## Supplementary material for "Deep-mining of vertebrate genomes reveals an unexpected diversity of endogenous viral elements": batch_005-tblastn-ref_euk_rep_genomes.out

```
# TBLASTN 2.13.0+
# Query: AXH77069.1 |putative capsid protein|Circoviridae sp.||Circoviridae||USA|USA|2017-06-01|2018-08-05T00:00:00Z|putative capsid protein [Circoviridae sp.]
# Database: ref_euk_rep_genomes
# 0 hits found
# TBLASTN 2.13.0+
# Query: AXH77369.1 |putative viral replication protein|Circoviridae sp.||Circoviridae|Oncorhynchus mykiss|USA|USA|2017-06-01|2018-08-05T00:00:00Z|putative viral replication protein [Circoviridae sp.]
# Database: ref_euk_rep_genomes
# Fields: query acc., q. start, q. end, subject acc., subject sci name, subject title, s. start, s. end, evalue, score, alignment length, % identity, subject strand
# 78 hits found
AXH77369.1	15	279	NW_010581509	Tinamus guttatus	Tinamus guttatus isolate BGI_N309 unplaced genomic scaffold, ASM70537v2 scaffold13393	5748	4963	8.90e-38	389	267	34.457	N/A
AXH77369.1	18	260	NC_051315	Choloepus didactylus	Choloepus didactylus isolate mChoDid1 chromosome 9, mChoDid1.pri	63810048	63810779	5.69e-32	346	250	31.600	N/A
AXH77369.1	2	258	NW_024096460	Crotalus tigris	Crotalus tigris isolate CLP2741 ecotype Arizona unplaced genomic scaffold, ASM1654583v1 scf7180000017536.10889498	6025724	6024945	2.16e-29	327	265	32.830	N/A
AXH77369.1	3	276	NW_025960865	Perognathus longimembris pacificus	Perognathus longimembris pacificus isolate PPM17 unplaced genomic scaffold, ASM2315922v1 HiC_scaffold_5438	20190	21005	3.42e-29	325	280	32.143	N/A
AXH77369.1	3	276	NC_063165	Perognathus longimembris pacificus	Perognathus longimembris pacificus isolate PPM17 chromosome 5, ASM2315922v1	87993906	87993091	3.99e-29	325	280	32.143	N/A
AXH77369.1	18	258	NC_053391	Bufo bufo	Bufo bufo chromosome 3, aBufBuf1.1	33282075	33282806	1.16e-28	321	250	32.800	N/A
AXH77369.1	18	276	NC_053391	Bufo bufo	Bufo bufo chromosome 3, aBufBuf1.1	33223283	33224053	6.05e-24	286	265	32.075	N/A
AXH77369.1	18	272	NW_022989367	Pseudochaenichthys georgianus	Pseudochaenichthys georgianus unplaced genomic scaffold, fPseGeo1.1	767	1546	1.02e-27	314	261	28.736	N/A
AXH77369.1	3	276	NW_025961413	Perognathus longimembris pacificus	Perognathus longimembris pacificus isolate PPM17 unplaced genomic scaffold, ASM2315922v1 HiC_scaffold_5931	1390653	1389838	1.31e-26	306	280	31.429	N/A
AXH77369.1	3	276	NW_025961413	Perognathus longimembris pacificus	Perognathus longimembris pacificus isolate PPM17 unplaced genomic scaffold, ASM2315922v1 HiC_scaffold_5931	1272604	1271789	2.39e-25	296	280	31.786	N/A
AXH77369.1	1	258	NC_051447	Kryptolebias marmoratus	Kryptolebias marmoratus isolate JLee-2015 linkage group LG18, ASM164957v2	2741179	2741970	5.47e-26	301	265	29.057	N/A
AXH77369.1	8	258	NC_053390	Bufo bufo	Bufo bufo chromosome 2, aBufBuf1.1	9191670	9190912	1.66e-25	297	255	31.765	N/A
AXH77369.1	18	228	NC_053390	Bufo bufo	Bufo bufo chromosome 2, aBufBuf1.1	6708041	6707418	3.59e-18	242	215	32.093	N/A
AXH77369.1	18	191	NC_053390	Bufo bufo	Bufo bufo chromosome 2, aBufBuf1.1	6711736	6711203	9.66e-12	192	183	31.148	N/A
AXH77369.1	18	191	NC_053390	Bufo bufo	Bufo bufo chromosome 2, aBufBuf1.1	6709892	6709359	1.00e-11	192	183	31.148	N/A
AXH77369.1	5	276	NC_053491	Rana temporaria	Rana temporaria chromosome 3, aRanTem1.1	257690938	257691759	4.74e-25	294	280	29.643	N/A
AXH77369.1	18	278	NC_047094	Geotrypetes seraphini	Geotrypetes seraphini chromosome 11, aGeoSer1.1	49647450	49646653	6.36e-25	293	280	31.071	N/A
AXH77369.1	43	177	NC_047094	Geotrypetes seraphini	Geotrypetes seraphini chromosome 11, aGeoSer1.1	66769299	66768883	2.22e-09	174	139	33.094	N/A
AXH77369.1	3	258	NC_051050	Acanthopagrus latus	Acanthopagrus latus isolate v.2019 chromosome 12, fAcaLat1.1	1491786	1492571	1.04e-24	291	265	29.434	N/A
AXH77369.1	3	258	NC_051050	Acanthopagrus latus	Acanthopagrus latus isolate v.2019 chromosome 12, fAcaLat1.1	1488006	1488791	1.05e-24	291	265	29.434	N/A
AXH77369.1	3	258	NC_051050	Acanthopagrus latus	Acanthopagrus latus isolate v.2019 chromosome 12, fAcaLat1.1	1489896	1490681	1.05e-24	291	265	29.434	N/A
AXH77369.1	3	258	NC_051050	Acanthopagrus latus	Acanthopagrus latus isolate v.2019 chromosome 12, fAcaLat1.1	1493676	1494461	1.05e-24	291	265	29.434	N/A
AXH77369.1	3	258	NC_051050	Acanthopagrus latus	Acanthopagrus latus isolate v.2019 chromosome 12, fAcaLat1.1	1506719	1507504	1.05e-24	291	265	29.434	N/A
AXH77369.1	3	258	NC_051050	Acanthopagrus latus	Acanthopagrus latus isolate v.2019 chromosome 12, fAcaLat1.1	1504827	1505612	1.35e-24	290	265	29.434	N/A
AXH77369.1	3	258	NC_051050	Acanthopagrus latus	Acanthopagrus latus isolate v.2019 chromosome 12, fAcaLat1.1	1495568	1496353	3.23e-24	288	265	29.434	N/A
AXH77369.1	3	258	NC_051050	Acanthopagrus latus	Acanthopagrus latus isolate v.2019 chromosome 12, fAcaLat1.1	1502935	1503720	1.44e-23	283	265	29.057	N/A
AXH77369.1	1	276	NC_053489	Rana temporaria	Rana temporaria chromosome 1, aRanTem1.1	8654340	8653507	2.97e-24	288	284	29.577	N/A
AXH77369.1	5	225	NC_053489	Rana temporaria	Rana temporaria chromosome 1, aRanTem1.1	8221777	8221103	9.08e-16	223	229	29.258	N/A
AXH77369.1	18	185	NC_047512	Pseudochaenichthys georgianus	Pseudochaenichthys georgianus chromosome 10, fPseGeo1.1	45263173	45262655	3.50e-24	194	173	28.324	N/A
AXH77369.1	179	259	NC_047512	Pseudochaenichthys georgianus	Pseudochaenichthys georgianus chromosome 10, fPseGeo1.1	45262676	45262434	3.50e-24	156	81	34.568	N/A
AXH77369.1	14	259	NC_064428	Astyanax mexicanus	Astyanax mexicanus isolate ESR-SI-001 chromosome 21, AstMex3_surface	7537794	7537030	2.87e-23	280	256	29.297	N/A
AXH77369.1	154	272	NW_015507170	Sinocyclocheilus grahami	Sinocyclocheilus grahami isolate Dianchi unplaced genomic scaffold, SAMN03320097.WGS_v1.1 scaffold1991.1	38604	38251	1.56e-21	172	119	31.933	N/A
AXH77369.1	7	143	NW_015507170	Sinocyclocheilus grahami	Sinocyclocheilus grahami isolate Dianchi unplaced genomic scaffold, SAMN03320097.WGS_v1.1 scaffold1991.1	39056	38634	1.56e-21	155	141	29.078	N/A
AXH77369.1	12	248	NW_015507170	Sinocyclocheilus grahami	Sinocyclocheilus grahami isolate Dianchi unplaced genomic scaffold, SAMN03320097.WGS_v1.1 scaffold1991.1	42120	41404	3.20e-20	257	246	29.675	N/A
AXH77369.1	132	258	NW_015507170	Sinocyclocheilus grahami	Sinocyclocheilus grahami isolate Dianchi unplaced genomic scaffold, SAMN03320097.WGS_v1.1 scaffold1991.1	40688	40302	1.49e-09	175	129	33.333	N/A
AXH77369.1	18	258	NC_063057	Megalobrama amblycephala	Megalobrama amblycephala isolate DHTTF-2021 linkage group LG14, ASM1881202v1	47482510	47481773	7.23e-21	262	246	28.049	N/A
AXH77369.1	138	272	NC_063057	Megalobrama amblycephala	Megalobrama amblycephala isolate DHTTF-2021 linkage group LG14, ASM1881202v1	47479951	47480358	1.46e-12	199	137	36.496	N/A
AXH77369.1	11	148	NC_063057	Megalobrama amblycephala	Megalobrama amblycephala isolate DHTTF-2021 linkage group LG14, ASM1881202v1	47479779	47479393	6.48e-09	170	145	31.034	N/A
AXH77369.1	84	275	NC_047090	Geotrypetes seraphini	Geotrypetes seraphini chromosome 7, aGeoSer1.1	45601797	45602387	3.13e-20	257	198	31.818	N/A
AXH77369.1	112	283	NC_047090	Geotrypetes seraphini	Geotrypetes seraphini chromosome 7, aGeoSer1.1	150028553	150029083	1.66e-11	190	178	29.213	N/A
AXH77369.1	81	275	NC_051431	Kryptolebias marmoratus	Kryptolebias marmoratus isolate JLee-2015 linkage group LG2, ASM164957v2	31005193	31004606	3.02e-16	227	199	30.151	N/A
AXH77369.1	81	258	NC_051440	Kryptolebias marmoratus	Kryptolebias marmoratus isolate JLee-2015 linkage group LG11, ASM164957v2	27794971	27794429	1.66e-15	221	182	30.769	N/A
AXH77369.1	54	259	NC_064425	Astyanax mexicanus	Astyanax mexicanus isolate ESR-SI-001 chromosome 18, AstMex3_surface	34657314	34656670	1.11e-14	215	215	27.907	N/A
AXH77369.1	43	199	NC_008803	Monodelphis domestica	Monodelphis domestica chromosome 3, MonDom5	262233161	262232679	5.70e-14	181	163	32.515	N/A
AXH77369.1	214	276	NC_008803	Monodelphis domestica	Monodelphis domestica chromosome 3, MonDom5	262232677	262232495	5.70e-14	79	63	36.508	N/A
AXH77369.1	81	258	NC_053162	Polypterus senegalus	Polypterus senegalus isolate Bchr_013 chromosome 9, ASM1683550v1	59504590	59505111	4.63e-13	202	180	31.111	N/A
AXH77369.1	115	279	NC_053162	Polypterus senegalus	Polypterus senegalus isolate Bchr_013 chromosome 9, ASM1683550v1	59503022	59503516	1.18e-12	199	167	31.138	N/A
AXH77369.1	18	182	NC_047085	Geotrypetes seraphini	Geotrypetes seraphini chromosome 2, aGeoSer1.1	508472979	508473479	9.68e-13	200	175	33.714	N/A
AXH77369.1	129	283	NC_047085	Geotrypetes seraphini	Geotrypetes seraphini chromosome 2, aGeoSer1.1	156359686	156360162	1.07e-12	200	159	30.818	N/A
AXH77369.1	18	226	NC_047085	Geotrypetes seraphini	Geotrypetes seraphini chromosome 2, aGeoSer1.1	463725912	463725235	2.70e-10	181	237	27.848	N/A
AXH77369.1	81	241	NW_022992170	Gymnodraco acuticeps	Gymnodraco acuticeps unplaced genomic scaffold, fGymAcu1.1	63110	62619	1.05e-12	200	166	30.120	N/A
AXH77369.1	141	283	NC_047093	Geotrypetes seraphini	Geotrypetes seraphini chromosome 10, aGeoSer1.1	95524027	95524467	6.54e-11	186	147	31.293	N/A
AXH77369.1	98	260	NC_063185	Perognathus longimembris pacificus	Perognathus longimembris pacificus isolate PPM17 chromosome 25, ASM2315922v1	923198	923689	3.60e-10	180	166	29.518	N/A
AXH77369.1	138	285	NC_047084	Geotrypetes seraphini	Geotrypetes seraphini chromosome 1, aGeoSer1.1	164454405	164453953	4.75e-10	179	151	29.801	N/A
AXH77369.1	154	283	NC_047084	Geotrypetes seraphini	Geotrypetes seraphini chromosome 1, aGeoSer1.1	461321850	461321455	7.75e-10	178	132	31.061	N/A
AXH77369.1	126	283	NC_047084	Geotrypetes seraphini	Geotrypetes seraphini chromosome 1, aGeoSer1.1	419066497	419066024	4.35e-08	164	160	28.750	N/A
AXH77369.1	189	283	NC_047084	Geotrypetes seraphini	Geotrypetes seraphini chromosome 1, aGeoSer1.1	471601277	471601561	1.50e-07	160	95	31.579	N/A
AXH77369.1	157	283	NC_047084	Geotrypetes seraphini	Geotrypetes seraphini chromosome 1, aGeoSer1.1	184878602	184878216	4.58e-07	156	129	31.008	N/A
AXH77369.1	18	117	NC_047084	Geotrypetes seraphini	Geotrypetes seraphini chromosome 1, aGeoSer1.1	332622183	332622479	5.05e-06	148	102	36.275	N/A
AXH77369.1	76	180	NC_044035	Microcaecilia unicolor	Microcaecilia unicolor chromosome 5, aMicUni1.1	245064187	245063864	5.17e-10	114	110	30.909	N/A
AXH77369.1	195	241	NC_044035	Microcaecilia unicolor	Microcaecilia unicolor chromosome 5, aMicUni1.1	245063819	245063679	5.17e-10	111	47	42.553	N/A
AXH77369.1	98	276	NC_063178	Perognathus longimembris pacificus	Perognathus longimembris pacificus isolate PPM17 chromosome 18, ASM2315922v1	30795402	30794869	1.30e-09	176	182	30.220	N/A
AXH77369.1	132	282	NC_047096	Geotrypetes seraphini	Geotrypetes seraphini chromosome 13, aGeoSer1.1	44075399	44074905	3.16e-09	173	165	28.485	N/A
AXH77369.1	185	283	NC_047095	Geotrypetes seraphini	Geotrypetes seraphini chromosome 12, aGeoSer1.1	102173833	102173537	2.55e-08	166	99	32.323	N/A
AXH77369.1	10	241	NW_019032806	Acanthochromis polyacanthus	Acanthochromis polyacanthus ecotype Palm Islands unplaced genomic scaffold, ASM210954v1 orpheusFish_scaffold3690	927	1625	2.83e-08	165	238	26.891	N/A
AXH77369.1	153	275	NW_024096479	Crotalus tigris	Crotalus tigris isolate CLP2741 ecotype Arizona unplaced genomic scaffold, ASM1654583v1 scf7180000017568.13789103	1658934	1658581	3.07e-08	165	123	38.211	N/A
AXH77369.1	66	276	NC_063168	Perognathus longimembris pacificus	Perognathus longimembris pacificus isolate PPM17 chromosome 8, ASM2315922v1	33376	33984	3.15e-08	165	214	27.103	N/A
AXH77369.1	115	276	NC_063169	Perognathus longimembris pacificus	Perognathus longimembris pacificus isolate PPM17 chromosome 9, ASM2315922v1	23372	23854	7.01e-08	162	165	29.697	N/A
AXH77369.1	18	147	NW_022991811	Gymnodraco acuticeps	Gymnodraco acuticeps unplaced genomic scaffold, fGymAcu1.1	4199	3801	7.49e-08	162	134	29.104	N/A
AXH77369.1	18	147	NW_022991559	Gymnodraco acuticeps	Gymnodraco acuticeps unplaced genomic scaffold, fGymAcu1.1	39766	40164	9.84e-08	161	134	29.104	N/A
AXH77369.1	195	286	NC_047086	Geotrypetes seraphini	Geotrypetes seraphini chromosome 3, aGeoSer1.1	173011085	173011360	4.22e-07	156	92	31.522	N/A
AXH77369.1	158	283	NC_047086	Geotrypetes seraphini	Geotrypetes seraphini chromosome 3, aGeoSer1.1	289008281	289007847	4.67e-07	156	145	29.655	N/A
AXH77369.1	80	257	NW_005081687	Zonotrichia albicollis	Zonotrichia albicollis isolate Tan morph unplaced genomic scaffold, Zonotrichia_albicollis-1.0.1 Scaffold151	441995	442549	4.38e-07	156	190	29.474	N/A
AXH77369.1	170	283	NC_047092	Geotrypetes seraphini	Geotrypetes seraphini chromosome 9, aGeoSer1.1	171589447	171589812	6.03e-07	155	122	28.689	N/A
AXH77369.1	18	138	NC_047092	Geotrypetes seraphini	Geotrypetes seraphini chromosome 9, aGeoSer1.1	730497	730135	8.85e-07	154	124	32.258	N/A
AXH77369.1	43	154	NC_047087	Geotrypetes seraphini	Geotrypetes seraphini chromosome 4, aGeoSer1.1	291062666	291062331	9.52e-07	153	114	30.702	N/A
AXH77369.1	81	216	NC_053129	Perca fluviatilis	Perca fluviatilis chromosome 18, GENO_Pfluv_1.0	235613	236032	1.45e-06	152	140	30.000	N/A
AXH77369.1	189	279	NC_044033	Microcaecilia unicolor	Microcaecilia unicolor chromosome 3, aMicUni1.1	115328533	115328805	1.46e-06	152	91	35.165	N/A
# TBLASTN 2.13.0+
# Query: AXH77803.1 |putative viral replication protein|Circoviridae sp.||Circoviridae||USA|USA|2017-06-01|2018-08-05T00:00:00Z|MAG: putative viral replication protein [Circoviridae sp.]
# Database: ref_euk_rep_genomes
# Fields: query acc., q. start, q. end, subject acc., subject sci name, subject title, s. start, s. end, evalue, score, alignment length, % identity, subject strand
# 22 hits found
AXH77803.1	24	306	NC_051050	Acanthopagrus latus	Acanthopagrus latus isolate v.2019 chromosome 12, fAcaLat1.1	1495565	1496428	4.24e-22	278	299	33.445	N/A
AXH77803.1	24	306	NC_051050	Acanthopagrus latus	Acanthopagrus latus isolate v.2019 chromosome 12, fAcaLat1.1	1488003	1488866	7.78e-22	275	299	33.779	N/A
AXH77803.1	24	306	NC_051050	Acanthopagrus latus	Acanthopagrus latus isolate v.2019 chromosome 12, fAcaLat1.1	1489893	1490756	7.78e-22	275	299	33.779	N/A
AXH77803.1	24	306	NC_051050	Acanthopagrus latus	Acanthopagrus latus isolate v.2019 chromosome 12, fAcaLat1.1	1493673	1494536	7.78e-22	275	299	33.779	N/A
AXH77803.1	24	306	NC_051050	Acanthopagrus latus	Acanthopagrus latus isolate v.2019 chromosome 12, fAcaLat1.1	1506716	1507579	7.78e-22	275	299	33.779	N/A
AXH77803.1	24	306	NC_051050	Acanthopagrus latus	Acanthopagrus latus isolate v.2019 chromosome 12, fAcaLat1.1	1502932	1503795	7.85e-22	275	299	33.110	N/A
AXH77803.1	24	306	NC_051050	Acanthopagrus latus	Acanthopagrus latus isolate v.2019 chromosome 12, fAcaLat1.1	1491783	1492646	1.06e-21	274	299	33.445	N/A
AXH77803.1	42	294	NC_051315	Choloepus didactylus	Choloepus didactylus isolate mChoDid1 chromosome 9, mChoDid1.pri	63810045	63810806	3.01e-20	263	266	32.707	N/A
AXH77803.1	42	296	NW_010581509	Tinamus guttatus	Tinamus guttatus isolate BGI_N309 unplaced genomic scaffold, ASM70537v2 scaffold13393	5742	4978	1.29e-19	258	263	31.559	N/A
AXH77803.1	23	286	NW_024096460	Crotalus tigris	Crotalus tigris isolate CLP2741 ecotype Arizona unplaced genomic scaffold, ASM1654583v1 scf7180000017536.10889498	6025715	6024936	5.92e-19	253	274	34.672	N/A
AXH77803.1	13	318	NC_063165	Perognathus longimembris pacificus	Perognathus longimembris pacificus isolate PPM17 chromosome 5, ASM2315922v1	87993942	87993022	4.68e-17	238	325	30.462	N/A
AXH77803.1	13	318	NW_025960865	Perognathus longimembris pacificus	Perognathus longimembris pacificus isolate PPM17 unplaced genomic scaffold, ASM2315922v1 HiC_scaffold_5438	20154	21074	5.51e-17	238	325	30.462	N/A
AXH77803.1	13	319	NW_025961413	Perognathus longimembris pacificus	Perognathus longimembris pacificus isolate PPM17 unplaced genomic scaffold, ASM2315922v1 HiC_scaffold_5931	1390689	1389781	2.58e-15	225	321	30.218	N/A
AXH77803.1	30	303	NW_025961413	Perognathus longimembris pacificus	Perognathus longimembris pacificus isolate PPM17 unplaced genomic scaffold, ASM2315922v1 HiC_scaffold_5931	1272607	1271780	1.00e-13	212	288	31.597	N/A
AXH77803.1	20	310	NC_064428	Astyanax mexicanus	Astyanax mexicanus isolate ESR-SI-001 chromosome 21, AstMex3_surface	7537854	7536955	6.46e-12	198	309	27.832	N/A
AXH77803.1	42	304	NC_053491	Rana temporaria	Rana temporaria chromosome 3, aRanTem1.1	257690983	257691771	3.17e-10	184	276	29.348	N/A
AXH77803.1	39	278	NC_063169	Perognathus longimembris pacificus	Perognathus longimembris pacificus isolate PPM17 chromosome 9, ASM2315922v1	17332	18060	4.39e-10	183	252	28.175	N/A
AXH77803.1	42	304	NC_053489	Rana temporaria	Rana temporaria chromosome 1, aRanTem1.1	8654283	8653495	3.47e-09	176	274	28.102	N/A
AXH77803.1	42	277	NC_063057	Megalobrama amblycephala	Megalobrama amblycephala isolate DHTTF-2021 linkage group LG14, ASM1881202v1	47482513	47481788	1.06e-07	164	250	28.800	N/A
AXH77803.1	163	298	NC_063057	Megalobrama amblycephala	Megalobrama amblycephala isolate DHTTF-2021 linkage group LG14, ASM1881202v1	47479960	47480367	3.42e-06	152	139	35.971	N/A
AXH77803.1	93	265	NW_022992170	Gymnodraco acuticeps	Gymnodraco acuticeps unplaced genomic scaffold, fGymAcu1.1	63125	62619	2.01e-06	154	179	31.844	N/A
AXH77803.1	153	277	NW_015507170	Sinocyclocheilus grahami	Sinocyclocheilus grahami isolate Dianchi unplaced genomic scaffold, SAMN03320097.WGS_v1.1 scaffold1991.1	40691	40317	3.00e-06	152	128	36.719	N/A
# TBLASTN 2.13.0+
# Query: AXF52552.1 |hypothetical protein|Circoviridae sp.||Circoviridae||USA|USA|2017-06-01|2018-07-28T00:00:00Z|hypothetical protein [Circoviridae sp.]
# Database: ref_euk_rep_genomes
# 0 hits found
# TBLASTN 2.13.0+
# Query: AMB42960.1 |hypothetical protein|Circovirus-like genome DCCV-4||Circoviridae||China|China|2010-01|2016-06-30T00:00:00Z|hypothetical protein [Circovirus-like genome DCCV-4]
# Database: ref_euk_rep_genomes
# 0 hits found
# TBLASTN 2.13.0+
# Query: AMB42992.1 |hypothetical protein|Circovirus-like genome DCCV-13||Circoviridae||China|China|2010-01|2016-06-30T00:00:00Z|hypothetical protein [Circovirus-like genome DCCV-13]
# Database: ref_euk_rep_genomes
# 0 hits found
# TBLASTN 2.13.0+
# Query: AKE44322.1 |replicase|Apteryx rowi circovirus-like virus||Circoviridae|Apteryx rowi|New Zealand|New Zealand|2013-09-01|2015-04-29T00:00:00Z|replicase [Apteryx rowi circovirus-like virus]
# Database: ref_euk_rep_genomes
# Fields: query acc., q. start, q. end, subject acc., subject sci name, subject title, s. start, s. end, evalue, score, alignment length, % identity, subject strand
# 91 hits found
AKE44322.1	2	283	NW_010581509	Tinamus guttatus	Tinamus guttatus isolate BGI_N309 unplaced genomic scaffold, ASM70537v2 scaffold13393	5757	4945	2.02e-39	405	291	34.708	N/A
AKE44322.1	4	249	NC_051447	Kryptolebias marmoratus	Kryptolebias marmoratus isolate JLee-2015 linkage group LG18, ASM164957v2	2741224	2741949	1.07e-36	385	257	37.743	N/A
AKE44322.1	5	273	NC_051050	Acanthopagrus latus	Acanthopagrus latus isolate v.2019 chromosome 12, fAcaLat1.1	1491822	1492616	6.70e-34	364	281	35.231	N/A
AKE44322.1	5	296	NC_051050	Acanthopagrus latus	Acanthopagrus latus isolate v.2019 chromosome 12, fAcaLat1.1	1488042	1488899	6.83e-34	364	304	34.211	N/A
AKE44322.1	5	296	NC_051050	Acanthopagrus latus	Acanthopagrus latus isolate v.2019 chromosome 12, fAcaLat1.1	1489932	1490789	6.83e-34	364	304	34.211	N/A
AKE44322.1	5	296	NC_051050	Acanthopagrus latus	Acanthopagrus latus isolate v.2019 chromosome 12, fAcaLat1.1	1493712	1494569	6.83e-34	364	304	34.211	N/A
AKE44322.1	5	296	NC_051050	Acanthopagrus latus	Acanthopagrus latus isolate v.2019 chromosome 12, fAcaLat1.1	1506755	1507612	6.83e-34	364	304	34.211	N/A
AKE44322.1	5	273	NC_051050	Acanthopagrus latus	Acanthopagrus latus isolate v.2019 chromosome 12, fAcaLat1.1	1502971	1503765	4.81e-33	358	281	35.231	N/A
AKE44322.1	5	273	NC_051050	Acanthopagrus latus	Acanthopagrus latus isolate v.2019 chromosome 12, fAcaLat1.1	1495604	1496398	6.78e-33	356	281	34.875	N/A
AKE44322.1	8	273	NC_051050	Acanthopagrus latus	Acanthopagrus latus isolate v.2019 chromosome 12, fAcaLat1.1	1504872	1505657	2.23e-32	353	277	34.657	N/A
AKE44322.1	5	95	NC_051050	Acanthopagrus latus	Acanthopagrus latus isolate v.2019 chromosome 12, fAcaLat1.1	1508647	1508946	5.37e-07	157	102	40.196	N/A
AKE44322.1	5	95	NC_051050	Acanthopagrus latus	Acanthopagrus latus isolate v.2019 chromosome 12, fAcaLat1.1	1497494	1497793	2.43e-06	152	101	38.614	N/A
AKE44322.1	4	293	NW_022989367	Pseudochaenichthys georgianus	Pseudochaenichthys georgianus unplaced genomic scaffold, fPseGeo1.1	755	1615	7.34e-33	356	303	34.323	N/A
AKE44322.1	7	278	NC_051315	Choloepus didactylus	Choloepus didactylus isolate mChoDid1 chromosome 9, mChoDid1.pri	63810045	63810830	2.21e-32	353	281	34.164	N/A
AKE44322.1	2	275	NC_063165	Perognathus longimembris pacificus	Perognathus longimembris pacificus isolate PPM17 chromosome 5, ASM2315922v1	87993882	87993088	3.50e-30	336	285	34.386	N/A
AKE44322.1	2	275	NW_025960865	Perognathus longimembris pacificus	Perognathus longimembris pacificus isolate PPM17 unplaced genomic scaffold, ASM2315922v1 HiC_scaffold_5438	20214	21008	4.92e-30	335	285	34.386	N/A
AKE44322.1	2	275	NW_025961413	Perognathus longimembris pacificus	Perognathus longimembris pacificus isolate PPM17 unplaced genomic scaffold, ASM2315922v1 HiC_scaffold_5931	1272580	1271786	6.19e-30	334	285	34.386	N/A
AKE44322.1	2	275	NW_025961413	Perognathus longimembris pacificus	Perognathus longimembris pacificus isolate PPM17 unplaced genomic scaffold, ASM2315922v1 HiC_scaffold_5931	1390629	1389835	1.05e-28	325	285	34.386	N/A
AKE44322.1	4	260	NW_024096460	Crotalus tigris	Crotalus tigris isolate CLP2741 ecotype Arizona unplaced genomic scaffold, ASM1654583v1 scf7180000017536.10889498	6025676	6024933	5.50e-29	327	266	33.459	N/A
AKE44322.1	2	273	NC_064428	Astyanax mexicanus	Astyanax mexicanus isolate ESR-SI-001 chromosome 21, AstMex3_surface	7537800	7536988	2.09e-26	307	284	31.338	N/A
AKE44322.1	4	296	NC_053491	Rana temporaria	Rana temporaria chromosome 3, aRanTem1.1	257690974	257691822	2.27e-25	299	301	33.555	N/A
AKE44322.1	4	281	NC_053489	Rana temporaria	Rana temporaria chromosome 1, aRanTem1.1	8654292	8653486	5.89e-25	296	287	34.495	N/A
AKE44322.1	4	211	NC_053489	Rana temporaria	Rana temporaria chromosome 1, aRanTem1.1	8221741	8221136	1.70e-14	216	215	33.488	N/A
AKE44322.1	7	172	NC_047512	Pseudochaenichthys georgianus	Pseudochaenichthys georgianus chromosome 10, fPseGeo1.1	45263176	45262676	9.97e-25	200	178	34.270	N/A
AKE44322.1	175	276	NC_047512	Pseudochaenichthys georgianus	Pseudochaenichthys georgianus chromosome 10, fPseGeo1.1	45262679	45262377	9.97e-25	155	102	34.314	N/A
AKE44322.1	54	256	NC_051431	Kryptolebias marmoratus	Kryptolebias marmoratus isolate JLee-2015 linkage group LG2, ASM164957v2	31005232	31004651	4.57e-23	282	208	36.538	N/A
AKE44322.1	61	249	NC_051440	Kryptolebias marmoratus	Kryptolebias marmoratus isolate JLee-2015 linkage group LG11, ASM164957v2	27794986	27794450	4.70e-23	282	193	36.788	N/A
AKE44322.1	62	280	NW_021856866	Suricata suricatta	Suricata suricatta isolate VVHF042 unplaced genomic scaffold, meerkat_22Aug2017_6uvM2_HiC HiC_scaffold_1278	1914	1279	7.90e-23	278	220	32.727	N/A
AKE44322.1	18	273	NC_064425	Astyanax mexicanus	Astyanax mexicanus isolate ESR-SI-001 chromosome 18, AstMex3_surface	34657365	34656628	5.64e-22	274	262	32.443	N/A
AKE44322.1	7	264	NC_053391	Bufo bufo	Bufo bufo chromosome 3, aBufBuf1.1	33282072	33282830	6.32e-22	273	266	32.331	N/A
AKE44322.1	7	284	NC_053391	Bufo bufo	Bufo bufo chromosome 3, aBufBuf1.1	33223280	33224080	1.59e-21	270	285	31.930	N/A
AKE44322.1	4	247	NW_015507170	Sinocyclocheilus grahami	Sinocyclocheilus grahami isolate Dianchi unplaced genomic scaffold, SAMN03320097.WGS_v1.1 scaffold1991.1	42114	41401	9.15e-22	272	251	29.880	N/A
AKE44322.1	5	146	NW_015507170	Sinocyclocheilus grahami	Sinocyclocheilus grahami isolate Dianchi unplaced genomic scaffold, SAMN03320097.WGS_v1.1 scaffold1991.1	39029	38601	2.87e-21	167	153	33.987	N/A
AKE44322.1	148	284	NW_015507170	Sinocyclocheilus grahami	Sinocyclocheilus grahami isolate Dianchi unplaced genomic scaffold, SAMN03320097.WGS_v1.1 scaffold1991.1	38598	38212	2.87e-21	158	137	29.197	N/A
AKE44322.1	120	284	NW_015507170	Sinocyclocheilus grahami	Sinocyclocheilus grahami isolate Dianchi unplaced genomic scaffold, SAMN03320097.WGS_v1.1 scaffold1991.1	40700	40221	5.28e-08	165	166	31.928	N/A
AKE44322.1	7	280	NC_063169	Perognathus longimembris pacificus	Perognathus longimembris pacificus isolate PPM17 chromosome 9, ASM2315922v1	17341	18129	1.37e-19	255	281	30.961	N/A
AKE44322.1	160	275	NC_063169	Perognathus longimembris pacificus	Perognathus longimembris pacificus isolate PPM17 chromosome 9, ASM2315922v1	23534	23857	5.42e-11	189	116	41.379	N/A
AKE44322.1	42	275	NC_063169	Perognathus longimembris pacificus	Perognathus longimembris pacificus isolate PPM17 chromosome 9, ASM2315922v1	19297	19959	1.35e-09	178	236	28.814	N/A
AKE44322.1	2	241	NW_019032806	Acanthochromis polyacanthus	Acanthochromis polyacanthus ecotype Palm Islands unplaced genomic scaffold, ASM210954v1 orpheusFish_scaffold3690	933	1631	5.79e-19	250	255	31.765	N/A
AKE44322.1	72	273	NC_047090	Geotrypetes seraphini	Geotrypetes seraphini chromosome 7, aGeoSer1.1	45601806	45602387	1.34e-17	240	206	30.583	N/A
AKE44322.1	97	278	NC_047090	Geotrypetes seraphini	Geotrypetes seraphini chromosome 7, aGeoSer1.1	150028532	150029074	5.97e-15	219	183	30.055	N/A
AKE44322.1	5	256	NC_063057	Megalobrama amblycephala	Megalobrama amblycephala isolate DHTTF-2021 linkage group LG14, ASM1881202v1	47482519	47481773	6.04e-17	235	263	27.757	N/A
AKE44322.1	5	136	NC_063057	Megalobrama amblycephala	Megalobrama amblycephala isolate DHTTF-2021 linkage group LG14, ASM1881202v1	47479767	47479405	1.00e-10	186	137	36.496	N/A
AKE44322.1	131	280	NC_063057	Megalobrama amblycephala	Megalobrama amblycephala isolate DHTTF-2021 linkage group LG14, ASM1881202v1	47479954	47480385	1.80e-07	161	150	30.000	N/A
AKE44322.1	2	172	NC_047094	Geotrypetes seraphini	Geotrypetes seraphini chromosome 11, aGeoSer1.1	66769377	66768880	3.19e-15	164	178	34.270	N/A
AKE44322.1	184	248	NC_047094	Geotrypetes seraphini	Geotrypetes seraphini chromosome 11, aGeoSer1.1	66768854	66768663	3.19e-15	108	65	36.923	N/A
AKE44322.1	8	278	NC_047094	Geotrypetes seraphini	Geotrypetes seraphini chromosome 11, aGeoSer1.1	49647450	49646647	3.03e-12	198	286	27.273	N/A
AKE44322.1	61	237	NW_022992170	Gymnodraco acuticeps	Gymnodraco acuticeps unplaced genomic scaffold, fGymAcu1.1	63125	62625	6.94e-14	211	182	34.615	N/A
AKE44322.1	7	211	NC_053390	Bufo bufo	Bufo bufo chromosome 2, aBufBuf1.1	6708044	6707460	9.61e-14	210	214	30.841	N/A
AKE44322.1	156	307	NC_063168	Perognathus longimembris pacificus	Perognathus longimembris pacificus isolate PPM17 chromosome 8, ASM2315922v1	33652	34056	3.29e-12	198	152	36.842	N/A
AKE44322.1	156	287	NC_063168	Perognathus longimembris pacificus	Perognathus longimembris pacificus isolate PPM17 chromosome 8, ASM2315922v1	27850	28236	1.83e-10	184	140	35.714	N/A
AKE44322.1	156	259	NC_063168	Perognathus longimembris pacificus	Perognathus longimembris pacificus isolate PPM17 chromosome 8, ASM2315922v1	29755	30048	2.61e-10	183	104	37.500	N/A
AKE44322.1	156	275	NC_063172	Perognathus longimembris pacificus	Perognathus longimembris pacificus isolate PPM17 chromosome 12, ASM2315922v1	26733673	26734008	7.88e-12	195	120	39.167	N/A
AKE44322.1	134	278	NC_047093	Geotrypetes seraphini	Geotrypetes seraphini chromosome 10, aGeoSer1.1	95524030	95524458	9.30e-12	195	145	30.345	N/A
AKE44322.1	109	278	NC_047085	Geotrypetes seraphini	Geotrypetes seraphini chromosome 2, aGeoSer1.1	156359650	156360153	1.71e-11	193	170	29.412	N/A
AKE44322.1	3	224	NC_047085	Geotrypetes seraphini	Geotrypetes seraphini chromosome 2, aGeoSer1.1	463725927	463725217	1.28e-08	170	253	30.435	N/A
AKE44322.1	49	174	NC_044035	Microcaecilia unicolor	Microcaecilia unicolor chromosome 5, aMicUni1.1	245064223	245063864	3.78e-11	143	127	33.071	N/A
AKE44322.1	189	241	NC_044035	Microcaecilia unicolor	Microcaecilia unicolor chromosome 5, aMicUni1.1	245063828	245063673	3.78e-11	93	53	33.962	N/A
AKE44322.1	14	219	NC_053161	Polypterus senegalus	Polypterus senegalus isolate Bchr_013 chromosome 8, ASM1683550v1	160616584	160616000	3.79e-11	190	211	28.436	N/A
AKE44322.1	149	278	NC_047084	Geotrypetes seraphini	Geotrypetes seraphini chromosome 1, aGeoSer1.1	164454351	164453968	2.20e-10	184	130	30.769	N/A
AKE44322.1	149	278	NC_047084	Geotrypetes seraphini	Geotrypetes seraphini chromosome 1, aGeoSer1.1	461321847	461321464	2.64e-10	183	130	30.769	N/A
AKE44322.1	43	205	NC_047084	Geotrypetes seraphini	Geotrypetes seraphini chromosome 1, aGeoSer1.1	487392725	487393195	1.14e-09	178	165	32.121	N/A
AKE44322.1	159	278	NC_047084	Geotrypetes seraphini	Geotrypetes seraphini chromosome 1, aGeoSer1.1	184878578	184878225	1.42e-09	177	120	31.667	N/A
AKE44322.1	160	278	NC_047084	Geotrypetes seraphini	Geotrypetes seraphini chromosome 1, aGeoSer1.1	419066383	419066033	2.58e-09	175	119	33.613	N/A
AKE44322.1	179	278	NC_047084	Geotrypetes seraphini	Geotrypetes seraphini chromosome 1, aGeoSer1.1	471601256	471601552	1.16e-07	162	100	32.000	N/A
AKE44322.1	137	273	NW_024096479	Crotalus tigris	Crotalus tigris isolate CLP2741 ecotype Arizona unplaced genomic scaffold, ASM1654583v1 scf7180000017568.13789103	1658955	1658581	3.70e-10	182	137	36.496	N/A
AKE44322.1	65	211	NC_053129	Perca fluviatilis	Perca fluviatilis chromosome 18, GENO_Pfluv_1.0	235610	236026	5.95e-10	180	151	35.099	N/A
AKE44322.1	5	186	NW_019029183	Acanthochromis polyacanthus	Acanthochromis polyacanthus ecotype Palm Islands unplaced genomic scaffold, ASM210954v1 orpheusFish_scaffold67	1033568	1034128	7.75e-10	179	196	29.082	N/A
AKE44322.1	8	278	NC_053162	Polypterus senegalus	Polypterus senegalus isolate Bchr_013 chromosome 9, ASM1683550v1	59504467	59505171	8.81e-10	179	280	27.143	N/A
AKE44322.1	107	255	NC_053162	Polypterus senegalus	Polypterus senegalus isolate Bchr_013 chromosome 9, ASM1683550v1	59503022	59503453	4.35e-08	166	151	29.801	N/A
AKE44322.1	123	256	NC_053162	Polypterus senegalus	Polypterus senegalus isolate Bchr_013 chromosome 9, ASM1683550v1	59501884	59502270	5.37e-07	157	134	27.612	N/A
AKE44322.1	5	112	NW_019029310	Acanthochromis polyacanthus	Acanthochromis polyacanthus ecotype Palm Islands unplaced genomic scaffold, ASM210954v1 orpheusFish_scaffold194	166068	166394	1.67e-09	177	118	34.746	N/A
AKE44322.1	156	278	NC_047086	Geotrypetes seraphini	Geotrypetes seraphini chromosome 3, aGeoSer1.1	289008218	289007856	2.49e-09	175	123	33.333	N/A
AKE44322.1	188	278	NC_047086	Geotrypetes seraphini	Geotrypetes seraphini chromosome 3, aGeoSer1.1	173011073	173011342	1.68e-06	153	91	31.868	N/A
AKE44322.1	126	281	NC_047096	Geotrypetes seraphini	Geotrypetes seraphini chromosome 13, aGeoSer1.1	44075393	44074932	7.62e-09	172	156	26.923	N/A
AKE44322.1	4	168	NC_034588	Mus caroli	Mus caroli chromosome 19, CAROLI_EIJ_v1.1	46570002	46569511	1.17e-08	170	179	31.285	N/A
AKE44322.1	44	247	NC_050478	Molothrus ater	Molothrus ater isolate BHLD 08-10-18 breed brown headed cowbird chromosome 1, BPBGC_Mater_1.0	103814725	103814144	2.09e-08	168	212	30.189	N/A
AKE44322.1	156	287	NC_052018	Motacilla alba alba	Motacilla alba alba isolate MOTALB_02 chromosome 3, Motacilla_alba_V1.0_pri	19766622	19766251	2.74e-08	167	132	31.061	N/A
AKE44322.1	192	275	NC_063178	Perognathus longimembris pacificus	Perognathus longimembris pacificus isolate PPM17 chromosome 18, ASM2315922v1	30811240	30810998	4.41e-08	151	84	41.667	N/A
AKE44322.1	153	180	NC_063178	Perognathus longimembris pacificus	Perognathus longimembris pacificus isolate PPM17 chromosome 18, ASM2315922v1	30811355	30811272	4.41e-08	58	28	42.857	N/A
AKE44322.1	68	261	NW_022043763	Serinus canaria	Serinus canaria isolate sc_yellow_7_cibi ecotype domestic yellow unplaced genomic scaffold, cibio_Scana_2019 scaffold_3	110969233	110968685	1.31e-07	162	199	28.141	N/A
AKE44322.1	8	83	NW_022043763	Serinus canaria	Serinus canaria isolate sc_yellow_7_cibi ecotype domestic yellow unplaced genomic scaffold, cibio_Scana_2019 scaffold_3	93892591	93892352	7.02e-06	148	81	40.741	N/A
AKE44322.1	7	91	NC_051451	Kryptolebias marmoratus	Kryptolebias marmoratus isolate JLee-2015 linkage group LG22, ASM164957v2	4327395	4327114	1.69e-07	161	96	41.667	N/A
AKE44322.1	184	278	NC_047095	Geotrypetes seraphini	Geotrypetes seraphini chromosome 12, aGeoSer1.1	102173827	102173546	1.75e-07	161	95	33.684	N/A
AKE44322.1	156	275	NC_063185	Perognathus longimembris pacificus	Perognathus longimembris pacificus isolate PPM17 chromosome 25, ASM2315922v1	923399	923734	1.94e-07	160	120	35.833	N/A
AKE44322.1	192	275	NC_063185	Perognathus longimembris pacificus	Perognathus longimembris pacificus isolate PPM17 chromosome 25, ASM2315922v1	907612	907854	3.11e-07	138	84	40.476	N/A
AKE44322.1	153	180	NC_063185	Perognathus longimembris pacificus	Perognathus longimembris pacificus isolate PPM17 chromosome 25, ASM2315922v1	907497	907580	3.11e-07	63	28	46.429	N/A
AKE44322.1	8	109	NW_019030946	Acanthochromis polyacanthus	Acanthochromis polyacanthus ecotype Palm Islands unplaced genomic scaffold, ASM210954v1 orpheusFish_scaffold1830	120344	120634	2.57e-07	159	104	38.462	N/A
AKE44322.1	4	136	NW_022991811	Gymnodraco acuticeps	Gymnodraco acuticeps unplaced genomic scaffold, fGymAcu1.1	4211	3810	3.62e-07	158	144	34.028	N/A
AKE44322.1	4	136	NW_022991559	Gymnodraco acuticeps	Gymnodraco acuticeps unplaced genomic scaffold, fGymAcu1.1	39754	40155	5.12e-07	157	144	34.028	N/A
AKE44322.1	184	278	NC_047092	Geotrypetes seraphini	Geotrypetes seraphini chromosome 9, aGeoSer1.1	171589522	171589803	2.94e-06	151	95	31.579	N/A
# TBLASTN 2.13.0+
# Query: AJP36408.1 |putative capsid protein|Avon-Heathcote Estuary associated circular virus 12||Circoviridae|Austrovenus stutchburyi|New Zealand|New Zealand|2012|2015-03-02T00:00:00Z|putative capsid protein [Avon-Heathcote Estuary associated circular virus 12]
# Database: ref_euk_rep_genomes
# 0 hits found
# TBLASTN 2.13.0+
# Query: AJP36472.1 |replication-associated protein|Avon-Heathcote Estuary associated circular virus 27||Circoviridae|Paphies subtriangulata|New Zealand|New Zealand|2012|2015-03-02T00:00:00Z|replication-associated protein [Avon-Heathcote Estuary associated circular virus 27]
# Database: ref_euk_rep_genomes
# Fields: query acc., q. start, q. end, subject acc., subject sci name, subject title, s. start, s. end, evalue, score, alignment length, % identity, subject strand
# 2 hits found
AJP36472.1	231	301	NW_011305952	Meleagris gallopavo	Meleagris gallopavo isolate NT-WF06-2002-E0010 breed Aviagen turkey brand Nicholas breeding stock unplaced genomic scaffold, Turkey_5.1 ChrUn_random_deg7180001653995	386	171	2.39e-13	190	72	48.611	N/A
AJP36472.1	28	104	NC_053162	Polypterus senegalus	Polypterus senegalus isolate Bchr_013 chromosome 9, ASM1683550v1	59502801	59503007	1.25e-06	153	77	44.156	N/A
# TBLASTN 2.13.0+
# Query: ADD62461.1 |replication-association protein|Chimpanzee associated cyclovirus 1|Cyclovirus|Circoviridae|Pan troglodytes|||2004|2010-03-14T00:00:00Z|replication-association protein [Cyclovirus Chimp11]
# Database: ref_euk_rep_genomes
# Fields: query acc., q. start, q. end, subject acc., subject sci name, subject title, s. start, s. end, evalue, score, alignment length, % identity, subject strand
# 513 hits found
ADD62461.1	7	271	NC_051447	Kryptolebias marmoratus	Kryptolebias marmoratus isolate JLee-2015 linkage group LG18, ASM164957v2	2741227	2742012	7.48e-64	584	267	43.820	N/A
ADD62461.1	8	272	NC_053391	Bufo bufo	Bufo bufo chromosome 3, aBufBuf1.1	33282069	33282851	1.97e-59	551	266	42.105	N/A
ADD62461.1	8	271	NC_053391	Bufo bufo	Bufo bufo chromosome 3, aBufBuf1.1	33223277	33224047	9.21e-56	524	265	42.264	N/A
ADD62461.1	3	273	NC_051050	Acanthopagrus latus	Acanthopagrus latus isolate v.2019 chromosome 12, fAcaLat1.1	1502959	1503768	3.48e-59	549	273	40.659	N/A
ADD62461.1	3	273	NC_051050	Acanthopagrus latus	Acanthopagrus latus isolate v.2019 chromosome 12, fAcaLat1.1	1495592	1496401	4.92e-59	548	273	40.659	N/A
ADD62461.1	6	273	NC_051050	Acanthopagrus latus	Acanthopagrus latus isolate v.2019 chromosome 12, fAcaLat1.1	1488039	1488839	9.48e-59	546	270	40.741	N/A
ADD62461.1	6	273	NC_051050	Acanthopagrus latus	Acanthopagrus latus isolate v.2019 chromosome 12, fAcaLat1.1	1489929	1490729	9.48e-59	546	270	40.741	N/A
ADD62461.1	6	273	NC_051050	Acanthopagrus latus	Acanthopagrus latus isolate v.2019 chromosome 12, fAcaLat1.1	1493709	1494509	9.48e-59	546	270	40.741	N/A
ADD62461.1	6	273	NC_051050	Acanthopagrus latus	Acanthopagrus latus isolate v.2019 chromosome 12, fAcaLat1.1	1506752	1507552	9.48e-59	546	270	40.741	N/A
ADD62461.1	3	273	NC_051050	Acanthopagrus latus	Acanthopagrus latus isolate v.2019 chromosome 12, fAcaLat1.1	1491810	1492619	9.57e-59	546	273	40.293	N/A
ADD62461.1	6	273	NC_051050	Acanthopagrus latus	Acanthopagrus latus isolate v.2019 chromosome 12, fAcaLat1.1	1504860	1505660	4.79e-58	541	270	40.741	N/A
ADD62461.1	3	113	NC_051050	Acanthopagrus latus	Acanthopagrus latus isolate v.2019 chromosome 12, fAcaLat1.1	1508635	1508970	5.04e-09	171	113	38.053	N/A
ADD62461.1	3	113	NC_051050	Acanthopagrus latus	Acanthopagrus latus isolate v.2019 chromosome 12, fAcaLat1.1	1497482	1497817	4.53e-08	163	113	37.168	N/A
ADD62461.1	8	270	NC_053390	Bufo bufo	Bufo bufo chromosome 2, aBufBuf1.1	9191646	9190873	1.24e-57	538	264	42.424	N/A
ADD62461.1	8	176	NC_053390	Bufo bufo	Bufo bufo chromosome 2, aBufBuf1.1	6711742	6711236	7.65e-48	291	170	37.059	N/A
ADD62461.1	180	231	NC_053390	Bufo bufo	Bufo bufo chromosome 2, aBufBuf1.1	6711242	6711087	7.65e-48	217	52	67.308	N/A
ADD62461.1	227	272	NC_053390	Bufo bufo	Bufo bufo chromosome 2, aBufBuf1.1	6711087	6710950	7.65e-48	89	46	41.304	N/A
ADD62461.1	8	230	NC_053390	Bufo bufo	Bufo bufo chromosome 2, aBufBuf1.1	6708047	6707409	1.29e-39	403	225	38.667	N/A
ADD62461.1	8	176	NC_053390	Bufo bufo	Bufo bufo chromosome 2, aBufBuf1.1	6709898	6709392	1.25e-24	290	170	37.059	N/A
ADD62461.1	171	231	NC_053390	Bufo bufo	Bufo bufo chromosome 2, aBufBuf1.1	6709425	6709243	1.32e-18	211	61	60.656	N/A
ADD62461.1	227	272	NC_053390	Bufo bufo	Bufo bufo chromosome 2, aBufBuf1.1	6709243	6709106	1.32e-18	89	46	41.304	N/A
ADD62461.1	4	272	NC_053491	Rana temporaria	Rana temporaria chromosome 3, aRanTem1.1	257690968	257691756	4.18e-56	526	271	42.804	N/A
ADD62461.1	4	272	NC_053489	Rana temporaria	Rana temporaria chromosome 1, aRanTem1.1	8654298	8653510	8.21e-56	524	271	42.804	N/A
ADD62461.1	4	222	NC_053489	Rana temporaria	Rana temporaria chromosome 1, aRanTem1.1	8221747	8221109	4.64e-43	395	221	40.724	N/A
ADD62461.1	223	272	NC_053489	Rana temporaria	Rana temporaria chromosome 1, aRanTem1.1	8221107	8220958	4.64e-43	119	50	48.000	N/A
ADD62461.1	62	272	NC_053489	Rana temporaria	Rana temporaria chromosome 1, aRanTem1.1	676086732	676087346	1.17e-29	328	214	38.785	N/A
ADD62461.1	6	273	NW_022989367	Pseudochaenichthys georgianus	Pseudochaenichthys georgianus unplaced genomic scaffold, fPseGeo1.1	755	1555	8.82e-56	524	270	41.111	N/A
ADD62461.1	5	273	NC_064428	Astyanax mexicanus	Astyanax mexicanus isolate ESR-SI-001 chromosome 21, AstMex3_surface	7537797	7536985	5.31e-53	503	273	37.363	N/A
ADD62461.1	8	250	NC_051315	Choloepus didactylus	Choloepus didactylus isolate mChoDid1 chromosome 9, mChoDid1.pri	63810042	63810752	2.29e-51	491	245	42.449	N/A
ADD62461.1	7	269	NW_010581509	Tinamus guttatus	Tinamus guttatus isolate BGI_N309 unplaced genomic scaffold, ASM70537v2 scaffold13393	5748	4981	5.82e-51	488	266	40.602	N/A
ADD62461.1	1	250	NW_024096460	Crotalus tigris	Crotalus tigris isolate CLP2741 ecotype Arizona unplaced genomic scaffold, ASM1654583v1 scf7180000017536.10889498	6025691	6024966	3.99e-50	482	251	40.239	N/A
ADD62461.1	6	245	NW_015507170	Sinocyclocheilus grahami	Sinocyclocheilus grahami isolate Dianchi unplaced genomic scaffold, SAMN03320097.WGS_v1.1 scaffold1991.1	42114	41410	4.49e-50	481	242	39.669	N/A
ADD62461.1	141	273	NW_015507170	Sinocyclocheilus grahami	Sinocyclocheilus grahami isolate Dianchi unplaced genomic scaffold, SAMN03320097.WGS_v1.1 scaffold1991.1	38631	38242	4.15e-45	304	133	43.609	N/A
ADD62461.1	6	137	NW_015507170	Sinocyclocheilus grahami	Sinocyclocheilus grahami isolate Dianchi unplaced genomic scaffold, SAMN03320097.WGS_v1.1 scaffold1991.1	39032	38634	4.15e-45	228	134	38.060	N/A
ADD62461.1	123	273	NW_015507170	Sinocyclocheilus grahami	Sinocyclocheilus grahami isolate Dianchi unplaced genomic scaffold, SAMN03320097.WGS_v1.1 scaffold1991.1	40697	40254	1.29e-28	320	151	40.397	N/A
ADD62461.1	8	272	NW_025960865	Perognathus longimembris pacificus	Perognathus longimembris pacificus isolate PPM17 unplaced genomic scaffold, ASM2315922v1 HiC_scaffold_5438	20226	21002	6.33e-50	480	267	39.326	N/A
ADD62461.1	8	272	NC_063165	Perognathus longimembris pacificus	Perognathus longimembris pacificus isolate PPM17 chromosome 5, ASM2315922v1	87993870	87993094	1.25e-49	478	267	39.326	N/A
ADD62461.1	61	271	NC_051431	Kryptolebias marmoratus	Kryptolebias marmoratus isolate JLee-2015 linkage group LG2, ASM164957v2	31005232	31004609	3.13e-49	475	212	42.925	N/A
ADD62461.1	8	272	NW_025961413	Perognathus longimembris pacificus	Perognathus longimembris pacificus isolate PPM17 unplaced genomic scaffold, ASM2315922v1 HiC_scaffold_5931	1272568	1271792	1.39e-48	470	267	38.951	N/A
ADD62461.1	8	272	NW_025961413	Perognathus longimembris pacificus	Perognathus longimembris pacificus isolate PPM17 unplaced genomic scaffold, ASM2315922v1 HiC_scaffold_5931	1390617	1389841	1.80e-48	469	267	38.951	N/A
ADD62461.1	6	259	NC_063057	Megalobrama amblycephala	Megalobrama amblycephala isolate DHTTF-2021 linkage group LG14, ASM1881202v1	47482522	47481767	6.29e-48	465	256	39.062	N/A
ADD62461.1	132	273	NC_063057	Megalobrama amblycephala	Megalobrama amblycephala isolate DHTTF-2021 linkage group LG14, ASM1881202v1	47479951	47480367	3.08e-30	333	142	43.662	N/A
ADD62461.1	166	228	NC_063057	Megalobrama amblycephala	Megalobrama amblycephala isolate DHTTF-2021 linkage group LG14, ASM1881202v1	47483213	47483034	1.39e-21	208	63	60.317	N/A
ADD62461.1	62	159	NC_063057	Megalobrama amblycephala	Megalobrama amblycephala isolate DHTTF-2021 linkage group LG14, ASM1881202v1	47483538	47483242	1.39e-21	118	99	29.293	N/A
ADD62461.1	1	144	NC_063057	Megalobrama amblycephala	Megalobrama amblycephala isolate DHTTF-2021 linkage group LG14, ASM1881202v1	47479785	47479387	2.07e-18	243	145	34.483	N/A
ADD62461.1	74	271	NC_051440	Kryptolebias marmoratus	Kryptolebias marmoratus isolate JLee-2015 linkage group LG11, ASM164957v2	27794971	27794387	4.26e-47	459	199	44.221	N/A
ADD62461.1	46	273	NC_064425	Astyanax mexicanus	Astyanax mexicanus isolate ESR-SI-001 chromosome 18, AstMex3_surface	34657314	34656625	4.68e-46	451	230	38.696	N/A
ADD62461.1	80	280	NC_047090	Geotrypetes seraphini	Geotrypetes seraphini chromosome 7, aGeoSer1.1	45601806	45602411	6.80e-46	450	203	45.813	N/A
ADD62461.1	105	272	NC_047090	Geotrypetes seraphini	Geotrypetes seraphini chromosome 7, aGeoSer1.1	150028553	150029059	1.13e-30	336	170	44.706	N/A
ADD62461.1	177	264	NC_047090	Geotrypetes seraphini	Geotrypetes seraphini chromosome 7, aGeoSer1.1	5551588	5551322	1.39e-21	267	89	55.056	N/A
ADD62461.1	169	241	NC_047090	Geotrypetes seraphini	Geotrypetes seraphini chromosome 7, aGeoSer1.1	7149138	7148929	8.10e-08	147	73	42.466	N/A
ADD62461.1	119	161	NC_047090	Geotrypetes seraphini	Geotrypetes seraphini chromosome 7, aGeoSer1.1	7149263	7149135	8.10e-08	58	43	32.558	N/A
ADD62461.1	2	174	NC_047512	Pseudochaenichthys georgianus	Pseudochaenichthys georgianus chromosome 10, fPseGeo1.1	45263197	45262676	9.65e-45	275	175	37.714	N/A
ADD62461.1	188	278	NC_047512	Pseudochaenichthys georgianus	Pseudochaenichthys georgianus chromosome 10, fPseGeo1.1	45262646	45262374	9.65e-45	253	91	48.352	N/A
ADD62461.1	10	272	NC_047094	Geotrypetes seraphini	Geotrypetes seraphini chromosome 11, aGeoSer1.1	49647450	49646662	9.79e-44	434	268	40.672	N/A
ADD62461.1	34	174	NC_047094	Geotrypetes seraphini	Geotrypetes seraphini chromosome 11, aGeoSer1.1	66769299	66768880	6.12e-39	243	141	41.135	N/A
ADD62461.1	183	248	NC_047094	Geotrypetes seraphini	Geotrypetes seraphini chromosome 11, aGeoSer1.1	66768869	66768666	6.12e-39	235	68	64.706	N/A
ADD62461.1	109	272	NC_053162	Polypterus senegalus	Polypterus senegalus isolate Bchr_013 chromosome 9, ASM1683550v1	59503025	59503501	3.51e-41	318	164	38.415	N/A
ADD62461.1	34	106	NC_053162	Polypterus senegalus	Polypterus senegalus isolate Bchr_013 chromosome 9, ASM1683550v1	59502801	59503019	3.51e-41	179	73	47.945	N/A
ADD62461.1	3	272	NC_053162	Polypterus senegalus	Polypterus senegalus isolate Bchr_013 chromosome 9, ASM1683550v1	59504446	59505156	1.96e-34	364	270	32.593	N/A
ADD62461.1	112	262	NC_053162	Polypterus senegalus	Polypterus senegalus isolate Bchr_013 chromosome 9, ASM1683550v1	59501845	59502285	1.27e-27	313	151	39.735	N/A
ADD62461.1	74	271	NW_021856866	Suricata suricatta	Suricata suricatta isolate VVHF042 unplaced genomic scaffold, meerkat_22Aug2017_6uvM2_HiC HiC_scaffold_1278	1902	1303	1.69e-40	405	201	41.294	N/A
ADD62461.1	8	176	NC_047085	Geotrypetes seraphini	Geotrypetes seraphini chromosome 2, aGeoSer1.1	508472973	508473473	7.65e-40	257	170	39.412	N/A
ADD62461.1	182	242	NC_047085	Geotrypetes seraphini	Geotrypetes seraphini chromosome 2, aGeoSer1.1	508473488	508473670	7.65e-40	229	61	62.295	N/A
ADD62461.1	108	271	NC_047085	Geotrypetes seraphini	Geotrypetes seraphini chromosome 2, aGeoSer1.1	156359641	156360135	7.39e-32	345	166	45.181	N/A
ADD62461.1	8	198	NC_047085	Geotrypetes seraphini	Geotrypetes seraphini chromosome 2, aGeoSer1.1	463725918	463725292	4.40e-27	309	212	37.736	N/A
ADD62461.1	194	235	NC_047085	Geotrypetes seraphini	Geotrypetes seraphini chromosome 2, aGeoSer1.1	74849900	74850025	8.62e-08	161	42	64.286	N/A
ADD62461.1	42	111	NC_047085	Geotrypetes seraphini	Geotrypetes seraphini chromosome 2, aGeoSer1.1	369643848	369644057	6.80e-07	154	70	48.571	N/A
ADD62461.1	64	240	NW_022992170	Gymnodraco acuticeps	Gymnodraco acuticeps unplaced genomic scaffold, fGymAcu1.1	63140	62619	3.21e-38	392	178	46.067	N/A
ADD62461.1	8	251	NC_063169	Perognathus longimembris pacificus	Perognathus longimembris pacificus isolate PPM17 chromosome 9, ASM2315922v1	17338	18054	2.89e-36	378	247	34.818	N/A
ADD62461.1	46	251	NC_063169	Perognathus longimembris pacificus	Perognathus longimembris pacificus isolate PPM17 chromosome 9, ASM2315922v1	19288	19890	4.91e-29	323	207	34.300	N/A
ADD62461.1	101	272	NC_063169	Perognathus longimembris pacificus	Perognathus longimembris pacificus isolate PPM17 chromosome 9, ASM2315922v1	23351	23851	8.68e-23	276	173	36.416	N/A
ADD62461.1	34	271	NC_053161	Polypterus senegalus	Polypterus senegalus isolate Bchr_013 chromosome 8, ASM1683550v1	160616545	160615859	4.89e-36	376	238	35.294	N/A
ADD62461.1	154	272	NC_047084	Geotrypetes seraphini	Geotrypetes seraphini chromosome 1, aGeoSer1.1	164454342	164453983	1.67e-35	288	121	49.587	N/A
ADD62461.1	74	144	NC_047084	Geotrypetes seraphini	Geotrypetes seraphini chromosome 1, aGeoSer1.1	164454578	164454366	1.67e-35	160	71	46.479	N/A
ADD62461.1	41	207	NC_047084	Geotrypetes seraphini	Geotrypetes seraphini chromosome 1, aGeoSer1.1	487392698	487393195	1.90e-27	311	168	43.452	N/A
ADD62461.1	130	271	NC_047084	Geotrypetes seraphini	Geotrypetes seraphini chromosome 1, aGeoSer1.1	184878674	184878243	3.62e-26	302	147	46.259	N/A
ADD62461.1	138	271	NC_047084	Geotrypetes seraphini	Geotrypetes seraphini chromosome 1, aGeoSer1.1	461321868	461321482	3.03e-24	287	136	47.059	N/A
ADD62461.1	166	272	NC_047084	Geotrypetes seraphini	Geotrypetes seraphini chromosome 1, aGeoSer1.1	419066371	419066048	1.56e-22	274	109	51.376	N/A
ADD62461.1	183	272	NC_047084	Geotrypetes seraphini	Geotrypetes seraphini chromosome 1, aGeoSer1.1	471601262	471601537	2.01e-21	266	92	54.348	N/A
ADD62461.1	86	219	NC_047084	Geotrypetes seraphini	Geotrypetes seraphini chromosome 1, aGeoSer1.1	122710926	122710543	5.31e-19	248	135	42.222	N/A
ADD62461.1	8	131	NC_047084	Geotrypetes seraphini	Geotrypetes seraphini chromosome 1, aGeoSer1.1	332622177	332622542	6.07e-14	209	125	44.000	N/A
ADD62461.1	8	104	NC_047084	Geotrypetes seraphini	Geotrypetes seraphini chromosome 1, aGeoSer1.1	148132362	148132646	1.03e-08	168	97	43.299	N/A
ADD62461.1	5	262	NC_047096	Geotrypetes seraphini	Geotrypetes seraphini chromosome 13, aGeoSer1.1	975387	976154	1.16e-34	366	260	36.154	N/A
ADD62461.1	127	272	NC_047096	Geotrypetes seraphini	Geotrypetes seraphini chromosome 13, aGeoSer1.1	44075396	44074956	1.77e-26	304	148	43.919	N/A
ADD62461.1	74	169	NC_047096	Geotrypetes seraphini	Geotrypetes seraphini chromosome 13, aGeoSer1.1	29691875	29691588	3.13e-11	188	96	40.625	N/A
ADD62461.1	61	179	NC_044035	Microcaecilia unicolor	Microcaecilia unicolor chromosome 5, aMicUni1.1	245064208	245063855	1.61e-30	207	119	40.336	N/A
ADD62461.1	186	242	NC_044035	Microcaecilia unicolor	Microcaecilia unicolor chromosome 5, aMicUni1.1	245063843	245063673	1.61e-30	197	57	59.649	N/A
ADD62461.1	7	247	NW_019032806	Acanthochromis polyacanthus	Acanthochromis polyacanthus ecotype Palm Islands unplaced genomic scaffold, ASM210954v1 orpheusFish_scaffold3690	942	1646	7.85e-30	329	243	32.922	N/A
ADD62461.1	87	271	NC_063178	Perognathus longimembris pacificus	Perognathus longimembris pacificus isolate PPM17 chromosome 18, ASM2315922v1	30795414	30794875	8.17e-29	261	188	32.447	N/A
ADD62461.1	9	94	NC_063178	Perognathus longimembris pacificus	Perognathus longimembris pacificus isolate PPM17 chromosome 18, ASM2315922v1	30795643	30795392	8.17e-29	128	86	37.209	N/A
ADD62461.1	183	250	NC_063178	Perognathus longimembris pacificus	Perognathus longimembris pacificus isolate PPM17 chromosome 18, ASM2315922v1	30811273	30811070	6.24e-09	170	68	44.118	N/A
ADD62461.1	134	272	NC_047093	Geotrypetes seraphini	Geotrypetes seraphini chromosome 10, aGeoSer1.1	95524024	95524443	7.11e-28	315	141	46.809	N/A
ADD62461.1	93	251	NC_063168	Perognathus longimembris pacificus	Perognathus longimembris pacificus isolate PPM17 chromosome 8, ASM2315922v1	29560	30021	7.30e-27	265	166	36.145	N/A
ADD62461.1	10	88	NC_063168	Perognathus longimembris pacificus	Perognathus longimembris pacificus isolate PPM17 chromosome 8, ASM2315922v1	29312	29542	7.30e-27	107	79	34.177	N/A
ADD62461.1	118	251	NC_063168	Perognathus longimembris pacificus	Perognathus longimembris pacificus isolate PPM17 chromosome 8, ASM2315922v1	27727	28116	5.18e-26	260	135	36.296	N/A
ADD62461.1	28	97	NC_063168	Perognathus longimembris pacificus	Perognathus longimembris pacificus isolate PPM17 chromosome 8, ASM2315922v1	27462	27668	5.18e-26	105	70	37.143	N/A
ADD62461.1	94	272	NC_063168	Perognathus longimembris pacificus	Perognathus longimembris pacificus isolate PPM17 chromosome 8, ASM2315922v1	33460	33981	5.19e-26	301	180	37.222	N/A
ADD62461.1	70	273	NC_053129	Perca fluviatilis	Perca fluviatilis chromosome 18, GENO_Pfluv_1.0	235601	236209	2.57e-26	303	224	34.375	N/A
ADD62461.1	44	264	NC_063179	Perognathus longimembris pacificus	Perognathus longimembris pacificus isolate PPM17 chromosome 19, ASM2315922v1	34605840	34606508	2.67e-26	303	228	33.333	N/A
ADD62461.1	156	250	NC_063172	Perognathus longimembris pacificus	Perognathus longimembris pacificus isolate PPM17 chromosome 12, ASM2315922v1	26733667	26733936	4.29e-26	217	95	43.158	N/A
ADD62461.1	69	151	NC_063172	Perognathus longimembris pacificus	Perognathus longimembris pacificus isolate PPM17 chromosome 12, ASM2315922v1	26733404	26733649	4.29e-26	149	84	38.095	N/A
ADD62461.1	156	271	NC_047086	Geotrypetes seraphini	Geotrypetes seraphini chromosome 3, aGeoSer1.1	289008224	289007874	1.20e-24	290	118	50.847	N/A
ADD62461.1	193	272	NC_047086	Geotrypetes seraphini	Geotrypetes seraphini chromosome 3, aGeoSer1.1	173011082	173011327	1.93e-16	228	82	53.659	N/A
ADD62461.1	195	263	NC_047086	Geotrypetes seraphini	Geotrypetes seraphini chromosome 3, aGeoSer1.1	139635615	139635409	7.75e-14	208	69	55.072	N/A
ADD62461.1	199	271	NC_047086	Geotrypetes seraphini	Geotrypetes seraphini chromosome 3, aGeoSer1.1	261891931	261891707	4.55e-11	187	75	53.333	N/A
ADD62461.1	105	235	NC_047086	Geotrypetes seraphini	Geotrypetes seraphini chromosome 3, aGeoSer1.1	385359550	385359176	4.67e-07	155	131	30.534	N/A
ADD62461.1	5	169	NC_034588	Mus caroli	Mus caroli chromosome 19, CAROLI_EIJ_v1.1	46570005	46569514	4.22e-24	286	170	41.765	N/A
ADD62461.1	51	256	NC_050478	Molothrus ater	Molothrus ater isolate BHLD 08-10-18 breed brown headed cowbird chromosome 1, BPBGC_Mater_1.0	103814725	103814120	4.47e-24	286	212	34.906	N/A
ADD62461.1	112	231	NC_047087	Geotrypetes seraphini	Geotrypetes seraphini chromosome 4, aGeoSer1.1	249438824	249439180	4.38e-23	279	120	47.500	N/A
ADD62461.1	206	271	NC_047087	Geotrypetes seraphini	Geotrypetes seraphini chromosome 4, aGeoSer1.1	132460674	132460471	8.70e-10	177	68	52.941	N/A
ADD62461.1	33	138	NC_047087	Geotrypetes seraphini	Geotrypetes seraphini chromosome 4, aGeoSer1.1	291062669	291062355	1.52e-08	163	106	35.849	N/A
ADD62461.1	6	22	NC_047087	Geotrypetes seraphini	Geotrypetes seraphini chromosome 4, aGeoSer1.1	291062740	291062681	1.52e-08	48	20	50.000	N/A
ADD62461.1	133	210	NC_047087	Geotrypetes seraphini	Geotrypetes seraphini chromosome 4, aGeoSer1.1	34499421	34499651	3.37e-06	149	78	42.308	N/A
ADD62461.1	30	198	NC_008803	Monodelphis domestica	Monodelphis domestica chromosome 3, MonDom5	262233173	262232679	1.00e-22	228	175	38.286	N/A
ADD62461.1	213	250	NC_008803	Monodelphis domestica	Monodelphis domestica chromosome 3, MonDom5	262232677	262232564	1.00e-22	109	38	47.368	N/A
ADD62461.1	51	144	NC_041394	Erpetoichthys calabaricus	Erpetoichthys calabaricus chromosome 1, fErpCal1.1	331852044	331851766	1.07e-22	198	94	38.298	N/A
ADD62461.1	149	235	NC_041394	Erpetoichthys calabaricus	Erpetoichthys calabaricus chromosome 1, fErpCal1.1	331851752	331851504	1.07e-22	138	87	39.080	N/A
ADD62461.1	134	272	NC_047092	Geotrypetes seraphini	Geotrypetes seraphini chromosome 9, aGeoSer1.1	171589360	171589788	5.63e-22	270	146	42.466	N/A
ADD62461.1	8	132	NC_047092	Geotrypetes seraphini	Geotrypetes seraphini chromosome 9, aGeoSer1.1	730503	730135	1.65e-15	221	125	42.400	N/A
ADD62461.1	63	240	NW_020998638	Eumetopias jubatus	Eumetopias jubatus isolate GAN:26980396 unplaced genomic scaffold, ASM402803v1 scaffold32	14292545	14293063	1.14e-21	268	178	34.831	N/A
ADD62461.1	186	272	NC_047095	Geotrypetes seraphini	Geotrypetes seraphini chromosome 12, aGeoSer1.1	102173827	102173561	2.45e-21	265	89	57.303	N/A
ADD62461.1	46	185	NC_047095	Geotrypetes seraphini	Geotrypetes seraphini chromosome 12, aGeoSer1.1	81976610	81976191	1.17e-19	241	140	40.000	N/A
ADD62461.1	186	204	NC_047095	Geotrypetes seraphini	Geotrypetes seraphini chromosome 12, aGeoSer1.1	81976194	81976138	1.17e-19	68	19	57.895	N/A
ADD62461.1	186	220	NC_047095	Geotrypetes seraphini	Geotrypetes seraphini chromosome 12, aGeoSer1.1	36089119	36089223	1.04e-07	161	35	77.143	N/A
ADD62461.1	76	257	NW_022043763	Serinus canaria	Serinus canaria isolate sc_yellow_7_cibi ecotype domestic yellow unplaced genomic scaffold, cibio_Scana_2019 scaffold_3	110969233	110968700	3.51e-21	264	186	36.559	N/A
ADD62461.1	168	271	NC_051451	Kryptolebias marmoratus	Kryptolebias marmoratus isolate JLee-2015 linkage group LG22, ASM164957v2	4329963	4330289	1.29e-20	260	109	47.706	N/A
ADD62461.1	4	101	NC_051451	Kryptolebias marmoratus	Kryptolebias marmoratus isolate JLee-2015 linkage group LG22, ASM164957v2	4327410	4327114	8.78e-09	169	100	39.000	N/A
ADD62461.1	91	271	NC_063185	Perognathus longimembris pacificus	Perognathus longimembris pacificus isolate PPM17 chromosome 25, ASM2315922v1	923198	923725	4.29e-20	256	182	32.418	N/A
ADD62461.1	28	250	NC_063185	Perognathus longimembris pacificus	Perognathus longimembris pacificus isolate PPM17 chromosome 25, ASM2315922v1	907111	907782	2.85e-15	219	230	29.130	N/A
ADD62461.1	155	261	NC_030680	Xenopus tropicalis	Xenopus tropicalis strain Nigerian chromosome 4, UCB_Xtro_10.0	130296477	130296773	1.63e-19	251	107	50.467	N/A
ADD62461.1	61	234	NW_025929518	Ursus arctos	Ursus arctos isolate Adak ecotype North America unplaced genomic scaffold, UrsArc1.0 HiC_scaffold_15	29497	28982	2.42e-19	250	176	35.795	N/A
ADD62461.1	188	262	NC_047089	Geotrypetes seraphini	Geotrypetes seraphini chromosome 6, aGeoSer1.1	85224897	85225112	3.67e-19	249	75	61.333	N/A
ADD62461.1	84	183	NC_047089	Geotrypetes seraphini	Geotrypetes seraphini chromosome 6, aGeoSer1.1	2043979	2044278	9.55e-10	176	100	40.000	N/A
ADD62461.1	49	109	NC_047089	Geotrypetes seraphini	Geotrypetes seraphini chromosome 6, aGeoSer1.1	85223919	85224101	1.32e-06	138	62	53.226	N/A
ADD62461.1	5	41	NC_047089	Geotrypetes seraphini	Geotrypetes seraphini chromosome 6, aGeoSer1.1	85223794	85223901	1.32e-06	56	39	38.462	N/A
ADD62461.1	176	233	NC_042968	Salmo trutta	Salmo trutta chromosome 12, fSalTru1.1	88495119	88494946	3.69e-19	199	58	56.897	N/A
ADD62461.1	121	180	NC_042968	Salmo trutta	Salmo trutta chromosome 12, fSalTru1.1	88495270	88495091	3.69e-19	106	60	35.000	N/A
ADD62461.1	74	234	NW_025578113	Ursus americanus	Ursus americanus isolate UA15103 ecotype Eastern unplaced genomic scaffold, gsc_jax_bbear_1.0 contig_5305_segment0	2377879	2378352	4.44e-19	248	162	36.420	N/A
ADD62461.1	74	279	NW_025578505	Ursus americanus	Ursus americanus isolate UA15103 ecotype Eastern unplaced genomic scaffold, gsc_jax_bbear_1.0 scaffold_638_segment0	9343627	9343004	4.97e-19	248	212	30.660	N/A
ADD62461.1	74	279	NW_025929717	Ursus arctos	Ursus arctos isolate Adak ecotype North America unplaced genomic scaffold, UrsArc1.0 HiC_scaffold_33	4571275	4570652	5.68e-19	247	212	30.660	N/A
ADD62461.1	167	241	NW_025929717	Ursus arctos	Ursus arctos isolate Adak ecotype North America unplaced genomic scaffold, UrsArc1.0 HiC_scaffold_33	36212859	36213080	1.56e-09	175	75	45.333	N/A
ADD62461.1	211	245	NW_024609082	Oncorhynchus tshawytscha	Oncorhynchus tshawytscha isolate Ot180627B unplaced genomic scaffold, Otsh_v2.0 Un_contig_1932_pilon_pilon	75651	75755	1.01e-18	140	35	68.571	N/A
ADD62461.1	88	175	NW_024609082	Oncorhynchus tshawytscha	Oncorhynchus tshawytscha isolate Ot180627B unplaced genomic scaffold, Otsh_v2.0 Un_contig_1932_pilon_pilon	75314	75574	1.01e-18	135	89	35.955	N/A
ADD62461.1	184	207	NW_024609082	Oncorhynchus tshawytscha	Oncorhynchus tshawytscha isolate Ot180627B unplaced genomic scaffold, Otsh_v2.0 Un_contig_1932_pilon_pilon	75577	75648	1.01e-18	67	24	50.000	N/A
ADD62461.1	58	279	NC_048219	Ailuropoda melanoleuca	Ailuropoda melanoleuca isolate Jingjing chromosome 2, ASM200744v2	87015303	87015983	1.41e-18	244	234	29.487	N/A
ADD62461.1	155	272	NW_024096479	Crotalus tigris	Crotalus tigris isolate CLP2741 ecotype Arizona unplaced genomic scaffold, ASM1654583v1 scf7180000017568.13789103	1658916	1658581	1.53e-18	244	118	45.763	N/A
ADD62461.1	131	249	NC_058405	Neomonachus schauinslandi	Neomonachus schauinslandi chromosome 3, ASM220157v2	50164	49820	4.81e-18	189	119	35.294	N/A
ADD62461.1	8	135	NC_058405	Neomonachus schauinslandi	Neomonachus schauinslandi chromosome 3, ASM220157v2	50508	50149	4.81e-18	107	129	27.907	N/A
ADD62461.1	74	240	NW_024424452	Ursus maritimus	Ursus maritimus isolate PB19 unplaced genomic scaffold, ASM1731132v1 scaffold_2	39270426	39269935	2.11e-17	235	168	33.929	N/A
ADD62461.1	168	250	NW_024425341	Ursus maritimus	Ursus maritimus isolate PB19 unplaced genomic scaffold, ASM1731132v1 scaffold_28	20170057	20169812	2.13e-17	193	83	46.988	N/A
ADD62461.1	57	135	NW_024425341	Ursus maritimus	Ursus maritimus isolate PB19 unplaced genomic scaffold, ASM1731132v1 scaffold_28	20170386	20170147	2.13e-17	97	80	31.250	N/A
ADD62461.1	168	250	NW_025929750	Ursus arctos	Ursus arctos isolate Adak ecotype North America unplaced genomic scaffold, UrsArc1.0 HiC_scaffold_36	19708417	19708172	2.13e-17	193	83	46.988	N/A
ADD62461.1	57	135	NW_025929750	Ursus arctos	Ursus arctos isolate Adak ecotype North America unplaced genomic scaffold, UrsArc1.0 HiC_scaffold_36	19708746	19708507	2.13e-17	97	80	31.250	N/A
ADD62461.1	9	250	NW_004451196	Odobenus rosmarus divergens	Odobenus rosmarus divergens isolate Ivan unplaced genomic scaffold, Oros_1.0 Scaffold933	23774	24472	2.94e-17	234	258	28.682	N/A
ADD62461.1	61	277	NC_062280	Lutra lutra	Lutra lutra chromosome 3, mLutLut1.2	128809539	128808895	5.17e-17	232	225	30.222	N/A
ADD62461.1	61	250	NC_062280	Lutra lutra	Lutra lutra chromosome 3, mLutLut1.2	82573566	82572967	5.56e-07	155	204	27.451	N/A
ADD62461.1	7	181	NW_019029183	Acanthochromis polyacanthus	Acanthochromis polyacanthus ecotype Palm Islands unplaced genomic scaffold, ASM210954v1 orpheusFish_scaffold67	1033568	1034107	6.61e-17	232	180	31.667	N/A
ADD62461.1	61	250	NW_006383477	Leptonychotes weddellii	Leptonychotes weddellii isolate WS11-02 unplaced genomic scaffold, LepWed1.0 scaffold00437	1026417	1025854	9.36e-17	230	196	33.163	N/A
ADD62461.1	131	249	NW_006386526	Leptonychotes weddellii	Leptonychotes weddellii isolate WS11-02 unplaced genomic scaffold, LepWed1.0 scaffold03486	10621	10277	9.56e-17	177	119	33.613	N/A
ADD62461.1	10	135	NW_006386526	Leptonychotes weddellii	Leptonychotes weddellii isolate WS11-02 unplaced genomic scaffold, LepWed1.0 scaffold03486	10959	10606	9.56e-17	108	127	28.346	N/A
ADD62461.1	186	280	NC_044033	Microcaecilia unicolor	Microcaecilia unicolor chromosome 3, aMicUni1.1	115328527	115328817	1.50e-16	229	97	47.423	N/A
ADD62461.1	166	240	NW_020999822	Eumetopias jubatus	Eumetopias jubatus isolate GAN:26980396 unplaced genomic scaffold, ASM402803v1 scaffold1223	9363	9584	1.78e-16	155	75	41.333	N/A
ADD62461.1	11	135	NW_020999822	Eumetopias jubatus	Eumetopias jubatus isolate GAN:26980396 unplaced genomic scaffold, ASM402803v1 scaffold1223	8918	9277	1.78e-16	128	126	30.952	N/A
ADD62461.1	169	250	NW_004451232	Odobenus rosmarus divergens	Odobenus rosmarus divergens isolate Ivan unplaced genomic scaffold, Oros_1.0 Scaffold969	23775	23533	1.79e-16	186	82	45.122	N/A
ADD62461.1	61	135	NW_004451232	Odobenus rosmarus divergens	Odobenus rosmarus divergens isolate Ivan unplaced genomic scaffold, Oros_1.0 Scaffold969	24074	23847	1.79e-16	96	76	32.895	N/A
ADD62461.1	180	271	NW_019031191	Acanthochromis polyacanthus	Acanthochromis polyacanthus ecotype Palm Islands unplaced genomic scaffold, ASM210954v1 orpheusFish_scaffold2075	97309	97584	2.73e-16	227	92	42.391	N/A
ADD62461.1	166	250	NW_023270989	Mirounga leonina	Mirounga leonina isolate KUSES-001 unplaced genomic scaffold, KU_Mleo_1.0 Mir_99285	25608	25357	3.34e-16	188	85	47.059	N/A
ADD62461.1	74	135	NW_023270989	Mirounga leonina	Mirounga leonina isolate KUSES-001 unplaced genomic scaffold, KU_Mleo_1.0 Mir_99285	25879	25694	3.34e-16	92	62	32.258	N/A
ADD62461.1	61	250	NC_058413	Neomonachus schauinslandi	Neomonachus schauinslandi chromosome 11, ASM220157v2	101466893	101467456	3.34e-16	226	205	32.195	N/A
ADD62461.1	156	271	NC_052018	Motacilla alba alba	Motacilla alba alba isolate MOTALB_02 chromosome 3, Motacilla_alba_V1.0_pri	19766628	19766296	4.39e-16	225	117	46.154	N/A
ADD62461.1	166	250	NW_025598272	Mirounga angustirostris	Mirounga angustirostris isolate JK_09032017 unplaced genomic scaffold, ASM2128878v2 HiC_scaffold_19768	1022	1273	5.11e-16	181	85	45.882	N/A
ADD62461.1	61	135	NW_025598272	Mirounga angustirostris	Mirounga angustirostris isolate JK_09032017 unplaced genomic scaffold, ASM2128878v2 HiC_scaffold_19768	709	936	5.11e-16	97	76	32.895	N/A
ADD62461.1	166	250	NW_023270067	Mirounga leonina	Mirounga leonina isolate KUSES-001 unplaced genomic scaffold, KU_Mleo_1.0 Mir_101130	8972	9223	1.06e-15	179	85	44.706	N/A
ADD62461.1	61	135	NW_023270067	Mirounga leonina	Mirounga leonina isolate KUSES-001 unplaced genomic scaffold, KU_Mleo_1.0 Mir_101130	8659	8886	1.06e-15	97	76	31.579	N/A
ADD62461.1	166	250	NW_025603004	Mirounga angustirostris	Mirounga angustirostris isolate JK_09032017 unplaced genomic scaffold, ASM2128878v2 HiC_scaffold_24503	737	988	1.19e-15	182	85	45.882	N/A
ADD62461.1	61	135	NW_025603004	Mirounga angustirostris	Mirounga angustirostris isolate JK_09032017 unplaced genomic scaffold, ASM2128878v2 HiC_scaffold_24503	424	651	1.19e-15	93	76	31.579	N/A
ADD62461.1	61	277	NW_019154145	Enhydra lutris kenyoni	Enhydra lutris kenyoni isolate GAN:26980312 unplaced genomic scaffold, ASM228890v2 scaffoldscaffold61	10560401	10559766	1.46e-15	221	223	29.596	N/A
ADD62461.1	166	280	NW_019154145	Enhydra lutris kenyoni	Enhydra lutris kenyoni isolate GAN:26980312 unplaced genomic scaffold, ASM228890v2 scaffoldscaffold61	51398	51042	1.66e-08	167	120	38.333	N/A
ADD62461.1	61	250	NW_022589741	Phoca vitulina	Phoca vitulina isolate PV1807 unplaced genomic scaffold, GSC_HSeal_1.0 scaffold38	9479192	9478629	1.55e-15	221	204	31.373	N/A
ADD62461.1	6	144	NW_022991559	Gymnodraco acuticeps	Gymnodraco acuticeps unplaced genomic scaffold, fGymAcu1.1	39754	40173	1.61e-15	221	141	36.879	N/A
ADD62461.1	6	144	NW_022991811	Gymnodraco acuticeps	Gymnodraco acuticeps unplaced genomic scaffold, fGymAcu1.1	4211	3792	2.14e-15	220	141	36.879	N/A
ADD62461.1	61	248	NW_020999912	Eumetopias jubatus	Eumetopias jubatus isolate GAN:26980396 unplaced genomic scaffold, ASM402803v1 scaffold1313	2184	1630	2.57e-15	219	197	30.964	N/A
ADD62461.1	61	248	NW_020999911	Eumetopias jubatus	Eumetopias jubatus isolate GAN:26980396 unplaced genomic scaffold, ASM402803v1 scaffold1312	2184	1630	2.57e-15	219	197	30.964	N/A
ADD62461.1	174	250	NC_063170	Perognathus longimembris pacificus	Perognathus longimembris pacificus isolate PPM17 chromosome 10, ASM2315922v1	15198363	15198133	2.82e-15	219	77	49.351	N/A
ADD62461.1	168	250	NW_023237922	Ailuropoda melanoleuca	Ailuropoda melanoleuca isolate Jingjing unplaced genomic scaffold, ASM200744v2 unplaced-scaffold63677	738	493	3.51e-15	185	83	44.578	N/A
ADD62461.1	61	135	NW_023237922	Ailuropoda melanoleuca	Ailuropoda melanoleuca isolate Jingjing unplaced genomic scaffold, ASM200744v2 unplaced-scaffold63677	1055	828	3.51e-15	87	76	31.579	N/A
ADD62461.1	104	212	NW_024096712	Crotalus tigris	Crotalus tigris isolate CLP2741 ecotype Arizona unplaced genomic scaffold, ASM1654583v1 scf7180000017900.620629	556032	555727	3.54e-15	139	109	30.275	N/A
ADD62461.1	210	245	NW_024096712	Crotalus tigris	Crotalus tigris isolate CLP2741 ecotype Arizona unplaced genomic scaffold, ASM1654583v1 scf7180000017900.620629	555748	555641	3.54e-15	132	36	63.889	N/A
ADD62461.1	36	182	NC_044042	Microcaecilia unicolor	Microcaecilia unicolor chromosome 12, aMicUni1.1	52166998	52166558	3.64e-15	218	148	39.189	N/A
ADD62461.1	168	250	NW_025577932	Ursus americanus	Ursus americanus isolate UA15103 ecotype Eastern unplaced genomic scaffold, gsc_jax_bbear_1.0 contig_4949_segment0	2197997	2197752	3.67e-15	176	83	44.578	N/A
ADD62461.1	57	135	NW_025577932	Ursus americanus	Ursus americanus isolate UA15103 ecotype Eastern unplaced genomic scaffold, gsc_jax_bbear_1.0 contig_4949_segment0	2198326	2198087	3.67e-15	95	80	31.250	N/A
ADD62461.1	176	269	NC_058404	Neomonachus schauinslandi	Neomonachus schauinslandi chromosome 2, ASM220157v2	69833446	69833760	4.63e-15	138	105	35.238	N/A
ADD62461.1	71	169	NC_058404	Neomonachus schauinslandi	Neomonachus schauinslandi chromosome 2, ASM220157v2	69833139	69833435	4.63e-15	131	99	31.313	N/A
ADD62461.1	74	176	NC_047098	Geotrypetes seraphini	Geotrypetes seraphini chromosome 15, aGeoSer1.1	54378885	54379193	4.78e-15	217	103	44.660	N/A
ADD62461.1	10	249	NC_045606	Zalophus californianus	Zalophus californianus isolate mZalCal1 chromosome 12, mZalCal1.pri.v2	7145	6468	1.03e-14	215	240	28.750	N/A
ADD62461.1	164	230	NC_044031	Microcaecilia unicolor	Microcaecilia unicolor chromosome 1, aMicUni1.1	92436615	92436809	1.07e-14	215	67	59.701	N/A
ADD62461.1	197	262	NC_044031	Microcaecilia unicolor	Microcaecilia unicolor chromosome 1, aMicUni1.1	682276533	682276306	5.70e-08	163	76	48.684	N/A
ADD62461.1	74	279	NC_058417	Neomonachus schauinslandi	Neomonachus schauinslandi chromosome 15, ASM220157v2	9212	8622	1.19e-14	214	206	30.097	N/A
ADD62461.1	74	250	NW_022631061	Lontra canadensis	Lontra canadensis isolate GAN:19392208 unplaced genomic scaffold, GSC_riverotter_1.0 scaffold67	3997319	3996798	1.27e-14	214	183	31.148	N/A
ADD62461.1	176	240	NW_020312855	Callorhinus ursinus	Callorhinus ursinus isolate GAN/ISIS: 27379988/994484 unplaced genomic scaffold, ASM326570v1 scaffold113	40745250	40745056	1.40e-14	139	65	43.077	N/A
ADD62461.1	63	167	NW_020312855	Callorhinus ursinus	Callorhinus ursinus isolate GAN/ISIS: 27379988/994484 unplaced genomic scaffold, ASM326570v1 scaffold113	40745581	40745267	1.40e-14	126	105	29.524	N/A
ADD62461.1	166	213	NW_025929795	Ursus arctos	Ursus arctos isolate Adak ecotype North America unplaced genomic scaffold, UrsArc1.0 HiC_scaffold_40	101433747	101433887	1.61e-14	122	48	47.917	N/A
ADD62461.1	211	250	NW_025929795	Ursus arctos	Ursus arctos isolate Adak ecotype North America unplaced genomic scaffold, UrsArc1.0 HiC_scaffold_40	101433878	101433997	1.61e-14	92	40	45.000	N/A
ADD62461.1	11	135	NW_025929795	Ursus arctos	Ursus arctos isolate Adak ecotype North America unplaced genomic scaffold, UrsArc1.0 HiC_scaffold_40	101433301	101433660	1.61e-14	89	125	27.200	N/A
ADD62461.1	166	213	NW_025577071	Ursus americanus	Ursus americanus isolate UA15103 ecotype Eastern unplaced genomic scaffold, gsc_jax_bbear_1.0 contig_3082_segment0	25100	24960	1.62e-14	122	48	47.917	N/A
ADD62461.1	211	250	NW_025577071	Ursus americanus	Ursus americanus isolate UA15103 ecotype Eastern unplaced genomic scaffold, gsc_jax_bbear_1.0 contig_3082_segment0	24969	24850	1.62e-14	92	40	45.000	N/A
ADD62461.1	11	135	NW_025577071	Ursus americanus	Ursus americanus isolate UA15103 ecotype Eastern unplaced genomic scaffold, gsc_jax_bbear_1.0 contig_3082_segment0	25546	25187	1.62e-14	89	125	27.200	N/A
ADD62461.1	61	250	NC_062289	Lutra lutra	Lutra lutra chromosome 12, mLutLut1.2	40939779	40939213	2.27e-14	212	196	33.163	N/A
ADD62461.1	169	250	NW_023401572	Halichoerus grypus	Halichoerus grypus isolate 241Hg ecotype Northwest Atlantic unplaced genomic scaffold, Tufts_HGry_1.1 scf7180000030072	42668	42910	2.81e-14	165	82	45.122	N/A
ADD62461.1	61	135	NW_023401572	Halichoerus grypus	Halichoerus grypus isolate 241Hg ecotype Northwest Atlantic unplaced genomic scaffold, Tufts_HGry_1.1 scf7180000030072	42369	42596	2.81e-14	97	76	32.895	N/A
ADD62461.1	104	258	NC_045604	Zalophus californianus	Zalophus californianus isolate mZalCal1 chromosome 10, mZalCal1.pri.v2	60774752	60775210	3.03e-14	211	156	35.256	N/A
ADD62461.1	166	250	NW_020326079	Callorhinus ursinus	Callorhinus ursinus isolate GAN/ISIS: 27379988/994484 unplaced genomic scaffold, ASM326570v1 scaffold191771	17835	18083	3.07e-14	173	85	40.000	N/A
ADD62461.1	74	139	NW_020326079	Callorhinus ursinus	Callorhinus ursinus isolate GAN/ISIS: 27379988/994484 unplaced genomic scaffold, ASM326570v1 scaffold191771	17566	17760	3.07e-14	90	66	30.303	N/A
ADD62461.1	166	240	NC_048228	Ailuropoda melanoleuca	Ailuropoda melanoleuca isolate Jingjing chromosome 11, ASM200744v2	106104682	106104903	3.25e-14	191	75	46.667	N/A
ADD62461.1	88	135	NC_048228	Ailuropoda melanoleuca	Ailuropoda melanoleuca isolate Jingjing chromosome 11, ASM200744v2	106104449	106104592	3.25e-14	71	48	33.333	N/A
ADD62461.1	171	234	NC_048228	Ailuropoda melanoleuca	Ailuropoda melanoleuca isolate Jingjing chromosome 11, ASM200744v2	27350302	27350481	2.81e-07	112	64	45.312	N/A
ADD62461.1	62	135	NC_048228	Ailuropoda melanoleuca	Ailuropoda melanoleuca isolate Jingjing chromosome 11, ASM200744v2	27349976	27350200	2.81e-07	88	76	34.211	N/A
ADD62461.1	104	258	NW_020998665	Eumetopias jubatus	Eumetopias jubatus isolate GAN:26980396 unplaced genomic scaffold, ASM402803v1 scaffold59	2385520	2385978	3.33e-14	211	156	35.256	N/A
ADD62461.1	169	250	NW_023402868	Halichoerus grypus	Halichoerus grypus isolate 241Hg ecotype Northwest Atlantic unplaced genomic scaffold, Tufts_HGry_1.1 scf7180000024091	136244	136486	3.57e-14	165	82	45.122	N/A
ADD62461.1	61	135	NW_023402868	Halichoerus grypus	Halichoerus grypus isolate 241Hg ecotype Northwest Atlantic unplaced genomic scaffold, Tufts_HGry_1.1 scf7180000024091	135945	136172	3.57e-14	97	76	32.895	N/A
ADD62461.1	166	250	NW_020326081	Callorhinus ursinus	Callorhinus ursinus isolate GAN/ISIS: 27379988/994484 unplaced genomic scaffold, ASM326570v1 scaffold192155	17835	18083	4.40e-14	172	85	40.000	N/A
ADD62461.1	74	139	NW_020326081	Callorhinus ursinus	Callorhinus ursinus isolate GAN/ISIS: 27379988/994484 unplaced genomic scaffold, ASM326570v1 scaffold192155	17566	17760	4.40e-14	90	66	30.303	N/A
ADD62461.1	169	250	NW_022589747	Phoca vitulina	Phoca vitulina isolate PV1807 unplaced genomic scaffold, GSC_HSeal_1.0 scaffold44	4799	4557	6.36e-14	162	82	43.902	N/A
ADD62461.1	61	135	NW_022589747	Phoca vitulina	Phoca vitulina isolate PV1807 unplaced genomic scaffold, GSC_HSeal_1.0 scaffold44	5098	4871	6.36e-14	97	76	32.895	N/A
ADD62461.1	169	250	NW_023403695	Halichoerus grypus	Halichoerus grypus isolate 241Hg ecotype Northwest Atlantic unplaced genomic scaffold, Tufts_HGry_1.1 scf7180000025128	1338	1096	6.89e-14	162	82	43.902	N/A
ADD62461.1	61	135	NW_023403695	Halichoerus grypus	Halichoerus grypus isolate 241Hg ecotype Northwest Atlantic unplaced genomic scaffold, Tufts_HGry_1.1 scf7180000025128	1637	1410	6.89e-14	97	76	32.895	N/A
ADD62461.1	61	250	NW_025578518	Mirounga angustirostris	Mirounga angustirostris isolate JK_09032017 unplaced genomic scaffold, ASM2128878v2 HiC_scaffold_11	92205412	92205978	8.51e-14	208	206	32.039	N/A
ADD62461.1	9	226	NW_025578518	Mirounga angustirostris	Mirounga angustirostris isolate JK_09032017 unplaced genomic scaffold, ASM2128878v2 HiC_scaffold_11	101210068	101210703	9.19e-09	169	244	27.049	N/A
ADD62461.1	166	234	NW_025929507	Ursus arctos	Ursus arctos isolate Adak ecotype North America unplaced genomic scaffold, UrsArc1.0 HiC_scaffold_14	45685490	45685693	8.89e-14	175	69	49.275	N/A
ADD62461.1	11	135	NW_025929507	Ursus arctos	Ursus arctos isolate Adak ecotype North America unplaced genomic scaffold, UrsArc1.0 HiC_scaffold_14	45685044	45685403	8.89e-14	83	125	27.200	N/A
ADD62461.1	61	250	NW_025410568	Neomonachus schauinslandi	Neomonachus schauinslandi unplaced genomic scaffold, ASM220157v2 HiC_scaffold_1878	1721	1188	1.41e-13	206	199	32.663	N/A
ADD62461.1	166	279	NW_004451093	Odobenus rosmarus divergens	Odobenus rosmarus divergens isolate Ivan unplaced genomic scaffold, Oros_1.0 Scaffold830	699925	699587	1.42e-13	206	116	38.793	N/A
ADD62461.1	61	248	NW_025590003	Mirounga angustirostris	Mirounga angustirostris isolate JK_09032017 unplaced genomic scaffold, ASM2128878v2 HiC_scaffold_11497	1024	1581	1.53e-13	205	193	30.570	N/A
ADD62461.1	10	229	NW_022631003	Lontra canadensis	Lontra canadensis isolate GAN:19392208 unplaced genomic scaffold, GSC_riverotter_1.0 scaffold9	27562684	27562055	1.64e-13	206	226	27.876	N/A
ADD62461.1	2	280	NW_022631003	Lontra canadensis	Lontra canadensis isolate GAN:19392208 unplaced genomic scaffold, GSC_riverotter_1.0 scaffold9	16313812	16314639	6.62e-12	193	293	26.280	N/A
ADD62461.1	191	250	NC_050581	Trichosurus vulpecula	Trichosurus vulpecula isolate mTriVul1 chromosome 9, mTriVul1.pri	98284420	98284599	1.83e-13	205	60	60.000	N/A
ADD62461.1	10	231	NW_019154200	Enhydra lutris kenyoni	Enhydra lutris kenyoni isolate GAN:26980312 unplaced genomic scaffold, ASM228890v2 scaffoldscaffold116	803981	804616	1.97e-13	205	228	28.070	N/A
ADD62461.1	169	250	NW_023402594	Halichoerus grypus	Halichoerus grypus isolate 241Hg ecotype Northwest Atlantic unplaced genomic scaffold, Tufts_HGry_1.1 scf7180000022452	1629066	1629305	2.55e-13	156	82	45.122	N/A
ADD62461.1	61	135	NW_023402594	Halichoerus grypus	Halichoerus grypus isolate 241Hg ecotype Northwest Atlantic unplaced genomic scaffold, Tufts_HGry_1.1 scf7180000022452	1628767	1628994	2.55e-13	98	76	32.895	N/A
ADD62461.1	61	250	NW_022589807	Phoca vitulina	Phoca vitulina isolate PV1807 unplaced genomic scaffold, GSC_HSeal_1.0 scaffold104	10623	10081	3.24e-13	203	197	31.472	N/A
ADD62461.1	61	240	NW_019154144	Enhydra lutris kenyoni	Enhydra lutris kenyoni isolate GAN:26980312 unplaced genomic scaffold, ASM228890v2 scaffoldscaffold60	4028777	4028244	3.53e-13	203	188	31.915	N/A
ADD62461.1	166	250	NW_004450460	Odobenus rosmarus divergens	Odobenus rosmarus divergens isolate Ivan unplaced genomic scaffold, Oros_1.0 Scaffold197	6372	6121	4.67e-13	202	85	48.235	N/A
ADD62461.1	10	223	NC_045619	Mustela erminea	Mustela erminea isolate mMusErm1 chromosome 6, mMusErm1.Pri	63570549	63569938	5.08e-13	202	222	28.378	N/A
ADD62461.1	6	250	NC_045619	Mustela erminea	Mustela erminea isolate mMusErm1 chromosome 6, mMusErm1.Pri	52112665	52113375	1.17e-11	191	263	25.856	N/A
ADD62461.1	74	240	NC_045619	Mustela erminea	Mustela erminea isolate mMusErm1 chromosome 6, mMusErm1.Pri	116090181	116089690	1.97e-07	158	167	31.138	N/A
ADD62461.1	1	136	NW_019029310	Acanthochromis polyacanthus	Acanthochromis polyacanthus ecotype Palm Islands unplaced genomic scaffold, ASM210954v1 orpheusFish_scaffold194	166050	166463	5.27e-13	202	138	32.609	N/A
ADD62461.1	212	271	NW_019029310	Acanthochromis polyacanthus	Acanthochromis polyacanthus ecotype Palm Islands unplaced genomic scaffold, ASM210954v1 orpheusFish_scaffold194	166463	166642	7.51e-06	146	60	41.667	N/A
ADD62461.1	176	240	NW_004450292	Odobenus rosmarus divergens	Odobenus rosmarus divergens isolate Ivan unplaced genomic scaffold, Oros_1.0 Scaffold29	1842231	1842425	5.93e-13	133	65	43.077	N/A
ADD62461.1	63	169	NW_004450292	Odobenus rosmarus divergens	Odobenus rosmarus divergens isolate Ivan unplaced genomic scaffold, Oros_1.0 Scaffold29	1841903	1842220	5.93e-13	118	107	29.907	N/A
ADD62461.1	166	258	NW_025578510	Mirounga angustirostris	Mirounga angustirostris isolate JK_09032017 unplaced genomic scaffold, ASM2128878v2 HiC_scaffold_3	128706181	128706456	8.03e-13	200	93	45.161	N/A
ADD62461.1	166	258	NC_058407	Neomonachus schauinslandi	Neomonachus schauinslandi chromosome 5, ASM220157v2	137372197	137372472	9.59e-13	200	93	45.161	N/A
ADD62461.1	61	250	NW_023403677	Halichoerus grypus	Halichoerus grypus isolate 241Hg ecotype Northwest Atlantic unplaced genomic scaffold, Tufts_HGry_1.1 scf7180000026483	2425445	2426005	1.08e-12	199	204	30.392	N/A
ADD62461.1	88	245	NC_048573	Oncorhynchus mykiss	Oncorhynchus mykiss isolate Arlee chromosome 9, USDA_OmykA_1.1	89522	89076	1.81e-12	198	164	35.366	N/A
ADD62461.1	166	250	NW_025610940	Mirounga angustirostris	Mirounga angustirostris isolate JK_09032017 unplaced genomic scaffold, ASM2128878v2 HiC_scaffold_32442	267	518	1.83e-12	187	85	47.059	N/A
ADD62461.1	74	250	NW_005081687	Zonotrichia albicollis	Zonotrichia albicollis isolate Tan morph unplaced genomic scaffold, Zonotrichia_albicollis-1.0.1 Scaffold151	441998	442531	2.26e-12	197	194	30.412	N/A
ADD62461.1	94	250	NC_063186	Perognathus longimembris pacificus	Perognathus longimembris pacificus isolate PPM17 chromosome 26, ASM2315922v1	12192071	12192523	2.68e-12	196	161	33.540	N/A
ADD62461.1	1	257	NW_018132064	Monopterus albus	Monopterus albus unplaced genomic scaffold, M_albus_1.0 scaffold4197.1	103	852	2.69e-12	192	262	30.153	N/A
ADD62461.1	176	233	NC_059452	Salmo salar	Salmo salar chromosome ssa11, Ssal_v3.1	100780066	100779893	2.78e-12	196	58	56.897	N/A
ADD62461.1	167	250	NW_025611400	Mirounga angustirostris	Mirounga angustirostris isolate JK_09032017 unplaced genomic scaffold, ASM2128878v2 HiC_scaffold_32902	255	503	2.79e-12	163	84	41.667	N/A
ADD62461.1	81	135	NW_025611400	Mirounga angustirostris	Mirounga angustirostris isolate JK_09032017 unplaced genomic scaffold, ASM2128878v2 HiC_scaffold_32902	1	165	2.79e-12	83	55	30.909	N/A
ADD62461.1	61	242	NW_023270464	Mirounga leonina	Mirounga leonina isolate KUSES-001 unplaced genomic scaffold, KU_Mleo_1.0 Mir_178	29019481	29020020	2.86e-12	196	187	30.481	N/A
ADD62461.1	2	250	NC_062283	Lutra lutra	Lutra lutra chromosome 6, mLutLut1.2	62364602	62363895	2.86e-12	196	261	27.203	N/A
ADD62461.1	166	265	NC_062283	Lutra lutra	Lutra lutra chromosome 6, mLutLut1.2	35498813	35498517	3.45e-09	172	100	40.000	N/A
ADD62461.1	166	250	NC_062283	Lutra lutra	Lutra lutra chromosome 6, mLutLut1.2	35363925	35364173	5.65e-08	163	85	43.529	N/A
ADD62461.1	199	272	NC_047088	Geotrypetes seraphini	Geotrypetes seraphini chromosome 5, aGeoSer1.1	68450573	68450800	4.08e-12	195	76	53.947	N/A
ADD62461.1	10	231	NC_062285	Lutra lutra	Lutra lutra chromosome 8, mLutLut1.2	80495391	80496023	8.13e-12	192	227	27.753	N/A
ADD62461.1	166	250	NC_062285	Lutra lutra	Lutra lutra chromosome 8, mLutLut1.2	92232464	92232213	2.43e-09	173	85	44.706	N/A
ADD62461.1	11	240	NC_062285	Lutra lutra	Lutra lutra chromosome 8, mLutLut1.2	43780229	43780894	2.49e-08	165	231	29.004	N/A
ADD62461.1	166	280	NC_062285	Lutra lutra	Lutra lutra chromosome 8, mLutLut1.2	80298	79942	8.31e-08	161	120	37.500	N/A
ADD62461.1	166	235	NC_062285	Lutra lutra	Lutra lutra chromosome 8, mLutLut1.2	10619481	10619275	2.08e-07	158	70	51.429	N/A
ADD62461.1	2	250	NW_022631017	Lontra canadensis	Lontra canadensis isolate GAN:19392208 unplaced genomic scaffold, GSC_riverotter_1.0 scaffold23	5506433	5505726	1.20e-11	191	261	28.736	N/A
ADD62461.1	166	226	NW_023403361	Halichoerus grypus	Halichoerus grypus isolate 241Hg ecotype Northwest Atlantic unplaced genomic scaffold, Tufts_HGry_1.1 scf7180000026864	778576	778755	1.21e-11	148	61	47.541	N/A
ADD62461.1	61	135	NW_023403361	Halichoerus grypus	Halichoerus grypus isolate 241Hg ecotype Northwest Atlantic unplaced genomic scaffold, Tufts_HGry_1.1 scf7180000026864	778263	778490	1.21e-11	91	76	32.895	N/A
ADD62461.1	166	240	NW_019154153	Enhydra lutris kenyoni	Enhydra lutris kenyoni isolate GAN:26980312 unplaced genomic scaffold, ASM228890v2 scaffoldscaffold69	8839966	8840187	1.22e-11	191	75	50.667	N/A
ADD62461.1	166	226	NW_023400769	Halichoerus grypus	Halichoerus grypus isolate 241Hg ecotype Northwest Atlantic unplaced genomic scaffold, Tufts_HGry_1.1 scf7180000024096	6715	6894	1.32e-11	148	61	47.541	N/A
ADD62461.1	61	135	NW_023400769	Halichoerus grypus	Halichoerus grypus isolate 241Hg ecotype Northwest Atlantic unplaced genomic scaffold, Tufts_HGry_1.1 scf7180000024096	6402	6629	1.32e-11	91	76	32.895	N/A
ADD62461.1	2	250	NC_058102	Neogale vison	Neovison vison isolate M4711 chromosome 12, ASM_NN_V1	52385597	52386319	1.90e-11	190	258	25.969	N/A
ADD62461.1	61	250	NC_058102	Neogale vison	Neovison vison isolate M4711 chromosome 12, ASM_NN_V1	148036579	148037145	1.18e-09	176	204	28.922	N/A
ADD62461.1	166	265	NC_058102	Neogale vison	Neovison vison isolate M4711 chromosome 12, ASM_NN_V1	137857108	137857404	1.35e-07	160	100	39.000	N/A
ADD62461.1	166	278	NW_020323987	Callorhinus ursinus	Callorhinus ursinus isolate GAN/ISIS: 27379988/994484 unplaced genomic scaffold, ASM326570v1 scaffold104800	10395	10087	2.11e-11	189	113	38.053	N/A
ADD62461.1	167	250	NW_025616763	Mirounga angustirostris	Mirounga angustirostris isolate JK_09032017 unplaced genomic scaffold, ASM2128878v2 HiC_scaffold_38265	285	37	2.12e-11	176	84	45.238	N/A
ADD62461.1	2	250	NW_019154091	Enhydra lutris kenyoni	Enhydra lutris kenyoni isolate GAN:26980312 unplaced genomic scaffold, ASM228890v2 scaffoldscaffold7	35561115	35561837	2.35e-11	189	258	26.357	N/A
ADD62461.1	166	250	NW_004451073	Odobenus rosmarus divergens	Odobenus rosmarus divergens isolate Ivan unplaced genomic scaffold, Oros_1.0 Scaffold810	506025	505777	2.85e-11	188	85	43.529	N/A
ADD62461.1	61	221	NW_004451073	Odobenus rosmarus divergens	Odobenus rosmarus divergens isolate Ivan unplaced genomic scaffold, Oros_1.0 Scaffold810	509640	509146	9.80e-09	169	166	30.723	N/A
ADD62461.1	1	110	NW_006408530	Chrysochloris asiatica	Chrysochloris asiatica unplaced genomic scaffold, ChrAsi1.0 scaffold00012	31588027	31587701	2.96e-11	188	111	41.441	N/A
ADD62461.1	166	237	NW_025587570	Mirounga angustirostris	Mirounga angustirostris isolate JK_09032017 unplaced genomic scaffold, ASM2128878v2 HiC_scaffold_9064	3845	4057	2.98e-11	151	72	44.444	N/A
ADD62461.1	61	135	NW_025587570	Mirounga angustirostris	Mirounga angustirostris isolate JK_09032017 unplaced genomic scaffold, ASM2128878v2 HiC_scaffold_9064	3531	3758	2.98e-11	86	76	30.263	N/A
ADD62461.1	166	250	NW_020998668	Eumetopias jubatus	Eumetopias jubatus isolate GAN:26980396 unplaced genomic scaffold, ASM402803v1 scaffold62	1850	1599	3.71e-11	187	85	43.529	N/A
ADD62461.1	9	250	NW_020313158	Callorhinus ursinus	Callorhinus ursinus isolate GAN/ISIS: 27379988/994484 unplaced genomic scaffold, ASM326570v1 scaffold442	32132	31437	4.98e-11	186	250	29.200	N/A
ADD62461.1	166	250	NW_020313168	Callorhinus ursinus	Callorhinus ursinus isolate GAN/ISIS: 27379988/994484 unplaced genomic scaffold, ASM326570v1 scaffold452	8230	7979	5.68e-11	186	85	44.706	N/A
ADD62461.1	166	250	NW_023399916	Halichoerus grypus	Halichoerus grypus isolate 241Hg ecotype Northwest Atlantic unplaced genomic scaffold, Tufts_HGry_1.1 scf7180000026185	43095	43346	5.73e-11	186	85	45.882	N/A
ADD62461.1	166	250	NC_045610	Zalophus californianus	Zalophus californianus isolate mZalCal1 chromosome 16, mZalCal1.pri.v2	62756871	62757122	5.85e-11	186	85	44.706	N/A
ADD62461.1	166	250	NW_004450452	Odobenus rosmarus divergens	Odobenus rosmarus divergens isolate Ivan unplaced genomic scaffold, Oros_1.0 Scaffold189	2511160	2511408	7.17e-11	185	85	43.529	N/A
ADD62461.1	168	258	NW_023270453	Mirounga leonina	Mirounga leonina isolate KUSES-001 unplaced genomic scaffold, KU_Mleo_1.0 Mir_175	21117551	21117823	7.44e-11	185	91	40.659	N/A
ADD62461.1	11	250	NW_022631161	Lontra canadensis	Lontra canadensis isolate GAN:19392208 unplaced genomic scaffold, GSC_riverotter_1.0 scaffold167	649891	649196	7.58e-11	185	251	28.287	N/A
ADD62461.1	61	223	NW_025422368	Mustela putorius furo	Mustela putorius furo isolate JIRA1106 unplaced genomic scaffold, ASM1176430v1.1 tig00537227_pilon_pilon_pilon	27376539	27377015	7.58e-11	185	171	31.579	N/A
ADD62461.1	2	266	NW_025422368	Mustela putorius furo	Mustela putorius furo isolate JIRA1106 unplaced genomic scaffold, ASM1176430v1.1 tig00537227_pilon_pilon_pilon	39315405	39314632	8.96e-11	184	284	25.352	N/A
ADD62461.1	166	250	NW_022590284	Phoca vitulina	Phoca vitulina isolate PV1807 unplaced genomic scaffold, GSC_HSeal_1.0 scaffold597	6430	6681	8.60e-11	184	85	45.882	N/A
ADD62461.1	166	278	NW_020313275	Callorhinus ursinus	Callorhinus ursinus isolate GAN/ISIS: 27379988/994484 unplaced genomic scaffold, ASM326570v1 scaffold559	566	258	1.02e-10	184	113	37.168	N/A
ADD62461.1	61	237	NW_023270387	Mirounga leonina	Mirounga leonina isolate KUSES-001 unplaced genomic scaffold, KU_Mleo_1.0 Mir_153	9428057	9427533	1.25e-10	183	192	31.250	N/A
ADD62461.1	9	226	NW_023270387	Mirounga leonina	Mirounga leonina isolate KUSES-001 unplaced genomic scaffold, KU_Mleo_1.0 Mir_153	29270	28635	6.08e-08	162	244	26.230	N/A
ADD62461.1	166	234	NW_025576437	Ursus americanus	Ursus americanus isolate UA15103 ecotype Eastern unplaced genomic scaffold, gsc_jax_bbear_1.0 contig_1400_segment0	48099	47896	1.60e-10	182	69	50.725	N/A
ADD62461.1	156	237	NC_041402	Erpetoichthys calabaricus	Erpetoichthys calabaricus chromosome 9, fErpCal1.1	60113098	60113331	1.99e-10	182	82	41.463	N/A
ADD62461.1	34	98	NC_041402	Erpetoichthys calabaricus	Erpetoichthys calabaricus chromosome 9, fErpCal1.1	60111664	60111858	9.20e-07	153	65	43.077	N/A
ADD62461.1	166	250	NW_020313362	Callorhinus ursinus	Callorhinus ursinus isolate GAN/ISIS: 27379988/994484 unplaced genomic scaffold, ASM326570v1 scaffold646	9819	9568	2.01e-10	182	85	43.529	N/A
ADD62461.1	135	249	NW_022589708	Phoca vitulina	Phoca vitulina isolate PV1807 unplaced genomic scaffold, GSC_HSeal_1.0 scaffold5	12091	11759	2.78e-10	181	115	35.652	N/A
ADD62461.1	166	250	NC_045609	Zalophus californianus	Zalophus californianus isolate mZalCal1 chromosome 15, mZalCal1.pri.v2	2837	2589	3.02e-10	180	85	42.353	N/A
ADD62461.1	166	249	NC_045609	Zalophus californianus	Zalophus californianus isolate mZalCal1 chromosome 15, mZalCal1.pri.v2	124819	124568	2.35e-07	158	86	41.860	N/A
ADD62461.1	189	254	NW_018344146	Phascolarctos cinereus	Phascolarctos cinereus isolate Bilbo 61053 unplaced genomic scaffold, phaCin_unsw_v4.1 phaCin_unsw_v4.1.fa.scaf00195	124340	124143	3.17e-10	180	66	46.970	N/A
ADD62461.1	166	250	NW_020324307	Callorhinus ursinus	Callorhinus ursinus isolate GAN/ISIS: 27379988/994484 unplaced genomic scaffold, ASM326570v1 scaffold105128	16253	16005	3.23e-10	180	85	42.353	N/A
ADD62461.1	166	248	NW_020999887	Eumetopias jubatus	Eumetopias jubatus isolate GAN:26980396 unplaced genomic scaffold, ASM402803v1 scaffold1288	6587	6345	3.45e-10	180	83	42.169	N/A
ADD62461.1	167	277	NC_060072	Meles meles	Meles meles chromosome 7, mMelMel3.1 paternal haplotype	139903562	139903891	3.54e-10	180	111	37.838	N/A
ADD62461.1	166	265	NC_060072	Meles meles	Meles meles chromosome 7, mMelMel3.1 paternal haplotype	150347349	150347645	5.41e-07	155	100	37.000	N/A
ADD62461.1	166	248	NW_021004565	Eumetopias jubatus	Eumetopias jubatus isolate GAN:26980396 unplaced genomic scaffold, ASM402803v1 scaffold5968	701	943	7.39e-10	176	83	40.964	N/A
ADD62461.1	135	249	NW_023404377	Halichoerus grypus	Halichoerus grypus isolate 241Hg ecotype Northwest Atlantic unplaced genomic scaffold, Tufts_HGry_1.1 scf7180000029151	176776	177108	7.41e-10	177	115	35.652	N/A
ADD62461.1	180	250	NW_006383602	Leptonychotes weddellii	Leptonychotes weddellii isolate WS11-02 unplaced genomic scaffold, LepWed1.0 scaffold00562	127599	127811	8.86e-10	177	71	43.662	N/A
ADD62461.1	166	248	NW_021004904	Eumetopias jubatus	Eumetopias jubatus isolate GAN:26980396 unplaced genomic scaffold, ASM402803v1 scaffold6307	676	434	1.03e-09	174	83	40.964	N/A
ADD62461.1	166	226	NW_022594216	Phoca vitulina	Phoca vitulina isolate PV1807 unplaced genomic scaffold, GSC_HSeal_1.0 scaffold4534	844	665	1.16e-09	129	61	45.902	N/A
ADD62461.1	61	135	NW_022594216	Phoca vitulina	Phoca vitulina isolate PV1807 unplaced genomic scaffold, GSC_HSeal_1.0 scaffold4534	1157	930	1.16e-09	93	76	32.895	N/A
ADD62461.1	166	278	NW_020313248	Callorhinus ursinus	Callorhinus ursinus isolate GAN/ISIS: 27379988/994484 unplaced genomic scaffold, ASM326570v1 scaffold532	20118	19810	1.26e-09	175	113	36.283	N/A
ADD62461.1	166	278	NW_020326576	Callorhinus ursinus	Callorhinus ursinus isolate GAN/ISIS: 27379988/994484 unplaced genomic scaffold, ASM326570v1 scaffold196647	3611	3919	1.27e-09	175	113	36.283	N/A
ADD62461.1	166	250	NC_060082	Meles meles	Meles meles chromosome 17, mMelMel3.1 paternal haplotype	40511024	40511281	1.82e-09	174	87	48.276	N/A
ADD62461.1	166	264	NC_060082	Meles meles	Meles meles chromosome 17, mMelMel3.1 paternal haplotype	40541741	40542034	5.34e-08	163	99	41.414	N/A
ADD62461.1	61	240	NC_060082	Meles meles	Meles meles chromosome 17, mMelMel3.1 paternal haplotype	64275095	64275637	1.42e-07	160	184	28.804	N/A
ADD62461.1	166	250	NC_045603	Zalophus californianus	Zalophus californianus isolate mZalCal1 chromosome 9, mZalCal1.pri.v2	140322495	140322743	1.95e-09	174	85	40.000	N/A
ADD62461.1	74	240	NC_045615	Mustela erminea	Mustela erminea isolate mMusErm1 chromosome 2, mMusErm1.Pri	6462897	6463388	2.00e-09	174	173	29.480	N/A
ADD62461.1	166	244	NW_021002823	Eumetopias jubatus	Eumetopias jubatus isolate GAN:26980396 unplaced genomic scaffold, ASM402803v1 scaffold4225	2670	2900	2.02e-09	173	79	43.038	N/A
ADD62461.1	5	173	NW_019030946	Acanthochromis polyacanthus	Acanthochromis polyacanthus ecotype Palm Islands unplaced genomic scaffold, ASM210954v1 orpheusFish_scaffold1830	120329	120823	2.05e-09	174	174	32.184	N/A
ADD62461.1	166	257	NW_020326575	Callorhinus ursinus	Callorhinus ursinus isolate GAN/ISIS: 27379988/994484 unplaced genomic scaffold, ASM326570v1 scaffold196646	3610	3879	2.36e-09	173	92	39.130	N/A
ADD62461.1	166	278	NW_020326701	Callorhinus ursinus	Callorhinus ursinus isolate GAN/ISIS: 27379988/994484 unplaced genomic scaffold, ASM326570v1 scaffold197351	4733	4425	2.84e-09	173	113	36.283	N/A
ADD62461.1	188	250	NW_004451470	Odobenus rosmarus divergens	Odobenus rosmarus divergens isolate Ivan unplaced genomic scaffold, Oros_1.0 Scaffold1207	80094	79906	2.90e-09	173	63	50.794	N/A
ADD62461.1	166	244	NW_020313423	Callorhinus ursinus	Callorhinus ursinus isolate GAN/ISIS: 27379988/994484 unplaced genomic scaffold, ASM326570v1 scaffold707	4038	3808	3.37e-09	172	79	43.038	N/A
ADD62461.1	166	278	NW_020313407	Callorhinus ursinus	Callorhinus ursinus isolate GAN/ISIS: 27379988/994484 unplaced genomic scaffold, ASM326570v1 scaffold691	5777	5469	3.45e-09	172	113	36.283	N/A
ADD62461.1	166	277	NW_019154108	Enhydra lutris kenyoni	Enhydra lutris kenyoni isolate GAN:26980312 unplaced genomic scaffold, ASM228890v2 scaffoldscaffold24	28822089	28821757	3.45e-09	172	112	37.500	N/A
ADD62461.1	166	241	NW_025576632	Ursus americanus	Ursus americanus isolate UA15103 ecotype Eastern unplaced genomic scaffold, gsc_jax_bbear_1.0 contig_1975_segment0	8406484	8406708	3.55e-09	172	76	46.053	N/A
ADD62461.1	184	250	NC_058411	Neomonachus schauinslandi	Neomonachus schauinslandi chromosome 9, ASM220157v2	143864256	143864456	4.43e-09	171	67	49.254	N/A
ADD62461.1	180	250	NC_058411	Neomonachus schauinslandi	Neomonachus schauinslandi chromosome 9, ASM220157v2	29787573	29787785	1.04e-08	168	71	42.254	N/A
ADD62461.1	71	234	NW_023270454	Mirounga leonina	Mirounga leonina isolate KUSES-001 unplaced genomic scaffold, KU_Mleo_1.0 Mir_176	28412785	28413267	5.04e-09	171	169	30.178	N/A
ADD62461.1	71	234	NW_025578512	Mirounga angustirostris	Mirounga angustirostris isolate JK_09032017 unplaced genomic scaffold, ASM2128878v2 HiC_scaffold_5	63610469	63610951	5.04e-09	171	169	30.178	N/A
ADD62461.1	61	240	NC_045635	Mustela erminea	Mustela erminea isolate mMusErm1 chromosome X, mMusErm1.Pri	65360753	65361265	5.64e-09	170	187	29.947	N/A
ADD62461.1	166	247	NC_045635	Mustela erminea	Mustela erminea isolate mMusErm1 chromosome X, mMusErm1.Pri	51492832	51492599	7.05e-07	154	82	42.683	N/A
ADD62461.1	61	271	NC_058095	Neogale vison	Neovison vison isolate M4711 chromosome 5, ASM_NN_V1	95863443	95862814	6.36e-09	170	224	29.464	N/A
ADD62461.1	166	278	NW_020316568	Callorhinus ursinus	Callorhinus ursinus isolate GAN/ISIS: 27379988/994484 unplaced genomic scaffold, ASM326570v1 scaffold92975	1672	1364	6.43e-09	169	113	35.398	N/A
ADD62461.1	169	250	NW_020313005	Callorhinus ursinus	Callorhinus ursinus isolate GAN/ISIS: 27379988/994484 unplaced genomic scaffold, ASM326570v1 scaffold282	45414078	45414320	6.53e-09	170	82	43.902	N/A
ADD62461.1	168	250	NW_020313005	Callorhinus ursinus	Callorhinus ursinus isolate GAN/ISIS: 27379988/994484 unplaced genomic scaffold, ASM326570v1 scaffold282	35495451	35495696	3.91e-08	164	83	40.964	N/A
ADD62461.1	166	250	NC_045617	Mustela erminea	Mustela erminea isolate mMusErm1 chromosome 4, mMusErm1.Pri	90013061	90012813	7.03e-09	170	85	44.706	N/A
ADD62461.1	166	246	NC_045617	Mustela erminea	Mustela erminea isolate mMusErm1 chromosome 4, mMusErm1.Pri	123712331	123712561	8.02e-06	146	81	41.975	N/A
ADD62461.1	166	240	NW_025422002	Mustela putorius furo	Mustela putorius furo isolate JIRA1106 unplaced genomic scaffold, ASM1176430v1.1 tig00003850_pilon_pilon_pilon	11988495	11988271	8.46e-09	169	76	46.053	N/A
ADD62461.1	188	279	NW_006383380	Leptonychotes weddellii	Leptonychotes weddellii isolate WS11-02 unplaced genomic scaffold, LepWed1.0 scaffold00340	751891	752166	8.86e-09	169	92	38.043	N/A
ADD62461.1	166	250	NC_058094	Neogale vison	Neovison vison isolate M4711 chromosome 4, ASM_NN_V1	137826842	137827093	8.94e-09	169	85	44.706	N/A
ADD62461.1	166	265	NC_058094	Neogale vison	Neovison vison isolate M4711 chromosome 4, ASM_NN_V1	123332507	123332211	9.62e-06	145	100	38.000	N/A
ADD62461.1	166	250	NW_022631348	Lontra canadensis	Lontra canadensis isolate GAN:19392208 unplaced genomic scaffold, GSC_riverotter_1.0 scaffold354	61476	61727	9.07e-09	169	85	44.706	N/A
ADD62461.1	167	250	NC_045607	Zalophus californianus	Zalophus californianus isolate mZalCal1 chromosome 13, mZalCal1.pri.v2	95431537	95431782	9.28e-09	169	84	41.667	N/A
ADD62461.1	166	248	NC_058101	Neogale vison	Neovison vison isolate M4711 chromosome 11, ASM_NN_V1	160512516	160512761	9.28e-09	169	83	40.964	N/A
ADD62461.1	166	247	NC_058101	Neogale vison	Neovison vison isolate M4711 chromosome 11, ASM_NN_V1	170876090	170875857	6.92e-08	162	82	43.902	N/A
ADD62461.1	166	247	NC_058101	Neogale vison	Neovison vison isolate M4711 chromosome 11, ASM_NN_V1	170717850	170718083	6.92e-08	162	82	43.902	N/A
ADD62461.1	166	248	NC_058101	Neogale vison	Neovison vison isolate M4711 chromosome 11, ASM_NN_V1	160584977	160584732	8.02e-06	146	83	38.554	N/A
ADD62461.1	1	136	NW_009912489	Nestor notabilis	Nestor notabilis isolate BGI_N333 unplaced genomic scaffold, ASM69687v1 scaffold7610	76213	75806	9.31e-09	169	140	30.000	N/A
ADD62461.1	132	245	NC_048223	Ailuropoda melanoleuca	Ailuropoda melanoleuca isolate Jingjing chromosome 6, ASM200744v2	75724949	75725287	9.81e-09	169	114	33.333	N/A
ADD62461.1	167	234	NC_048223	Ailuropoda melanoleuca	Ailuropoda melanoleuca isolate Jingjing chromosome 6, ASM200744v2	75715721	75715921	3.78e-08	144	68	44.118	N/A
ADD62461.1	88	130	NC_048223	Ailuropoda melanoleuca	Ailuropoda melanoleuca isolate Jingjing chromosome 6, ASM200744v2	75715488	75715616	3.78e-08	64	43	34.884	N/A
ADD62461.1	74	250	NW_022631108	Lontra canadensis	Lontra canadensis isolate GAN:19392208 unplaced genomic scaffold, GSC_riverotter_1.0 scaffold114	1249760	1250260	1.10e-08	168	183	30.055	N/A
ADD62461.1	166	250	NW_022631021	Lontra canadensis	Lontra canadensis isolate GAN:19392208 unplaced genomic scaffold, GSC_riverotter_1.0 scaffold27	1902895	1903146	1.10e-08	168	85	43.529	N/A
ADD62461.1	166	278	NW_020313317	Callorhinus ursinus	Callorhinus ursinus isolate GAN/ISIS: 27379988/994484 unplaced genomic scaffold, ASM326570v1 scaffold601	25	333	1.11e-08	168	113	38.053	N/A
ADD62461.1	166	278	NW_020313150	Callorhinus ursinus	Callorhinus ursinus isolate GAN/ISIS: 27379988/994484 unplaced genomic scaffold, ASM326570v1 scaffold434	11242	10934	1.14e-08	168	113	37.168	N/A
ADD62461.1	166	250	NW_022631070	Lontra canadensis	Lontra canadensis isolate GAN:19392208 unplaced genomic scaffold, GSC_riverotter_1.0 scaffold76	372315	372566	1.25e-08	168	85	43.529	N/A
ADD62461.1	166	265	NW_022631048	Lontra canadensis	Lontra canadensis isolate GAN:19392208 unplaced genomic scaffold, GSC_riverotter_1.0 scaffold54	13696825	13697121	1.29e-08	168	100	41.000	N/A
ADD62461.1	167	234	NW_023254697	Ailuropoda melanoleuca	Ailuropoda melanoleuca isolate Jingjing unplaced genomic scaffold, ASM200744v2 unplaced-scaffold9234	130690	130890	1.36e-08	167	68	51.471	N/A
ADD62461.1	166	250	NW_022631100	Lontra canadensis	Lontra canadensis isolate GAN:19392208 unplaced genomic scaffold, GSC_riverotter_1.0 scaffold106	2693932	2694183	1.37e-08	167	85	45.882	N/A
ADD62461.1	166	250	NW_022631349	Lontra canadensis	Lontra canadensis isolate GAN:19392208 unplaced genomic scaffold, GSC_riverotter_1.0 scaffold355	61407	61658	1.85e-08	166	85	44.706	N/A
ADD62461.1	166	250	NW_020313253	Callorhinus ursinus	Callorhinus ursinus isolate GAN/ISIS: 27379988/994484 unplaced genomic scaffold, ASM326570v1 scaffold537	39166	38918	1.92e-08	166	85	40.000	N/A
ADD62461.1	166	250	NW_020322715	Callorhinus ursinus	Callorhinus ursinus isolate GAN/ISIS: 27379988/994484 unplaced genomic scaffold, ASM326570v1 scaffold103262	7116	7364	1.96e-08	166	85	38.824	N/A
ADD62461.1	74	240	NW_025422082	Mustela putorius furo	Mustela putorius furo isolate JIRA1106 unplaced genomic scaffold, ASM1176430v1.1 tig00003937_pilon_pilon_pilon	6885678	6886169	2.01e-08	166	173	28.324	N/A
ADD62461.1	61	240	NW_019154087	Enhydra lutris kenyoni	Enhydra lutris kenyoni isolate GAN:26980312 unplaced genomic scaffold, ASM228890v2 scaffoldscaffold3	81356550	81356017	2.03e-08	166	189	30.159	N/A
ADD62461.1	166	249	NC_062282	Lutra lutra	Lutra lutra chromosome 5, mLutLut1.2	66480000	66480248	2.17e-08	166	84	41.667	N/A
ADD62461.1	166	250	NC_062282	Lutra lutra	Lutra lutra chromosome 5, mLutLut1.2	144500990	144501241	6.44e-07	154	86	43.023	N/A
ADD62461.1	188	250	NW_023403185	Halichoerus grypus	Halichoerus grypus isolate 241Hg ecotype Northwest Atlantic unplaced genomic scaffold, Tufts_HGry_1.1 scf7180000022032	2329656	2329468	2.25e-08	166	63	50.794	N/A
ADD62461.1	166	248	NW_020313524	Callorhinus ursinus	Callorhinus ursinus isolate GAN/ISIS: 27379988/994484 unplaced genomic scaffold, ASM326570v1 scaffold808	4926	4684	2.41e-08	165	83	39.759	N/A
ADD62461.1	166	250	NW_021000028	Eumetopias jubatus	Eumetopias jubatus isolate GAN:26980396 unplaced genomic scaffold, ASM402803v1 scaffold1429	16686	16937	2.48e-08	165	85	40.000	N/A
ADD62461.1	188	249	NW_023270316	Mirounga leonina	Mirounga leonina isolate KUSES-001 unplaced genomic scaffold, KU_Mleo_1.0 Mir_127	8219	8034	2.63e-08	165	62	48.387	N/A
ADD62461.1	166	263	NW_020324028	Callorhinus ursinus	Callorhinus ursinus isolate GAN/ISIS: 27379988/994484 unplaced genomic scaffold, ASM326570v1 scaffold104843	762	1049	2.72e-08	165	98	37.755	N/A
ADD62461.1	166	265	NW_019154135	Enhydra lutris kenyoni	Enhydra lutris kenyoni isolate GAN:26980312 unplaced genomic scaffold, ASM228890v2 scaffoldscaffold51	13998993	13999289	2.73e-08	165	100	40.000	N/A
ADD62461.1	166	250	NW_020313163	Callorhinus ursinus	Callorhinus ursinus isolate GAN/ISIS: 27379988/994484 unplaced genomic scaffold, ASM326570v1 scaffold447	14866	15114	2.76e-08	165	85	40.000	N/A
ADD62461.1	166	265	NC_062288	Lutra lutra	Lutra lutra chromosome 11, mLutLut1.2	1077514	1077218	2.81e-08	165	100	41.000	N/A
ADD62461.1	166	278	NW_020317977	Callorhinus ursinus	Callorhinus ursinus isolate GAN/ISIS: 27379988/994484 unplaced genomic scaffold, ASM326570v1 scaffold96969	435	743	2.88e-08	164	113	34.513	N/A
ADD62461.1	166	246	NW_025422008	Mustela putorius furo	Mustela putorius furo isolate JIRA1106 unplaced genomic scaffold, ASM1176430v1.1 tig00003856_pilon_pilon_pilon	2550399	2550632	2.94e-08	165	81	44.444	N/A
ADD62461.1	166	276	NW_022476427	Mustela erminea	Mustela erminea isolate mMusErm1 unplaced genomic scaffold, mMusErm1.Pri scaffold_67_arrow_ctg1	32896	33225	3.06e-08	165	114	38.596	N/A
ADD62461.1	166	266	NC_060070	Meles meles	Meles meles chromosome 5, mMelMel3.1 paternal haplotype	54624001	54624303	3.50e-08	164	102	38.235	N/A
ADD62461.1	88	252	NC_060070	Meles meles	Meles meles chromosome 5, mMelMel3.1 paternal haplotype	154809793	154809308	1.14e-07	160	171	30.409	N/A
ADD62461.1	166	249	NC_060070	Meles meles	Meles meles chromosome 5, mMelMel3.1 paternal haplotype	91794353	91794601	4.67e-07	155	84	42.857	N/A
ADD62461.1	166	265	NC_060070	Meles meles	Meles meles chromosome 5, mMelMel3.1 paternal haplotype	118931544	118931248	3.49e-06	149	100	39.000	N/A
ADD62461.1	166	250	NC_058091	Neogale vison	Neovison vison isolate M4711 chromosome 1, ASM_NN_V1	89939681	89939415	3.98e-08	164	89	42.697	N/A
ADD62461.1	166	251	NC_058091	Neogale vison	Neovison vison isolate M4711 chromosome 1, ASM_NN_V1	251288202	251287948	9.90e-07	153	86	38.372	N/A
ADD62461.1	193	237	NC_047099	Geotrypetes seraphini	Geotrypetes seraphini chromosome 16, aGeoSer1.1	40512895	40512767	4.09e-08	164	45	64.444	N/A
ADD62461.1	132	245	NW_024423344	Ursus maritimus	Ursus maritimus isolate PB19 unplaced genomic scaffold, ASM1731132v1 scaffold_10	79702496	79702834	4.25e-08	164	114	32.456	N/A
ADD62461.1	166	250	NW_022631069	Lontra canadensis	Lontra canadensis isolate GAN:19392208 unplaced genomic scaffold, GSC_riverotter_1.0 scaffold75	10507053	10506802	4.32e-08	164	85	43.529	N/A
ADD62461.1	166	265	NC_060078	Meles meles	Meles meles chromosome 13, mMelMel3.1 paternal haplotype	7876658	7876954	4.53e-08	163	103	40.777	N/A
ADD62461.1	166	250	NW_020314988	Callorhinus ursinus	Callorhinus ursinus isolate GAN/ISIS: 27379988/994484 unplaced genomic scaffold, ASM326570v1 scaffold84892	2616	2368	4.71e-08	163	85	40.000	N/A
ADD62461.1	166	278	NW_020313513	Callorhinus ursinus	Callorhinus ursinus isolate GAN/ISIS: 27379988/994484 unplaced genomic scaffold, ASM326570v1 scaffold797	31964	31656	4.75e-08	163	113	34.513	N/A
ADD62461.1	166	246	NW_025422123	Mustela putorius furo	Mustela putorius furo isolate JIRA1106 unplaced genomic scaffold, ASM1176430v1.1 tig00003983_pilon_pilon_pilon	10063879	10063643	4.97e-08	163	81	45.679	N/A
ADD62461.1	132	242	NW_025578162	Ursus americanus	Ursus americanus isolate UA15103 ecotype Eastern unplaced genomic scaffold, gsc_jax_bbear_1.0 contig_5388_segment0	6686712	6687041	5.49e-08	163	111	32.432	N/A
ADD62461.1	188	250	NW_020998645	Eumetopias jubatus	Eumetopias jubatus isolate GAN:26980396 unplaced genomic scaffold, ASM402803v1 scaffold39	9822186	9821998	6.25e-08	162	63	47.619	N/A
ADD62461.1	166	265	NW_025421321	Mustela putorius furo	Mustela putorius furo isolate JIRA1106 unplaced genomic scaffold, ASM1176430v1.1 tig00000224_pilon_pilon_pilon	11544329	11544625	6.54e-08	162	100	40.000	N/A
ADD62461.1	166	270	NC_045614	Mustela erminea	Mustela erminea isolate mMusErm1 chromosome 1, mMusErm1.Pri	69929995	69929684	6.73e-08	162	108	39.815	N/A
ADD62461.1	166	247	NC_045614	Mustela erminea	Mustela erminea isolate mMusErm1 chromosome 1, mMusErm1.Pri	60691547	60691780	1.66e-07	159	82	42.683	N/A
ADD62461.1	167	270	NC_045614	Mustela erminea	Mustela erminea isolate mMusErm1 chromosome 1, mMusErm1.Pri	69654692	69654384	2.28e-07	158	107	39.252	N/A
ADD62461.1	166	247	NW_025422068	Mustela putorius furo	Mustela putorius furo isolate JIRA1106 unplaced genomic scaffold, ASM1176430v1.1 tig00003923_pilon_pilon_pilon	11326382	11326149	6.91e-08	162	82	43.902	N/A
ADD62461.1	166	247	NC_045616	Mustela erminea	Mustela erminea isolate mMusErm1 chromosome 3, mMusErm1.Pri	13053318	13053551	6.92e-08	162	82	43.902	N/A
ADD62461.1	166	277	NC_045616	Mustela erminea	Mustela erminea isolate mMusErm1 chromosome 3, mMusErm1.Pri	21095229	21094897	4.35e-06	148	113	35.398	N/A
ADD62461.1	166	277	NC_045630	Mustela erminea	Mustela erminea isolate mMusErm1 chromosome 17, mMusErm1.Pri	28923982	28923650	7.31e-08	162	112	37.500	N/A
ADD62461.1	166	277	NC_045630	Mustela erminea	Mustela erminea isolate mMusErm1 chromosome 17, mMusErm1.Pri	28975728	28975396	2.85e-07	157	112	36.607	N/A
ADD62461.1	166	250	NW_025421540	Mustela putorius furo	Mustela putorius furo isolate JIRA1106 unplaced genomic scaffold, ASM1176430v1.1 tig00001033_pilon_pilon_pilon	616322	616071	7.58e-08	162	85	43.529	N/A
ADD62461.1	166	277	NC_058100	Neogale vison	Neovison vison isolate M4711 chromosome 10, ASM_NN_V1	59414948	59414616	8.31e-08	161	112	38.393	N/A
ADD62461.1	184	250	NW_004451065	Odobenus rosmarus divergens	Odobenus rosmarus divergens isolate Ivan unplaced genomic scaffold, Oros_1.0 Scaffold802	12338	12138	8.54e-08	161	67	46.269	N/A
ADD62461.1	166	245	NW_021002351	Eumetopias jubatus	Eumetopias jubatus isolate GAN:26980396 unplaced genomic scaffold, ASM402803v1 scaffold3753	2857	3090	8.65e-08	161	80	41.250	N/A
ADD62461.1	7	111	NW_022990843	Gymnodraco acuticeps	Gymnodraco acuticeps unplaced genomic scaffold, fGymAcu1.1	33218	33535	9.00e-08	161	109	37.615	N/A
ADD62461.1	166	240	NC_060067	Meles meles	Meles meles chromosome 2, mMelMel3.1 paternal haplotype	162135445	162135666	9.03e-08	161	75	46.667	N/A
ADD62461.1	166	240	NC_060067	Meles meles	Meles meles chromosome 2, mMelMel3.1 paternal haplotype	125314664	125314443	8.71e-07	153	77	48.052	N/A
ADD62461.1	166	245	NW_021001604	Eumetopias jubatus	Eumetopias jubatus isolate GAN:26980396 unplaced genomic scaffold, ASM402803v1 scaffold3006	2349	2116	9.09e-08	161	80	41.250	N/A
ADD62461.1	74	234	NW_019154126	Enhydra lutris kenyoni	Enhydra lutris kenyoni isolate GAN:26980312 unplaced genomic scaffold, ASM228890v2 scaffoldscaffold42	12745393	12745866	1.09e-07	160	167	30.539	N/A
ADD62461.1	168	250	NC_045605	Zalophus californianus	Zalophus californianus isolate mZalCal1 chromosome 11, mZalCal1.pri.v2	9890676	9890431	1.10e-07	160	83	40.964	N/A
ADD62461.1	167	250	NC_045600	Zalophus californianus	Zalophus californianus isolate mZalCal1 chromosome 6, mZalCal1.pri.v2	146840334	146840089	1.15e-07	160	86	39.535	N/A
ADD62461.1	166	244	NC_045600	Zalophus californianus	Zalophus californianus isolate mZalCal1 chromosome 6, mZalCal1.pri.v2	147616175	147615945	1.26e-06	152	79	39.241	N/A
ADD62461.1	166	250	NW_020313091	Callorhinus ursinus	Callorhinus ursinus isolate GAN/ISIS: 27379988/994484 unplaced genomic scaffold, ASM326570v1 scaffold375	2388	2636	1.18e-07	160	87	41.379	N/A
ADD62461.1	166	250	NW_019154112	Enhydra lutris kenyoni	Enhydra lutris kenyoni isolate GAN:26980312 unplaced genomic scaffold, ASM228890v2 scaffoldscaffold28	6789201	6789449	1.25e-07	160	85	43.529	N/A
ADD62461.1	167	250	NW_020322753	Callorhinus ursinus	Callorhinus ursinus isolate GAN/ISIS: 27379988/994484 unplaced genomic scaffold, ASM326570v1 scaffold103313	6449	6204	1.27e-07	160	84	40.476	N/A
ADD62461.1	166	277	NC_060079	Meles meles	Meles meles chromosome 14, mMelMel3.1 paternal haplotype	13868388	13868056	1.29e-07	160	112	35.714	N/A
ADD62461.1	61	250	NW_025422014	Mustela putorius furo	Mustela putorius furo isolate JIRA1106 unplaced genomic scaffold, ASM1176430v1.1 tig00003862_pilon_pilon_pilon	1556265	1555723	1.38e-07	160	197	28.934	N/A
ADD62461.1	180	250	NW_023399451	Halichoerus grypus	Halichoerus grypus isolate 241Hg ecotype Northwest Atlantic unplaced genomic scaffold, Tufts_HGry_1.1 scf7180000022250	1973738	1973529	1.39e-07	160	71	43.662	N/A
ADD62461.1	166	278	NW_020313779	Callorhinus ursinus	Callorhinus ursinus isolate GAN/ISIS: 27379988/994484 unplaced genomic scaffold, ASM326570v1 scaffold64607	894	580	1.62e-07	157	115	34.783	N/A
ADD62461.1	188	239	NW_020312856	Callorhinus ursinus	Callorhinus ursinus isolate GAN/ISIS: 27379988/994484 unplaced genomic scaffold, ASM326570v1 scaffold114	15798	15643	1.63e-07	159	52	51.923	N/A
ADD62461.1	166	265	NC_045620	Mustela erminea	Mustela erminea isolate mMusErm1 chromosome 7, mMusErm1.Pri	61899638	61899934	1.80e-07	159	100	40.000	N/A
ADD62461.1	166	247	NC_045620	Mustela erminea	Mustela erminea isolate mMusErm1 chromosome 7, mMusErm1.Pri	50014491	50014258	2.36e-06	150	82	41.463	N/A
ADD62461.1	166	244	NW_020323754	Callorhinus ursinus	Callorhinus ursinus isolate GAN/ISIS: 27379988/994484 unplaced genomic scaffold, ASM326570v1 scaffold104549	3771	3541	1.87e-07	158	79	40.506	N/A
ADD62461.1	166	248	NC_045599	Zalophus californianus	Zalophus californianus isolate mZalCal1 chromosome 5, mZalCal1.pri.v2	70400	70161	1.94e-07	158	83	40.964	N/A
ADD62461.1	166	212	NW_025409995	Neomonachus schauinslandi	Neomonachus schauinslandi unplaced genomic scaffold, ASM220157v2 HiC_scaffold_1305	3883	3746	1.99e-07	104	47	44.681	N/A
ADD62461.1	61	135	NW_025409995	Neomonachus schauinslandi	Neomonachus schauinslandi unplaced genomic scaffold, ASM220157v2 HiC_scaffold_1305	4196	3969	1.99e-07	99	76	31.579	N/A
ADD62461.1	166	250	NC_058093	Neogale vison	Neovison vison isolate M4711 chromosome 3, ASM_NN_V1	163743534	163743286	2.35e-07	158	87	44.828	N/A
ADD62461.1	166	247	NC_058093	Neogale vison	Neovison vison isolate M4711 chromosome 3, ASM_NN_V1	223411255	223411022	1.48e-06	152	82	42.683	N/A
ADD62461.1	61	250	NW_025422169	Mustela putorius furo	Mustela putorius furo isolate JIRA1106 unplaced genomic scaffold, ASM1176430v1.1 tig00004033_pilon_pilon_pilon	8813164	8813730	2.37e-07	158	204	27.941	N/A
ADD62461.1	188	239	NW_004450890	Odobenus rosmarus divergens	Odobenus rosmarus divergens isolate Ivan unplaced genomic scaffold, Oros_1.0 Scaffold627	1127000	1127155	3.01e-07	157	52	51.923	N/A
ADD62461.1	188	239	NW_020998750	Eumetopias jubatus	Eumetopias jubatus isolate GAN:26980396 unplaced genomic scaffold, ASM402803v1 scaffold144	9037	8882	3.01e-07	157	52	51.923	N/A
ADD62461.1	188	242	NW_025578524	Mirounga angustirostris	Mirounga angustirostris isolate JK_09032017 unplaced genomic scaffold, ASM2128878v2 HiC_scaffold_17	182494375	182494539	3.03e-07	157	55	49.091	N/A
ADD62461.1	188	237	NC_045597	Zalophus californianus	Zalophus californianus isolate mZalCal1 chromosome 3, mZalCal1.pri.v2	83978	83829	3.09e-07	157	50	54.000	N/A
ADD62461.1	166	278	NW_020326700	Callorhinus ursinus	Callorhinus ursinus isolate GAN/ISIS: 27379988/994484 unplaced genomic scaffold, ASM326570v1 scaffold197350	4789	4481	3.43e-07	156	113	34.513	N/A
ADD62461.1	166	250	NW_025422010	Mustela putorius furo	Mustela putorius furo isolate JIRA1106 unplaced genomic scaffold, ASM1176430v1.1 tig00003858_pilon_pilon_pilon	26980929	26981180	3.68e-07	156	87	43.678	N/A
ADD62461.1	166	246	NW_025421398	Mustela putorius furo	Mustela putorius furo isolate JIRA1106 unplaced genomic scaffold, ASM1176430v1.1 tig00000485_pilon_pilon_pilon	8397	8627	3.99e-07	156	81	43.210	N/A
ADD62461.1	166	250	NW_020322208	Callorhinus ursinus	Callorhinus ursinus isolate GAN/ISIS: 27379988/994484 unplaced genomic scaffold, ASM326570v1 scaffold102655	1820	1572	4.13e-07	155	85	37.647	N/A
ADD62461.1	166	240	NC_062279	Lutra lutra	Lutra lutra chromosome 2, mLutLut1.2	48951903	48952124	4.18e-07	156	75	45.333	N/A
ADD62461.1	166	234	NW_020324238	Callorhinus ursinus	Callorhinus ursinus isolate GAN/ISIS: 27379988/994484 unplaced genomic scaffold, ASM326570v1 scaffold105059	2258	2058	4.29e-07	155	69	44.928	N/A
ADD62461.1	166	247	NW_025422060	Mustela putorius furo	Mustela putorius furo isolate JIRA1106 unplaced genomic scaffold, ASM1176430v1.1 tig00003913_pilon_pilon_pilon	79871	79638	4.30e-07	156	82	41.463	N/A
ADD62461.1	166	247	NW_025422060	Mustela putorius furo	Mustela putorius furo isolate JIRA1106 unplaced genomic scaffold, ASM1176430v1.1 tig00003913_pilon_pilon_pilon	180321	180554	9.72e-07	153	82	41.463	N/A
ADD62461.1	166	250	NW_019154092	Enhydra lutris kenyoni	Enhydra lutris kenyoni isolate GAN:26980312 unplaced genomic scaffold, ASM228890v2 scaffoldscaffold8	26454334	26454585	4.46e-07	156	87	42.529	N/A
ADD62461.1	180	250	NW_022589710	Phoca vitulina	Phoca vitulina isolate PV1807 unplaced genomic scaffold, GSC_HSeal_1.0 scaffold7	42011825	42011616	4.58e-07	156	71	42.254	N/A
ADD62461.1	132	245	NW_025930016	Ursus arctos	Ursus arctos isolate Adak ecotype North America unplaced genomic scaffold, UrsArc1.0 HiC_scaffold_6	29149	28811	4.63e-07	155	114	31.579	N/A
ADD62461.1	166	267	NC_064557	Brienomyrus brachyistius	Brienomyrus brachyistius isolate T26 chromosome 25, BBRACH_0.4	5852107	5852391	4.89e-07	155	102	39.216	N/A
ADD62461.1	166	247	NC_062290	Lutra lutra	Lutra lutra chromosome 13, mLutLut1.2	31881354	31881587	5.21e-07	155	82	42.683	N/A
ADD62461.1	166	250	NC_060071	Meles meles	Meles meles chromosome 6, mMelMel3.1 paternal haplotype	38591442	38591693	5.46e-07	155	85	42.353	N/A
ADD62461.1	166	265	NC_045623	Mustela erminea	Mustela erminea isolate mMusErm1 chromosome 10, mMusErm1.Pri	16862814	16862524	5.51e-07	155	100	39.000	N/A
ADD62461.1	207	254	NC_050597	Megalops cyprinoides	Megalops cyprinoides isolate fMegCyp1 chromosome 15, fMegCyp1.pri	31300606	31300463	6.20e-07	154	48	58.333	N/A
ADD62461.1	69	198	NW_024412376	Puma yagouaroundi	Puma yagouaroundi ecotype Mexico unplaced genomic scaffold, PumYag 28	32220450	32220833	6.26e-07	154	130	32.308	N/A
ADD62461.1	172	250	NW_025421998	Mustela putorius furo	Mustela putorius furo isolate JIRA1106 unplaced genomic scaffold, ASM1176430v1.1 tig00003845_pilon_pilon_pilon	14087785	14088021	6.68e-07	154	79	40.506	N/A
ADD62461.1	166	248	NW_021002501	Eumetopias jubatus	Eumetopias jubatus isolate GAN:26980396 unplaced genomic scaffold, ASM402803v1 scaffold3903	463	221	6.88e-07	154	83	38.554	N/A
ADD62461.1	166	247	NW_025421987	Mustela putorius furo	Mustela putorius furo isolate JIRA1106 unplaced genomic scaffold, ASM1176430v1.1 tig00003834_pilon_pilon_pilon	129381584	129381817	7.32e-07	154	82	42.683	N/A
ADD62461.1	166	247	NW_025421987	Mustela putorius furo	Mustela putorius furo isolate JIRA1106 unplaced genomic scaffold, ASM1176430v1.1 tig00003834_pilon_pilon_pilon	129271622	129271389	1.30e-06	152	82	42.683	N/A
ADD62461.1	166	265	NW_025421987	Mustela putorius furo	Mustela putorius furo isolate JIRA1106 unplaced genomic scaffold, ASM1176430v1.1 tig00003834_pilon_pilon_pilon	138289272	138289571	7.59e-06	146	104	39.423	N/A
ADD62461.1	166	265	NC_060066	Meles meles	Meles meles chromosome 1, mMelMel3.1 paternal haplotype	122740975	122740679	7.38e-07	154	100	38.000	N/A
ADD62461.1	166	248	NW_021000146	Eumetopias jubatus	Eumetopias jubatus isolate GAN:26980396 unplaced genomic scaffold, ASM402803v1 scaffold1547	2667	2909	7.69e-07	154	83	38.554	N/A
ADD62461.1	88	234	NW_019154118	Enhydra lutris kenyoni	Enhydra lutris kenyoni isolate GAN:26980312 unplaced genomic scaffold, ASM228890v2 scaffoldscaffold34	30221202	30221633	8.17e-07	154	152	28.947	N/A
ADD62461.1	180	250	NW_023270825	Mirounga leonina	Mirounga leonina isolate KUSES-001 unplaced genomic scaffold, KU_Mleo_1.0 Mir_82	29809191	29809403	8.47e-07	153	71	40.845	N/A
ADD62461.1	180	250	NW_025578520	Mirounga angustirostris	Mirounga angustirostris isolate JK_09032017 unplaced genomic scaffold, ASM2128878v2 HiC_scaffold_13	103809811	103809599	8.47e-07	153	71	40.845	N/A
ADD62461.1	200	242	NW_023436188	Manis javanica	Manis javanica isolate MJ74 unplaced genomic scaffold, YNU_ManJav_2.0 scaffold_294	25905718	25905590	9.43e-07	124	43	48.837	N/A
ADD62461.1	170	200	NW_023436188	Manis javanica	Manis javanica isolate MJ74 unplaced genomic scaffold, YNU_ManJav_2.0 scaffold_294	25905803	25905720	9.43e-07	71	31	48.387	N/A
ADD62461.1	166	234	NC_060073	Meles meles	Meles meles chromosome 8, mMelMel3.1 paternal haplotype	119880227	119880430	9.90e-07	153	69	47.826	N/A
ADD62461.1	166	247	NW_025422103	Mustela putorius furo	Mustela putorius furo isolate JIRA1106 unplaced genomic scaffold, ASM1176430v1.1 tig00003959_pilon_pilon_pilon	47035	46802	1.05e-06	153	82	42.683	N/A
ADD62461.1	166	247	NC_058098	Neogale vison	Neovison vison isolate M4711 chromosome 8, ASM_NN_V1	51232524	51232757	1.09e-06	153	82	42.683	N/A
ADD62461.1	166	247	NC_058098	Neogale vison	Neovison vison isolate M4711 chromosome 8, ASM_NN_V1	68088882	68088649	2.30e-06	150	82	42.683	N/A
ADD62461.1	166	247	NC_058098	Neogale vison	Neovison vison isolate M4711 chromosome 8, ASM_NN_V1	50973230	50972997	2.91e-06	149	82	41.463	N/A
ADD62461.1	88	240	NC_059459	Salmo salar	Salmo salar chromosome ssa18, Ssal_v3.1	82370689	82370249	1.19e-06	152	161	31.677	N/A
ADD62461.1	166	265	NC_058099	Neogale vison	Neovison vison isolate M4711 chromosome 9, ASM_NN_V1	66051942	66052238	1.24e-06	152	103	37.864	N/A
ADD62461.1	166	265	NC_058099	Neogale vison	Neovison vison isolate M4711 chromosome 9, ASM_NN_V1	71150306	71150602	1.24e-06	152	103	37.864	N/A
ADD62461.1	73	250	NW_019154093	Enhydra lutris kenyoni	Enhydra lutris kenyoni isolate GAN:26980312 unplaced genomic scaffold, ASM228890v2 scaffoldscaffold9	72919159	72919683	1.38e-06	152	185	26.486	N/A
ADD62461.1	94	233	NW_024879765	Clupea harengus	Clupea harengus unplaced genomic scaffold, Ch_v2.0.2	36348	35968	1.39e-06	152	140	30.714	N/A
ADD62461.1	166	248	NW_020323967	Callorhinus ursinus	Callorhinus ursinus isolate GAN/ISIS: 27379988/994484 unplaced genomic scaffold, ASM326570v1 scaffold104780	11867	12109	1.44e-06	151	85	37.647	N/A
ADD62461.1	169	237	NW_023179684	Ailuropoda melanoleuca	Ailuropoda melanoleuca isolate Jingjing unplaced genomic scaffold, ASM200744v2 unplaced-scaffold11261	1787	1584	1.59e-06	100	69	40.580	N/A
ADD62461.1	72	135	NW_023179684	Ailuropoda melanoleuca	Ailuropoda melanoleuca isolate Jingjing unplaced genomic scaffold, ASM200744v2 unplaced-scaffold11261	2080	1889	1.59e-06	95	64	34.375	N/A
ADD62461.1	166	265	NC_058092	Neogale vison	Neovison vison isolate M4711 chromosome 2, ASM_NN_V1	93489603	93489893	1.70e-06	151	100	38.000	N/A
ADD62461.1	187	250	NC_045624	Mustela erminea	Mustela erminea isolate mMusErm1 chromosome 11, mMusErm1.Pri	92879393	92879202	1.71e-06	151	64	46.875	N/A
ADD62461.1	69	198	NC_064811	Panthera uncia	Panthera uncia isolate 11264 chromosome 18, Puncia_PCG_1.0	132100706	132100323	2.00e-06	150	130	31.538	N/A
ADD62461.1	69	198	NC_056663	Panthera tigris	Panthera tigris isolate Pti1 chromosome B1, P.tigris_Pti1_mat1.1	69755782	69756165	2.00e-06	150	130	31.538	N/A
ADD62461.1	69	198	NC_056682	Panthera leo	Panthera leo isolate Ple1 chromosome B1, P.leo_Ple1_pat1.1	69953179	69953562	2.00e-06	150	130	31.538	N/A
ADD62461.1	153	245	NC_034189	Oncorhynchus kisutch	Oncorhynchus kisutch isolate 150728-3 linkage group LG16, Okis_V2	111192	110932	2.10e-06	150	101	37.624	N/A
ADD62461.1	69	198	NC_059327	Leopardus geoffroyi	Leopardus geoffroyi isolate Oge1 chromosome B1, O.geoffroyi_Oge1_pat1.0	69850340	69850723	2.19e-06	150	130	31.538	N/A
ADD62461.1	166	250	NW_020321804	Callorhinus ursinus	Callorhinus ursinus isolate GAN/ISIS: 27379988/994484 unplaced genomic scaffold, ASM326570v1 scaffold102233	260	12	2.34e-06	149	85	37.647	N/A
ADD62461.1	195	250	NW_004450546	Odobenus rosmarus divergens	Odobenus rosmarus divergens isolate Ivan unplaced genomic scaffold, Oros_1.0 Scaffold283	152093	151926	2.51e-06	150	56	48.214	N/A
ADD62461.1	166	247	NC_045627	Mustela erminea	Mustela erminea isolate mMusErm1 chromosome 14, mMusErm1.Pri	13773415	13773182	2.56e-06	150	82	41.463	N/A
ADD62461.1	166	250	NW_019154148	Enhydra lutris kenyoni	Enhydra lutris kenyoni isolate GAN:26980312 unplaced genomic scaffold, ASM228890v2 scaffoldscaffold64	1826121	1826372	2.83e-06	149	86	41.860	N/A
ADD62461.1	69	198	NW_020834735	Acinonyx jubatus	Acinonyx jubatus isolate Rico unplaced genomic scaffold, Aci_jub_2 Primary Assembly Aci_jub_2_ph1_scaffold9	27346790	27346407	3.16e-06	149	130	31.538	N/A
ADD62461.1	74	197	NC_060085	Meles meles	Meles meles chromosome 20, mMelMel3.1 paternal haplotype	54290602	54290240	3.22e-06	149	124	30.645	N/A
ADD62461.1	166	257	NW_020324059	Callorhinus ursinus	Callorhinus ursinus isolate GAN/ISIS: 27379988/994484 unplaced genomic scaffold, ASM326570v1 scaffold104875	721	452	3.54e-06	148	92	36.957	N/A
ADD62461.1	167	250	NC_060074	Meles meles	Meles meles chromosome 9, mMelMel3.1 paternal haplotype	82277655	82277407	3.86e-06	148	84	41.667	N/A
ADD62461.1	69	198	NW_020339223	Puma concolor	Puma concolor isolate SC36_Marlon unplaced genomic scaffold, PumCon1.0 scaffold_2176	137617612	137617229	5.37e-06	147	130	30.769	N/A
ADD62461.1	166	265	NW_022631235	Lontra canadensis	Lontra canadensis isolate GAN:19392208 unplaced genomic scaffold, GSC_riverotter_1.0 scaffold241	325393	325097	6.09e-06	147	103	40.777	N/A
ADD62461.1	74	204	NW_019371920	Amphiprion ocellaris	Amphiprion ocellaris isolate DU_AmpOce unplaced genomic scaffold, AmpOce1.0 scaffold2093	8235	7852	6.15e-06	147	133	33.083	N/A
ADD62461.1	166	269	NC_062284	Lutra lutra	Lutra lutra chromosome 7, mLutLut1.2	49779795	49779496	6.56e-06	146	106	40.566	N/A
ADD62461.1	88	250	NC_062284	Lutra lutra	Lutra lutra chromosome 7, mLutLut1.2	35233306	35233779	6.62e-06	146	164	30.488	N/A
ADD62461.1	171	240	NC_058096	Neogale vison	Neovison vison isolate M4711 chromosome 6, ASM_NN_V1	171041287	171041493	6.74e-06	146	70	44.286	N/A
ADD62461.1	167	265	NW_022631104	Lontra canadensis	Lontra canadensis isolate GAN:19392208 unplaced genomic scaffold, GSC_riverotter_1.0 scaffold110	131292	130999	7.12e-06	146	99	38.384	N/A
ADD62461.1	166	250	NC_045626	Mustela erminea	Mustela erminea isolate mMusErm1 chromosome 13, mMusErm1.Pri	39927778	39927530	7.19e-06	146	87	43.678	N/A
ADD62461.1	169	265	NC_045621	Mustela erminea	Mustela erminea isolate mMusErm1 chromosome 8, mMusErm1.Pri	80943528	80943241	8.78e-06	145	97	37.113	N/A
ADD62461.1	171	265	NC_045618	Mustela erminea	Mustela erminea isolate mMusErm1 chromosome 5, mMusErm1.Pri	35774013	35774294	8.94e-06	145	95	36.842	N/A
ADD62461.1	166	250	NW_025421584	Mustela putorius furo	Mustela putorius furo isolate JIRA1106 unplaced genomic scaffold, ASM1176430v1.1 tig00001130_pilon_pilon_pilon	2647236	2647487	9.44e-06	145	85	38.824	N/A
# TBLASTN 2.13.0+
# Query: AAD03075.1 |ORF-5|Porcine circovirus 2|Circovirus|Circoviridae|||||1999-01-06T00:00:00Z|ORF-5 [Porcine circovirus type 2-E]
# Database: ref_euk_rep_genomes
# 0 hits found
# TBLASTN 2.13.0+
# Query: YP_009552847.1 |capsid protein|Civet circovirus|Circovirus|Circoviridae|Paguma larvata|Japan:Tochigi|Japan|2015-05-07|2019-02-12T00:00:00Z|capsid protein [Paguma larvata circovirus]
# Database: ref_euk_rep_genomes
# Fields: query acc., q. start, q. end, subject acc., subject sci name, subject title, s. start, s. end, evalue, score, alignment length, % identity, subject strand
# 1 hits found
YP_009552847.1	43	257	NW_021856866	Suricata suricatta	Suricata suricatta isolate VVHF042 unplaced genomic scaffold, meerkat_22Aug2017_6uvM2_HiC HiC_scaffold_1278	511	1167	1.72e-57	522	220	51.818	N/A
# TBLASTN 2.13.0+
# Query: YP_009126915.1 |replication-associated protein|Avon-Heathcote Estuary associated circular virus 14||Circoviridae|Paphies subtriangulata|New Zealand|New Zealand|2012|2015-03-06T00:00:00Z|replication-associated protein [Avon-Heathcote Estuary associated circular virus 14]
# Database: ref_euk_rep_genomes
# Fields: query acc., q. start, q. end, subject acc., subject sci name, subject title, s. start, s. end, evalue, score, alignment length, % identity, subject strand
# 84 hits found
YP_009126915.1	6	300	NC_051315	Choloepus didactylus	Choloepus didactylus isolate mChoDid1 chromosome 9, mChoDid1.pri	63810045	63810845	1.03e-33	362	301	36.213	N/A
YP_009126915.1	4	278	NW_024096460	Crotalus tigris	Crotalus tigris isolate CLP2741 ecotype Arizona unplaced genomic scaffold, ASM1654583v1 scf7180000017536.10889498	6025673	6024936	9.62e-32	347	282	34.752	N/A
YP_009126915.1	4	294	NW_010581509	Tinamus guttatus	Tinamus guttatus isolate BGI_N309 unplaced genomic scaffold, ASM70537v2 scaffold13393	5748	4960	9.44e-31	339	295	32.542	N/A
YP_009126915.1	6	293	NW_025960865	Perognathus longimembris pacificus	Perognathus longimembris pacificus isolate PPM17 unplaced genomic scaffold, ASM2315922v1 HiC_scaffold_5438	20229	21011	4.83e-29	327	296	33.108	N/A
YP_009126915.1	6	293	NC_063165	Perognathus longimembris pacificus	Perognathus longimembris pacificus isolate PPM17 chromosome 5, ASM2315922v1	87993867	87993085	4.93e-29	327	296	33.108	N/A
YP_009126915.1	3	290	NW_022989367	Pseudochaenichthys georgianus	Pseudochaenichthys georgianus unplaced genomic scaffold, fPseGeo1.1	755	1552	8.91e-29	325	297	31.313	N/A
YP_009126915.1	6	293	NW_025961413	Perognathus longimembris pacificus	Perognathus longimembris pacificus isolate PPM17 unplaced genomic scaffold, ASM2315922v1 HiC_scaffold_5931	1390614	1389832	3.42e-28	320	296	33.108	N/A
YP_009126915.1	6	293	NW_025961413	Perognathus longimembris pacificus	Perognathus longimembris pacificus isolate PPM17 unplaced genomic scaffold, ASM2315922v1 HiC_scaffold_5931	1272565	1271783	1.37e-26	308	296	33.108	N/A
YP_009126915.1	4	292	NC_051447	Kryptolebias marmoratus	Kryptolebias marmoratus isolate JLee-2015 linkage group LG18, ASM164957v2	2741227	2742021	1.72e-27	315	296	33.446	N/A
YP_009126915.1	4	290	NC_051050	Acanthopagrus latus	Acanthopagrus latus isolate v.2019 chromosome 12, fAcaLat1.1	1491822	1492616	1.27e-25	301	296	31.419	N/A
YP_009126915.1	4	290	NC_051050	Acanthopagrus latus	Acanthopagrus latus isolate v.2019 chromosome 12, fAcaLat1.1	1488042	1488836	1.33e-25	301	296	31.419	N/A
YP_009126915.1	4	290	NC_051050	Acanthopagrus latus	Acanthopagrus latus isolate v.2019 chromosome 12, fAcaLat1.1	1489932	1490726	1.33e-25	301	296	31.419	N/A
YP_009126915.1	4	290	NC_051050	Acanthopagrus latus	Acanthopagrus latus isolate v.2019 chromosome 12, fAcaLat1.1	1493712	1494506	1.33e-25	301	296	31.419	N/A
YP_009126915.1	4	290	NC_051050	Acanthopagrus latus	Acanthopagrus latus isolate v.2019 chromosome 12, fAcaLat1.1	1506755	1507549	1.33e-25	301	296	31.419	N/A
YP_009126915.1	4	290	NC_051050	Acanthopagrus latus	Acanthopagrus latus isolate v.2019 chromosome 12, fAcaLat1.1	1495604	1496398	1.35e-25	301	296	31.419	N/A
YP_009126915.1	7	293	NC_051050	Acanthopagrus latus	Acanthopagrus latus isolate v.2019 chromosome 12, fAcaLat1.1	1504872	1505666	1.34e-24	293	296	31.081	N/A
YP_009126915.1	4	290	NC_051050	Acanthopagrus latus	Acanthopagrus latus isolate v.2019 chromosome 12, fAcaLat1.1	1502971	1503765	2.93e-24	290	296	30.743	N/A
YP_009126915.1	6	313	NC_053491	Rana temporaria	Rana temporaria chromosome 3, aRanTem1.1	257690983	257691810	5.68e-24	288	314	30.573	N/A
YP_009126915.1	6	313	NC_053489	Rana temporaria	Rana temporaria chromosome 1, aRanTem1.1	8654283	8653456	1.39e-23	285	314	30.573	N/A
YP_009126915.1	6	235	NC_053489	Rana temporaria	Rana temporaria chromosome 1, aRanTem1.1	8221732	8221124	1.40e-16	205	237	27.426	N/A
YP_009126915.1	252	292	NC_053489	Rana temporaria	Rana temporaria chromosome 1, aRanTem1.1	8221074	8220952	1.40e-16	78	41	41.463	N/A
YP_009126915.1	130	292	NC_053489	Rana temporaria	Rana temporaria chromosome 1, aRanTem1.1	676086858	676087352	7.22e-06	148	165	30.303	N/A
YP_009126915.1	6	312	NC_064428	Astyanax mexicanus	Astyanax mexicanus isolate ESR-SI-001 chromosome 21, AstMex3_surface	7537785	7536937	2.11e-22	276	319	30.408	N/A
YP_009126915.1	4	265	NW_015507170	Sinocyclocheilus grahami	Sinocyclocheilus grahami isolate Dianchi unplaced genomic scaffold, SAMN03320097.WGS_v1.1 scaffold1991.1	42111	41404	3.29e-20	259	267	30.337	N/A
YP_009126915.1	117	292	NW_015507170	Sinocyclocheilus grahami	Sinocyclocheilus grahami isolate Dianchi unplaced genomic scaffold, SAMN03320097.WGS_v1.1 scaffold1991.1	40775	40251	1.69e-11	192	179	36.313	N/A
YP_009126915.1	165	293	NW_015507170	Sinocyclocheilus grahami	Sinocyclocheilus grahami isolate Dianchi unplaced genomic scaffold, SAMN03320097.WGS_v1.1 scaffold1991.1	38625	38236	2.00e-09	176	133	39.850	N/A
YP_009126915.1	175	287	NW_024096479	Crotalus tigris	Crotalus tigris isolate CLP2741 ecotype Arizona unplaced genomic scaffold, ASM1654583v1 scf7180000017568.13789103	1658925	1658587	5.20e-20	258	113	54.867	N/A
YP_009126915.1	133	292	NC_047085	Geotrypetes seraphini	Geotrypetes seraphini chromosome 2, aGeoSer1.1	156359641	156360144	2.49e-19	253	168	38.095	N/A
YP_009126915.1	6	201	NC_047085	Geotrypetes seraphini	Geotrypetes seraphini chromosome 2, aGeoSer1.1	508472976	508473479	3.84e-14	141	200	26.000	N/A
YP_009126915.1	206	264	NC_047085	Geotrypetes seraphini	Geotrypetes seraphini chromosome 2, aGeoSer1.1	508473506	508473682	3.84e-14	121	59	50.847	N/A
YP_009126915.1	89	292	NC_051440	Kryptolebias marmoratus	Kryptolebias marmoratus isolate JLee-2015 linkage group LG11, ASM164957v2	27794989	27794378	1.03e-18	248	207	36.232	N/A
YP_009126915.1	118	305	NC_047090	Geotrypetes seraphini	Geotrypetes seraphini chromosome 7, aGeoSer1.1	45601845	45602432	1.15e-18	248	196	34.694	N/A
YP_009126915.1	130	292	NC_047090	Geotrypetes seraphini	Geotrypetes seraphini chromosome 7, aGeoSer1.1	150028553	150029065	1.37e-16	232	171	37.427	N/A
YP_009126915.1	205	280	NC_047090	Geotrypetes seraphini	Geotrypetes seraphini chromosome 7, aGeoSer1.1	5551555	5551328	7.35e-08	164	76	50.000	N/A
YP_009126915.1	106	292	NC_051431	Kryptolebias marmoratus	Kryptolebias marmoratus isolate JLee-2015 linkage group LG2, ASM164957v2	31005169	31004600	3.02e-18	244	190	36.842	N/A
YP_009126915.1	59	292	NW_021856866	Suricata suricatta	Suricata suricatta isolate VVHF042 unplaced genomic scaffold, meerkat_22Aug2017_6uvM2_HiC HiC_scaffold_1278	1932	1294	4.02e-18	242	245	32.653	N/A
YP_009126915.1	130	293	NC_063168	Perognathus longimembris pacificus	Perognathus longimembris pacificus isolate PPM17 chromosome 8, ASM2315922v1	33493	33990	8.53e-18	241	167	37.126	N/A
YP_009126915.1	141	281	NC_063168	Perognathus longimembris pacificus	Perognathus longimembris pacificus isolate PPM17 chromosome 8, ASM2315922v1	29626	30057	1.33e-15	224	144	38.889	N/A
YP_009126915.1	141	309	NC_063168	Perognathus longimembris pacificus	Perognathus longimembris pacificus isolate PPM17 chromosome 8, ASM2315922v1	27721	28251	3.31e-15	221	180	35.000	N/A
YP_009126915.1	148	293	NC_063185	Perognathus longimembris pacificus	Perognathus longimembris pacificus isolate PPM17 chromosome 25, ASM2315922v1	923291	923737	4.42e-17	235	149	36.913	N/A
YP_009126915.1	35	293	NC_063185	Perognathus longimembris pacificus	Perognathus longimembris pacificus isolate PPM17 chromosome 25, ASM2315922v1	907147	907857	6.30e-08	164	276	27.174	N/A
YP_009126915.1	148	293	NC_063169	Perognathus longimembris pacificus	Perognathus longimembris pacificus isolate PPM17 chromosome 9, ASM2315922v1	23414	23860	4.99e-17	235	149	40.268	N/A
YP_009126915.1	6	296	NC_063169	Perognathus longimembris pacificus	Perognathus longimembris pacificus isolate PPM17 chromosome 9, ASM2315922v1	17341	18126	2.03e-16	230	296	29.392	N/A
YP_009126915.1	141	293	NC_063169	Perognathus longimembris pacificus	Perognathus longimembris pacificus isolate PPM17 chromosome 9, ASM2315922v1	19495	19962	7.65e-15	218	156	36.538	N/A
YP_009126915.1	19	313	NC_064425	Astyanax mexicanus	Astyanax mexicanus isolate ESR-SI-001 chromosome 18, AstMex3_surface	34657377	34656565	4.73e-16	228	304	29.605	N/A
YP_009126915.1	148	293	NC_063178	Perognathus longimembris pacificus	Perognathus longimembris pacificus isolate PPM17 chromosome 18, ASM2315922v1	30795309	30794863	6.09e-16	227	149	36.242	N/A
YP_009126915.1	175	293	NC_063178	Perognathus longimembris pacificus	Perognathus longimembris pacificus isolate PPM17 chromosome 18, ASM2315922v1	30811321	30810995	1.30e-08	169	119	37.815	N/A
YP_009126915.1	159	292	NC_047093	Geotrypetes seraphini	Geotrypetes seraphini chromosome 10, aGeoSer1.1	95524024	95524449	7.54e-16	226	142	40.141	N/A
YP_009126915.1	4	275	NC_063057	Megalobrama amblycephala	Megalobrama amblycephala isolate DHTTF-2021 linkage group LG14, ASM1881202v1	47482519	47481773	1.79e-15	223	283	28.269	N/A
YP_009126915.1	141	292	NC_063057	Megalobrama amblycephala	Megalobrama amblycephala isolate DHTTF-2021 linkage group LG14, ASM1881202v1	47479912	47480370	5.23e-15	219	154	40.260	N/A
YP_009126915.1	179	293	NC_063172	Perognathus longimembris pacificus	Perognathus longimembris pacificus isolate PPM17 chromosome 12, ASM2315922v1	26733667	26734011	3.10e-15	221	115	46.957	N/A
YP_009126915.1	165	292	NC_047084	Geotrypetes seraphini	Geotrypetes seraphini chromosome 1, aGeoSer1.1	461321874	461321473	5.04e-15	220	134	41.791	N/A
YP_009126915.1	170	301	NC_047084	Geotrypetes seraphini	Geotrypetes seraphini chromosome 1, aGeoSer1.1	164454363	164453941	3.99e-14	213	141	40.426	N/A
YP_009126915.1	175	292	NC_047084	Geotrypetes seraphini	Geotrypetes seraphini chromosome 1, aGeoSer1.1	184878605	184878234	1.55e-13	208	124	42.742	N/A
YP_009126915.1	205	292	NC_047084	Geotrypetes seraphini	Geotrypetes seraphini chromosome 1, aGeoSer1.1	471601274	471601543	3.15e-11	190	90	48.889	N/A
YP_009126915.1	184	298	NC_047084	Geotrypetes seraphini	Geotrypetes seraphini chromosome 1, aGeoSer1.1	419066386	419066015	1.06e-10	186	124	43.548	N/A
YP_009126915.1	23	234	NC_047084	Geotrypetes seraphini	Geotrypetes seraphini chromosome 1, aGeoSer1.1	487392671	487393210	1.25e-07	162	219	26.941	N/A
YP_009126915.1	142	235	NC_047084	Geotrypetes seraphini	Geotrypetes seraphini chromosome 1, aGeoSer1.1	122710854	122710549	2.54e-06	151	102	32.353	N/A
YP_009126915.1	96	259	NW_022992170	Gymnodraco acuticeps	Gymnodraco acuticeps unplaced genomic scaffold, fGymAcu1.1	63122	62616	8.07e-14	210	169	33.136	N/A
YP_009126915.1	6	275	NC_053391	Bufo bufo	Bufo bufo chromosome 3, aBufBuf1.1	33282072	33282806	1.46e-13	208	277	29.603	N/A
YP_009126915.1	6	292	NC_053391	Bufo bufo	Bufo bufo chromosome 3, aBufBuf1.1	33223280	33224056	1.97e-12	199	299	29.097	N/A
YP_009126915.1	131	301	NC_047096	Geotrypetes seraphini	Geotrypetes seraphini chromosome 13, aGeoSer1.1	44075480	44074914	2.72e-13	206	189	34.921	N/A
YP_009126915.1	35	216	NC_008803	Monodelphis domestica	Monodelphis domestica chromosome 3, MonDom5	262233143	262232679	5.65e-12	130	189	27.513	N/A
YP_009126915.1	231	294	NC_008803	Monodelphis domestica	Monodelphis domestica chromosome 3, MonDom5	262232677	262232486	5.65e-12	112	64	51.562	N/A
YP_009126915.1	7	292	NC_047094	Geotrypetes seraphini	Geotrypetes seraphini chromosome 11, aGeoSer1.1	49647450	49646656	2.82e-11	190	306	26.471	N/A
YP_009126915.1	135	276	NC_053162	Polypterus senegalus	Polypterus senegalus isolate Bchr_013 chromosome 9, ASM1683550v1	59501839	59502273	2.90e-11	190	145	37.241	N/A
YP_009126915.1	141	274	NC_053162	Polypterus senegalus	Polypterus senegalus isolate Bchr_013 chromosome 9, ASM1683550v1	59503043	59503453	5.45e-09	172	138	37.681	N/A
YP_009126915.1	179	292	NC_047086	Geotrypetes seraphini	Geotrypetes seraphini chromosome 3, aGeoSer1.1	289008224	289007865	2.98e-11	190	120	42.500	N/A
YP_009126915.1	211	292	NC_047086	Geotrypetes seraphini	Geotrypetes seraphini chromosome 3, aGeoSer1.1	173011082	173011333	9.05e-08	163	84	47.619	N/A
YP_009126915.1	212	280	NC_047086	Geotrypetes seraphini	Geotrypetes seraphini chromosome 3, aGeoSer1.1	139635618	139635412	5.27e-06	149	69	46.377	N/A
YP_009126915.1	6	308	NC_053390	Bufo bufo	Bufo bufo chromosome 2, aBufBuf1.1	9191643	9190807	4.26e-11	189	313	29.073	N/A
YP_009126915.1	6	233	NC_053390	Bufo bufo	Bufo bufo chromosome 2, aBufBuf1.1	6708044	6707454	4.63e-08	165	236	26.695	N/A
YP_009126915.1	140	235	NC_047087	Geotrypetes seraphini	Geotrypetes seraphini chromosome 4, aGeoSer1.1	249438833	249439138	1.11e-10	186	102	37.255	N/A
YP_009126915.1	205	292	NC_047095	Geotrypetes seraphini	Geotrypetes seraphini chromosome 12, aGeoSer1.1	102173824	102173555	4.42e-10	181	90	47.778	N/A
YP_009126915.1	113	233	NC_053129	Perca fluviatilis	Perca fluviatilis chromosome 18, GENO_Pfluv_1.0	235658	236032	1.42e-09	177	125	32.800	N/A
YP_009126915.1	137	230	NW_024096712	Crotalus tigris	Crotalus tigris isolate CLP2741 ecotype Arizona unplaced genomic scaffold, ASM1654583v1 scf7180000017900.620629	556017	555727	1.60e-09	145	98	33.673	N/A
YP_009126915.1	228	263	NW_024096712	Crotalus tigris	Crotalus tigris isolate CLP2741 ecotype Arizona unplaced genomic scaffold, ASM1654583v1 scf7180000017900.620629	555748	555641	1.60e-09	77	36	61.111	N/A
YP_009126915.1	205	292	NC_047092	Geotrypetes seraphini	Geotrypetes seraphini chromosome 9, aGeoSer1.1	171589525	171589794	2.42e-09	175	90	47.778	N/A
YP_009126915.1	148	274	NC_063186	Perognathus longimembris pacificus	Perognathus longimembris pacificus isolate PPM17 chromosome 26, ASM2315922v1	12192155	12192541	7.57e-09	171	130	28.462	N/A
YP_009126915.1	147	279	NW_022043763	Serinus canaria	Serinus canaria isolate sc_yellow_7_cibi ecotype domestic yellow unplaced genomic scaffold, cibio_Scana_2019 scaffold_3	110969095	110968688	1.09e-08	170	136	37.500	N/A
YP_009126915.1	202	290	NC_047512	Pseudochaenichthys georgianus	Pseudochaenichthys georgianus chromosome 10, fPseGeo1.1	45262664	45262392	7.42e-08	163	91	45.055	N/A
YP_009126915.1	199	292	NC_051451	Kryptolebias marmoratus	Kryptolebias marmoratus isolate JLee-2015 linkage group LG22, ASM164957v2	4330017	4330298	8.42e-08	163	94	45.745	N/A
YP_009126915.1	205	309	NC_044033	Microcaecilia unicolor	Microcaecilia unicolor chromosome 3, aMicUni1.1	115328530	115328829	1.74e-06	153	105	40.000	N/A
YP_009126915.1	207	276	NC_063170	Perognathus longimembris pacificus	Perognathus longimembris pacificus isolate PPM17 chromosome 10, ASM2315922v1	15198318	15198109	3.19e-06	150	70	52.857	N/A
# TBLASTN 2.13.0+
# Query: YP_009109660.1 |replication-associated protein|Circoviridae 10 LDMD-2013||Circoviridae||USA|USA|2009-03-03|2014-11-25T00:00:00Z|replication-associated protein, partial [Circoviridae 10 LDMD-2013]
# Database: ref_euk_rep_genomes
# Fields: query acc., q. start, q. end, subject acc., subject sci name, subject title, s. start, s. end, evalue, score, alignment length, % identity, subject strand
# 31 hits found
YP_009109660.1	79	291	NW_021856866	Suricata suricatta	Suricata suricatta isolate VVHF042 unplaced genomic scaffold, meerkat_22Aug2017_6uvM2_HiC HiC_scaffold_1278	1926	1297	1.94e-18	243	221	33.032	N/A
YP_009109660.1	48	287	NW_022989367	Pseudochaenichthys georgianus	Pseudochaenichthys georgianus unplaced genomic scaffold, fPseGeo1.1	854	1546	1.15e-17	239	244	30.738	N/A
YP_009109660.1	58	298	NC_051050	Acanthopagrus latus	Acanthopagrus latus isolate v.2019 chromosome 12, fAcaLat1.1	1495730	1496422	1.61e-17	238	243	29.218	N/A
YP_009109660.1	58	298	NC_051050	Acanthopagrus latus	Acanthopagrus latus isolate v.2019 chromosome 12, fAcaLat1.1	1504989	1505681	2.43e-17	236	243	29.218	N/A
YP_009109660.1	58	298	NC_051050	Acanthopagrus latus	Acanthopagrus latus isolate v.2019 chromosome 12, fAcaLat1.1	1488168	1488860	3.67e-17	235	243	29.218	N/A
YP_009109660.1	58	298	NC_051050	Acanthopagrus latus	Acanthopagrus latus isolate v.2019 chromosome 12, fAcaLat1.1	1490058	1490750	3.67e-17	235	243	29.218	N/A
YP_009109660.1	58	298	NC_051050	Acanthopagrus latus	Acanthopagrus latus isolate v.2019 chromosome 12, fAcaLat1.1	1493838	1494530	3.67e-17	235	243	29.218	N/A
YP_009109660.1	58	298	NC_051050	Acanthopagrus latus	Acanthopagrus latus isolate v.2019 chromosome 12, fAcaLat1.1	1506881	1507573	3.67e-17	235	243	29.218	N/A
YP_009109660.1	58	298	NC_051050	Acanthopagrus latus	Acanthopagrus latus isolate v.2019 chromosome 12, fAcaLat1.1	1491948	1492640	4.51e-17	234	243	29.218	N/A
YP_009109660.1	58	298	NC_051050	Acanthopagrus latus	Acanthopagrus latus isolate v.2019 chromosome 12, fAcaLat1.1	1503097	1503789	9.12e-17	232	243	28.807	N/A
YP_009109660.1	41	296	NC_051315	Choloepus didactylus	Choloepus didactylus isolate mChoDid1 chromosome 9, mChoDid1.pri	63810111	63810833	3.90e-16	227	258	29.070	N/A
YP_009109660.1	54	270	NC_051447	Kryptolebias marmoratus	Kryptolebias marmoratus isolate JLee-2015 linkage group LG18, ASM164957v2	2741341	2741958	9.23e-16	224	226	29.646	N/A
YP_009109660.1	55	298	NW_010581509	Tinamus guttatus	Tinamus guttatus isolate BGI_N309 unplaced genomic scaffold, ASM70537v2 scaffold13393	5631	4951	7.24e-15	217	246	28.455	N/A
YP_009109660.1	54	214	NC_047512	Pseudochaenichthys georgianus	Pseudochaenichthys georgianus chromosome 10, fPseGeo1.1	45263068	45262619	4.23e-14	164	163	30.061	N/A
YP_009109660.1	211	285	NC_047512	Pseudochaenichthys georgianus	Pseudochaenichthys georgianus chromosome 10, fPseGeo1.1	45262622	45262395	4.23e-14	97	78	35.897	N/A
YP_009109660.1	41	292	NW_025960865	Perognathus longimembris pacificus	Perognathus longimembris pacificus isolate PPM17 unplaced genomic scaffold, ASM2315922v1 HiC_scaffold_5438	20295	21008	3.06e-13	205	259	31.274	N/A
YP_009109660.1	41	292	NC_063165	Perognathus longimembris pacificus	Perognathus longimembris pacificus isolate PPM17 chromosome 5, ASM2315922v1	87993801	87993088	6.44e-13	202	259	31.274	N/A
YP_009109660.1	41	287	NW_025961413	Perognathus longimembris pacificus	Perognathus longimembris pacificus isolate PPM17 unplaced genomic scaffold, ASM2315922v1 HiC_scaffold_5931	1390548	1389847	6.56e-13	202	253	30.830	N/A
YP_009109660.1	41	267	NW_025961413	Perognathus longimembris pacificus	Perognathus longimembris pacificus isolate PPM17 unplaced genomic scaffold, ASM2315922v1 HiC_scaffold_5931	1272499	1271858	3.09e-12	197	233	31.760	N/A
YP_009109660.1	54	278	NW_015507170	Sinocyclocheilus grahami	Sinocyclocheilus grahami isolate Dianchi unplaced genomic scaffold, SAMN03320097.WGS_v1.1 scaffold1991.1	42006	41362	1.00e-12	201	229	28.384	N/A
YP_009109660.1	81	270	NC_051440	Kryptolebias marmoratus	Kryptolebias marmoratus isolate JLee-2015 linkage group LG11, ASM164957v2	27794980	27794441	2.34e-12	198	192	31.250	N/A
YP_009109660.1	83	270	NC_051431	Kryptolebias marmoratus	Kryptolebias marmoratus isolate JLee-2015 linkage group LG2, ASM164957v2	31005196	31004663	7.19e-12	194	190	31.053	N/A
YP_009109660.1	45	270	NC_064428	Astyanax mexicanus	Astyanax mexicanus isolate ESR-SI-001 chromosome 21, AstMex3_surface	7537731	7537045	7.32e-12	194	240	28.750	N/A
YP_009109660.1	80	274	NC_053491	Rana temporaria	Rana temporaria chromosome 3, aRanTem1.1	257691163	257691711	2.94e-11	189	197	29.949	N/A
YP_009109660.1	80	274	NC_053489	Rana temporaria	Rana temporaria chromosome 1, aRanTem1.1	8654103	8653555	1.45e-10	184	197	29.442	N/A
YP_009109660.1	54	270	NC_064425	Astyanax mexicanus	Astyanax mexicanus isolate ESR-SI-001 chromosome 18, AstMex3_surface	34657317	34656685	7.70e-10	178	222	30.180	N/A
YP_009109660.1	83	256	NW_022992170	Gymnodraco acuticeps	Gymnodraco acuticeps unplaced genomic scaffold, fGymAcu1.1	63113	62622	1.11e-09	177	178	32.022	N/A
YP_009109660.1	147	270	NC_063057	Megalobrama amblycephala	Megalobrama amblycephala isolate DHTTF-2021 linkage group LG14, ASM1881202v1	47479954	47480307	2.54e-07	158	124	30.645	N/A
YP_009109660.1	20	267	NC_053391	Bufo bufo	Bufo bufo chromosome 3, aBufBuf1.1	33282072	33282785	1.17e-06	153	257	25.681	N/A
YP_009109660.1	41	274	NC_053390	Bufo bufo	Bufo bufo chromosome 2, aBufBuf1.1	9191574	9190912	3.32e-06	150	237	26.582	N/A
YP_009109660.1	71	275	NC_063179	Perognathus longimembris pacificus	Perognathus longimembris pacificus isolate PPM17 chromosome 19, ASM2315922v1	34605894	34606481	7.11e-06	147	205	27.317	N/A
# TBLASTN 2.13.0+
# Query: YP_004152332.1 |Cap protein|Bat associated cyclovirus 5|Cyclovirus|Circoviridae|Chiroptera|USA|USA|2009|2011-01-14T00:00:00Z|Cap protein [Cyclovirus bat/USA/2009]
# Database: ref_euk_rep_genomes
# 0 hits found
# TBLASTN 2.13.0+
# Query: UOF78301.1 |capsid protein|Circoviridae sp.||Circoviridae||USA|USA|2019-01-01|2022-04-10T00:00:00Z|capsid protein [Circoviridae sp.]
# Database: ref_euk_rep_genomes
# 0 hits found
# TBLASTN 2.13.0+
# Query: UOF80604.1 |rep protein|Circoviridae sp.||Circoviridae||USA|USA|2019-01-01|2022-04-10T00:00:00Z|rep protein [Circoviridae sp.]
# Database: ref_euk_rep_genomes
# Fields: query acc., q. start, q. end, subject acc., subject sci name, subject title, s. start, s. end, evalue, score, alignment length, % identity, subject strand
# 20 hits found
UOF80604.1	5	148	NC_051447	Kryptolebias marmoratus	Kryptolebias marmoratus isolate JLee-2015 linkage group LG18, ASM164957v2	2741224	2741649	2.05e-12	199	145	41.379	N/A
UOF80604.1	6	178	NC_034588	Mus caroli	Mus caroli chromosome 19, CAROLI_EIJ_v1.1	46569999	46569517	6.39e-12	195	174	39.655	N/A
UOF80604.1	6	148	NC_051050	Acanthopagrus latus	Acanthopagrus latus isolate v.2019 chromosome 12, fAcaLat1.1	1488042	1488464	2.67e-11	190	144	38.194	N/A
UOF80604.1	6	148	NC_051050	Acanthopagrus latus	Acanthopagrus latus isolate v.2019 chromosome 12, fAcaLat1.1	1489932	1490354	2.67e-11	190	144	38.194	N/A
UOF80604.1	6	148	NC_051050	Acanthopagrus latus	Acanthopagrus latus isolate v.2019 chromosome 12, fAcaLat1.1	1493712	1494134	2.67e-11	190	144	38.194	N/A
UOF80604.1	6	148	NC_051050	Acanthopagrus latus	Acanthopagrus latus isolate v.2019 chromosome 12, fAcaLat1.1	1506755	1507177	2.67e-11	190	144	38.194	N/A
UOF80604.1	6	148	NC_051050	Acanthopagrus latus	Acanthopagrus latus isolate v.2019 chromosome 12, fAcaLat1.1	1491822	1492244	2.69e-11	190	144	38.194	N/A
UOF80604.1	6	148	NC_051050	Acanthopagrus latus	Acanthopagrus latus isolate v.2019 chromosome 12, fAcaLat1.1	1495604	1496026	3.75e-11	189	144	38.194	N/A
UOF80604.1	6	148	NC_051050	Acanthopagrus latus	Acanthopagrus latus isolate v.2019 chromosome 12, fAcaLat1.1	1502971	1503393	8.36e-11	186	144	37.500	N/A
UOF80604.1	6	148	NC_051050	Acanthopagrus latus	Acanthopagrus latus isolate v.2019 chromosome 12, fAcaLat1.1	1504863	1505285	2.12e-10	183	144	38.194	N/A
UOF80604.1	5	140	NW_022989367	Pseudochaenichthys georgianus	Pseudochaenichthys georgianus unplaced genomic scaffold, fPseGeo1.1	755	1156	1.28e-10	185	136	36.765	N/A
UOF80604.1	2	154	NW_010581509	Tinamus guttatus	Tinamus guttatus isolate BGI_N309 unplaced genomic scaffold, ASM70537v2 scaffold13393	5760	5308	1.75e-10	184	155	38.065	N/A
UOF80604.1	6	139	NW_015507170	Sinocyclocheilus grahami	Sinocyclocheilus grahami isolate Dianchi unplaced genomic scaffold, SAMN03320097.WGS_v1.1 scaffold1991.1	39029	38634	4.31e-10	181	135	40.741	N/A
UOF80604.1	6	155	NW_015507170	Sinocyclocheilus grahami	Sinocyclocheilus grahami isolate Dianchi unplaced genomic scaffold, SAMN03320097.WGS_v1.1 scaffold1991.1	42111	41677	4.90e-10	180	151	36.424	N/A
UOF80604.1	7	178	NC_051315	Choloepus didactylus	Choloepus didactylus isolate mChoDid1 chromosome 9, mChoDid1.pri	63810042	63810521	1.64e-09	176	174	33.333	N/A
UOF80604.1	6	154	NC_063057	Megalobrama amblycephala	Megalobrama amblycephala isolate DHTTF-2021 linkage group LG14, ASM1881202v1	47479767	47479363	2.38e-09	175	150	38.667	N/A
UOF80604.1	6	154	NC_063057	Megalobrama amblycephala	Megalobrama amblycephala isolate DHTTF-2021 linkage group LG14, ASM1881202v1	47482519	47482070	7.71e-07	155	152	31.579	N/A
UOF80604.1	6	140	NW_022991811	Gymnodraco acuticeps	Gymnodraco acuticeps unplaced genomic scaffold, fGymAcu1.1	4208	3810	3.93e-08	165	135	36.296	N/A
UOF80604.1	6	140	NW_022991559	Gymnodraco acuticeps	Gymnodraco acuticeps unplaced genomic scaffold, fGymAcu1.1	39757	40155	3.96e-08	165	135	36.296	N/A
UOF80604.1	6	197	NW_024096460	Crotalus tigris	Crotalus tigris isolate CLP2741 ecotype Arizona unplaced genomic scaffold, ASM1654583v1 scf7180000017536.10889498	6025673	6025125	5.20e-08	164	197	31.980	N/A
# TBLASTN 2.13.0+
# Query: UMM62403.1 |putative rep|European bee-eater circovirus|Circovirus|Circoviridae|Merops apiaster|Hungary|Hungary|2019|2022-03-08T00:00:00Z|putative rep [European bee-eater circovirus]
# Database: ref_euk_rep_genomes
# Fields: query acc., q. start, q. end, subject acc., subject sci name, subject title, s. start, s. end, evalue, score, alignment length, % identity, subject strand
# 993 hits found
UMM62403.1	8	303	NW_022989367	Pseudochaenichthys georgianus	Pseudochaenichthys georgianus unplaced genomic scaffold, fPseGeo1.1	740	1639	8.07e-120	1004	300	62.333	N/A
UMM62403.1	12	303	NC_051447	Kryptolebias marmoratus	Kryptolebias marmoratus isolate JLee-2015 linkage group LG18, ASM164957v2	2741221	2742102	4.72e-117	983	295	61.695	N/A
UMM62403.1	5	286	NC_051050	Acanthopagrus latus	Acanthopagrus latus isolate v.2019 chromosome 12, fAcaLat1.1	1488015	1488863	5.15e-114	961	283	60.777	N/A
UMM62403.1	5	286	NC_051050	Acanthopagrus latus	Acanthopagrus latus isolate v.2019 chromosome 12, fAcaLat1.1	1489905	1490753	5.15e-114	961	283	60.777	N/A
UMM62403.1	5	286	NC_051050	Acanthopagrus latus	Acanthopagrus latus isolate v.2019 chromosome 12, fAcaLat1.1	1493685	1494533	5.15e-114	961	283	60.777	N/A
UMM62403.1	5	286	NC_051050	Acanthopagrus latus	Acanthopagrus latus isolate v.2019 chromosome 12, fAcaLat1.1	1506728	1507576	5.15e-114	961	283	60.777	N/A
UMM62403.1	5	286	NC_051050	Acanthopagrus latus	Acanthopagrus latus isolate v.2019 chromosome 12, fAcaLat1.1	1491795	1492643	6.19e-114	960	283	60.777	N/A
UMM62403.1	5	286	NC_051050	Acanthopagrus latus	Acanthopagrus latus isolate v.2019 chromosome 12, fAcaLat1.1	1495577	1496425	1.10e-113	958	283	60.777	N/A
UMM62403.1	5	286	NC_051050	Acanthopagrus latus	Acanthopagrus latus isolate v.2019 chromosome 12, fAcaLat1.1	1502944	1503792	1.35e-113	958	283	60.777	N/A
UMM62403.1	5	286	NC_051050	Acanthopagrus latus	Acanthopagrus latus isolate v.2019 chromosome 12, fAcaLat1.1	1504836	1505684	3.22e-112	947	283	60.424	N/A
UMM62403.1	5	113	NC_051050	Acanthopagrus latus	Acanthopagrus latus isolate v.2019 chromosome 12, fAcaLat1.1	1508620	1508946	6.46e-39	400	109	66.972	N/A
UMM62403.1	5	113	NC_051050	Acanthopagrus latus	Acanthopagrus latus isolate v.2019 chromosome 12, fAcaLat1.1	1497467	1497793	5.06e-38	393	109	66.055	N/A
UMM62403.1	9	303	NC_064428	Astyanax mexicanus	Astyanax mexicanus isolate ESR-SI-001 chromosome 21, AstMex3_surface	7537806	7536904	3.07e-98	843	301	49.834	N/A
UMM62403.1	6	197	NC_047512	Pseudochaenichthys georgianus	Pseudochaenichthys georgianus chromosome 10, fPseGeo1.1	45263206	45262631	5.08e-93	612	192	58.854	N/A
UMM62403.1	191	277	NC_047512	Pseudochaenichthys georgianus	Pseudochaenichthys georgianus chromosome 10, fPseGeo1.1	45262652	45262392	5.08e-93	336	87	65.517	N/A
UMM62403.1	76	303	NC_051440	Kryptolebias marmoratus	Kryptolebias marmoratus isolate JLee-2015 linkage group LG11, ASM164957v2	27794986	27794297	1.03e-89	721	231	59.307	N/A
UMM62403.1	12	72	NC_051440	Kryptolebias marmoratus	Kryptolebias marmoratus isolate JLee-2015 linkage group LG11, ASM164957v2	27795176	27794994	1.03e-89	198	61	57.377	N/A
UMM62403.1	149	303	NW_015507170	Sinocyclocheilus grahami	Sinocyclocheilus grahami isolate Dianchi unplaced genomic scaffold, SAMN03320097.WGS_v1.1 scaffold1991.1	38631	38161	1.34e-87	474	157	55.414	N/A
UMM62403.1	2	147	NW_015507170	Sinocyclocheilus grahami	Sinocyclocheilus grahami isolate Dianchi unplaced genomic scaffold, SAMN03320097.WGS_v1.1 scaffold1991.1	39065	38628	1.34e-87	428	146	50.000	N/A
UMM62403.1	2	246	NW_015507170	Sinocyclocheilus grahami	Sinocyclocheilus grahami isolate Dianchi unplaced genomic scaffold, SAMN03320097.WGS_v1.1 scaffold1991.1	42147	41422	1.68e-82	726	245	53.469	N/A
UMM62403.1	135	303	NW_015507170	Sinocyclocheilus grahami	Sinocyclocheilus grahami isolate Dianchi unplaced genomic scaffold, SAMN03320097.WGS_v1.1 scaffold1991.1	40685	40167	9.38e-55	519	173	54.913	N/A
UMM62403.1	2	65	NW_015507170	Sinocyclocheilus grahami	Sinocyclocheilus grahami isolate Dianchi unplaced genomic scaffold, SAMN03320097.WGS_v1.1 scaffold1991.1	40878	40687	1.11e-08	169	64	45.312	N/A
UMM62403.1	2	266	NC_063057	Megalobrama amblycephala	Megalobrama amblycephala isolate DHTTF-2021 linkage group LG14, ASM1881202v1	47482555	47481761	2.44e-87	762	265	51.698	N/A
UMM62403.1	140	303	NC_063057	Megalobrama amblycephala	Megalobrama amblycephala isolate DHTTF-2021 linkage group LG14, ASM1881202v1	47479951	47480448	4.02e-56	529	166	57.229	N/A
UMM62403.1	169	299	NC_063057	Megalobrama amblycephala	Megalobrama amblycephala isolate DHTTF-2021 linkage group LG14, ASM1881202v1	47483228	47482893	9.28e-40	323	133	48.872	N/A
UMM62403.1	57	167	NC_063057	Megalobrama amblycephala	Megalobrama amblycephala isolate DHTTF-2021 linkage group LG14, ASM1881202v1	47483574	47483242	9.28e-40	163	111	33.333	N/A
UMM62403.1	2	154	NC_063057	Megalobrama amblycephala	Megalobrama amblycephala isolate DHTTF-2021 linkage group LG14, ASM1881202v1	47479803	47479381	7.14e-38	392	153	46.405	N/A
UMM62403.1	83	193	NC_063057	Megalobrama amblycephala	Megalobrama amblycephala isolate DHTTF-2021 linkage group LG14, ASM1881202v1	47481771	47481439	2.52e-19	252	111	43.243	N/A
UMM62403.1	40	93	NC_063057	Megalobrama amblycephala	Megalobrama amblycephala isolate DHTTF-2021 linkage group LG14, ASM1881202v1	37121606	37121448	1.54e-06	152	54	57.407	N/A
UMM62403.1	31	93	NC_063057	Megalobrama amblycephala	Megalobrama amblycephala isolate DHTTF-2021 linkage group LG14, ASM1881202v1	37304570	37304406	1.76e-06	129	63	46.032	N/A
UMM62403.1	2	24	NC_063057	Megalobrama amblycephala	Megalobrama amblycephala isolate DHTTF-2021 linkage group LG14, ASM1881202v1	37304649	37304581	1.76e-06	65	23	52.174	N/A
UMM62403.1	68	303	NC_051431	Kryptolebias marmoratus	Kryptolebias marmoratus isolate JLee-2015 linkage group LG2, ASM164957v2	31005232	31004519	7.01e-86	751	239	58.996	N/A
UMM62403.1	11	262	NW_024096460	Crotalus tigris	Crotalus tigris isolate CLP2741 ecotype Arizona unplaced genomic scaffold, ASM1654583v1 scf7180000017536.10889498	6025682	6024945	1.08e-85	750	252	57.937	N/A
UMM62403.1	9	293	NC_053390	Bufo bufo	Bufo bufo chromosome 2, aBufBuf1.1	9191664	9190819	1.96e-84	740	286	52.098	N/A
UMM62403.1	9	232	NC_053390	Bufo bufo	Bufo bufo chromosome 2, aBufBuf1.1	6708065	6707418	1.87e-57	539	226	49.558	N/A
UMM62403.1	9	187	NC_053390	Bufo bufo	Bufo bufo chromosome 2, aBufBuf1.1	6711760	6711227	4.55e-57	442	180	50.000	N/A
UMM62403.1	189	259	NC_053390	Bufo bufo	Bufo bufo chromosome 2, aBufBuf1.1	6711230	6711030	4.55e-57	194	71	47.887	N/A
UMM62403.1	9	187	NC_053390	Bufo bufo	Bufo bufo chromosome 2, aBufBuf1.1	6709916	6709383	4.90e-57	442	180	50.000	N/A
UMM62403.1	189	259	NC_053390	Bufo bufo	Bufo bufo chromosome 2, aBufBuf1.1	6709386	6709186	4.90e-57	194	71	47.887	N/A
UMM62403.1	232	287	NC_053390	Bufo bufo	Bufo bufo chromosome 2, aBufBuf1.1	6711087	6710920	1.32e-09	177	56	58.929	N/A
UMM62403.1	232	287	NC_053390	Bufo bufo	Bufo bufo chromosome 2, aBufBuf1.1	6709243	6709076	1.32e-09	177	56	58.929	N/A
UMM62403.1	1	285	NC_053491	Rana temporaria	Rana temporaria chromosome 3, aRanTem1.1	257690938	257691780	2.70e-83	732	287	50.174	N/A
UMM62403.1	1	82	NC_053491	Rana temporaria	Rana temporaria chromosome 3, aRanTem1.1	257690617	257690859	2.90e-06	150	84	40.476	N/A
UMM62403.1	1	285	NC_053489	Rana temporaria	Rana temporaria chromosome 1, aRanTem1.1	8654328	8653486	1.51e-81	719	287	49.477	N/A
UMM62403.1	1	227	NC_053489	Rana temporaria	Rana temporaria chromosome 1, aRanTem1.1	8221777	8221109	5.08e-68	565	229	48.908	N/A
UMM62403.1	228	294	NC_053489	Rana temporaria	Rana temporaria chromosome 1, aRanTem1.1	8221107	8220916	5.08e-68	167	67	47.761	N/A
UMM62403.1	80	285	NC_053489	Rana temporaria	Rana temporaria chromosome 1, aRanTem1.1	676086762	676087370	2.78e-39	403	210	42.381	N/A
UMM62403.1	51	303	NC_064425	Astyanax mexicanus	Astyanax mexicanus isolate ESR-SI-001 chromosome 18, AstMex3_surface	34657320	34656544	1.17e-80	712	259	50.193	N/A
UMM62403.1	5	287	NC_053391	Bufo bufo	Bufo bufo chromosome 3, aBufBuf1.1	33223247	33224080	1.73e-80	711	284	51.408	N/A
UMM62403.1	10	277	NC_053391	Bufo bufo	Bufo bufo chromosome 3, aBufBuf1.1	33282054	33282851	4.81e-80	708	269	51.301	N/A
UMM62403.1	11	303	NW_010581509	Tinamus guttatus	Tinamus guttatus isolate BGI_N309 unplaced genomic scaffold, ASM70537v2 scaffold13393	5757	4897	6.75e-80	706	293	48.805	N/A
UMM62403.1	3	288	NW_025960865	Perognathus longimembris pacificus	Perognathus longimembris pacificus isolate PPM17 unplaced genomic scaffold, ASM2315922v1 HiC_scaffold_5438	20190	21035	1.76e-78	696	287	47.735	N/A
UMM62403.1	3	288	NC_063165	Perognathus longimembris pacificus	Perognathus longimembris pacificus isolate PPM17 chromosome 5, ASM2315922v1	87993906	87993061	1.88e-78	696	287	47.735	N/A
UMM62403.1	3	288	NW_025961413	Perognathus longimembris pacificus	Perognathus longimembris pacificus isolate PPM17 unplaced genomic scaffold, ASM2315922v1 HiC_scaffold_5931	1390653	1389808	4.20e-76	678	287	47.038	N/A
UMM62403.1	7	288	NW_025961413	Perognathus longimembris pacificus	Perognathus longimembris pacificus isolate PPM17 unplaced genomic scaffold, ASM2315922v1 HiC_scaffold_5931	1272592	1271759	7.72e-76	676	283	47.703	N/A
UMM62403.1	8	288	NC_051315	Choloepus didactylus	Choloepus didactylus isolate mChoDid1 chromosome 9, mChoDid1.pri	63810021	63810848	1.86e-73	659	283	49.823	N/A
UMM62403.1	72	245	NW_022992170	Gymnodraco acuticeps	Gymnodraco acuticeps unplaced genomic scaffold, fGymAcu1.1	63137	62619	4.16e-67	558	175	58.286	N/A
UMM62403.1	250	283	NW_022992170	Gymnodraco acuticeps	Gymnodraco acuticeps unplaced genomic scaffold, fGymAcu1.1	62616	62515	4.16e-67	116	34	64.706	N/A
UMM62403.1	6	63	NW_022992170	Gymnodraco acuticeps	Gymnodraco acuticeps unplaced genomic scaffold, fGymAcu1.1	63277	63140	4.16e-67	92	58	43.103	N/A
UMM62403.1	8	283	NC_047094	Geotrypetes seraphini	Geotrypetes seraphini chromosome 11, aGeoSer1.1	49647477	49646644	7.46e-60	557	289	42.907	N/A
UMM62403.1	13	187	NC_047094	Geotrypetes seraphini	Geotrypetes seraphini chromosome 11, aGeoSer1.1	66769371	66768865	3.57e-51	354	175	41.714	N/A
UMM62403.1	189	253	NC_047094	Geotrypetes seraphini	Geotrypetes seraphini chromosome 11, aGeoSer1.1	66768860	66768666	3.57e-51	232	65	61.538	N/A
UMM62403.1	11	249	NW_019032806	Acanthochromis polyacanthus	Acanthochromis polyacanthus ecotype Palm Islands unplaced genomic scaffold, ASM210954v1 orpheusFish_scaffold3690	933	1637	9.09e-60	521	241	47.303	N/A
UMM62403.1	245	303	NW_019032806	Acanthochromis polyacanthus	Acanthochromis polyacanthus ecotype Palm Islands unplaced genomic scaffold, ASM210954v1 orpheusFish_scaffold3690	1624	1806	9.09e-60	139	61	49.180	N/A
UMM62403.1	79	284	NW_021856866	Suricata suricatta	Suricata suricatta isolate VVHF042 unplaced genomic scaffold, meerkat_22Aug2017_6uvM2_HiC HiC_scaffold_1278	1908	1279	5.40e-59	537	211	49.763	N/A
UMM62403.1	80	303	NC_053129	Perca fluviatilis	Perca fluviatilis chromosome 18, GENO_Pfluv_1.0	235610	236290	4.77e-58	543	230	49.565	N/A
UMM62403.1	12	290	NC_047096	Geotrypetes seraphini	Geotrypetes seraphini chromosome 13, aGeoSer1.1	975387	976229	1.61e-55	525	287	41.463	N/A
UMM62403.1	135	285	NC_047096	Geotrypetes seraphini	Geotrypetes seraphini chromosome 13, aGeoSer1.1	44075396	44074932	1.47e-39	405	155	52.903	N/A
UMM62403.1	79	178	NC_047096	Geotrypetes seraphini	Geotrypetes seraphini chromosome 13, aGeoSer1.1	29691881	29691585	3.27e-17	236	100	47.000	N/A
UMM62403.1	130	181	NC_047096	Geotrypetes seraphini	Geotrypetes seraphini chromosome 13, aGeoSer1.1	8834902	8834747	1.24e-09	150	52	53.846	N/A
UMM62403.1	79	102	NC_047096	Geotrypetes seraphini	Geotrypetes seraphini chromosome 13, aGeoSer1.1	8835039	8834968	1.24e-09	71	24	50.000	N/A
UMM62403.1	2	188	NC_047085	Geotrypetes seraphini	Geotrypetes seraphini chromosome 2, aGeoSer1.1	508472907	508473485	5.09e-55	368	196	40.816	N/A
UMM62403.1	188	247	NC_047085	Geotrypetes seraphini	Geotrypetes seraphini chromosome 2, aGeoSer1.1	508473491	508473670	5.09e-55	250	60	68.333	N/A
UMM62403.1	116	283	NC_047085	Geotrypetes seraphini	Geotrypetes seraphini chromosome 2, aGeoSer1.1	156359641	156360156	7.79e-45	444	172	52.326	N/A
UMM62403.1	2	203	NC_047085	Geotrypetes seraphini	Geotrypetes seraphini chromosome 2, aGeoSer1.1	463725978	463725292	3.40e-37	387	234	40.598	N/A
UMM62403.1	199	248	NC_047085	Geotrypetes seraphini	Geotrypetes seraphini chromosome 2, aGeoSer1.1	74849900	74850049	5.28e-11	188	50	64.000	N/A
UMM62403.1	15	84	NC_047085	Geotrypetes seraphini	Geotrypetes seraphini chromosome 2, aGeoSer1.1	397292389	397292592	7.43e-06	147	70	44.286	N/A
UMM62403.1	82	277	NC_047090	Geotrypetes seraphini	Geotrypetes seraphini chromosome 7, aGeoSer1.1	45601794	45602387	1.81e-54	517	201	52.736	N/A
UMM62403.1	113	283	NC_047090	Geotrypetes seraphini	Geotrypetes seraphini chromosome 7, aGeoSer1.1	150028553	150029077	4.82e-46	454	176	52.841	N/A
UMM62403.1	182	265	NC_047090	Geotrypetes seraphini	Geotrypetes seraphini chromosome 7, aGeoSer1.1	5551585	5551334	1.99e-36	313	84	61.905	N/A
UMM62403.1	107	182	NC_047090	Geotrypetes seraphini	Geotrypetes seraphini chromosome 7, aGeoSer1.1	5551814	5551590	1.99e-36	144	76	44.737	N/A
UMM62403.1	204	246	NC_047090	Geotrypetes seraphini	Geotrypetes seraphini chromosome 7, aGeoSer1.1	7149057	7148929	5.52e-16	176	43	74.419	N/A
UMM62403.1	125	174	NC_047090	Geotrypetes seraphini	Geotrypetes seraphini chromosome 7, aGeoSer1.1	7149269	7149120	5.52e-16	102	50	44.000	N/A
UMM62403.1	10	282	NC_063169	Perognathus longimembris pacificus	Perognathus longimembris pacificus isolate PPM17 chromosome 9, ASM2315922v1	17323	18123	3.23e-52	500	276	39.130	N/A
UMM62403.1	45	288	NC_063169	Perognathus longimembris pacificus	Perognathus longimembris pacificus isolate PPM17 chromosome 9, ASM2315922v1	19264	19986	1.90e-42	427	245	38.776	N/A
UMM62403.1	109	288	NC_063169	Perognathus longimembris pacificus	Perognathus longimembris pacificus isolate PPM17 chromosome 9, ASM2315922v1	23351	23884	2.66e-42	329	181	42.541	N/A
UMM62403.1	17	104	NC_063169	Perognathus longimembris pacificus	Perognathus longimembris pacificus isolate PPM17 chromosome 9, ASM2315922v1	23082	23339	2.66e-42	179	88	43.182	N/A
UMM62403.1	18	92	NC_063169	Perognathus longimembris pacificus	Perognathus longimembris pacificus isolate PPM17 chromosome 9, ASM2315922v1	21205	21423	3.77e-07	157	75	42.667	N/A
UMM62403.1	100	303	NC_063185	Perognathus longimembris pacificus	Perognathus longimembris pacificus isolate PPM17 chromosome 25, ASM2315922v1	923201	923803	6.90e-52	361	206	39.320	N/A
UMM62403.1	7	107	NC_063185	Perognathus longimembris pacificus	Perognathus longimembris pacificus isolate PPM17 chromosome 25, ASM2315922v1	922929	923225	6.90e-52	231	101	44.554	N/A
UMM62403.1	194	288	NC_063185	Perognathus longimembris pacificus	Perognathus longimembris pacificus isolate PPM17 chromosome 25, ASM2315922v1	907597	907881	9.60e-16	224	95	49.474	N/A
UMM62403.1	42	98	NC_063185	Perognathus longimembris pacificus	Perognathus longimembris pacificus isolate PPM17 chromosome 25, ASM2315922v1	907129	907299	1.69e-07	160	57	52.632	N/A
UMM62403.1	6	154	NW_022991811	Gymnodraco acuticeps	Gymnodraco acuticeps unplaced genomic scaffold, fGymAcu1.1	4232	3786	1.77e-51	494	149	59.060	N/A
UMM62403.1	6	154	NW_022991559	Gymnodraco acuticeps	Gymnodraco acuticeps unplaced genomic scaffold, fGymAcu1.1	39733	40179	2.48e-51	493	149	59.060	N/A
UMM62403.1	99	303	NC_063178	Perognathus longimembris pacificus	Perognathus longimembris pacificus isolate PPM17 chromosome 18, ASM2315922v1	30795402	30794797	6.20e-49	343	207	38.647	N/A
UMM62403.1	7	100	NC_063178	Perognathus longimembris pacificus	Perognathus longimembris pacificus isolate PPM17 chromosome 18, ASM2315922v1	30795670	30795395	6.20e-49	223	94	44.681	N/A
UMM62403.1	194	288	NC_063178	Perognathus longimembris pacificus	Perognathus longimembris pacificus isolate PPM17 chromosome 18, ASM2315922v1	30811255	30810971	4.49e-36	236	95	50.526	N/A
UMM62403.1	7	174	NC_063178	Perognathus longimembris pacificus	Perognathus longimembris pacificus isolate PPM17 chromosome 18, ASM2315922v1	30811821	30811279	4.49e-36	218	187	34.225	N/A
UMM62403.1	117	288	NC_053162	Polypterus senegalus	Polypterus senegalus isolate Bchr_013 chromosome 9, ASM1683550v1	59503025	59503534	9.44e-49	389	172	44.767	N/A
UMM62403.1	17	114	NC_053162	Polypterus senegalus	Polypterus senegalus isolate Bchr_013 chromosome 9, ASM1683550v1	59502738	59503019	9.44e-49	175	99	42.424	N/A
UMM62403.1	6	283	NC_053162	Polypterus senegalus	Polypterus senegalus isolate Bchr_013 chromosome 9, ASM1683550v1	59504434	59505174	2.90e-45	448	281	39.146	N/A
UMM62403.1	136	268	NC_053162	Polypterus senegalus	Polypterus senegalus isolate Bchr_013 chromosome 9, ASM1683550v1	59501893	59502288	1.91e-32	351	133	50.376	N/A
UMM62403.1	100	294	NC_063168	Perognathus longimembris pacificus	Perognathus longimembris pacificus isolate PPM17 chromosome 8, ASM2315922v1	33454	34029	1.50e-46	354	196	43.367	N/A
UMM62403.1	8	96	NC_063168	Perognathus longimembris pacificus	Perognathus longimembris pacificus isolate PPM17 chromosome 8, ASM2315922v1	33185	33448	1.50e-46	190	90	43.333	N/A
UMM62403.1	112	288	NC_063168	Perognathus longimembris pacificus	Perognathus longimembris pacificus isolate PPM17 chromosome 8, ASM2315922v1	29593	30117	2.37e-43	324	178	39.326	N/A
UMM62403.1	10	95	NC_063168	Perognathus longimembris pacificus	Perognathus longimembris pacificus isolate PPM17 chromosome 8, ASM2315922v1	29291	29542	2.37e-43	193	86	43.023	N/A
UMM62403.1	3	282	NC_063168	Perognathus longimembris pacificus	Perognathus longimembris pacificus isolate PPM17 chromosome 8, ASM2315922v1	27370	28185	1.88e-27	314	282	31.560	N/A
UMM62403.1	18	92	NC_063168	Perognathus longimembris pacificus	Perognathus longimembris pacificus isolate PPM17 chromosome 8, ASM2315922v1	31333	31551	3.18e-10	182	75	45.333	N/A
UMM62403.1	159	283	NC_047084	Geotrypetes seraphini	Geotrypetes seraphini chromosome 1, aGeoSer1.1	164454351	164453965	1.57e-46	361	129	55.814	N/A
UMM62403.1	79	154	NC_047084	Geotrypetes seraphini	Geotrypetes seraphini chromosome 1, aGeoSer1.1	164454584	164454360	1.57e-46	184	76	44.737	N/A
UMM62403.1	159	283	NC_047084	Geotrypetes seraphini	Geotrypetes seraphini chromosome 1, aGeoSer1.1	461321847	461321461	1.15e-34	368	129	57.364	N/A
UMM62403.1	95	224	NC_047084	Geotrypetes seraphini	Geotrypetes seraphini chromosome 1, aGeoSer1.1	122710920	122710543	2.55e-34	300	134	44.030	N/A
UMM62403.1	39	92	NC_047084	Geotrypetes seraphini	Geotrypetes seraphini chromosome 1, aGeoSer1.1	122711093	122710932	2.55e-34	112	55	49.091	N/A
UMM62403.1	226	247	NC_047084	Geotrypetes seraphini	Geotrypetes seraphini chromosome 1, aGeoSer1.1	122710547	122710482	2.55e-34	68	22	45.455	N/A
UMM62403.1	150	283	NC_047084	Geotrypetes seraphini	Geotrypetes seraphini chromosome 1, aGeoSer1.1	184878635	184878222	2.60e-33	358	139	53.957	N/A
UMM62403.1	51	212	NC_047084	Geotrypetes seraphini	Geotrypetes seraphini chromosome 1, aGeoSer1.1	487392707	487393195	1.09e-30	338	166	48.193	N/A
UMM62403.1	167	284	NC_047084	Geotrypetes seraphini	Geotrypetes seraphini chromosome 1, aGeoSer1.1	419066392	419066027	2.04e-30	336	122	54.098	N/A
UMM62403.1	193	300	NC_047084	Geotrypetes seraphini	Geotrypetes seraphini chromosome 1, aGeoSer1.1	471601277	471601585	2.80e-28	320	110	56.364	N/A
UMM62403.1	2	136	NC_047084	Geotrypetes seraphini	Geotrypetes seraphini chromosome 1, aGeoSer1.1	332622117	332622533	7.29e-22	271	143	43.357	N/A
UMM62403.1	2	134	NC_047084	Geotrypetes seraphini	Geotrypetes seraphini chromosome 1, aGeoSer1.1	148132302	148132712	5.66e-15	218	141	39.716	N/A
UMM62403.1	2	84	NC_047084	Geotrypetes seraphini	Geotrypetes seraphini chromosome 1, aGeoSer1.1	308041463	308041200	6.33e-07	156	91	43.956	N/A
UMM62403.1	230	283	NC_047084	Geotrypetes seraphini	Geotrypetes seraphini chromosome 1, aGeoSer1.1	123303999	123303832	4.06e-06	149	56	53.571	N/A
UMM62403.1	63	192	NC_044035	Microcaecilia unicolor	Microcaecilia unicolor chromosome 5, aMicUni1.1	245064223	245063840	1.10e-42	285	130	44.615	N/A
UMM62403.1	193	248	NC_044035	Microcaecilia unicolor	Microcaecilia unicolor chromosome 5, aMicUni1.1	245063837	245063670	1.10e-42	226	56	67.857	N/A
UMM62403.1	11	181	NW_019029183	Acanthochromis polyacanthus	Acanthochromis polyacanthus ecotype Palm Islands unplaced genomic scaffold, ASM210954v1 orpheusFish_scaffold67	1033559	1034083	3.03e-42	425	175	48.000	N/A
UMM62403.1	6	266	NW_004451196	Odobenus rosmarus divergens	Odobenus rosmarus divergens isolate Ivan unplaced genomic scaffold, Oros_1.0 Scaffold933	23744	24505	3.21e-42	425	266	41.353	N/A
UMM62403.1	141	283	NC_047093	Geotrypetes seraphini	Geotrypetes seraphini chromosome 10, aGeoSer1.1	95524021	95524461	1.88e-39	404	147	55.782	N/A
UMM62403.1	14	147	NW_019029310	Acanthochromis polyacanthus	Acanthochromis polyacanthus ecotype Palm Islands unplaced genomic scaffold, ASM210954v1 orpheusFish_scaffold194	166068	166472	5.28e-39	401	135	54.815	N/A
UMM62403.1	217	303	NW_019029310	Acanthochromis polyacanthus	Acanthochromis polyacanthus ecotype Palm Islands unplaced genomic scaffold, ASM210954v1 orpheusFish_scaffold194	166463	166729	1.20e-20	262	89	53.933	N/A
UMM62403.1	165	288	NC_063172	Perognathus longimembris pacificus	Perognathus longimembris pacificus isolate PPM17 chromosome 12, ASM2315922v1	26733670	26734035	9.62e-38	300	124	49.194	N/A
UMM62403.1	64	155	NC_063172	Perognathus longimembris pacificus	Perognathus longimembris pacificus isolate PPM17 chromosome 12, ASM2315922v1	26733368	26733640	9.62e-38	168	92	38.043	N/A
UMM62403.1	33	293	NC_053161	Polypterus senegalus	Polypterus senegalus isolate Bchr_013 chromosome 8, ASM1683550v1	160616593	160615811	2.05e-36	381	272	35.662	N/A
UMM62403.1	175	284	NC_051451	Kryptolebias marmoratus	Kryptolebias marmoratus isolate JLee-2015 linkage group LG22, ASM164957v2	4329963	4330313	4.71e-36	379	117	55.556	N/A
UMM62403.1	13	144	NC_051451	Kryptolebias marmoratus	Kryptolebias marmoratus isolate JLee-2015 linkage group LG22, ASM164957v2	4327404	4326991	2.16e-30	336	138	52.899	N/A
UMM62403.1	8	142	NW_022990843	Gymnodraco acuticeps	Gymnodraco acuticeps unplaced genomic scaffold, fGymAcu1.1	33200	33607	4.78e-36	378	136	55.882	N/A
UMM62403.1	80	246	NW_020998638	Eumetopias jubatus	Eumetopias jubatus isolate GAN:26980396 unplaced genomic scaffold, ASM402803v1 scaffold32	14292575	14293066	8.94e-36	376	169	46.154	N/A
UMM62403.1	189	303	NW_019031191	Acanthochromis polyacanthus	Acanthochromis polyacanthus ecotype Palm Islands unplaced genomic scaffold, ASM210954v1 orpheusFish_scaffold2075	97321	97671	5.15e-35	371	117	57.265	N/A
UMM62403.1	35	203	NC_008803	Monodelphis domestica	Monodelphis domestica chromosome 3, MonDom5	262233182	262232679	2.59e-34	297	171	39.766	N/A
UMM62403.1	218	288	NC_008803	Monodelphis domestica	Monodelphis domestica chromosome 3, MonDom5	262232677	262232465	2.59e-34	142	71	38.028	N/A
UMM62403.1	55	267	NC_063179	Perognathus longimembris pacificus	Perognathus longimembris pacificus isolate PPM17 chromosome 19, ASM2315922v1	34605852	34606493	4.89e-34	363	216	40.278	N/A
UMM62403.1	143	244	NW_020312856	Callorhinus ursinus	Callorhinus ursinus isolate GAN/ISIS: 27379988/994484 unplaced genomic scaffold, ASM326570v1 scaffold114	15945	15643	1.06e-33	254	102	44.118	N/A
UMM62403.1	67	143	NW_020312856	Callorhinus ursinus	Callorhinus ursinus isolate GAN/ISIS: 27379988/994484 unplaced genomic scaffold, ASM326570v1 scaffold114	16172	15942	1.06e-33	179	78	55.128	N/A
UMM62403.1	143	244	NW_020998750	Eumetopias jubatus	Eumetopias jubatus isolate GAN:26980396 unplaced genomic scaffold, ASM402803v1 scaffold144	9184	8882	1.85e-33	257	102	45.098	N/A
UMM62403.1	67	143	NW_020998750	Eumetopias jubatus	Eumetopias jubatus isolate GAN:26980396 unplaced genomic scaffold, ASM402803v1 scaffold144	9410	9180	1.85e-33	174	78	53.846	N/A
UMM62403.1	8	178	NC_034588	Mus caroli	Mus caroli chromosome 19, CAROLI_EIJ_v1.1	46570017	46569511	2.23e-33	358	172	40.698	N/A
UMM62403.1	6	253	NC_050478	Molothrus ater	Molothrus ater isolate BHLD 08-10-18 breed brown headed cowbird chromosome 1, BPBGC_Mater_1.0	103814878	103814144	2.84e-33	358	252	34.921	N/A
UMM62403.1	142	249	NW_025587570	Mirounga angustirostris	Mirounga angustirostris isolate JK_09032017 unplaced genomic scaffold, ASM2128878v2 HiC_scaffold_9064	3752	4081	5.74e-33	242	111	46.847	N/A
UMM62403.1	66	143	NW_025587570	Mirounga angustirostris	Mirounga angustirostris isolate JK_09032017 unplaced genomic scaffold, ASM2128878v2 HiC_scaffold_9064	3525	3755	5.74e-33	152	80	52.500	N/A
UMM62403.1	16	59	NW_025587570	Mirounga angustirostris	Mirounga angustirostris isolate JK_09032017 unplaced genomic scaffold, ASM2128878v2 HiC_scaffold_9064	3392	3520	5.74e-33	75	45	42.222	N/A
UMM62403.1	67	266	NC_062280	Lutra lutra	Lutra lutra chromosome 3, mLutLut1.2	128809542	128808943	6.69e-33	355	214	44.393	N/A
UMM62403.1	66	266	NC_062280	Lutra lutra	Lutra lutra chromosome 3, mLutLut1.2	82573572	82572934	1.28e-22	277	216	35.185	N/A
UMM62403.1	149	263	NC_062280	Lutra lutra	Lutra lutra chromosome 3, mLutLut1.2	96012383	96012030	2.53e-10	182	119	38.655	N/A
UMM62403.1	41	154	NC_041394	Erpetoichthys calabaricus	Erpetoichthys calabaricus chromosome 1, fErpCal1.1	331852095	331851760	1.08e-32	179	114	35.965	N/A
UMM62403.1	159	240	NC_041394	Erpetoichthys calabaricus	Erpetoichthys calabaricus chromosome 1, fErpCal1.1	331851746	331851504	1.08e-32	173	82	46.341	N/A
UMM62403.1	240	276	NC_041394	Erpetoichthys calabaricus	Erpetoichthys calabaricus chromosome 1, fErpCal1.1	331851502	331851392	1.08e-32	112	37	54.054	N/A
UMM62403.1	66	266	NC_058417	Neomonachus schauinslandi	Neomonachus schauinslandi chromosome 15, ASM220157v2	9260	8676	1.11e-32	353	205	43.902	N/A
UMM62403.1	67	266	NC_048219	Ailuropoda melanoleuca	Ailuropoda melanoleuca isolate Jingjing chromosome 2, ASM200744v2	87015309	87015929	1.48e-32	352	210	42.857	N/A
UMM62403.1	157	281	NW_024096479	Crotalus tigris	Crotalus tigris isolate CLP2741 ecotype Arizona unplaced genomic scaffold, ASM1654583v1 scf7180000017568.13789103	1658934	1658569	2.10e-32	351	125	56.800	N/A
UMM62403.1	143	244	NC_045597	Zalophus californianus	Zalophus californianus isolate mZalCal1 chromosome 3, mZalCal1.pri.v2	84125	83823	3.78e-32	254	102	44.118	N/A
UMM62403.1	67	143	NC_045597	Zalophus californianus	Zalophus californianus isolate mZalCal1 chromosome 3, mZalCal1.pri.v2	84349	84122	3.78e-32	165	78	53.846	N/A
UMM62403.1	66	266	NW_025578505	Ursus americanus	Ursus americanus isolate UA15103 ecotype Eastern unplaced genomic scaffold, gsc_jax_bbear_1.0 scaffold_638_segment0	9343675	9343058	4.47e-32	349	210	42.381	N/A
UMM62403.1	66	266	NW_025929717	Ursus arctos	Ursus arctos isolate Adak ecotype North America unplaced genomic scaffold, UrsArc1.0 HiC_scaffold_33	4571323	4570706	4.60e-32	348	210	42.381	N/A
UMM62403.1	169	246	NW_025929717	Ursus arctos	Ursus arctos isolate Adak ecotype North America unplaced genomic scaffold, UrsArc1.0 HiC_scaffold_33	36212841	36213080	1.37e-13	208	80	47.500	N/A
UMM62403.1	143	244	NW_004450890	Odobenus rosmarus divergens	Odobenus rosmarus divergens isolate Ivan unplaced genomic scaffold, Oros_1.0 Scaffold627	1126853	1127155	1.03e-31	258	102	45.098	N/A
UMM62403.1	67	143	NW_004450890	Odobenus rosmarus divergens	Odobenus rosmarus divergens isolate Ivan unplaced genomic scaffold, Oros_1.0 Scaffold627	1126626	1126856	1.03e-31	158	79	49.367	N/A
UMM62403.1	172	277	NC_063170	Perognathus longimembris pacificus	Perognathus longimembris pacificus isolate PPM17 chromosome 10, ASM2315922v1	15198375	15198061	2.84e-31	254	108	48.148	N/A
UMM62403.1	55	167	NC_063170	Perognathus longimembris pacificus	Perognathus longimembris pacificus isolate PPM17 chromosome 10, ASM2315922v1	15198814	15198404	2.84e-31	157	139	38.129	N/A
UMM62403.1	169	266	NW_023399916	Halichoerus grypus	Halichoerus grypus isolate 241Hg ecotype Northwest Atlantic unplaced genomic scaffold, Tufts_HGry_1.1 scf7180000026185	43080	43379	3.57e-31	247	100	52.000	N/A
UMM62403.1	6	143	NW_023399916	Halichoerus grypus	Halichoerus grypus isolate 241Hg ecotype Northwest Atlantic unplaced genomic scaffold, Tufts_HGry_1.1 scf7180000026185	42614	43009	3.57e-31	164	140	35.000	N/A
UMM62403.1	164	283	NC_047086	Geotrypetes seraphini	Geotrypetes seraphini chromosome 3, aGeoSer1.1	289008224	289007853	4.67e-31	341	125	56.800	N/A
UMM62403.1	198	283	NC_047086	Geotrypetes seraphini	Geotrypetes seraphini chromosome 3, aGeoSer1.1	173011082	173011345	2.59e-25	297	88	62.500	N/A
UMM62403.1	200	265	NC_047086	Geotrypetes seraphini	Geotrypetes seraphini chromosome 3, aGeoSer1.1	139635615	139635418	1.57e-20	261	66	65.152	N/A
UMM62403.1	204	282	NC_047086	Geotrypetes seraphini	Geotrypetes seraphini chromosome 3, aGeoSer1.1	261891931	261891692	3.16e-19	251	81	60.494	N/A
UMM62403.1	5	175	NC_047086	Geotrypetes seraphini	Geotrypetes seraphini chromosome 3, aGeoSer1.1	379558334	379557822	1.25e-14	216	177	34.463	N/A
UMM62403.1	113	284	NC_047086	Geotrypetes seraphini	Geotrypetes seraphini chromosome 3, aGeoSer1.1	385359550	385359035	5.70e-14	211	175	35.429	N/A
UMM62403.1	169	266	NW_020326079	Callorhinus ursinus	Callorhinus ursinus isolate GAN/ISIS: 27379988/994484 unplaced genomic scaffold, ASM326570v1 scaffold191771	17820	18116	4.85e-31	222	99	45.455	N/A
UMM62403.1	67	169	NW_020326079	Callorhinus ursinus	Callorhinus ursinus isolate GAN/ISIS: 27379988/994484 unplaced genomic scaffold, ASM326570v1 scaffold191771	17521	17826	4.85e-31	145	105	41.905	N/A
UMM62403.1	11	59	NW_020326079	Callorhinus ursinus	Callorhinus ursinus isolate GAN/ISIS: 27379988/994484 unplaced genomic scaffold, ASM326570v1 scaffold191771	17379	17513	4.85e-31	84	50	42.000	N/A
UMM62403.1	32	145	NC_060162	Micropterus dolomieu	Micropterus dolomieu isolate WLL.071019.BEF.003 ecotype Adirondacks linkage group LG13, ASM2129224v1	25241261	25240932	6.08e-31	312	114	54.386	N/A
UMM62403.1	141	178	NC_060162	Micropterus dolomieu	Micropterus dolomieu isolate WLL.071019.BEF.003 ecotype Adirondacks linkage group LG13, ASM2129224v1	25240947	25240834	6.08e-31	97	38	52.632	N/A
UMM62403.1	169	266	NW_020326081	Callorhinus ursinus	Callorhinus ursinus isolate GAN/ISIS: 27379988/994484 unplaced genomic scaffold, ASM326570v1 scaffold192155	17820	18116	6.20e-31	221	99	45.455	N/A
UMM62403.1	67	169	NW_020326081	Callorhinus ursinus	Callorhinus ursinus isolate GAN/ISIS: 27379988/994484 unplaced genomic scaffold, ASM326570v1 scaffold192155	17521	17826	6.20e-31	145	105	41.905	N/A
UMM62403.1	11	59	NW_020326081	Callorhinus ursinus	Callorhinus ursinus isolate GAN/ISIS: 27379988/994484 unplaced genomic scaffold, ASM326570v1 scaffold192155	17379	17513	6.20e-31	84	50	42.000	N/A
UMM62403.1	11	181	NW_019030946	Acanthochromis polyacanthus	Acanthochromis polyacanthus ecotype Palm Islands unplaced genomic scaffold, ASM210954v1 orpheusFish_scaffold1830	120326	120823	1.04e-30	338	171	42.690	N/A
UMM62403.1	67	266	NW_022589741	Phoca vitulina	Phoca vitulina isolate PV1807 unplaced genomic scaffold, GSC_HSeal_1.0 scaffold38	9479195	9478596	1.07e-30	338	204	43.137	N/A
UMM62403.1	145	264	NC_030680	Xenopus tropicalis	Xenopus tropicalis strain Nigerian chromosome 4, UCB_Xtro_10.0	130296423	130296767	1.40e-30	337	120	55.000	N/A
UMM62403.1	122	236	NC_047087	Geotrypetes seraphini	Geotrypetes seraphini chromosome 4, aGeoSer1.1	249438830	249439180	3.29e-30	334	117	56.410	N/A
UMM62403.1	42	147	NC_047087	Geotrypetes seraphini	Geotrypetes seraphini chromosome 4, aGeoSer1.1	291062666	291062352	2.20e-20	260	107	50.467	N/A
UMM62403.1	211	283	NC_047087	Geotrypetes seraphini	Geotrypetes seraphini chromosome 4, aGeoSer1.1	132460674	132460450	4.42e-16	227	75	57.333	N/A
UMM62403.1	143	215	NC_047087	Geotrypetes seraphini	Geotrypetes seraphini chromosome 4, aGeoSer1.1	34499427	34499651	1.42e-08	169	76	52.632	N/A
UMM62403.1	2	63	NC_047087	Geotrypetes seraphini	Geotrypetes seraphini chromosome 4, aGeoSer1.1	141220379	141220179	7.17e-06	147	69	46.377	N/A
UMM62403.1	173	266	NW_021000028	Eumetopias jubatus	Eumetopias jubatus isolate GAN:26980396 unplaced genomic scaffold, ASM402803v1 scaffold1429	16683	16970	3.67e-30	219	96	46.875	N/A
UMM62403.1	16	180	NW_021000028	Eumetopias jubatus	Eumetopias jubatus isolate GAN:26980396 unplaced genomic scaffold, ASM402803v1 scaffold1429	16235	16705	3.67e-30	184	171	35.673	N/A
UMM62403.1	80	177	NC_058404	Neomonachus schauinslandi	Neomonachus schauinslandi chromosome 2, ASM220157v2	69833145	69833435	4.33e-30	228	98	47.959	N/A
UMM62403.1	180	245	NC_058404	Neomonachus schauinslandi	Neomonachus schauinslandi chromosome 2, ASM220157v2	69833437	69833640	4.33e-30	173	68	51.471	N/A
UMM62403.1	80	175	NC_045596	Zalophus californianus	Zalophus californianus isolate mZalCal1 chromosome 2, mZalCal1.pri.v2	132736924	132736640	5.24e-30	220	96	47.917	N/A
UMM62403.1	180	246	NC_045596	Zalophus californianus	Zalophus californianus isolate mZalCal1 chromosome 2, mZalCal1.pri.v2	132736632	132736426	5.24e-30	181	69	49.275	N/A
UMM62403.1	211	266	NC_045596	Zalophus californianus	Zalophus californianus isolate mZalCal1 chromosome 2, mZalCal1.pri.v2	203292868	203292701	6.19e-11	141	56	50.000	N/A
UMM62403.1	169	212	NC_045596	Zalophus californianus	Zalophus californianus isolate mZalCal1 chromosome 2, mZalCal1.pri.v2	203292998	203292864	6.19e-11	92	45	42.222	N/A
UMM62403.1	32	145	NW_024041151	Micropterus salmoides	Micropterus salmoides isolate LMB-PRFRI ecotype aquatic unplaced genomic scaffold, ASM1485139v1 Ms_hic_scaffold_20	27193792	27193463	5.58e-30	304	114	54.386	N/A
UMM62403.1	141	178	NW_024041151	Micropterus salmoides	Micropterus salmoides isolate LMB-PRFRI ecotype aquatic unplaced genomic scaffold, ASM1485139v1 Ms_hic_scaffold_20	27193478	27193365	5.58e-30	97	38	52.632	N/A
UMM62403.1	169	280	NW_022590284	Phoca vitulina	Phoca vitulina isolate PV1807 unplaced genomic scaffold, GSC_HSeal_1.0 scaffold597	6415	6756	5.88e-30	241	114	45.614	N/A
UMM62403.1	6	143	NW_022590284	Phoca vitulina	Phoca vitulina isolate PV1807 unplaced genomic scaffold, GSC_HSeal_1.0 scaffold597	5949	6344	5.88e-30	159	140	34.286	N/A
UMM62403.1	80	175	NW_020312855	Callorhinus ursinus	Callorhinus ursinus isolate GAN/ISIS: 27379988/994484 unplaced genomic scaffold, ASM326570v1 scaffold113	40745551	40745267	9.85e-30	221	96	47.917	N/A
UMM62403.1	180	246	NW_020312855	Callorhinus ursinus	Callorhinus ursinus isolate GAN/ISIS: 27379988/994484 unplaced genomic scaffold, ASM326570v1 scaffold113	40745259	40745053	9.85e-30	178	69	49.275	N/A
UMM62403.1	67	254	NW_022631061	Lontra canadensis	Lontra canadensis isolate GAN:19392208 unplaced genomic scaffold, GSC_riverotter_1.0 scaffold67	3997364	3996801	1.43e-29	330	202	44.059	N/A
UMM62403.1	16	280	NW_020313158	Callorhinus ursinus	Callorhinus ursinus isolate GAN/ISIS: 27379988/994484 unplaced genomic scaffold, ASM326570v1 scaffold442	32132	31362	1.48e-29	330	276	36.957	N/A
UMM62403.1	146	266	NW_023270989	Mirounga leonina	Mirounga leonina isolate KUSES-001 unplaced genomic scaffold, KU_Mleo_1.0 Mir_99285	25659	25324	1.62e-29	232	123	43.902	N/A
UMM62403.1	66	143	NW_023270989	Mirounga leonina	Mirounga leonina isolate KUSES-001 unplaced genomic scaffold, KU_Mleo_1.0 Mir_99285	25927	25697	1.62e-29	165	80	55.000	N/A
UMM62403.1	169	266	NW_025603004	Mirounga angustirostris	Mirounga angustirostris isolate JK_09032017 unplaced genomic scaffold, ASM2128878v2 HiC_scaffold_24503	722	1021	1.66e-29	236	100	50.000	N/A
UMM62403.1	66	143	NW_025603004	Mirounga angustirostris	Mirounga angustirostris isolate JK_09032017 unplaced genomic scaffold, ASM2128878v2 HiC_scaffold_24503	418	648	1.66e-29	160	80	53.750	N/A
UMM62403.1	169	266	NW_023270067	Mirounga leonina	Mirounga leonina isolate KUSES-001 unplaced genomic scaffold, KU_Mleo_1.0 Mir_101130	8957	9256	3.16e-29	231	100	48.000	N/A
UMM62403.1	66	143	NW_023270067	Mirounga leonina	Mirounga leonina isolate KUSES-001 unplaced genomic scaffold, KU_Mleo_1.0 Mir_101130	8653	8883	3.16e-29	163	80	53.750	N/A
UMM62403.1	66	246	NW_024424452	Ursus maritimus	Ursus maritimus isolate PB19 unplaced genomic scaffold, ASM1731132v1 scaffold_2	39270474	39269932	4.55e-29	326	185	42.703	N/A
UMM62403.1	169	266	NW_025578510	Mirounga angustirostris	Mirounga angustirostris isolate JK_09032017 unplaced genomic scaffold, ASM2128878v2 HiC_scaffold_3	128706166	128706465	4.66e-29	244	100	50.000	N/A
UMM62403.1	6	143	NW_025578510	Mirounga angustirostris	Mirounga angustirostris isolate JK_09032017 unplaced genomic scaffold, ASM2128878v2 HiC_scaffold_3	128705700	128706095	4.66e-29	149	140	32.143	N/A
UMM62403.1	164	282	NC_052018	Motacilla alba alba	Motacilla alba alba isolate MOTALB_02 chromosome 3, Motacilla_alba_V1.0_pri	19766628	19766278	4.78e-29	326	119	52.941	N/A
UMM62403.1	112	255	NC_045604	Zalophus californianus	Zalophus californianus isolate mZalCal1 chromosome 10, mZalCal1.pri.v2	60774752	60775186	6.99e-29	324	146	46.575	N/A
UMM62403.1	6	143	NC_045604	Zalophus californianus	Zalophus californianus isolate mZalCal1 chromosome 10, mZalCal1.pri.v2	114209866	114210261	3.79e-10	181	141	38.298	N/A
UMM62403.1	6	143	NC_045604	Zalophus californianus	Zalophus californianus isolate mZalCal1 chromosome 10, mZalCal1.pri.v2	114254461	114254856	5.18e-09	172	141	36.879	N/A
UMM62403.1	166	266	NC_045603	Zalophus californianus	Zalophus californianus isolate mZalCal1 chromosome 9, mZalCal1.pri.v2	140322471	140322776	7.12e-29	226	102	44.118	N/A
UMM62403.1	67	145	NC_045603	Zalophus californianus	Zalophus californianus isolate mZalCal1 chromosome 9, mZalCal1.pri.v2	140322190	140322423	7.12e-29	123	81	44.444	N/A
UMM62403.1	6	59	NC_045603	Zalophus californianus	Zalophus californianus isolate mZalCal1 chromosome 9, mZalCal1.pri.v2	140322024	140322182	7.12e-29	81	55	34.545	N/A
UMM62403.1	169	266	NW_025598272	Mirounga angustirostris	Mirounga angustirostris isolate JK_09032017 unplaced genomic scaffold, ASM2128878v2 HiC_scaffold_19768	1007	1306	7.72e-29	222	100	47.000	N/A
UMM62403.1	66	143	NW_025598272	Mirounga angustirostris	Mirounga angustirostris isolate JK_09032017 unplaced genomic scaffold, ASM2128878v2 HiC_scaffold_19768	703	933	7.72e-29	169	80	55.000	N/A
UMM62403.1	112	255	NW_020998665	Eumetopias jubatus	Eumetopias jubatus isolate GAN:26980396 unplaced genomic scaffold, ASM402803v1 scaffold59	2385520	2385954	7.76e-29	324	146	46.575	N/A
UMM62403.1	16	143	NW_020999822	Eumetopias jubatus	Eumetopias jubatus isolate GAN:26980396 unplaced genomic scaffold, ASM402803v1 scaffold1223	8912	9277	9.23e-29	196	131	42.748	N/A
UMM62403.1	173	246	NW_020999822	Eumetopias jubatus	Eumetopias jubatus isolate GAN:26980396 unplaced genomic scaffold, ASM402803v1 scaffold1223	9360	9587	9.23e-29	195	76	48.684	N/A
UMM62403.1	80	177	NW_004450292	Odobenus rosmarus divergens	Odobenus rosmarus divergens isolate Ivan unplaced genomic scaffold, Oros_1.0 Scaffold29	1841933	1842220	1.32e-28	219	98	48.980	N/A
UMM62403.1	180	246	NW_004450292	Odobenus rosmarus divergens	Odobenus rosmarus divergens isolate Ivan unplaced genomic scaffold, Oros_1.0 Scaffold29	1842222	1842428	1.32e-28	170	69	49.275	N/A
UMM62403.1	110	217	NW_024096712	Crotalus tigris	Crotalus tigris isolate CLP2741 ecotype Arizona unplaced genomic scaffold, ASM1654583v1 scf7180000017900.620629	556038	555727	1.36e-28	259	108	49.074	N/A
UMM62403.1	215	296	NW_024096712	Crotalus tigris	Crotalus tigris isolate CLP2741 ecotype Arizona unplaced genomic scaffold, ASM1654583v1 scf7180000017900.620629	555748	555527	1.36e-28	129	82	40.244	N/A
UMM62403.1	66	245	NW_025929518	Ursus arctos	Ursus arctos isolate Adak ecotype North America unplaced genomic scaffold, UrsArc1.0 HiC_scaffold_15	29503	28964	2.11e-28	321	184	42.391	N/A
UMM62403.1	66	266	NW_022589807	Phoca vitulina	Phoca vitulina isolate PV1807 unplaced genomic scaffold, GSC_HSeal_1.0 scaffold104	10629	10048	2.15e-28	312	203	40.887	N/A
UMM62403.1	16	59	NW_022589807	Phoca vitulina	Phoca vitulina isolate PV1807 unplaced genomic scaffold, GSC_HSeal_1.0 scaffold104	10762	10634	2.15e-28	75	45	42.222	N/A
UMM62403.1	66	245	NW_025578113	Ursus americanus	Ursus americanus isolate UA15103 ecotype Eastern unplaced genomic scaffold, gsc_jax_bbear_1.0 contig_5305_segment0	2377831	2378370	2.23e-28	321	184	42.391	N/A
UMM62403.1	188	283	NC_047095	Geotrypetes seraphini	Geotrypetes seraphini chromosome 12, aGeoSer1.1	102173836	102173543	2.50e-28	320	98	59.184	N/A
UMM62403.1	53	186	NC_047095	Geotrypetes seraphini	Geotrypetes seraphini chromosome 12, aGeoSer1.1	81976610	81976212	1.44e-24	292	135	48.148	N/A
UMM62403.1	179	225	NC_047095	Geotrypetes seraphini	Geotrypetes seraphini chromosome 12, aGeoSer1.1	36089086	36089223	1.94e-07	160	47	59.574	N/A
UMM62403.1	142	280	NW_004451065	Odobenus rosmarus divergens	Odobenus rosmarus divergens isolate Ivan unplaced genomic scaffold, Oros_1.0 Scaffold802	12479	12063	4.01e-28	222	139	35.252	N/A
UMM62403.1	16	139	NW_004451065	Odobenus rosmarus divergens	Odobenus rosmarus divergens isolate Ivan unplaced genomic scaffold, Oros_1.0 Scaffold802	12832	12485	4.01e-28	162	125	39.200	N/A
UMM62403.1	67	266	NC_058413	Neomonachus schauinslandi	Neomonachus schauinslandi chromosome 11, ASM220157v2	101466890	101467489	4.10e-28	319	204	42.157	N/A
UMM62403.1	143	266	NW_023270453	Mirounga leonina	Mirounga leonina isolate KUSES-001 unplaced genomic scaffold, KU_Mleo_1.0 Mir_175	21117458	21117832	4.47e-28	224	129	38.760	N/A
UMM62403.1	6	143	NW_023270453	Mirounga leonina	Mirounga leonina isolate KUSES-001 unplaced genomic scaffold, KU_Mleo_1.0 Mir_175	21117066	21117461	4.47e-28	160	140	33.571	N/A
UMM62403.1	6	280	NC_045606	Zalophus californianus	Zalophus californianus isolate mZalCal1 chromosome 12, mZalCal1.pri.v2	7178	6390	6.92e-28	317	278	34.532	N/A
UMM62403.1	66	226	NC_045606	Zalophus californianus	Zalophus californianus isolate mZalCal1 chromosome 12, mZalCal1.pri.v2	107104528	107105022	1.31e-14	216	178	39.326	N/A
UMM62403.1	66	266	NW_019154145	Enhydra lutris kenyoni	Enhydra lutris kenyoni isolate GAN:26980312 unplaced genomic scaffold, ASM228890v2 scaffoldscaffold61	10560407	10559814	9.03e-28	316	206	40.291	N/A
UMM62403.1	143	266	NW_019154145	Enhydra lutris kenyoni	Enhydra lutris kenyoni isolate GAN:26980312 unplaced genomic scaffold, ASM228890v2 scaffoldscaffold61	51488	51114	2.01e-15	222	126	40.476	N/A
UMM62403.1	194	303	NC_047092	Geotrypetes seraphini	Geotrypetes seraphini chromosome 9, aGeoSer1.1	171589531	171589866	1.00e-27	316	116	55.172	N/A
UMM62403.1	15	142	NC_047092	Geotrypetes seraphini	Geotrypetes seraphini chromosome 9, aGeoSer1.1	730503	730129	7.76e-23	279	129	44.186	N/A
UMM62403.1	142	278	NW_019154163	Enhydra lutris kenyoni	Enhydra lutris kenyoni isolate GAN:26980312 unplaced genomic scaffold, ASM228890v2 scaffoldscaffold79	4591958	4591542	1.03e-27	231	141	41.135	N/A
UMM62403.1	67	139	NW_019154163	Enhydra lutris kenyoni	Enhydra lutris kenyoni isolate GAN:26980312 unplaced genomic scaffold, ASM228890v2 scaffoldscaffold79	4592163	4591945	1.03e-27	150	75	50.667	N/A
UMM62403.1	67	245	NW_019154144	Enhydra lutris kenyoni	Enhydra lutris kenyoni isolate GAN:26980312 unplaced genomic scaffold, ASM228890v2 scaffoldscaffold60	4028780	4028244	1.26e-27	315	193	45.078	N/A
UMM62403.1	83	262	NW_022043763	Serinus canaria	Serinus canaria isolate sc_yellow_7_cibi ecotype domestic yellow unplaced genomic scaffold, cibio_Scana_2019 scaffold_3	110969233	110968700	1.35e-27	315	182	39.011	N/A
UMM62403.1	17	109	NW_022043763	Serinus canaria	Serinus canaria isolate sc_yellow_7_cibi ecotype domestic yellow unplaced genomic scaffold, cibio_Scana_2019 scaffold_3	93892591	93892319	3.89e-14	212	93	48.387	N/A
UMM62403.1	142	266	NW_004451470	Odobenus rosmarus divergens	Odobenus rosmarus divergens isolate Ivan unplaced genomic scaffold, Oros_1.0 Scaffold1207	80247	79873	1.46e-27	228	127	41.732	N/A
UMM62403.1	67	143	NW_004451470	Odobenus rosmarus divergens	Odobenus rosmarus divergens isolate Ivan unplaced genomic scaffold, Oros_1.0 Scaffold1207	80471	80244	1.46e-27	151	79	51.899	N/A
UMM62403.1	67	253	NW_020999911	Eumetopias jubatus	Eumetopias jubatus isolate GAN:26980396 unplaced genomic scaffold, ASM402803v1 scaffold1312	2187	1630	1.50e-27	299	195	42.051	N/A
UMM62403.1	6	59	NW_020999911	Eumetopias jubatus	Eumetopias jubatus isolate GAN:26980396 unplaced genomic scaffold, ASM402803v1 scaffold1312	2353	2195	1.50e-27	80	55	34.545	N/A
UMM62403.1	67	253	NW_020999912	Eumetopias jubatus	Eumetopias jubatus isolate GAN:26980396 unplaced genomic scaffold, ASM402803v1 scaffold1313	2187	1630	1.50e-27	299	195	42.051	N/A
UMM62403.1	6	59	NW_020999912	Eumetopias jubatus	Eumetopias jubatus isolate GAN:26980396 unplaced genomic scaffold, ASM402803v1 scaffold1313	2353	2195	1.50e-27	80	55	34.545	N/A
UMM62403.1	67	266	NW_006383477	Leptonychotes weddellii	Leptonychotes weddellii isolate WS11-02 unplaced genomic scaffold, LepWed1.0 scaffold00437	1026420	1025821	1.58e-27	314	204	41.667	N/A
UMM62403.1	67	266	NW_023403677	Halichoerus grypus	Halichoerus grypus isolate 241Hg ecotype Northwest Atlantic unplaced genomic scaffold, Tufts_HGry_1.1 scf7180000026483	2425442	2426038	2.01e-27	313	204	42.157	N/A
UMM62403.1	80	177	NW_022589717	Phoca vitulina	Phoca vitulina isolate PV1807 unplaced genomic scaffold, GSC_HSeal_1.0 scaffold14	33048197	33047907	3.49e-27	219	98	46.939	N/A
UMM62403.1	180	239	NW_022589717	Phoca vitulina	Phoca vitulina isolate PV1807 unplaced genomic scaffold, GSC_HSeal_1.0 scaffold14	33047905	33047720	3.49e-27	158	62	50.000	N/A
UMM62403.1	10	303	NC_063186	Perognathus longimembris pacificus	Perognathus longimembris pacificus isolate PPM17 chromosome 26, ASM2315922v1	12191771	12192667	3.98e-27	311	316	28.797	N/A
UMM62403.1	142	280	NC_058411	Neomonachus schauinslandi	Neomonachus schauinslandi chromosome 9, ASM220157v2	143864115	143864531	4.30e-27	220	139	36.691	N/A
UMM62403.1	66	143	NC_058411	Neomonachus schauinslandi	Neomonachus schauinslandi chromosome 9, ASM220157v2	143863888	143864118	4.30e-27	155	80	52.500	N/A
UMM62403.1	189	266	NC_058411	Neomonachus schauinslandi	Neomonachus schauinslandi chromosome 9, ASM220157v2	29787585	29787818	1.40e-11	192	78	47.436	N/A
UMM62403.1	142	281	NW_023403185	Halichoerus grypus	Halichoerus grypus isolate 241Hg ecotype Northwest Atlantic unplaced genomic scaffold, Tufts_HGry_1.1 scf7180000022032	2329809	2329390	5.30e-27	226	140	35.714	N/A
UMM62403.1	6	143	NW_023403185	Halichoerus grypus	Halichoerus grypus isolate 241Hg ecotype Northwest Atlantic unplaced genomic scaffold, Tufts_HGry_1.1 scf7180000022032	2330198	2329806	5.30e-27	149	140	35.714	N/A
UMM62403.1	67	266	NW_025578518	Mirounga angustirostris	Mirounga angustirostris isolate JK_09032017 unplaced genomic scaffold, ASM2128878v2 HiC_scaffold_11	92205409	92206011	6.04e-27	310	205	41.951	N/A
UMM62403.1	169	245	NW_025578518	Mirounga angustirostris	Mirounga angustirostris isolate JK_09032017 unplaced genomic scaffold, ASM2128878v2 HiC_scaffold_11	101210509	101210745	9.58e-10	178	79	44.304	N/A
UMM62403.1	143	218	NW_025929795	Ursus arctos	Ursus arctos isolate Adak ecotype North America unplaced genomic scaffold, UrsArc1.0 HiC_scaffold_40	101433657	101433887	6.26e-27	160	78	43.590	N/A
UMM62403.1	16	143	NW_025929795	Ursus arctos	Ursus arctos isolate Adak ecotype North America unplaced genomic scaffold, UrsArc1.0 HiC_scaffold_40	101433295	101433660	6.26e-27	130	138	36.232	N/A
UMM62403.1	216	266	NW_025929795	Ursus arctos	Ursus arctos isolate Adak ecotype North America unplaced genomic scaffold, UrsArc1.0 HiC_scaffold_40	101433878	101434030	6.26e-27	124	51	49.020	N/A
UMM62403.1	143	266	NW_025929795	Ursus arctos	Ursus arctos isolate Adak ecotype North America unplaced genomic scaffold, UrsArc1.0 HiC_scaffold_40	9111586	9111954	7.49e-11	186	127	35.433	N/A
UMM62403.1	88	218	NW_025929795	Ursus arctos	Ursus arctos isolate Adak ecotype North America unplaced genomic scaffold, UrsArc1.0 HiC_scaffold_40	9111425	9111811	8.51e-10	178	133	39.850	N/A
UMM62403.1	143	218	NW_025577071	Ursus americanus	Ursus americanus isolate UA15103 ecotype Eastern unplaced genomic scaffold, gsc_jax_bbear_1.0 contig_3082_segment0	25190	24960	6.27e-27	160	78	43.590	N/A
UMM62403.1	16	143	NW_025577071	Ursus americanus	Ursus americanus isolate UA15103 ecotype Eastern unplaced genomic scaffold, gsc_jax_bbear_1.0 contig_3082_segment0	25552	25187	6.27e-27	130	138	36.232	N/A
UMM62403.1	216	266	NW_025577071	Ursus americanus	Ursus americanus isolate UA15103 ecotype Eastern unplaced genomic scaffold, gsc_jax_bbear_1.0 contig_3082_segment0	24969	24817	6.27e-27	124	51	49.020	N/A
UMM62403.1	143	266	NW_025577071	Ursus americanus	Ursus americanus isolate UA15103 ecotype Eastern unplaced genomic scaffold, gsc_jax_bbear_1.0 contig_3082_segment0	93178284	93177916	1.93e-11	191	127	36.220	N/A
UMM62403.1	88	218	NW_025577071	Ursus americanus	Ursus americanus isolate UA15103 ecotype Eastern unplaced genomic scaffold, gsc_jax_bbear_1.0 contig_3082_segment0	93178445	93178059	8.51e-10	178	133	39.850	N/A
UMM62403.1	169	246	NW_023403361	Halichoerus grypus	Halichoerus grypus isolate 241Hg ecotype Northwest Atlantic unplaced genomic scaffold, Tufts_HGry_1.1 scf7180000026864	778561	778800	6.65e-27	169	80	42.500	N/A
UMM62403.1	66	143	NW_023403361	Halichoerus grypus	Halichoerus grypus isolate 241Hg ecotype Northwest Atlantic unplaced genomic scaffold, Tufts_HGry_1.1 scf7180000026864	778257	778490	6.65e-27	165	80	51.250	N/A
UMM62403.1	16	59	NW_023403361	Halichoerus grypus	Halichoerus grypus isolate 241Hg ecotype Northwest Atlantic unplaced genomic scaffold, Tufts_HGry_1.1 scf7180000026864	778124	778252	6.65e-27	80	45	44.444	N/A
UMM62403.1	169	246	NW_023400769	Halichoerus grypus	Halichoerus grypus isolate 241Hg ecotype Northwest Atlantic unplaced genomic scaffold, Tufts_HGry_1.1 scf7180000024096	6700	6939	7.34e-27	169	80	42.500	N/A
UMM62403.1	66	143	NW_023400769	Halichoerus grypus	Halichoerus grypus isolate 241Hg ecotype Northwest Atlantic unplaced genomic scaffold, Tufts_HGry_1.1 scf7180000024096	6396	6629	7.34e-27	165	80	51.250	N/A
UMM62403.1	16	59	NW_023400769	Halichoerus grypus	Halichoerus grypus isolate 241Hg ecotype Northwest Atlantic unplaced genomic scaffold, Tufts_HGry_1.1 scf7180000024096	6263	6391	7.34e-27	80	45	44.444	N/A
UMM62403.1	142	266	NW_025611400	Mirounga angustirostris	Mirounga angustirostris isolate JK_09032017 unplaced genomic scaffold, ASM2128878v2 HiC_scaffold_32902	159	536	1.86e-26	243	127	43.307	N/A
UMM62403.1	88	143	NW_025611400	Mirounga angustirostris	Mirounga angustirostris isolate JK_09032017 unplaced genomic scaffold, ASM2128878v2 HiC_scaffold_32902	1	162	1.86e-26	127	56	58.929	N/A
UMM62403.1	143	246	NC_048228	Ailuropoda melanoleuca	Ailuropoda melanoleuca isolate Jingjing chromosome 11, ASM200744v2	106104589	106104906	2.13e-26	262	106	45.283	N/A
UMM62403.1	95	143	NC_048228	Ailuropoda melanoleuca	Ailuropoda melanoleuca isolate Jingjing chromosome 11, ASM200744v2	106104449	106104592	2.13e-26	107	49	51.020	N/A
UMM62403.1	143	242	NC_048228	Ailuropoda melanoleuca	Ailuropoda melanoleuca isolate Jingjing chromosome 11, ASM200744v2	27350197	27350490	9.08e-21	184	102	43.137	N/A
UMM62403.1	80	143	NC_048228	Ailuropoda melanoleuca	Ailuropoda melanoleuca isolate Jingjing chromosome 11, ASM200744v2	27350012	27350200	9.08e-21	136	64	50.000	N/A
UMM62403.1	95	192	NW_024609082	Oncorhynchus tshawytscha	Oncorhynchus tshawytscha isolate Ot180627B unplaced genomic scaffold, Otsh_v2.0 Un_contig_1932_pilon_pilon	75314	75601	2.77e-26	228	98	41.837	N/A
UMM62403.1	216	250	NW_024609082	Oncorhynchus tshawytscha	Oncorhynchus tshawytscha isolate Ot180627B unplaced genomic scaffold, Otsh_v2.0 Un_contig_1932_pilon_pilon	75651	75755	2.77e-26	141	35	68.571	N/A
UMM62403.1	14	266	NC_062283	Lutra lutra	Lutra lutra chromosome 6, mLutLut1.2	62364587	62363862	4.04e-26	304	256	34.766	N/A
UMM62403.1	171	266	NC_062283	Lutra lutra	Lutra lutra chromosome 6, mLutLut1.2	35498822	35498529	9.36e-15	217	98	45.918	N/A
UMM62403.1	170	266	NC_062283	Lutra lutra	Lutra lutra chromosome 6, mLutLut1.2	35363913	35364206	3.73e-13	204	98	44.898	N/A
UMM62403.1	67	242	NC_062283	Lutra lutra	Lutra lutra chromosome 6, mLutLut1.2	137272747	137273256	4.77e-11	188	189	38.095	N/A
UMM62403.1	143	266	NC_062283	Lutra lutra	Lutra lutra chromosome 6, mLutLut1.2	400629	401006	6.75e-08	163	126	35.714	N/A
UMM62403.1	171	246	NC_062283	Lutra lutra	Lutra lutra chromosome 6, mLutLut1.2	99959601	99959834	3.17e-07	158	78	44.872	N/A
UMM62403.1	80	177	NW_023401678	Halichoerus grypus	Halichoerus grypus isolate 241Hg ecotype Northwest Atlantic unplaced genomic scaffold, Tufts_HGry_1.1 scf7180000022438	133595	133305	4.87e-26	219	98	46.939	N/A
UMM62403.1	180	239	NW_023401678	Halichoerus grypus	Halichoerus grypus isolate 241Hg ecotype Northwest Atlantic unplaced genomic scaffold, Tufts_HGry_1.1 scf7180000022438	133303	133118	4.87e-26	148	62	48.387	N/A
UMM62403.1	179	265	NC_047089	Geotrypetes seraphini	Geotrypetes seraphini chromosome 6, aGeoSer1.1	85224843	85225115	9.03e-26	263	91	52.747	N/A
UMM62403.1	118	181	NC_047089	Geotrypetes seraphini	Geotrypetes seraphini chromosome 6, aGeoSer1.1	85224680	85224856	9.03e-26	100	64	35.938	N/A
UMM62403.1	90	189	NC_047089	Geotrypetes seraphini	Geotrypetes seraphini chromosome 6, aGeoSer1.1	2043976	2044272	1.24e-15	223	100	46.000	N/A
UMM62403.1	56	117	NC_047089	Geotrypetes seraphini	Geotrypetes seraphini chromosome 6, aGeoSer1.1	85223919	85224101	1.05e-12	142	63	55.556	N/A
UMM62403.1	13	54	NC_047089	Geotrypetes seraphini	Geotrypetes seraphini chromosome 6, aGeoSer1.1	85223797	85223916	1.05e-12	107	42	50.000	N/A
UMM62403.1	220	283	NC_047089	Geotrypetes seraphini	Geotrypetes seraphini chromosome 6, aGeoSer1.1	57384597	57384400	1.45e-11	192	66	57.576	N/A
UMM62403.1	114	201	NC_047089	Geotrypetes seraphini	Geotrypetes seraphini chromosome 6, aGeoSer1.1	230935885	230936154	3.89e-10	181	91	47.253	N/A
UMM62403.1	41	117	NC_047089	Geotrypetes seraphini	Geotrypetes seraphini chromosome 6, aGeoSer1.1	47946106	47945837	8.39e-08	116	91	38.462	N/A
UMM62403.1	15	36	NC_047089	Geotrypetes seraphini	Geotrypetes seraphini chromosome 6, aGeoSer1.1	47946153	47946088	8.39e-08	89	22	63.636	N/A
UMM62403.1	66	266	NC_058102	Neogale vison	Neovison vison isolate M4711 chromosome 12, ASM_NN_V1	148036573	148037178	1.03e-25	300	207	38.647	N/A
UMM62403.1	13	255	NC_058102	Neogale vison	Neovison vison isolate M4711 chromosome 12, ASM_NN_V1	52385609	52386319	1.87e-21	268	254	33.858	N/A
UMM62403.1	42	201	NC_058102	Neogale vison	Neovison vison isolate M4711 chromosome 12, ASM_NN_V1	64220621	64220163	6.15e-17	169	172	34.884	N/A
UMM62403.1	206	266	NC_058102	Neogale vison	Neovison vison isolate M4711 chromosome 12, ASM_NN_V1	64220152	64219970	6.15e-17	117	61	42.623	N/A
UMM62403.1	169	267	NC_058102	Neogale vison	Neovison vison isolate M4711 chromosome 12, ASM_NN_V1	137857093	137857395	5.59e-12	195	101	42.574	N/A
UMM62403.1	144	239	NC_058102	Neogale vison	Neovison vison isolate M4711 chromosome 12, ASM_NN_V1	119133921	119134208	5.94e-10	179	98	40.816	N/A
UMM62403.1	147	245	NC_058102	Neogale vison	Neovison vison isolate M4711 chromosome 12, ASM_NN_V1	95095886	95095587	1.66e-07	160	104	39.423	N/A
UMM62403.1	169	246	NC_058102	Neogale vison	Neovison vison isolate M4711 chromosome 12, ASM_NN_V1	119186290	119186051	4.99e-06	148	80	42.500	N/A
UMM62403.1	200	266	NW_004450546	Odobenus rosmarus divergens	Odobenus rosmarus divergens isolate Ivan unplaced genomic scaffold, Oros_1.0 Scaffold283	152093	151893	1.26e-25	192	67	52.239	N/A
UMM62403.1	42	169	NW_004450546	Odobenus rosmarus divergens	Odobenus rosmarus divergens isolate Ivan unplaced genomic scaffold, Oros_1.0 Scaffold283	152553	152185	1.26e-25	171	130	40.000	N/A
UMM62403.1	169	266	NW_025610940	Mirounga angustirostris	Mirounga angustirostris isolate JK_09032017 unplaced genomic scaffold, ASM2128878v2 HiC_scaffold_32442	252	551	1.38e-25	232	100	49.000	N/A
UMM62403.1	83	143	NW_025610940	Mirounga angustirostris	Mirounga angustirostris isolate JK_09032017 unplaced genomic scaffold, ASM2128878v2 HiC_scaffold_32442	2	178	1.38e-25	131	61	55.738	N/A
UMM62403.1	143	266	NC_045631	Mustela erminea	Mustela erminea isolate mMusErm1 chromosome 18, mMusErm1.Pri	166008	165634	1.50e-25	203	126	39.683	N/A
UMM62403.1	4	143	NC_045631	Mustela erminea	Mustela erminea isolate mMusErm1 chromosome 18, mMusErm1.Pri	166397	166005	1.50e-25	159	142	33.099	N/A
UMM62403.1	68	255	NC_062289	Lutra lutra	Lutra lutra chromosome 12, mLutLut1.2	40939779	40939213	1.52e-25	299	192	42.708	N/A
UMM62403.1	143	266	NW_022631104	Lontra canadensis	Lontra canadensis isolate GAN:19392208 unplaced genomic scaffold, GSC_riverotter_1.0 scaffold110	131385	131011	2.59e-25	208	126	40.476	N/A
UMM62403.1	66	143	NW_022631104	Lontra canadensis	Lontra canadensis isolate GAN:19392208 unplaced genomic scaffold, GSC_riverotter_1.0 scaffold110	131615	131382	2.59e-25	152	80	46.250	N/A
UMM62403.1	143	255	NW_004451093	Odobenus rosmarus divergens	Odobenus rosmarus divergens isolate Ivan unplaced genomic scaffold, Oros_1.0 Scaffold830	700015	699674	3.54e-25	296	115	48.696	N/A
UMM62403.1	16	143	NC_045610	Zalophus californianus	Zalophus californianus isolate mZalCal1 chromosome 16, mZalCal1.pri.v2	62184	61819	3.55e-25	221	130	43.846	N/A
UMM62403.1	173	216	NC_045610	Zalophus californianus	Zalophus californianus isolate mZalCal1 chromosome 16, mZalCal1.pri.v2	61736	61599	3.55e-25	138	46	56.522	N/A
UMM62403.1	169	266	NC_045610	Zalophus californianus	Zalophus californianus isolate mZalCal1 chromosome 16, mZalCal1.pri.v2	62756856	62757155	1.57e-17	238	100	50.000	N/A
UMM62403.1	16	143	NC_045610	Zalophus californianus	Zalophus californianus isolate mZalCal1 chromosome 16, mZalCal1.pri.v2	62756221	62756586	6.38e-14	210	134	43.284	N/A
UMM62403.1	138	266	NC_048223	Ailuropoda melanoleuca	Ailuropoda melanoleuca isolate Jingjing chromosome 6, ASM200744v2	75724943	75725326	3.72e-25	296	131	45.038	N/A
UMM62403.1	149	242	NC_048223	Ailuropoda melanoleuca	Ailuropoda melanoleuca isolate Jingjing chromosome 6, ASM200744v2	75715646	75715930	3.35e-15	220	96	46.875	N/A
UMM62403.1	133	254	NW_022589708	Phoca vitulina	Phoca vitulina isolate PV1807 unplaced genomic scaffold, GSC_HSeal_1.0 scaffold5	12121	11759	4.62e-25	295	122	45.902	N/A
UMM62403.1	143	254	NW_023404377	Halichoerus grypus	Halichoerus grypus isolate 241Hg ecotype Northwest Atlantic unplaced genomic scaffold, Tufts_HGry_1.1 scf7180000029151	176776	177108	7.33e-25	294	112	48.214	N/A
UMM62403.1	42	162	NW_023404377	Halichoerus grypus	Halichoerus grypus isolate 241Hg ecotype Northwest Atlantic unplaced genomic scaffold, Tufts_HGry_1.1 scf7180000029151	176498	176836	1.84e-11	191	123	43.902	N/A
UMM62403.1	148	246	NW_025576437	Ursus americanus	Ursus americanus isolate UA15103 ecotype Eastern unplaced genomic scaffold, gsc_jax_bbear_1.0 contig_1400_segment0	48174	47875	9.10e-25	255	101	49.505	N/A
UMM62403.1	96	139	NW_025576437	Ursus americanus	Ursus americanus isolate UA15103 ecotype Eastern unplaced genomic scaffold, gsc_jax_bbear_1.0 contig_1400_segment0	48320	48192	9.10e-25	101	44	54.545	N/A
UMM62403.1	66	245	NC_060082	Meles meles	Meles meles chromosome 17, mMelMel3.1 paternal haplotype	64275089	64275637	9.23e-25	293	186	43.011	N/A
UMM62403.1	65	267	NC_060082	Meles meles	Meles meles chromosome 17, mMelMel3.1 paternal haplotype	40541423	40542028	1.32e-15	223	207	34.783	N/A
UMM62403.1	65	266	NC_060082	Meles meles	Meles meles chromosome 17, mMelMel3.1 paternal haplotype	40510706	40511314	2.51e-14	213	208	35.096	N/A
UMM62403.1	143	266	NW_025421447	Mustela putorius furo	Mustela putorius furo isolate JIRA1106 unplaced genomic scaffold, ASM1176430v1.1 tig00000695_pilon_pilon_pilon	4757500	4757126	1.05e-24	203	126	39.683	N/A
UMM62403.1	16	143	NW_025421447	Mustela putorius furo	Mustela putorius furo isolate JIRA1106 unplaced genomic scaffold, ASM1176430v1.1 tig00000695_pilon_pilon_pilon	4757862	4757497	1.05e-24	151	130	33.846	N/A
UMM62403.1	173	263	NW_025421447	Mustela putorius furo	Mustela putorius furo isolate JIRA1106 unplaced genomic scaffold, ASM1176430v1.1 tig00000695_pilon_pilon_pilon	157150	156875	7.59e-12	154	95	41.053	N/A
UMM62403.1	107	172	NW_025421447	Mustela putorius furo	Mustela putorius furo isolate JIRA1106 unplaced genomic scaffold, ASM1176430v1.1 tig00000695_pilon_pilon_pilon	157343	157146	7.59e-12	87	66	36.364	N/A
UMM62403.1	143	246	NW_025929507	Ursus arctos	Ursus arctos isolate Adak ecotype North America unplaced genomic scaffold, UrsArc1.0 HiC_scaffold_14	45685400	45685714	1.26e-24	238	106	45.283	N/A
UMM62403.1	16	143	NW_025929507	Ursus arctos	Ursus arctos isolate Adak ecotype North America unplaced genomic scaffold, UrsArc1.0 HiC_scaffold_14	45685038	45685403	1.26e-24	116	138	34.783	N/A
UMM62403.1	80	207	NC_059327	Leopardus geoffroyi	Leopardus geoffroyi isolate Oge1 chromosome B1, O.geoffroyi_Oge1_pat1.0	69850352	69850735	1.27e-24	273	130	49.231	N/A
UMM62403.1	204	237	NC_059327	Leopardus geoffroyi	Leopardus geoffroyi isolate Oge1 chromosome B1, O.geoffroyi_Oge1_pat1.0	69850719	69850820	1.27e-24	81	34	41.176	N/A
UMM62403.1	143	254	NC_058405	Neomonachus schauinslandi	Neomonachus schauinslandi chromosome 3, ASM220157v2	50152	49820	1.30e-24	292	112	47.321	N/A
UMM62403.1	14	266	NW_022631017	Lontra canadensis	Lontra canadensis isolate GAN:19392208 unplaced genomic scaffold, GSC_riverotter_1.0 scaffold23	5506418	5505693	1.40e-24	292	256	35.156	N/A
UMM62403.1	66	253	NW_025590003	Mirounga angustirostris	Mirounga angustirostris isolate JK_09032017 unplaced genomic scaffold, ASM2128878v2 HiC_scaffold_11497	1018	1581	1.67e-24	291	189	41.270	N/A
UMM62403.1	67	245	NC_058105	Neogale vison	Neovison vison isolate M4711 chromosome X, ASM_NN_V1	64713057	64712542	2.83e-24	290	191	43.455	N/A
UMM62403.1	15	125	NW_006408530	Chrysochloris asiatica	Chrysochloris asiatica unplaced genomic scaffold, ChrAsi1.0 scaffold00012	31588006	31587680	4.17e-24	288	111	46.847	N/A
UMM62403.1	67	278	NW_022631108	Lontra canadensis	Lontra canadensis isolate GAN:19392208 unplaced genomic scaffold, GSC_riverotter_1.0 scaffold114	1249715	1250335	5.03e-24	288	224	39.732	N/A
UMM62403.1	66	143	NW_022594216	Phoca vitulina	Phoca vitulina isolate PV1807 unplaced genomic scaffold, GSC_HSeal_1.0 scaffold4534	1163	930	8.26e-24	164	80	51.250	N/A
UMM62403.1	169	237	NW_022594216	Phoca vitulina	Phoca vitulina isolate PV1807 unplaced genomic scaffold, GSC_HSeal_1.0 scaffold4534	859	647	8.26e-24	155	71	45.070	N/A
UMM62403.1	16	59	NW_022594216	Phoca vitulina	Phoca vitulina isolate PV1807 unplaced genomic scaffold, GSC_HSeal_1.0 scaffold4534	1296	1168	8.26e-24	68	45	40.000	N/A
UMM62403.1	80	246	NC_064811	Panthera uncia	Panthera uncia isolate 11264 chromosome 18, Puncia_PCG_1.0	132100694	132100200	1.27e-23	285	178	42.697	N/A
UMM62403.1	80	246	NC_056682	Panthera leo	Panthera leo isolate Ple1 chromosome B1, P.leo_Ple1_pat1.1	69953191	69953685	1.27e-23	285	178	42.697	N/A
UMM62403.1	76	246	NW_024412376	Puma yagouaroundi	Puma yagouaroundi ecotype Mexico unplaced genomic scaffold, PumYag 28	32220450	32220956	1.35e-23	284	182	40.659	N/A
UMM62403.1	76	246	NW_020339223	Puma concolor	Puma concolor isolate SC36_Marlon unplaced genomic scaffold, PumCon1.0 scaffold_2176	137617612	137617106	1.48e-23	284	182	41.758	N/A
UMM62403.1	138	266	NW_025578162	Ursus americanus	Ursus americanus isolate UA15103 ecotype Eastern unplaced genomic scaffold, gsc_jax_bbear_1.0 contig_5388_segment0	6686706	6687089	1.52e-23	284	131	45.038	N/A
UMM62403.1	6	266	NW_025410568	Neomonachus schauinslandi	Neomonachus schauinslandi unplaced genomic scaffold, ASM220157v2 HiC_scaffold_1878	1889	1155	1.90e-23	283	271	33.579	N/A
UMM62403.1	143	254	NW_006386526	Leptonychotes weddellii	Leptonychotes weddellii isolate WS11-02 unplaced genomic scaffold, LepWed1.0 scaffold03486	10609	10277	1.94e-23	283	112	46.429	N/A
UMM62403.1	143	266	NC_058095	Neogale vison	Neovison vison isolate M4711 chromosome 5, ASM_NN_V1	54319866	54319492	2.26e-23	183	126	38.095	N/A
UMM62403.1	16	143	NC_058095	Neogale vison	Neovison vison isolate M4711 chromosome 5, ASM_NN_V1	54320228	54319863	2.26e-23	159	138	32.609	N/A
UMM62403.1	67	266	NC_058095	Neogale vison	Neovison vison isolate M4711 chromosome 5, ASM_NN_V1	95863446	95862850	2.25e-16	229	210	35.714	N/A
UMM62403.1	76	246	NW_025814845	Lynx rufus	Lynx rufus isolate CCGP_SWC_20201006 ecotype Redwood Valley unplaced genomic scaffold, mLynRuf1.p SCAF_3	132647650	132647144	3.19e-23	282	182	41.758	N/A
UMM62403.1	13	255	NC_045619	Mustela erminea	Mustela erminea isolate mMusErm1 chromosome 6, mMusErm1.Pri	52112665	52113375	3.28e-23	281	256	34.766	N/A
UMM62403.1	43	245	NC_045619	Mustela erminea	Mustela erminea isolate mMusErm1 chromosome 6, mMusErm1.Pri	116090283	116089690	1.09e-20	262	214	37.383	N/A
UMM62403.1	42	228	NC_045619	Mustela erminea	Mustela erminea isolate mMusErm1 chromosome 6, mMusErm1.Pri	63570477	63569938	7.71e-18	240	197	34.010	N/A
UMM62403.1	66	218	NC_045619	Mustela erminea	Mustela erminea isolate mMusErm1 chromosome 6, mMusErm1.Pri	145063831	145064292	1.13e-09	177	159	35.849	N/A
UMM62403.1	169	266	NC_045619	Mustela erminea	Mustela erminea isolate mMusErm1 chromosome 6, mMusErm1.Pri	134946021	134946317	3.22e-09	174	100	41.000	N/A
UMM62403.1	169	239	NC_045619	Mustela erminea	Mustela erminea isolate mMusErm1 chromosome 6, mMusErm1.Pri	116044688	116044906	3.03e-07	158	73	45.205	N/A
UMM62403.1	171	266	NC_045619	Mustela erminea	Mustela erminea isolate mMusErm1 chromosome 6, mMusErm1.Pri	100488874	100488581	2.44e-06	151	98	41.837	N/A
UMM62403.1	42	239	NW_019154118	Enhydra lutris kenyoni	Enhydra lutris kenyoni isolate GAN:26980312 unplaced genomic scaffold, ASM228890v2 scaffoldscaffold34	30221055	30221633	4.84e-23	280	209	38.278	N/A
UMM62403.1	80	246	NC_056663	Panthera tigris	Panthera tigris isolate Pti1 chromosome B1, P.tigris_Pti1_mat1.1	69755794	69756288	4.98e-23	280	178	42.697	N/A
UMM62403.1	138	266	NW_024423344	Ursus maritimus	Ursus maritimus isolate PB19 unplaced genomic scaffold, ASM1731132v1 scaffold_10	79702490	79702873	6.55e-23	279	131	45.038	N/A
UMM62403.1	67	245	NC_045635	Mustela erminea	Mustela erminea isolate mMusErm1 chromosome X, mMusErm1.Pri	65360750	65361265	6.61e-23	279	187	43.316	N/A
UMM62403.1	173	263	NC_045635	Mustela erminea	Mustela erminea isolate mMusErm1 chromosome X, mMusErm1.Pri	51492835	51492557	1.73e-14	176	93	43.011	N/A
UMM62403.1	107	172	NC_045635	Mustela erminea	Mustela erminea isolate mMusErm1 chromosome X, mMusErm1.Pri	51493028	51492831	1.73e-14	89	66	37.879	N/A
UMM62403.1	80	246	NC_062564	Prionailurus viverrinus	Prionailurus viverrinus isolate Anna chromosome B1, UM_Priviv_1.0	70279528	70280022	7.83e-23	279	178	42.135	N/A
UMM62403.1	142	280	NW_020998614	Eumetopias jubatus	Eumetopias jubatus isolate GAN:26980396 unplaced genomic scaffold, ASM402803v1 scaffold8	32873763	32874167	9.30e-23	189	139	33.094	N/A
UMM62403.1	66	139	NW_020998614	Eumetopias jubatus	Eumetopias jubatus isolate GAN:26980396 unplaced genomic scaffold, ASM402803v1 scaffold8	32873536	32873757	9.30e-23	148	76	50.000	N/A
UMM62403.1	142	280	NW_020313283	Callorhinus ursinus	Callorhinus ursinus isolate GAN/ISIS: 27379988/994484 unplaced genomic scaffold, ASM326570v1 scaffold567	11993360	11993764	9.44e-23	189	139	33.094	N/A
UMM62403.1	66	139	NW_020313283	Callorhinus ursinus	Callorhinus ursinus isolate GAN/ISIS: 27379988/994484 unplaced genomic scaffold, ASM326570v1 scaffold567	11993133	11993354	9.44e-23	148	76	50.000	N/A
UMM62403.1	67	218	NC_060066	Meles meles	Meles meles chromosome 1, mMelMel3.1 paternal haplotype	140720813	140721265	9.92e-23	278	154	44.805	N/A
UMM62403.1	171	266	NC_060066	Meles meles	Meles meles chromosome 1, mMelMel3.1 paternal haplotype	122740984	122740691	1.96e-22	192	98	44.898	N/A
UMM62403.1	63	143	NC_060066	Meles meles	Meles meles chromosome 1, mMelMel3.1 paternal haplotype	122741303	122741061	1.96e-22	143	83	44.578	N/A
UMM62403.1	7	172	NC_062284	Lutra lutra	Lutra lutra chromosome 7, mLutLut1.2	49780264	49779794	1.42e-22	168	168	31.548	N/A
UMM62403.1	171	245	NC_062284	Lutra lutra	Lutra lutra chromosome 7, mLutLut1.2	49779804	49779574	1.42e-22	168	77	48.052	N/A
UMM62403.1	14	266	NC_062284	Lutra lutra	Lutra lutra chromosome 7, mLutLut1.2	35233081	35233812	3.89e-18	243	267	32.959	N/A
UMM62403.1	67	278	NW_025422014	Mustela putorius furo	Mustela putorius furo isolate JIRA1106 unplaced genomic scaffold, ASM1176430v1.1 tig00003862_pilon_pilon_pilon	1556268	1555648	1.82e-22	276	222	39.189	N/A
UMM62403.1	18	263	NC_054839	Vulpes lagopus	Vulpes lagopus strain Blue_001 chromosome 16, ASM1834538v1	75494	74781	2.35e-22	275	265	35.472	N/A
UMM62403.1	80	239	NW_023270454	Mirounga leonina	Mirounga leonina isolate KUSES-001 unplaced genomic scaffold, KU_Mleo_1.0 Mir_176	28412791	28413267	2.44e-22	275	161	39.752	N/A
UMM62403.1	80	239	NW_025578512	Mirounga angustirostris	Mirounga angustirostris isolate JK_09032017 unplaced genomic scaffold, ASM2128878v2 HiC_scaffold_5	63610475	63610951	2.44e-22	275	161	39.752	N/A
UMM62403.1	69	204	NW_019371920	Amphiprion ocellaris	Amphiprion ocellaris isolate DU_AmpOce unplaced genomic scaffold, AmpOce1.0 scaffold2093	8271	7867	2.70e-22	274	138	43.478	N/A
UMM62403.1	193	288	NC_044033	Microcaecilia unicolor	Microcaecilia unicolor chromosome 3, aMicUni1.1	115328533	115328841	3.09e-22	274	103	52.427	N/A
UMM62403.1	66	247	NW_023270464	Mirounga leonina	Mirounga leonina isolate KUSES-001 unplaced genomic scaffold, KU_Mleo_1.0 Mir_178	29019475	29020020	3.20e-22	274	183	40.437	N/A
UMM62403.1	95	250	NC_048573	Oncorhynchus mykiss	Oncorhynchus mykiss isolate Arlee chromosome 9, USDA_OmykA_1.1	89522	89076	4.50e-22	273	164	38.415	N/A
UMM62403.1	76	244	NC_044306	Lynx canadensis	Lynx canadensis isolate LIC74 chromosome B1, mLynCan4.pri.v2	70151645	70152145	4.55e-22	273	180	41.667	N/A
UMM62403.1	143	266	NW_020313362	Callorhinus ursinus	Callorhinus ursinus isolate GAN/ISIS: 27379988/994484 unplaced genomic scaffold, ASM326570v1 scaffold646	9909	9535	5.14e-22	272	126	46.032	N/A
UMM62403.1	67	242	NW_023270387	Mirounga leonina	Mirounga leonina isolate KUSES-001 unplaced genomic scaffold, KU_Mleo_1.0 Mir_153	9428060	9427533	5.65e-22	272	180	41.667	N/A
UMM62403.1	16	246	NW_023270387	Mirounga leonina	Mirounga leonina isolate KUSES-001 unplaced genomic scaffold, KU_Mleo_1.0 Mir_153	29270	28590	4.90e-10	180	259	27.413	N/A
UMM62403.1	76	246	NC_058371	Felis catus	Felis catus isolate Fca126 chromosome B1, F.catus_Fca126_mat1.0	69856788	69857294	6.51e-22	272	182	40.659	N/A
UMM62403.1	13	255	NW_025422368	Mustela putorius furo	Mustela putorius furo isolate JIRA1106 unplaced genomic scaffold, ASM1176430v1.1 tig00537227_pilon_pilon_pilon	39315393	39314683	7.09e-22	271	256	34.375	N/A
UMM62403.1	42	228	NW_025422368	Mustela putorius furo	Mustela putorius furo isolate JIRA1106 unplaced genomic scaffold, ASM1176430v1.1 tig00537227_pilon_pilon_pilon	27376476	27377015	3.37e-16	228	195	33.846	N/A
UMM62403.1	1	289	NW_005081687	Zonotrichia albicollis	Zonotrichia albicollis isolate Tan morph unplaced genomic scaffold, Zonotrichia_albicollis-1.0.1 Scaffold151	441776	442630	8.64e-22	271	303	28.713	N/A
UMM62403.1	76	246	NW_017619851	Panthera pardus	Panthera pardus isolate Maewha unplaced genomic scaffold, PanPar1.0 scaffold7	33020115	33020621	1.30e-21	269	182	40.110	N/A
UMM62403.1	193	238	NC_059452	Salmo salar	Salmo salar chromosome ssa11, Ssal_v3.1	100780030	100779893	1.36e-21	186	46	65.217	N/A
UMM62403.1	122	186	NC_059452	Salmo salar	Salmo salar chromosome ssa11, Ssal_v3.1	100780238	100780044	1.36e-21	141	65	41.538	N/A
UMM62403.1	138	266	NW_025930016	Ursus arctos	Ursus arctos isolate Adak ecotype North America unplaced genomic scaffold, UrsArc1.0 HiC_scaffold_6	29155	28772	1.37e-21	269	131	44.275	N/A
UMM62403.1	171	266	NC_045617	Mustela erminea	Mustela erminea isolate mMusErm1 chromosome 4, mMusErm1.Pri	90013070	90012780	1.38e-21	185	98	43.878	N/A
UMM62403.1	67	143	NC_045617	Mustela erminea	Mustela erminea isolate mMusErm1 chromosome 4, mMusErm1.Pri	90013377	90013147	1.38e-21	142	79	44.304	N/A
UMM62403.1	173	263	NC_045617	Mustela erminea	Mustela erminea isolate mMusErm1 chromosome 4, mMusErm1.Pri	123712328	123712606	1.15e-14	179	93	44.086	N/A
UMM62403.1	107	172	NC_045617	Mustela erminea	Mustela erminea isolate mMusErm1 chromosome 4, mMusErm1.Pri	123712135	123712332	1.15e-14	87	66	36.364	N/A
UMM62403.1	95	266	NC_045617	Mustela erminea	Mustela erminea isolate mMusErm1 chromosome 4, mMusErm1.Pri	116522032	116522544	8.83e-14	209	174	33.908	N/A
UMM62403.1	171	266	NC_045617	Mustela erminea	Mustela erminea isolate mMusErm1 chromosome 4, mMusErm1.Pri	89941759	89942046	1.43e-08	169	98	43.878	N/A
UMM62403.1	179	266	NC_045617	Mustela erminea	Mustela erminea isolate mMusErm1 chromosome 4, mMusErm1.Pri	150873011	150872742	1.52e-07	160	90	41.111	N/A
UMM62403.1	79	182	NC_047098	Geotrypetes seraphini	Geotrypetes seraphini chromosome 15, aGeoSer1.1	54378879	54379187	1.46e-21	254	104	49.038	N/A
UMM62403.1	38	67	NC_047098	Geotrypetes seraphini	Geotrypetes seraphini chromosome 15, aGeoSer1.1	54378755	54378844	1.46e-21	73	30	43.333	N/A
UMM62403.1	17	239	NW_022631003	Lontra canadensis	Lontra canadensis isolate GAN:19392208 unplaced genomic scaffold, GSC_riverotter_1.0 scaffold9	27562684	27562040	1.52e-21	269	235	34.468	N/A
UMM62403.1	13	278	NW_022631003	Lontra canadensis	Lontra canadensis isolate GAN:19392208 unplaced genomic scaffold, GSC_riverotter_1.0 scaffold9	16313824	16314609	2.63e-21	267	279	31.900	N/A
UMM62403.1	80	246	NW_020834735	Acinonyx jubatus	Acinonyx jubatus isolate Rico unplaced genomic scaffold, Aci_jub_2 Primary Assembly Aci_jub_2_ph1_scaffold9	27346778	27346284	1.54e-21	269	178	42.135	N/A
UMM62403.1	67	266	NC_062285	Lutra lutra	Lutra lutra chromosome 8, mLutLut1.2	43780358	43780951	1.54e-21	269	204	39.706	N/A
UMM62403.1	66	245	NC_062285	Lutra lutra	Lutra lutra chromosome 8, mLutLut1.2	80495520	80496050	3.00e-20	259	192	36.979	N/A
UMM62403.1	147	278	NC_062285	Lutra lutra	Lutra lutra chromosome 8, mLutLut1.2	92232542	92232138	1.93e-17	237	136	42.647	N/A
UMM62403.1	143	266	NC_062285	Lutra lutra	Lutra lutra chromosome 8, mLutLut1.2	80388	80014	1.85e-15	222	126	39.683	N/A
UMM62403.1	169	240	NC_062285	Lutra lutra	Lutra lutra chromosome 8, mLutLut1.2	10619496	10619275	8.44e-11	186	74	51.351	N/A
UMM62403.1	107	246	NC_062285	Lutra lutra	Lutra lutra chromosome 8, mLutLut1.2	27783497	27783916	1.37e-09	177	147	34.694	N/A
UMM62403.1	173	246	NC_062285	Lutra lutra	Lutra lutra chromosome 8, mLutLut1.2	27714774	27715001	8.46e-07	155	76	44.737	N/A
UMM62403.1	171	266	NC_060071	Meles meles	Meles meles chromosome 6, mMelMel3.1 paternal haplotype	53204206	53203913	1.61e-21	167	98	45.918	N/A
UMM62403.1	7	172	NC_060071	Meles meles	Meles meles chromosome 6, mMelMel3.1 paternal haplotype	53204663	53204196	1.61e-21	160	167	32.934	N/A
UMM62403.1	143	266	NC_060071	Meles meles	Meles meles chromosome 6, mMelMel3.1 paternal haplotype	38591352	38591726	4.83e-15	219	126	41.270	N/A
UMM62403.1	143	266	NW_025929750	Ursus arctos	Ursus arctos isolate Adak ecotype North America unplaced genomic scaffold, UrsArc1.0 HiC_scaffold_36	19708510	19708139	1.74e-21	268	126	44.444	N/A
UMM62403.1	143	266	NW_024425341	Ursus maritimus	Ursus maritimus isolate PB19 unplaced genomic scaffold, ASM1731132v1 scaffold_28	20170150	20169779	1.74e-21	268	126	44.444	N/A
UMM62403.1	113	218	NW_024425341	Ursus maritimus	Ursus maritimus isolate PB19 unplaced genomic scaffold, ASM1731132v1 scaffold_28	20161714	20162031	1.52e-14	149	108	37.963	N/A
UMM62403.1	216	255	NW_024425341	Ursus maritimus	Ursus maritimus isolate PB19 unplaced genomic scaffold, ASM1731132v1 scaffold_28	20162022	20162141	1.52e-14	116	40	57.500	N/A
UMM62403.1	143	266	NW_004451232	Odobenus rosmarus divergens	Odobenus rosmarus divergens isolate Ivan unplaced genomic scaffold, Oros_1.0 Scaffold969	23850	23500	3.06e-21	266	126	45.238	N/A
UMM62403.1	42	175	NW_004451232	Odobenus rosmarus divergens	Odobenus rosmarus divergens isolate Ivan unplaced genomic scaffold, Oros_1.0 Scaffold969	24137	23760	2.62e-10	182	136	41.176	N/A
UMM62403.1	143	266	NW_023237922	Ailuropoda melanoleuca	Ailuropoda melanoleuca isolate Jingjing unplaced genomic scaffold, ASM200744v2 unplaced-scaffold63677	831	460	5.41e-21	258	126	43.651	N/A
UMM62403.1	5	107	NC_060171	Micropterus dolomieu	Micropterus dolomieu isolate WLL.071019.BEF.003 ecotype Adirondacks linkage group LG22, ASM2129224v1	33257664	33257362	7.09e-21	264	103	57.282	N/A
UMM62403.1	233	277	NC_060171	Micropterus dolomieu	Micropterus dolomieu isolate WLL.071019.BEF.003 ecotype Adirondacks linkage group LG22, ASM2129224v1	33257133	33257005	2.38e-06	118	45	53.333	N/A
UMM62403.1	202	228	NC_060171	Micropterus dolomieu	Micropterus dolomieu isolate WLL.071019.BEF.003 ecotype Adirondacks linkage group LG22, ASM2129224v1	33257230	33257150	2.38e-06	75	27	48.148	N/A
UMM62403.1	8	85	NC_050177	Sander lucioperca	Sander lucioperca isolate FBNREF2018 chromosome 5, SLUC_FBN_1.2	21091041	21090808	1.16e-20	262	78	66.667	N/A
UMM62403.1	58	155	NW_019714864	Paramormyrops kingsleyae	Paramormyrops kingsleyae isolate PKING1 ecotype Bambomo Creek, P0-Absent unplaced genomic scaffold, PKINGS_0.1 Scaffold397	203718	204005	1.31e-20	262	98	54.082	N/A
UMM62403.1	57	303	NW_019713687	Paramormyrops kingsleyae	Paramormyrops kingsleyae isolate PKING1 ecotype Bambomo Creek, P0-Absent unplaced genomic scaffold, PKINGS_0.1 Scaffold291	581533	582237	1.35e-20	262	252	30.952	N/A
UMM62403.1	67	245	NW_019154200	Enhydra lutris kenyoni	Enhydra lutris kenyoni isolate GAN:26980312 unplaced genomic scaffold, ASM228890v2 scaffoldscaffold116	804113	804643	1.51e-20	261	191	38.220	N/A
UMM62403.1	143	242	NC_058093	Neogale vison	Neovison vison isolate M4711 chromosome 3, ASM_NN_V1	81951346	81951044	1.57e-20	168	102	40.196	N/A
UMM62403.1	67	143	NC_058093	Neogale vison	Neovison vison isolate M4711 chromosome 3, ASM_NN_V1	81951570	81951343	1.57e-20	150	77	44.156	N/A
UMM62403.1	173	263	NC_058093	Neogale vison	Neovison vison isolate M4711 chromosome 3, ASM_NN_V1	223411258	223410980	7.33e-15	178	93	44.086	N/A
UMM62403.1	113	172	NC_058093	Neogale vison	Neovison vison isolate M4711 chromosome 3, ASM_NN_V1	223411433	223411254	7.33e-15	90	60	40.000	N/A
UMM62403.1	156	255	NC_058093	Neogale vison	Neovison vison isolate M4711 chromosome 3, ASM_NN_V1	163743582	163743286	1.11e-12	201	102	47.059	N/A
UMM62403.1	90	262	NC_058093	Neogale vison	Neovison vison isolate M4711 chromosome 3, ASM_NN_V1	95179704	95179102	7.47e-09	171	202	30.198	N/A
UMM62403.1	143	266	NW_025422019	Mustela putorius furo	Mustela putorius furo isolate JIRA1106 unplaced genomic scaffold, ASM1176430v1.1 tig00003867_pilon_pilon_pilon	30822376	30822750	2.50e-20	184	126	35.714	N/A
UMM62403.1	67	143	NW_025422019	Mustela putorius furo	Mustela putorius furo isolate JIRA1106 unplaced genomic scaffold, ASM1176430v1.1 tig00003867_pilon_pilon_pilon	30822149	30822379	2.50e-20	133	78	43.590	N/A
UMM62403.1	14	144	NW_009912489	Nestor notabilis	Nestor notabilis isolate BGI_N333 unplaced genomic scaffold, ASM69687v1 scaffold7610	76195	75806	2.61e-20	259	132	40.909	N/A
UMM62403.1	13	278	NW_019154091	Enhydra lutris kenyoni	Enhydra lutris kenyoni isolate GAN:26980312 unplaced genomic scaffold, ASM228890v2 scaffoldscaffold7	35561127	35561912	6.14e-20	256	280	31.786	N/A
UMM62403.1	42	187	NC_053492	Rana temporaria	Rana temporaria chromosome 4, aRanTem1.1	113227128	113227565	1.68e-19	244	147	36.735	N/A
UMM62403.1	16	36	NC_053492	Rana temporaria	Rana temporaria chromosome 4, aRanTem1.1	113227055	113227117	1.68e-19	64	21	61.905	N/A
UMM62403.1	142	266	NW_025422087	Mustela putorius furo	Mustela putorius furo isolate JIRA1106 unplaced genomic scaffold, ASM1176430v1.1 tig00003942_pilon_pilon_pilon	6637520	6637149	2.21e-19	190	127	40.157	N/A
UMM62403.1	67	132	NW_025422087	Mustela putorius furo	Mustela putorius furo isolate JIRA1106 unplaced genomic scaffold, ASM1176430v1.1 tig00003942_pilon_pilon_pilon	6637744	6637547	2.21e-19	117	68	47.059	N/A
UMM62403.1	193	238	NC_042968	Salmo trutta	Salmo trutta chromosome 12, fSalTru1.1	88495083	88494946	2.44e-19	181	46	63.043	N/A
UMM62403.1	124	186	NC_042968	Salmo trutta	Salmo trutta chromosome 12, fSalTru1.1	88495285	88495097	2.44e-19	127	63	39.683	N/A
UMM62403.1	7	165	NW_022631022	Lontra canadensis	Lontra canadensis isolate GAN:19392208 unplaced genomic scaffold, GSC_riverotter_1.0 scaffold28	32121	32570	2.74e-19	167	161	32.298	N/A
UMM62403.1	173	245	NW_022631022	Lontra canadensis	Lontra canadensis isolate GAN:19392208 unplaced genomic scaffold, GSC_riverotter_1.0 scaffold28	32587	32811	2.74e-19	140	75	50.667	N/A
UMM62403.1	149	266	NW_022631022	Lontra canadensis	Lontra canadensis isolate GAN:19392208 unplaced genomic scaffold, GSC_riverotter_1.0 scaffold28	14303314	14302970	2.55e-07	159	120	36.667	N/A
UMM62403.1	70	174	NW_019154099	Enhydra lutris kenyoni	Enhydra lutris kenyoni isolate GAN:26980312 unplaced genomic scaffold, ASM228890v2 scaffoldscaffold15	63572421	63572738	3.02e-19	215	107	43.925	N/A
UMM62403.1	204	239	NW_019154099	Enhydra lutris kenyoni	Enhydra lutris kenyoni isolate GAN:26980312 unplaced genomic scaffold, ASM228890v2 scaffoldscaffold15	63572827	63572934	3.02e-19	91	36	44.444	N/A
UMM62403.1	204	283	NC_047088	Geotrypetes seraphini	Geotrypetes seraphini chromosome 5, aGeoSer1.1	68450573	68450818	3.41e-19	251	82	57.317	N/A
UMM62403.1	107	266	NC_045628	Mustela erminea	Mustela erminea isolate mMusErm1 chromosome 15, mMusErm1.Pri	73186485	73186961	4.17e-19	237	162	38.889	N/A
UMM62403.1	67	106	NC_045628	Mustela erminea	Mustela erminea isolate mMusErm1 chromosome 15, mMusErm1.Pri	73186373	73186495	4.17e-19	68	42	40.476	N/A
UMM62403.1	171	255	NC_060077	Meles meles	Meles meles chromosome 12, mMelMel3.1 paternal haplotype	55579488	55579748	4.23e-19	171	87	47.126	N/A
UMM62403.1	67	131	NC_060077	Meles meles	Meles meles chromosome 12, mMelMel3.1 paternal haplotype	55579181	55579375	4.23e-19	134	67	49.254	N/A
UMM62403.1	164	294	NC_064557	Brienomyrus brachyistius	Brienomyrus brachyistius isolate T26 chromosome 25, BBRACH_0.4	5852077	5852460	5.50e-19	249	132	43.939	N/A
UMM62403.1	143	245	NC_060072	Meles meles	Meles meles chromosome 7, mMelMel3.1 paternal haplotype	103979991	103979683	5.82e-19	186	105	40.952	N/A
UMM62403.1	68	132	NC_060072	Meles meles	Meles meles chromosome 7, mMelMel3.1 paternal haplotype	103980215	103980021	5.82e-19	118	67	46.269	N/A
UMM62403.1	169	266	NC_060072	Meles meles	Meles meles chromosome 7, mMelMel3.1 paternal haplotype	139903544	139903843	1.71e-13	207	100	44.000	N/A
UMM62403.1	171	266	NC_060072	Meles meles	Meles meles chromosome 7, mMelMel3.1 paternal haplotype	150347340	150347633	6.10e-13	203	98	43.878	N/A
UMM62403.1	109	236	NC_060072	Meles meles	Meles meles chromosome 7, mMelMel3.1 paternal haplotype	104021507	104021112	6.17e-10	179	136	38.235	N/A
UMM62403.1	67	180	NC_060072	Meles meles	Meles meles chromosome 7, mMelMel3.1 paternal haplotype	74563141	74562806	1.34e-07	161	116	40.517	N/A
UMM62403.1	16	245	NW_019154087	Enhydra lutris kenyoni	Enhydra lutris kenyoni isolate GAN:26980312 unplaced genomic scaffold, ASM228890v2 scaffoldscaffold3	45103415	45102744	6.10e-19	249	236	36.017	N/A
UMM62403.1	6	266	NW_019154087	Enhydra lutris kenyoni	Enhydra lutris kenyoni isolate GAN:26980312 unplaced genomic scaffold, ASM228890v2 scaffoldscaffold3	70556512	70555745	9.25e-14	209	278	29.137	N/A
UMM62403.1	67	245	NW_019154087	Enhydra lutris kenyoni	Enhydra lutris kenyoni isolate GAN:26980312 unplaced genomic scaffold, ASM228890v2 scaffoldscaffold3	81356553	81356017	2.90e-12	197	188	35.106	N/A
UMM62403.1	62	246	NW_019154087	Enhydra lutris kenyoni	Enhydra lutris kenyoni isolate GAN:26980312 unplaced genomic scaffold, ASM228890v2 scaffoldscaffold3	81251188	81251742	1.10e-09	177	201	30.348	N/A
UMM62403.1	169	266	NW_025616763	Mirounga angustirostris	Mirounga angustirostris isolate JK_09032017 unplaced genomic scaffold, ASM2128878v2 HiC_scaffold_38265	303	4	9.81e-19	228	100	49.000	N/A
UMM62403.1	149	266	NW_025577932	Ursus americanus	Ursus americanus isolate UA15103 ecotype Eastern unplaced genomic scaffold, gsc_jax_bbear_1.0 contig_4949_segment0	2198072	2197719	1.34e-18	246	120	44.167	N/A
UMM62403.1	66	266	NW_025422169	Mustela putorius furo	Mustela putorius furo isolate JIRA1106 unplaced genomic scaffold, ASM1176430v1.1 tig00004033_pilon_pilon_pilon	8813158	8813763	1.44e-18	246	204	35.784	N/A
UMM62403.1	169	266	NW_020998668	Eumetopias jubatus	Eumetopias jubatus isolate GAN:26980396 unplaced genomic scaffold, ASM402803v1 scaffold62	1865	1566	1.82e-18	245	100	50.000	N/A
UMM62403.1	16	143	NW_020998668	Eumetopias jubatus	Eumetopias jubatus isolate GAN:26980396 unplaced genomic scaffold, ASM402803v1 scaffold62	2499	2134	2.22e-13	206	134	43.284	N/A
UMM62403.1	175	244	NW_023197672	Ailuropoda melanoleuca	Ailuropoda melanoleuca isolate Jingjing unplaced genomic scaffold, ASM200744v2 unplaced-scaffold27451	447	226	2.55e-18	155	74	45.946	N/A
UMM62403.1	69	169	NW_023197672	Ailuropoda melanoleuca	Ailuropoda melanoleuca isolate Jingjing unplaced genomic scaffold, ASM200744v2 unplaced-scaffold27451	757	455	2.55e-18	145	103	41.748	N/A
UMM62403.1	66	226	NW_004451073	Odobenus rosmarus divergens	Odobenus rosmarus divergens isolate Ivan unplaced genomic scaffold, Oros_1.0 Scaffold810	509646	509146	2.57e-18	244	169	40.237	N/A
UMM62403.1	169	266	NW_004451073	Odobenus rosmarus divergens	Odobenus rosmarus divergens isolate Ivan unplaced genomic scaffold, Oros_1.0 Scaffold810	506040	505744	8.54e-18	240	99	49.495	N/A
UMM62403.1	107	274	NC_058098	Neogale vison	Neovison vison isolate M4711 chromosome 8, ASM_NN_V1	51138461	51138967	2.69e-18	244	171	38.596	N/A
UMM62403.1	107	274	NC_058098	Neogale vison	Neovison vison isolate M4711 chromosome 8, ASM_NN_V1	68367501	68368007	2.69e-18	244	171	39.181	N/A
UMM62403.1	107	274	NC_058098	Neogale vison	Neovison vison isolate M4711 chromosome 8, ASM_NN_V1	68515766	68515260	2.69e-18	244	171	39.181	N/A
UMM62403.1	107	274	NC_058098	Neogale vison	Neovison vison isolate M4711 chromosome 8, ASM_NN_V1	51380043	51379537	2.69e-18	244	171	39.181	N/A
UMM62403.1	107	263	NC_058098	Neogale vison	Neovison vison isolate M4711 chromosome 8, ASM_NN_V1	51095183	51094713	8.01e-18	240	159	39.623	N/A
UMM62403.1	173	274	NC_058098	Neogale vison	Neovison vison isolate M4711 chromosome 8, ASM_NN_V1	51232521	51232835	2.82e-16	185	105	42.857	N/A
UMM62403.1	107	172	NC_058098	Neogale vison	Neovison vison isolate M4711 chromosome 8, ASM_NN_V1	51232328	51232525	2.82e-16	95	66	37.879	N/A
UMM62403.1	173	274	NC_058098	Neogale vison	Neovison vison isolate M4711 chromosome 8, ASM_NN_V1	50973233	50972919	2.92e-15	182	105	41.905	N/A
UMM62403.1	107	172	NC_058098	Neogale vison	Neovison vison isolate M4711 chromosome 8, ASM_NN_V1	50973426	50973229	2.92e-15	89	66	37.879	N/A
UMM62403.1	173	263	NC_058098	Neogale vison	Neovison vison isolate M4711 chromosome 8, ASM_NN_V1	68088885	68088607	7.78e-15	178	93	44.086	N/A
UMM62403.1	107	172	NC_058098	Neogale vison	Neovison vison isolate M4711 chromosome 8, ASM_NN_V1	68089078	68088881	7.78e-15	90	66	37.879	N/A
UMM62403.1	79	217	NC_058098	Neogale vison	Neovison vison isolate M4711 chromosome 8, ASM_NN_V1	56887877	56887482	4.31e-14	212	141	36.879	N/A
UMM62403.1	143	266	NW_023401572	Halichoerus grypus	Halichoerus grypus isolate 241Hg ecotype Northwest Atlantic unplaced genomic scaffold, Tufts_HGry_1.1 scf7180000030072	42593	42943	2.74e-18	244	126	43.651	N/A
UMM62403.1	66	175	NW_023401572	Halichoerus grypus	Halichoerus grypus isolate 241Hg ecotype Northwest Atlantic unplaced genomic scaffold, Tufts_HGry_1.1 scf7180000030072	42363	42683	2.80e-12	163	112	41.964	N/A
UMM62403.1	16	59	NW_023401572	Halichoerus grypus	Halichoerus grypus isolate 241Hg ecotype Northwest Atlantic unplaced genomic scaffold, Tufts_HGry_1.1 scf7180000030072	42230	42358	2.80e-12	82	45	44.444	N/A
UMM62403.1	143	266	NW_023402868	Halichoerus grypus	Halichoerus grypus isolate 241Hg ecotype Northwest Atlantic unplaced genomic scaffold, Tufts_HGry_1.1 scf7180000024091	136169	136519	3.49e-18	243	126	43.651	N/A
UMM62403.1	66	175	NW_023402868	Halichoerus grypus	Halichoerus grypus isolate 241Hg ecotype Northwest Atlantic unplaced genomic scaffold, Tufts_HGry_1.1 scf7180000024091	135939	136259	7.11e-11	153	112	41.071	N/A
UMM62403.1	16	59	NW_023402868	Halichoerus grypus	Halichoerus grypus isolate 241Hg ecotype Northwest Atlantic unplaced genomic scaffold, Tufts_HGry_1.1 scf7180000024091	135806	135934	7.11e-11	80	45	44.444	N/A
UMM62403.1	56	196	NC_044042	Microcaecilia unicolor	Microcaecilia unicolor chromosome 12, aMicUni1.1	52166962	52166540	4.60e-18	242	142	38.028	N/A
UMM62403.1	211	252	NC_044042	Microcaecilia unicolor	Microcaecilia unicolor chromosome 12, aMicUni1.1	52165444	52165319	3.90e-09	173	42	71.429	N/A
UMM62403.1	14	266	NC_058091	Neogale vison	Neovison vison isolate M4711 chromosome 1, ASM_NN_V1	116375451	116376185	4.65e-18	242	257	31.518	N/A
UMM62403.1	143	266	NC_058091	Neogale vison	Neovison vison isolate M4711 chromosome 1, ASM_NN_V1	89939768	89939382	9.72e-15	217	131	40.458	N/A
UMM62403.1	173	274	NC_058091	Neogale vison	Neovison vison isolate M4711 chromosome 1, ASM_NN_V1	251288205	251287924	7.76e-10	178	104	39.423	N/A
UMM62403.1	169	255	NC_058407	Neomonachus schauinslandi	Neomonachus schauinslandi chromosome 5, ASM220157v2	137372182	137372448	6.04e-18	241	89	53.933	N/A
UMM62403.1	95	266	NC_058103	Neogale vison	Neovison vison isolate M4711 chromosome 13, ASM_NN_V1	112205818	112205309	8.24e-18	240	174	37.931	N/A
UMM62403.1	7	218	NC_058103	Neogale vison	Neovison vison isolate M4711 chromosome 13, ASM_NN_V1	97650381	97650989	3.39e-10	181	216	32.870	N/A
UMM62403.1	143	266	NW_023403695	Halichoerus grypus	Halichoerus grypus isolate 241Hg ecotype Northwest Atlantic unplaced genomic scaffold, Tufts_HGry_1.1 scf7180000025128	1413	1063	8.33e-18	240	126	42.857	N/A
UMM62403.1	66	175	NW_023403695	Halichoerus grypus	Halichoerus grypus isolate 241Hg ecotype Northwest Atlantic unplaced genomic scaffold, Tufts_HGry_1.1 scf7180000025128	1643	1323	2.79e-12	163	112	41.964	N/A
UMM62403.1	16	59	NW_023403695	Halichoerus grypus	Halichoerus grypus isolate 241Hg ecotype Northwest Atlantic unplaced genomic scaffold, Tufts_HGry_1.1 scf7180000025128	1776	1648	2.79e-12	82	45	44.444	N/A
UMM62403.1	83	238	NW_022631067	Lontra canadensis	Lontra canadensis isolate GAN:19392208 unplaced genomic scaffold, GSC_riverotter_1.0 scaffold73	18528	18061	1.05e-17	239	169	37.278	N/A
UMM62403.1	171	266	NW_019154115	Enhydra lutris kenyoni	Enhydra lutris kenyoni isolate GAN:26980312 unplaced genomic scaffold, ASM228890v2 scaffoldscaffold31	21898055	21897762	1.06e-17	153	98	44.898	N/A
UMM62403.1	7	132	NW_019154115	Enhydra lutris kenyoni	Enhydra lutris kenyoni isolate GAN:26980312 unplaced genomic scaffold, ASM228890v2 scaffoldscaffold31	21898515	21898165	1.06e-17	140	127	33.071	N/A
UMM62403.1	110	297	NW_019154115	Enhydra lutris kenyoni	Enhydra lutris kenyoni isolate GAN:26980312 unplaced genomic scaffold, ASM228890v2 scaffoldscaffold31	7455488	7456033	2.44e-10	182	191	33.508	N/A
UMM62403.1	169	266	NW_020313168	Callorhinus ursinus	Callorhinus ursinus isolate GAN/ISIS: 27379988/994484 unplaced genomic scaffold, ASM326570v1 scaffold452	8245	7946	1.37e-17	239	100	50.000	N/A
UMM62403.1	16	143	NW_020313168	Callorhinus ursinus	Callorhinus ursinus isolate GAN/ISIS: 27379988/994484 unplaced genomic scaffold, ASM326570v1 scaffold452	8865	8500	2.28e-13	206	131	43.511	N/A
UMM62403.1	66	263	NW_019154108	Enhydra lutris kenyoni	Enhydra lutris kenyoni isolate GAN:26980312 unplaced genomic scaffold, ASM228890v2 scaffoldscaffold24	28822404	28821814	1.65e-17	238	202	34.653	N/A
UMM62403.1	66	190	NW_019154108	Enhydra lutris kenyoni	Enhydra lutris kenyoni isolate GAN:26980312 unplaced genomic scaffold, ASM228890v2 scaffoldscaffold24	5093517	5093140	1.92e-10	183	129	43.411	N/A
UMM62403.1	66	255	NW_019154108	Enhydra lutris kenyoni	Enhydra lutris kenyoni isolate GAN:26980312 unplaced genomic scaffold, ASM228890v2 scaffoldscaffold24	28769848	28769282	1.00e-08	170	207	32.850	N/A
UMM62403.1	169	266	NW_004450460	Odobenus rosmarus divergens	Odobenus rosmarus divergens isolate Ivan unplaced genomic scaffold, Oros_1.0 Scaffold197	6387	6088	1.99e-17	237	100	50.000	N/A
UMM62403.1	6	165	NW_004450460	Odobenus rosmarus divergens	Odobenus rosmarus divergens isolate Ivan unplaced genomic scaffold, Oros_1.0 Scaffold197	7033	6572	2.47e-14	213	163	39.877	N/A
UMM62403.1	66	266	NW_022631348	Lontra canadensis	Lontra canadensis isolate GAN:19392208 unplaced genomic scaffold, GSC_riverotter_1.0 scaffold354	61182	61760	2.46e-17	237	216	34.722	N/A
UMM62403.1	66	266	NW_022631349	Lontra canadensis	Lontra canadensis isolate GAN:19392208 unplaced genomic scaffold, GSC_riverotter_1.0 scaffold355	61113	61691	3.71e-17	235	216	34.722	N/A
UMM62403.1	76	169	NC_057344	Prionailurus bengalensis	Prionailurus bengalensis isolate Pbe53 chromosome B1, Fcat_Pben_1.1_paternal_pri	70314794	70315069	3.90e-17	190	94	45.745	N/A
UMM62403.1	171	245	NC_057344	Prionailurus bengalensis	Prionailurus bengalensis isolate Pbe53 chromosome B1, Fcat_Pben_1.1_paternal_pri	70315077	70315301	3.90e-17	98	86	38.372	N/A
UMM62403.1	169	266	NW_020323987	Callorhinus ursinus	Callorhinus ursinus isolate GAN/ISIS: 27379988/994484 unplaced genomic scaffold, ASM326570v1 scaffold104800	10410	10114	4.08e-17	235	99	48.485	N/A
UMM62403.1	61	266	NW_019154093	Enhydra lutris kenyoni	Enhydra lutris kenyoni isolate GAN:26980312 unplaced genomic scaffold, ASM228890v2 scaffoldscaffold9	72919099	72919716	4.13e-17	235	213	35.211	N/A
UMM62403.1	143	218	NW_019154093	Enhydra lutris kenyoni	Enhydra lutris kenyoni isolate GAN:26980312 unplaced genomic scaffold, ASM228890v2 scaffoldscaffold9	55787908	55787681	3.05e-15	167	78	51.282	N/A
UMM62403.1	66	132	NW_019154093	Enhydra lutris kenyoni	Enhydra lutris kenyoni isolate GAN:26980312 unplaced genomic scaffold, ASM228890v2 scaffoldscaffold9	55788138	55787938	3.05e-15	105	69	46.377	N/A
UMM62403.1	199	281	NC_044571	Camarhynchus parvulus	Camarhynchus parvulus chromosome 1, STF_HiC	109239725	109239459	4.38e-17	169	89	42.697	N/A
UMM62403.1	11	203	NC_044571	Camarhynchus parvulus	Camarhynchus parvulus chromosome 1, STF_HiC	109240276	109239722	4.38e-17	119	198	27.778	N/A
UMM62403.1	169	266	NW_004450452	Odobenus rosmarus divergens	Odobenus rosmarus divergens isolate Ivan unplaced genomic scaffold, Oros_1.0 Scaffold189	2511145	2511441	6.73e-17	233	99	47.475	N/A
UMM62403.1	66	266	NW_022631100	Lontra canadensis	Lontra canadensis isolate GAN:19392208 unplaced genomic scaffold, GSC_riverotter_1.0 scaffold106	2693617	2694216	6.86e-17	233	205	35.122	N/A
UMM62403.1	156	236	NW_022631100	Lontra canadensis	Lontra canadensis isolate GAN:19392208 unplaced genomic scaffold, GSC_riverotter_1.0 scaffold106	2746146	2746400	9.40e-06	146	87	40.230	N/A
UMM62403.1	153	266	NW_019154153	Enhydra lutris kenyoni	Enhydra lutris kenyoni isolate GAN:26980312 unplaced genomic scaffold, ASM228890v2 scaffoldscaffold69	8839909	8840244	7.53e-17	233	116	42.241	N/A
UMM62403.1	16	266	NC_060070	Meles meles	Meles meles chromosome 5, mMelMel3.1 paternal haplotype	91793903	91794637	9.17e-17	232	270	29.630	N/A
UMM62403.1	95	266	NC_060070	Meles meles	Meles meles chromosome 5, mMelMel3.1 paternal haplotype	154809793	154809281	2.26e-13	206	174	36.207	N/A
UMM62403.1	171	266	NC_060070	Meles meles	Meles meles chromosome 5, mMelMel3.1 paternal haplotype	118931553	118931260	9.38e-13	187	98	44.898	N/A
UMM62403.1	114	132	NC_060070	Meles meles	Meles meles chromosome 5, mMelMel3.1 paternal haplotype	118931719	118931663	9.38e-13	62	19	63.158	N/A
UMM62403.1	171	256	NC_060070	Meles meles	Meles meles chromosome 5, mMelMel3.1 paternal haplotype	54623992	54624255	6.71e-11	187	88	44.318	N/A
UMM62403.1	95	266	NC_060070	Meles meles	Meles meles chromosome 5, mMelMel3.1 paternal haplotype	17050683	17050186	2.68e-09	174	183	32.787	N/A
UMM62403.1	171	266	NC_060070	Meles meles	Meles meles chromosome 5, mMelMel3.1 paternal haplotype	118768661	118768942	4.28e-08	165	98	41.837	N/A
UMM62403.1	145	235	NC_044031	Microcaecilia unicolor	Microcaecilia unicolor chromosome 1, aMicUni1.1	92436549	92436809	9.97e-17	232	92	47.826	N/A
UMM62403.1	207	264	NC_044031	Microcaecilia unicolor	Microcaecilia unicolor chromosome 1, aMicUni1.1	682276488	682276315	1.17e-15	224	58	67.241	N/A
UMM62403.1	2	158	NC_044031	Microcaecilia unicolor	Microcaecilia unicolor chromosome 1, aMicUni1.1	285484646	285485119	9.18e-07	154	166	33.735	N/A
UMM62403.1	75	136	NC_044031	Microcaecilia unicolor	Microcaecilia unicolor chromosome 1, aMicUni1.1	13711207	13711025	8.13e-06	147	63	52.381	N/A
UMM62403.1	26	123	NW_024098168	Crotalus tigris	Crotalus tigris isolate CLP2741 ecotype Arizona unplaced genomic scaffold, ASM1654583v1 scf7180000020766.1290978	115118	115417	1.03e-16	232	102	49.020	N/A
UMM62403.1	42	266	NW_022631047	Lontra canadensis	Lontra canadensis isolate GAN:19392208 unplaced genomic scaffold, GSC_riverotter_1.0 scaffold53	8371193	8370540	1.09e-16	232	229	37.118	N/A
UMM62403.1	173	263	NW_025422103	Mustela putorius furo	Mustela putorius furo isolate JIRA1106 unplaced genomic scaffold, ASM1176430v1.1 tig00003959_pilon_pilon_pilon	47038	46760	1.21e-16	184	93	44.086	N/A
UMM62403.1	107	172	NW_025422103	Mustela putorius furo	Mustela putorius furo isolate JIRA1106 unplaced genomic scaffold, ASM1176430v1.1 tig00003959_pilon_pilon_pilon	47231	47034	1.21e-16	100	66	39.394	N/A
UMM62403.1	169	266	NW_020324307	Callorhinus ursinus	Callorhinus ursinus isolate GAN/ISIS: 27379988/994484 unplaced genomic scaffold, ASM326570v1 scaffold105128	16268	15972	1.70e-16	230	99	47.475	N/A
UMM62403.1	169	266	NC_045609	Zalophus californianus	Zalophus californianus isolate mZalCal1 chromosome 15, mZalCal1.pri.v2	2852	2556	2.17e-16	229	99	47.475	N/A
UMM62403.1	169	266	NC_045609	Zalophus californianus	Zalophus californianus isolate mZalCal1 chromosome 15, mZalCal1.pri.v2	124834	124538	7.41e-13	202	99	43.434	N/A
UMM62403.1	200	266	NC_045609	Zalophus californianus	Zalophus californianus isolate mZalCal1 chromosome 15, mZalCal1.pri.v2	184459	184659	2.58e-06	151	67	46.269	N/A
UMM62403.1	169	266	NW_020313275	Callorhinus ursinus	Callorhinus ursinus isolate GAN/ISIS: 27379988/994484 unplaced genomic scaffold, ASM326570v1 scaffold559	581	285	2.17e-16	229	99	47.475	N/A
UMM62403.1	173	263	NC_045614	Mustela erminea	Mustela erminea isolate mMusErm1 chromosome 1, mMusErm1.Pri	60691544	60691822	2.30e-16	187	93	44.086	N/A
UMM62403.1	107	172	NC_045614	Mustela erminea	Mustela erminea isolate mMusErm1 chromosome 1, mMusErm1.Pri	60691351	60691548	2.30e-16	94	66	37.879	N/A
UMM62403.1	173	263	NC_045614	Mustela erminea	Mustela erminea isolate mMusErm1 chromosome 1, mMusErm1.Pri	69929998	69929720	2.55e-16	189	93	45.161	N/A
UMM62403.1	107	172	NC_045614	Mustela erminea	Mustela erminea isolate mMusErm1 chromosome 1, mMusErm1.Pri	69930191	69929994	2.55e-16	92	66	37.879	N/A
UMM62403.1	16	263	NC_045614	Mustela erminea	Mustela erminea isolate mMusErm1 chromosome 1, mMusErm1.Pri	69655121	69654420	1.88e-11	191	262	28.244	N/A
UMM62403.1	113	253	NC_058101	Neogale vison	Neovison vison isolate M4711 chromosome 11, ASM_NN_V1	160512339	160512761	2.32e-16	229	143	38.462	N/A
UMM62403.1	4	208	NC_058101	Neogale vison	Neovison vison isolate M4711 chromosome 11, ASM_NN_V1	184578222	184578809	6.95e-15	218	209	34.450	N/A
UMM62403.1	113	253	NC_058101	Neogale vison	Neovison vison isolate M4711 chromosome 11, ASM_NN_V1	160585154	160584732	1.01e-12	201	143	36.364	N/A
UMM62403.1	173	263	NC_058101	Neogale vison	Neovison vison isolate M4711 chromosome 11, ASM_NN_V1	170876093	170875815	1.61e-10	184	93	44.086	N/A
UMM62403.1	173	263	NC_058101	Neogale vison	Neovison vison isolate M4711 chromosome 11, ASM_NN_V1	170717847	170718125	1.61e-10	184	93	44.086	N/A
UMM62403.1	67	218	NC_058101	Neogale vison	Neovison vison isolate M4711 chromosome 11, ASM_NN_V1	123762485	123762030	6.34e-10	179	159	36.478	N/A
UMM62403.1	67	246	NC_058101	Neogale vison	Neovison vison isolate M4711 chromosome 11, ASM_NN_V1	160501679	160502218	4.09e-07	157	196	30.612	N/A
UMM62403.1	143	255	NW_020313005	Callorhinus ursinus	Callorhinus ursinus isolate GAN/ISIS: 27379988/994484 unplaced genomic scaffold, ASM326570v1 scaffold282	45414003	45414320	3.37e-16	228	115	43.478	N/A
UMM62403.1	196	266	NW_020313005	Callorhinus ursinus	Callorhinus ursinus isolate GAN/ISIS: 27379988/994484 unplaced genomic scaffold, ASM326570v1 scaffold282	35495517	35495729	1.01e-12	201	71	53.521	N/A
UMM62403.1	42	175	NW_020313005	Callorhinus ursinus	Callorhinus ursinus isolate GAN/ISIS: 27379988/994484 unplaced genomic scaffold, ASM326570v1 scaffold282	45413716	45414093	6.34e-09	171	135	36.296	N/A
UMM62403.1	67	143	NW_020313005	Callorhinus ursinus	Callorhinus ursinus isolate GAN/ISIS: 27379988/994484 unplaced genomic scaffold, ASM326570v1 scaffold282	35495129	35495356	3.38e-06	150	79	51.899	N/A
UMM62403.1	43	245	NW_019154126	Enhydra lutris kenyoni	Enhydra lutris kenyoni isolate GAN:26980312 unplaced genomic scaffold, ASM228890v2 scaffoldscaffold42	12745291	12745884	4.02e-16	227	210	35.714	N/A
UMM62403.1	44	239	NW_019154126	Enhydra lutris kenyoni	Enhydra lutris kenyoni isolate GAN:26980312 unplaced genomic scaffold, ASM228890v2 scaffoldscaffold42	12839241	12838684	5.25e-15	219	203	36.946	N/A
UMM62403.1	143	266	NW_022589747	Phoca vitulina	Phoca vitulina isolate PV1807 unplaced genomic scaffold, GSC_HSeal_1.0 scaffold44	4874	4524	4.14e-16	227	126	42.063	N/A
UMM62403.1	66	175	NW_022589747	Phoca vitulina	Phoca vitulina isolate PV1807 unplaced genomic scaffold, GSC_HSeal_1.0 scaffold44	5104	4784	8.96e-12	164	112	41.964	N/A
UMM62403.1	16	59	NW_022589747	Phoca vitulina	Phoca vitulina isolate PV1807 unplaced genomic scaffold, GSC_HSeal_1.0 scaffold44	5237	5109	8.96e-12	77	45	42.222	N/A
UMM62403.1	70	246	NC_054846	Vulpes lagopus	Vulpes lagopus strain Blue_001 chromosome 23, ASM1834538v1	9193119	9193640	4.22e-16	227	177	35.028	N/A
UMM62403.1	43	245	NW_022631094	Lontra canadensis	Lontra canadensis isolate GAN:19392208 unplaced genomic scaffold, GSC_riverotter_1.0 scaffold100	1368458	1369051	4.29e-16	227	210	36.667	N/A
UMM62403.1	44	239	NW_022631094	Lontra canadensis	Lontra canadensis isolate GAN:19392208 unplaced genomic scaffold, GSC_riverotter_1.0 scaffold100	1422192	1421635	7.70e-15	217	203	37.931	N/A
UMM62403.1	169	266	NW_020313248	Callorhinus ursinus	Callorhinus ursinus isolate GAN/ISIS: 27379988/994484 unplaced genomic scaffold, ASM326570v1 scaffold532	20133	19837	5.63e-16	226	99	47.475	N/A
UMM62403.1	169	266	NW_020326575	Callorhinus ursinus	Callorhinus ursinus isolate GAN/ISIS: 27379988/994484 unplaced genomic scaffold, ASM326570v1 scaffold196646	3595	3891	5.67e-16	226	99	47.475	N/A
UMM62403.1	169	266	NW_020326576	Callorhinus ursinus	Callorhinus ursinus isolate GAN/ISIS: 27379988/994484 unplaced genomic scaffold, ASM326570v1 scaffold196647	3596	3892	5.67e-16	226	99	47.475	N/A
UMM62403.1	143	245	NW_019154102	Enhydra lutris kenyoni	Enhydra lutris kenyoni isolate GAN:26980312 unplaced genomic scaffold, ASM228890v2 scaffoldscaffold18	246990	246682	6.51e-16	164	107	38.318	N/A
UMM62403.1	66	143	NW_019154102	Enhydra lutris kenyoni	Enhydra lutris kenyoni isolate GAN:26980312 unplaced genomic scaffold, ASM228890v2 scaffoldscaffold18	247220	246987	6.51e-16	113	80	38.750	N/A
UMM62403.1	66	143	NW_025409995	Neomonachus schauinslandi	Neomonachus schauinslandi unplaced genomic scaffold, ASM220157v2 HiC_scaffold_1305	4202	3972	6.75e-16	150	80	52.500	N/A
UMM62403.1	169	217	NW_025409995	Neomonachus schauinslandi	Neomonachus schauinslandi unplaced genomic scaffold, ASM220157v2 HiC_scaffold_1305	3898	3746	6.75e-16	128	51	49.020	N/A
UMM62403.1	212	266	NW_025409995	Neomonachus schauinslandi	Neomonachus schauinslandi unplaced genomic scaffold, ASM220157v2 HiC_scaffold_1305	3550	3386	1.69e-06	152	55	52.727	N/A
UMM62403.1	173	263	NW_025421540	Mustela putorius furo	Mustela putorius furo isolate JIRA1106 unplaced genomic scaffold, ASM1176430v1.1 tig00001033_pilon_pilon_pilon	616325	616047	7.30e-16	194	93	45.161	N/A
UMM62403.1	114	172	NW_025421540	Mustela putorius furo	Mustela putorius furo isolate JIRA1106 unplaced genomic scaffold, ASM1176430v1.1 tig00001033_pilon_pilon_pilon	616497	616321	7.30e-16	83	59	38.983	N/A
UMM62403.1	173	263	NW_025422068	Mustela putorius furo	Mustela putorius furo isolate JIRA1106 unplaced genomic scaffold, ASM1176430v1.1 tig00003923_pilon_pilon_pilon	11326385	11326107	7.87e-16	189	93	45.161	N/A
UMM62403.1	107	172	NW_025422068	Mustela putorius furo	Mustela putorius furo isolate JIRA1106 unplaced genomic scaffold, ASM1176430v1.1 tig00003923_pilon_pilon_pilon	11326578	11326381	7.87e-16	87	66	36.364	N/A
UMM62403.1	17	265	NW_025422068	Mustela putorius furo	Mustela putorius furo isolate JIRA1106 unplaced genomic scaffold, ASM1176430v1.1 tig00003923_pilon_pilon_pilon	3525557	3526285	5.09e-11	188	267	31.086	N/A
UMM62403.1	173	263	NW_022476427	Mustela erminea	Mustela erminea isolate mMusErm1 unplaced genomic scaffold, mMusErm1.Pri scaffold_67_arrow_ctg1	32893	33171	8.85e-16	185	93	44.086	N/A
UMM62403.1	107	172	NW_022476427	Mustela erminea	Mustela erminea isolate mMusErm1 unplaced genomic scaffold, mMusErm1.Pri scaffold_67_arrow_ctg1	32700	32897	8.85e-16	92	66	37.879	N/A
UMM62403.1	107	263	NC_058092	Neogale vison	Neovison vison isolate M4711 chromosome 2, ASM_NN_V1	160564119	160564589	1.05e-15	224	158	38.608	N/A
UMM62403.1	171	266	NC_058092	Neogale vison	Neovison vison isolate M4711 chromosome 2, ASM_NN_V1	93489594	93489881	6.66e-12	195	96	44.792	N/A
UMM62403.1	173	263	NC_045616	Mustela erminea	Mustela erminea isolate mMusErm1 chromosome 3, mMusErm1.Pri	13053315	13053593	1.15e-15	189	93	45.161	N/A
UMM62403.1	107	172	NC_045616	Mustela erminea	Mustela erminea isolate mMusErm1 chromosome 3, mMusErm1.Pri	13053122	13053319	1.15e-15	86	66	36.364	N/A
UMM62403.1	79	265	NC_045616	Mustela erminea	Mustela erminea isolate mMusErm1 chromosome 3, mMusErm1.Pri	21095505	21094948	6.58e-10	179	201	31.841	N/A
UMM62403.1	128	274	NC_045616	Mustela erminea	Mustela erminea isolate mMusErm1 chromosome 3, mMusErm1.Pri	99240380	99239970	1.71e-07	160	149	33.557	N/A
UMM62403.1	169	272	NW_020324028	Callorhinus ursinus	Callorhinus ursinus isolate GAN/ISIS: 27379988/994484 unplaced genomic scaffold, ASM326570v1 scaffold104843	747	1061	1.17e-15	223	105	43.810	N/A
UMM62403.1	173	263	NC_058094	Neogale vison	Neovison vison isolate M4711 chromosome 4, ASM_NN_V1	123332510	123332232	1.32e-15	179	93	44.086	N/A
UMM62403.1	107	172	NC_058094	Neogale vison	Neovison vison isolate M4711 chromosome 4, ASM_NN_V1	123332703	123332506	1.32e-15	96	66	39.394	N/A
UMM62403.1	171	266	NC_058094	Neogale vison	Neovison vison isolate M4711 chromosome 4, ASM_NN_V1	137826833	137827126	8.87e-12	194	98	44.898	N/A
UMM62403.1	88	226	NC_058094	Neogale vison	Neovison vison isolate M4711 chromosome 4, ASM_NN_V1	231344632	231345045	7.92e-11	186	141	39.007	N/A
UMM62403.1	144	255	NW_019154092	Enhydra lutris kenyoni	Enhydra lutris kenyoni isolate GAN:26980312 unplaced genomic scaffold, ASM228890v2 scaffoldscaffold8	26454247	26454585	1.34e-15	223	114	44.737	N/A
UMM62403.1	67	272	NC_058100	Neogale vison	Neovison vison isolate M4711 chromosome 10, ASM_NN_V1	59415260	59414646	1.38e-15	223	210	33.810	N/A
UMM62403.1	157	245	NC_058100	Neogale vison	Neovison vison isolate M4711 chromosome 10, ASM_NN_V1	36034701	36034435	1.14e-07	161	90	43.333	N/A
UMM62403.1	132	245	NC_058100	Neogale vison	Neovison vison isolate M4711 chromosome 10, ASM_NN_V1	59368265	59367945	1.73e-06	152	116	35.345	N/A
UMM62403.1	171	245	NC_062279	Lutra lutra	Lutra lutra chromosome 2, mLutLut1.2	48951894	48952124	1.40e-15	176	77	49.351	N/A
UMM62403.1	67	165	NC_062279	Lutra lutra	Lutra lutra chromosome 2, mLutLut1.2	48951589	48951882	1.40e-15	98	107	30.841	N/A
UMM62403.1	16	208	NC_062279	Lutra lutra	Lutra lutra chromosome 2, mLutLut1.2	28643867	28643298	1.51e-10	184	205	34.634	N/A
UMM62403.1	6	266	NC_062279	Lutra lutra	Lutra lutra chromosome 2, mLutLut1.2	59994668	59995435	4.47e-10	180	277	28.520	N/A
UMM62403.1	67	246	NC_062279	Lutra lutra	Lutra lutra chromosome 2, mLutLut1.2	49078928	49078389	1.19e-07	161	196	30.612	N/A
UMM62403.1	169	266	NW_020326701	Callorhinus ursinus	Callorhinus ursinus isolate GAN/ISIS: 27379988/994484 unplaced genomic scaffold, ASM326570v1 scaffold197351	4748	4452	1.43e-15	223	99	47.475	N/A
UMM62403.1	143	266	NW_023402594	Halichoerus grypus	Halichoerus grypus isolate 241Hg ecotype Northwest Atlantic unplaced genomic scaffold, Tufts_HGry_1.1 scf7180000022452	1628991	1629338	1.86e-15	222	126	42.857	N/A
UMM62403.1	66	175	NW_023402594	Halichoerus grypus	Halichoerus grypus isolate 241Hg ecotype Northwest Atlantic unplaced genomic scaffold, Tufts_HGry_1.1 scf7180000022452	1628761	1629081	1.04e-10	155	112	41.071	N/A
UMM62403.1	16	59	NW_023402594	Halichoerus grypus	Halichoerus grypus isolate 241Hg ecotype Northwest Atlantic unplaced genomic scaffold, Tufts_HGry_1.1 scf7180000022452	1628628	1628756	1.04e-10	77	45	42.222	N/A
UMM62403.1	171	272	NW_020313150	Callorhinus ursinus	Callorhinus ursinus isolate GAN/ISIS: 27379988/994484 unplaced genomic scaffold, ASM326570v1 scaffold434	11251	10943	2.30e-15	221	103	43.689	N/A
UMM62403.1	173	263	NW_025421987	Mustela putorius furo	Mustela putorius furo isolate JIRA1106 unplaced genomic scaffold, ASM1176430v1.1 tig00003834_pilon_pilon_pilon	138289269	138289550	2.50e-15	174	94	43.617	N/A
UMM62403.1	107	172	NW_025421987	Mustela putorius furo	Mustela putorius furo isolate JIRA1106 unplaced genomic scaffold, ASM1176430v1.1 tig00003834_pilon_pilon_pilon	138289076	138289273	2.50e-15	98	66	37.879	N/A
UMM62403.1	173	263	NW_025421987	Mustela putorius furo	Mustela putorius furo isolate JIRA1106 unplaced genomic scaffold, ASM1176430v1.1 tig00003834_pilon_pilon_pilon	129271625	129271347	1.09e-13	176	93	43.011	N/A
UMM62403.1	114	172	NW_025421987	Mustela putorius furo	Mustela putorius furo isolate JIRA1106 unplaced genomic scaffold, ASM1176430v1.1 tig00003834_pilon_pilon_pilon	129271797	129271621	1.09e-13	82	59	37.288	N/A
UMM62403.1	173	263	NW_025421987	Mustela putorius furo	Mustela putorius furo isolate JIRA1106 unplaced genomic scaffold, ASM1176430v1.1 tig00003834_pilon_pilon_pilon	129381581	129381859	9.65e-13	181	93	44.086	N/A
UMM62403.1	80	132	NW_025421987	Mustela putorius furo	Mustela putorius furo isolate JIRA1106 unplaced genomic scaffold, ASM1176430v1.1 tig00003834_pilon_pilon_pilon	129381331	129381465	9.65e-13	68	53	41.509	N/A
UMM62403.1	173	239	NW_025421987	Mustela putorius furo	Mustela putorius furo isolate JIRA1106 unplaced genomic scaffold, ASM1176430v1.1 tig00003834_pilon_pilon_pilon	129178604	129178810	6.96e-11	151	69	47.826	N/A
UMM62403.1	114	172	NW_025421987	Mustela putorius furo	Mustela putorius furo isolate JIRA1106 unplaced genomic scaffold, ASM1176430v1.1 tig00003834_pilon_pilon_pilon	129178432	129178608	6.96e-11	82	59	37.288	N/A
UMM62403.1	97	238	NW_024879765	Clupea harengus	Clupea harengus unplaced genomic scaffold, Ch_v2.0.2	36363	35968	2.54e-15	221	144	38.194	N/A
UMM62403.1	103	302	NW_024879765	Clupea harengus	Clupea harengus unplaced genomic scaffold, Ch_v2.0.2	36344	35754	6.17e-09	171	211	30.332	N/A
UMM62403.1	169	266	NW_020317977	Callorhinus ursinus	Callorhinus ursinus isolate GAN/ISIS: 27379988/994484 unplaced genomic scaffold, ASM326570v1 scaffold96969	420	716	2.94e-15	220	99	46.465	N/A
UMM62403.1	169	253	NW_020999887	Eumetopias jubatus	Eumetopias jubatus isolate GAN:26980396 unplaced genomic scaffold, ASM402803v1 scaffold1288	6602	6345	2.99e-15	220	86	51.163	N/A
UMM62403.1	173	266	NW_020313407	Callorhinus ursinus	Callorhinus ursinus isolate GAN/ISIS: 27379988/994484 unplaced genomic scaffold, ASM326570v1 scaffold691	5780	5496	3.68e-15	220	95	47.368	N/A
UMM62403.1	143	266	NC_051826	Canis lupus familiaris	Canis lupus familiaris isolate SID07034 breed Labrador retriever chromosome 22, ROS_Cfam_1.0	62075667	62076044	4.12e-15	211	126	39.683	N/A
UMM62403.1	116	144	NC_051826	Canis lupus familiaris	Canis lupus familiaris isolate SID07034 breed Labrador retriever chromosome 22, ROS_Cfam_1.0	62075599	62075685	4.12e-15	59	29	48.276	N/A
UMM62403.1	113	218	NC_051809	Canis lupus familiaris	Canis lupus familiaris isolate SID07034 breed Labrador retriever chromosome 5, ROS_Cfam_1.0	30221968	30221651	4.47e-15	182	108	41.667	N/A
UMM62403.1	220	263	NC_051809	Canis lupus familiaris	Canis lupus familiaris isolate SID07034 breed Labrador retriever chromosome 5, ROS_Cfam_1.0	30221649	30221518	4.47e-15	88	44	45.455	N/A
UMM62403.1	113	218	NC_064247	Canis lupus dingo	Canis lupus dingo isolate Sandy chromosome 5, ASM325472v2	30225984	30225667	4.47e-15	182	108	41.667	N/A
UMM62403.1	220	263	NC_064247	Canis lupus dingo	Canis lupus dingo isolate Sandy chromosome 5, ASM325472v2	30225665	30225534	4.47e-15	88	44	45.455	N/A
UMM62403.1	171	266	NW_025422127	Mustela putorius furo	Mustela putorius furo isolate JIRA1106 unplaced genomic scaffold, ASM1176430v1.1 tig00003988_pilon_pilon_pilon	9305663	9305370	4.89e-15	137	98	39.796	N/A
UMM62403.1	16	172	NW_025422127	Mustela putorius furo	Mustela putorius furo isolate JIRA1106 unplaced genomic scaffold, ASM1176430v1.1 tig00003988_pilon_pilon_pilon	9306105	9305653	4.89e-15	133	159	30.189	N/A
UMM62403.1	169	253	NW_021004565	Eumetopias jubatus	Eumetopias jubatus isolate GAN:26980396 unplaced genomic scaffold, ASM402803v1 scaffold5968	686	943	5.00e-15	217	86	48.837	N/A
UMM62403.1	173	263	NW_025422060	Mustela putorius furo	Mustela putorius furo isolate JIRA1106 unplaced genomic scaffold, ASM1176430v1.1 tig00003913_pilon_pilon_pilon	79874	79596	5.14e-15	187	93	44.086	N/A
UMM62403.1	107	172	NW_025422060	Mustela putorius furo	Mustela putorius furo isolate JIRA1106 unplaced genomic scaffold, ASM1176430v1.1 tig00003913_pilon_pilon_pilon	80067	79870	5.14e-15	83	66	36.364	N/A
UMM62403.1	173	263	NW_025422060	Mustela putorius furo	Mustela putorius furo isolate JIRA1106 unplaced genomic scaffold, ASM1176430v1.1 tig00003913_pilon_pilon_pilon	180318	180596	7.06e-15	185	93	44.086	N/A
UMM62403.1	107	172	NW_025422060	Mustela putorius furo	Mustela putorius furo isolate JIRA1106 unplaced genomic scaffold, ASM1176430v1.1 tig00003913_pilon_pilon_pilon	180125	180322	7.06e-15	83	66	36.364	N/A
UMM62403.1	169	239	NW_025422060	Mustela putorius furo	Mustela putorius furo isolate JIRA1106 unplaced genomic scaffold, ASM1176430v1.1 tig00003913_pilon_pilon_pilon	7007503	7007721	2.36e-08	167	73	47.945	N/A
UMM62403.1	169	239	NW_025422060	Mustela putorius furo	Mustela putorius furo isolate JIRA1106 unplaced genomic scaffold, ASM1176430v1.1 tig00003913_pilon_pilon_pilon	7064872	7065090	2.36e-08	167	73	47.945	N/A
UMM62403.1	169	246	NW_025422060	Mustela putorius furo	Mustela putorius furo isolate JIRA1106 unplaced genomic scaffold, ASM1176430v1.1 tig00003913_pilon_pilon_pilon	7117873	7117634	9.12e-08	162	80	46.250	N/A
UMM62403.1	169	246	NW_025422060	Mustela putorius furo	Mustela putorius furo isolate JIRA1106 unplaced genomic scaffold, ASM1176430v1.1 tig00003913_pilon_pilon_pilon	7102481	7102242	1.10e-06	154	80	45.000	N/A
UMM62403.1	169	246	NW_025422060	Mustela putorius furo	Mustela putorius furo isolate JIRA1106 unplaced genomic scaffold, ASM1176430v1.1 tig00003913_pilon_pilon_pilon	7024912	7025151	1.10e-06	154	80	45.000	N/A
UMM62403.1	169	246	NW_025422060	Mustela putorius furo	Mustela putorius furo isolate JIRA1106 unplaced genomic scaffold, ASM1176430v1.1 tig00003913_pilon_pilon_pilon	7082267	7082506	1.10e-06	154	80	45.000	N/A
UMM62403.1	16	266	NW_024425563	Ursus maritimus	Ursus maritimus isolate PB19 unplaced genomic scaffold, ASM1731132v1 scaffold_3	12287	11559	5.71e-15	218	258	33.333	N/A
UMM62403.1	143	266	NW_024425563	Ursus maritimus	Ursus maritimus isolate PB19 unplaced genomic scaffold, ASM1731132v1 scaffold_3	93790940	93790572	1.93e-11	191	127	36.220	N/A
UMM62403.1	88	218	NW_024425563	Ursus maritimus	Ursus maritimus isolate PB19 unplaced genomic scaffold, ASM1731132v1 scaffold_3	93791101	93790715	8.51e-10	178	133	39.850	N/A
UMM62403.1	67	266	NC_045630	Mustela erminea	Mustela erminea isolate mMusErm1 chromosome 17, mMusErm1.Pri	28924294	28923698	6.15e-15	218	213	34.742	N/A
UMM62403.1	67	266	NC_045630	Mustela erminea	Mustela erminea isolate mMusErm1 chromosome 17, mMusErm1.Pri	28976040	28975444	1.01e-11	193	213	32.864	N/A
UMM62403.1	169	266	NW_020313163	Callorhinus ursinus	Callorhinus ursinus isolate GAN/ISIS: 27379988/994484 unplaced genomic scaffold, ASM326570v1 scaffold447	14851	15147	6.70e-15	218	99	46.465	N/A
UMM62403.1	147	226	NW_023251682	Ailuropoda melanoleuca	Ailuropoda melanoleuca isolate Jingjing unplaced genomic scaffold, ASM200744v2 unplaced-scaffold76060	248	6	9.22e-15	170	82	47.561	N/A
UMM62403.1	66	120	NW_023251682	Ailuropoda melanoleuca	Ailuropoda melanoleuca isolate Jingjing unplaced genomic scaffold, ASM200744v2 unplaced-scaffold76060	492	328	9.22e-15	99	57	49.123	N/A
UMM62403.1	177	254	NW_023270316	Mirounga leonina	Mirounga leonina isolate KUSES-001 unplaced genomic scaffold, KU_Mleo_1.0 Mir_127	8264	8034	1.17e-14	216	78	50.000	N/A
UMM62403.1	16	263	NC_060074	Meles meles	Meles meles chromosome 9, mMelMel3.1 paternal haplotype	95648480	95647746	1.40e-14	215	282	30.142	N/A
UMM62403.1	143	262	NC_060074	Meles meles	Meles meles chromosome 9, mMelMel3.1 paternal haplotype	82277748	82277386	1.06e-11	193	122	37.705	N/A
UMM62403.1	169	246	NW_025576632	Ursus americanus	Ursus americanus isolate UA15103 ecotype Eastern unplaced genomic scaffold, gsc_jax_bbear_1.0 contig_1975_segment0	8406469	8406708	1.52e-14	215	80	48.750	N/A
UMM62403.1	169	266	NW_021002823	Eumetopias jubatus	Eumetopias jubatus isolate GAN:26980396 unplaced genomic scaffold, ASM402803v1 scaffold4225	2655	2951	1.71e-14	214	99	45.455	N/A
UMM62403.1	113	218	NC_054833	Vulpes lagopus	Vulpes lagopus strain Blue_001 chromosome 10, ASM1834538v1	56496196	56495879	1.80e-14	185	108	41.667	N/A
UMM62403.1	220	263	NC_054833	Vulpes lagopus	Vulpes lagopus strain Blue_001 chromosome 10, ASM1834538v1	56495877	56495746	1.80e-14	80	44	43.182	N/A
UMM62403.1	169	265	NW_020322715	Callorhinus ursinus	Callorhinus ursinus isolate GAN/ISIS: 27379988/994484 unplaced genomic scaffold, ASM326570v1 scaffold103262	7101	7394	1.86e-14	214	98	44.898	N/A
UMM62403.1	169	253	NW_021004904	Eumetopias jubatus	Eumetopias jubatus isolate GAN:26980396 unplaced genomic scaffold, ASM402803v1 scaffold6307	691	434	1.86e-14	212	86	48.837	N/A
UMM62403.1	169	266	NW_020313317	Callorhinus ursinus	Callorhinus ursinus isolate GAN/ISIS: 27379988/994484 unplaced genomic scaffold, ASM326570v1 scaffold601	10	306	1.89e-14	214	99	45.455	N/A
UMM62403.1	149	248	NW_025422002	Mustela putorius furo	Mustela putorius furo isolate JIRA1106 unplaced genomic scaffold, ASM1176430v1.1 tig00003850_pilon_pilon_pilon	11988555	11988262	2.29e-14	214	103	47.573	N/A
UMM62403.1	109	255	NC_062282	Lutra lutra	Lutra lutra chromosome 5, mLutLut1.2	144500798	144501241	2.36e-14	214	149	38.926	N/A
UMM62403.1	171	266	NC_062282	Lutra lutra	Lutra lutra chromosome 5, mLutLut1.2	66479991	66480284	4.19e-12	196	98	41.837	N/A
UMM62403.1	67	226	NW_020998817	Eumetopias jubatus	Eumetopias jubatus isolate GAN:26980396 unplaced genomic scaffold, ASM402803v1 scaffold211	20130	20621	2.84e-14	213	178	37.079	N/A
UMM62403.1	169	248	NW_020313423	Callorhinus ursinus	Callorhinus ursinus isolate GAN/ISIS: 27379988/994484 unplaced genomic scaffold, ASM326570v1 scaffold707	4053	3811	3.42e-14	212	81	50.617	N/A
UMM62403.1	169	266	NW_020313091	Callorhinus ursinus	Callorhinus ursinus isolate GAN/ISIS: 27379988/994484 unplaced genomic scaffold, ASM326570v1 scaffold375	2373	2669	4.17e-14	211	99	45.455	N/A
UMM62403.1	6	145	NW_020313091	Callorhinus ursinus	Callorhinus ursinus isolate GAN/ISIS: 27379988/994484 unplaced genomic scaffold, ASM326570v1 scaffold375	220	618	7.72e-07	154	142	35.211	N/A
UMM62403.1	164	254	NC_041402	Erpetoichthys calabaricus	Erpetoichthys calabaricus chromosome 9, fErpCal1.1	60113098	60113367	4.20e-14	212	91	46.154	N/A
UMM62403.1	14	103	NC_041402	Erpetoichthys calabaricus	Erpetoichthys calabaricus chromosome 9, fErpCal1.1	60111592	60111852	8.96e-08	162	91	42.857	N/A
UMM62403.1	169	266	NW_020316568	Callorhinus ursinus	Callorhinus ursinus isolate GAN/ISIS: 27379988/994484 unplaced genomic scaffold, ASM326570v1 scaffold92975	1687	1391	4.45e-14	211	99	45.455	N/A
UMM62403.1	1	188	NC_056600	Cyprinus carpio	Cyprinus carpio isolate SPL01 chromosome B4, ASM1834038v1	25747709	25748218	4.69e-14	211	192	33.854	N/A
UMM62403.1	88	227	NW_022631105	Lontra canadensis	Lontra canadensis isolate GAN:19392208 unplaced genomic scaffold, GSC_riverotter_1.0 scaffold111	14658	14242	5.10e-14	211	146	39.726	N/A
UMM62403.1	169	266	NW_022631070	Lontra canadensis	Lontra canadensis isolate GAN:19392208 unplaced genomic scaffold, GSC_riverotter_1.0 scaffold76	372300	372599	5.81e-14	211	100	44.000	N/A
UMM62403.1	143	266	NW_022631070	Lontra canadensis	Lontra canadensis isolate GAN:19392208 unplaced genomic scaffold, GSC_riverotter_1.0 scaffold76	10487766	10488140	8.55e-12	194	126	38.095	N/A
UMM62403.1	68	267	NW_019154128	Enhydra lutris kenyoni	Enhydra lutris kenyoni isolate GAN:26980312 unplaced genomic scaffold, ASM228890v2 scaffoldscaffold44	9889144	9889737	6.03e-14	210	200	31.500	N/A
UMM62403.1	173	263	NW_025421506	Mustela putorius furo	Mustela putorius furo isolate JIRA1106 unplaced genomic scaffold, ASM1176430v1.1 tig00000876_pilon_pilon_pilon	7168509	7168231	7.82e-14	167	93	41.935	N/A
UMM62403.1	107	172	NW_025421506	Mustela putorius furo	Mustela putorius furo isolate JIRA1106 unplaced genomic scaffold, ASM1176430v1.1 tig00000876_pilon_pilon_pilon	7168702	7168505	7.82e-14	92	66	37.879	N/A
UMM62403.1	80	266	NW_025421506	Mustela putorius furo	Mustela putorius furo isolate JIRA1106 unplaced genomic scaffold, ASM1176430v1.1 tig00000876_pilon_pilon_pilon	7025149	7025691	6.85e-06	147	187	27.273	N/A
UMM62403.1	173	255	NW_025421398	Mustela putorius furo	Mustela putorius furo isolate JIRA1106 unplaced genomic scaffold, ASM1176430v1.1 tig00000485_pilon_pilon_pilon	8394	8648	9.79e-14	181	85	47.059	N/A
UMM62403.1	107	132	NW_025421398	Mustela putorius furo	Mustela putorius furo isolate JIRA1106 unplaced genomic scaffold, ASM1176430v1.1 tig00000485_pilon_pilon_pilon	8201	8278	9.79e-14	77	26	61.538	N/A
UMM62403.1	169	266	NW_020313779	Callorhinus ursinus	Callorhinus ursinus isolate GAN/ISIS: 27379988/994484 unplaced genomic scaffold, ASM326570v1 scaffold64607	909	607	1.04e-13	205	101	45.545	N/A
UMM62403.1	173	266	NW_022631235	Lontra canadensis	Lontra canadensis isolate GAN:19392208 unplaced genomic scaffold, GSC_riverotter_1.0 scaffold241	325396	325109	1.09e-13	175	96	44.792	N/A
UMM62403.1	107	172	NW_022631235	Lontra canadensis	Lontra canadensis isolate GAN:19392208 unplaced genomic scaffold, GSC_riverotter_1.0 scaffold241	325589	325392	1.09e-13	83	66	36.364	N/A
UMM62403.1	169	266	NW_020313513	Callorhinus ursinus	Callorhinus ursinus isolate GAN/ISIS: 27379988/994484 unplaced genomic scaffold, ASM326570v1 scaffold797	31979	31683	1.11e-13	208	99	46.465	N/A
UMM62403.1	169	266	NW_020326700	Callorhinus ursinus	Callorhinus ursinus isolate GAN/ISIS: 27379988/994484 unplaced genomic scaffold, ASM326570v1 scaffold197350	4804	4508	1.32e-13	208	99	45.455	N/A
UMM62403.1	169	266	NW_020313253	Callorhinus ursinus	Callorhinus ursinus isolate GAN/ISIS: 27379988/994484 unplaced genomic scaffold, ASM326570v1 scaffold537	39181	38885	1.35e-13	208	99	44.444	N/A
UMM62403.1	16	143	NW_020313253	Callorhinus ursinus	Callorhinus ursinus isolate GAN/ISIS: 27379988/994484 unplaced genomic scaffold, ASM326570v1 scaffold537	41478	41116	1.96e-06	152	129	35.659	N/A
UMM62403.1	171	266	NC_060079	Meles meles	Meles meles chromosome 14, mMelMel3.1 paternal haplotype	13868397	13868104	1.45e-13	208	98	48.980	N/A
UMM62403.1	16	245	NW_022631004	Lontra canadensis	Lontra canadensis isolate GAN:19392208 unplaced genomic scaffold, GSC_riverotter_1.0 scaffold10	23598298	23597627	1.47e-13	207	239	32.636	N/A
UMM62403.1	66	266	NW_022631004	Lontra canadensis	Lontra canadensis isolate GAN:19392208 unplaced genomic scaffold, GSC_riverotter_1.0 scaffold10	13007636	13007031	3.06e-11	189	220	31.364	N/A
UMM62403.1	67	246	NW_022631004	Lontra canadensis	Lontra canadensis isolate GAN:19392208 unplaced genomic scaffold, GSC_riverotter_1.0 scaffold10	23485304	23485843	2.44e-10	182	189	32.275	N/A
UMM62403.1	67	245	NC_045615	Mustela erminea	Mustela erminea isolate mMusErm1 chromosome 2, mMusErm1.Pri	6462852	6463388	1.57e-13	207	188	35.106	N/A
UMM62403.1	115	224	NC_045615	Mustela erminea	Mustela erminea isolate mMusErm1 chromosome 2, mMusErm1.Pri	42889403	42889732	1.07e-06	154	112	39.286	N/A
UMM62403.1	95	245	NC_060084	Meles meles	Meles meles chromosome 19, mMelMel3.1 paternal haplotype	59808192	59808641	1.81e-13	207	153	40.523	N/A
UMM62403.1	177	272	NW_025578524	Mirounga angustirostris	Mirounga angustirostris isolate JK_09032017 unplaced genomic scaffold, ASM2128878v2 HiC_scaffold_17	182494330	182494602	1.81e-13	207	96	42.708	N/A
UMM62403.1	169	266	NW_020314988	Callorhinus ursinus	Callorhinus ursinus isolate GAN/ISIS: 27379988/994484 unplaced genomic scaffold, ASM326570v1 scaffold84892	2631	2335	2.13e-13	205	99	45.455	N/A
UMM62403.1	41	98	NC_056575	Cyprinus carpio	Cyprinus carpio isolate SPL01 chromosome A4, ASM1834038v1	34881795	34881968	2.13e-13	155	58	50.000	N/A
UMM62403.1	117	154	NC_056575	Cyprinus carpio	Cyprinus carpio isolate SPL01 chromosome A4, ASM1834038v1	34881979	34882092	2.13e-13	100	38	52.632	N/A
UMM62403.1	169	253	NW_020313524	Callorhinus ursinus	Callorhinus ursinus isolate GAN/ISIS: 27379988/994484 unplaced genomic scaffold, ASM326570v1 scaffold808	4941	4684	2.14e-13	206	86	48.837	N/A
UMM62403.1	16	143	NW_020313524	Callorhinus ursinus	Callorhinus ursinus isolate GAN/ISIS: 27379988/994484 unplaced genomic scaffold, ASM326570v1 scaffold808	7201	6836	6.24e-08	163	130	38.462	N/A
UMM62403.1	171	262	NW_022631021	Lontra canadensis	Lontra canadensis isolate GAN:19392208 unplaced genomic scaffold, GSC_riverotter_1.0 scaffold27	1902886	1903167	2.22e-13	206	94	46.809	N/A
UMM62403.1	175	266	NC_045607	Zalophus californianus	Zalophus californianus isolate mZalCal1 chromosome 13, mZalCal1.pri.v2	95431537	95431815	2.37e-13	206	93	45.161	N/A
UMM62403.1	16	143	NC_045607	Zalophus californianus	Zalophus californianus isolate mZalCal1 chromosome 13, mZalCal1.pri.v2	95429400	95429765	3.07e-09	174	131	39.695	N/A
UMM62403.1	95	245	NC_059459	Salmo salar	Salmo salar chromosome ssa18, Ssal_v3.1	82370689	82370249	2.50e-13	206	162	36.420	N/A
UMM62403.1	143	266	NC_045620	Mustela erminea	Mustela erminea isolate mMusErm1 chromosome 7, mMusErm1.Pri	61899548	61899922	2.80e-13	205	126	40.476	N/A
UMM62403.1	80	263	NC_045620	Mustela erminea	Mustela erminea isolate mMusErm1 chromosome 7, mMusErm1.Pri	50014752	50014216	6.11e-10	179	195	31.282	N/A
UMM62403.1	143	216	NC_045620	Mustela erminea	Mustela erminea isolate mMusErm1 chromosome 7, mMusErm1.Pri	29183640	29183416	3.78e-09	112	76	35.526	N/A
UMM62403.1	66	132	NC_045620	Mustela erminea	Mustela erminea isolate mMusErm1 chromosome 7, mMusErm1.Pri	29183870	29183670	3.78e-09	106	69	42.029	N/A
UMM62403.1	171	254	NC_058099	Neogale vison	Neovison vison isolate M4711 chromosome 9, ASM_NN_V1	66480480	66480223	3.13e-13	172	86	44.186	N/A
UMM62403.1	171	254	NC_058099	Neogale vison	Neovison vison isolate M4711 chromosome 9, ASM_NN_V1	63137460	63137203	3.13e-13	172	86	44.186	N/A
UMM62403.1	80	132	NC_058099	Neogale vison	Neovison vison isolate M4711 chromosome 9, ASM_NN_V1	66480727	66480590	3.13e-13	82	53	43.396	N/A
UMM62403.1	80	132	NC_058099	Neogale vison	Neovison vison isolate M4711 chromosome 9, ASM_NN_V1	63137707	63137570	3.13e-13	82	53	43.396	N/A
UMM62403.1	173	267	NC_058099	Neogale vison	Neovison vison isolate M4711 chromosome 9, ASM_NN_V1	66051939	66052229	1.94e-12	172	97	40.206	N/A
UMM62403.1	173	267	NC_058099	Neogale vison	Neovison vison isolate M4711 chromosome 9, ASM_NN_V1	71150303	71150593	1.94e-12	172	97	40.206	N/A
UMM62403.1	113	132	NC_058099	Neogale vison	Neovison vison isolate M4711 chromosome 9, ASM_NN_V1	66051764	66051823	1.94e-12	75	20	75.000	N/A
UMM62403.1	113	132	NC_058099	Neogale vison	Neovison vison isolate M4711 chromosome 9, ASM_NN_V1	71150128	71150187	1.94e-12	75	20	75.000	N/A
UMM62403.1	173	266	NC_058099	Neogale vison	Neovison vison isolate M4711 chromosome 9, ASM_NN_V1	62935097	62934810	2.07e-11	163	96	39.583	N/A
UMM62403.1	113	132	NC_058099	Neogale vison	Neovison vison isolate M4711 chromosome 9, ASM_NN_V1	62935272	62935213	2.07e-11	75	20	75.000	N/A
UMM62403.1	171	266	NC_045623	Mustela erminea	Mustela erminea isolate mMusErm1 chromosome 10, mMusErm1.Pri	16862823	16862536	5.36e-13	203	96	46.875	N/A
UMM62403.1	143	218	NC_045623	Mustela erminea	Mustela erminea isolate mMusErm1 chromosome 10, mMusErm1.Pri	34345129	34345356	2.00e-07	160	78	50.000	N/A
UMM62403.1	132	245	NW_024081223	Hyaena hyaena	Hyaena hyaena isolate Hyena2069 unplaced genomic scaffold, ASM300989v1 scaffold_592	843999	844340	5.49e-13	168	119	40.336	N/A
UMM62403.1	76	122	NW_024081223	Hyaena hyaena	Hyaena hyaena isolate Hyena2069 unplaced genomic scaffold, ASM300989v1 scaffold_592	843833	843967	5.49e-13	84	47	42.553	N/A
UMM62403.1	10	97	NW_024879238	Cyprinus carpio	Cyprinus carpio isolate SPL01 unplaced genomic scaffold, ASM1834038v1 S000006585	398129	398353	6.51e-13	202	88	46.591	N/A
UMM62403.1	13	72	NW_024879238	Cyprinus carpio	Cyprinus carpio isolate SPL01 unplaced genomic scaffold, ASM1834038v1 S000006585	457860	458039	1.73e-11	191	60	58.333	N/A
UMM62403.1	173	261	NW_018344146	Phascolarctos cinereus	Phascolarctos cinereus isolate Bilbo 61053 unplaced genomic scaffold, phaCin_unsw_v4.1 phaCin_unsw_v4.1.fa.scaf00195	124397	124137	7.08e-13	202	89	42.697	N/A
UMM62403.1	173	263	NW_025422088	Mustela putorius furo	Mustela putorius furo isolate JIRA1106 unplaced genomic scaffold, ASM1176430v1.1 tig00003944_pilon_pilon_pilon	6423861	6424139	7.84e-13	164	93	40.860	N/A
UMM62403.1	114	179	NW_025422088	Mustela putorius furo	Mustela putorius furo isolate JIRA1106 unplaced genomic scaffold, ASM1176430v1.1 tig00003944_pilon_pilon_pilon	6423689	6423886	7.84e-13	87	66	37.879	N/A
UMM62403.1	143	266	NW_025421321	Mustela putorius furo	Mustela putorius furo isolate JIRA1106 unplaced genomic scaffold, ASM1176430v1.1 tig00000224_pilon_pilon_pilon	11544239	11544613	8.52e-13	202	126	39.683	N/A
UMM62403.1	66	245	NW_022631055	Lontra canadensis	Lontra canadensis isolate GAN:19392208 unplaced genomic scaffold, GSC_riverotter_1.0 scaffold61	8330172	8330711	8.92e-13	201	187	34.225	N/A
UMM62403.1	173	266	NC_062291	Lutra lutra	Lutra lutra chromosome 14, mLutLut1.2	497069	497356	9.28e-13	175	96	41.667	N/A
UMM62403.1	107	132	NC_062291	Lutra lutra	Lutra lutra chromosome 14, mLutLut1.2	496876	496953	9.28e-13	75	26	61.538	N/A
UMM62403.1	173	240	NC_062291	Lutra lutra	Lutra lutra chromosome 14, mLutLut1.2	665904	665695	9.35e-11	151	70	45.714	N/A
UMM62403.1	107	165	NC_062291	Lutra lutra	Lutra lutra chromosome 14, mLutLut1.2	666097	665921	9.35e-11	81	59	38.983	N/A
UMM62403.1	169	253	NC_045599	Zalophus californianus	Zalophus californianus isolate mZalCal1 chromosome 5, mZalCal1.pri.v2	70415	70161	1.03e-12	201	86	51.163	N/A
UMM62403.1	169	250	NW_021002351	Eumetopias jubatus	Eumetopias jubatus isolate GAN:26980396 unplaced genomic scaffold, ASM402803v1 scaffold3753	2842	3090	1.23e-12	200	83	49.398	N/A
UMM62403.1	67	216	NC_062286	Lutra lutra	Lutra lutra chromosome 9, mLutLut1.2	114600230	114600679	1.26e-12	200	154	35.714	N/A
UMM62403.1	113	245	NC_062286	Lutra lutra	Lutra lutra chromosome 9, mLutLut1.2	74376585	74376983	9.52e-07	154	138	34.058	N/A
UMM62403.1	169	250	NW_021001604	Eumetopias jubatus	Eumetopias jubatus isolate GAN:26980396 unplaced genomic scaffold, ASM402803v1 scaffold3006	2364	2116	1.31e-12	200	83	49.398	N/A
UMM62403.1	16	143	NW_021001604	Eumetopias jubatus	Eumetopias jubatus isolate GAN:26980396 unplaced genomic scaffold, ASM402803v1 scaffold3006	4482	4117	4.18e-09	172	131	39.695	N/A
UMM62403.1	189	266	NW_006383602	Leptonychotes weddellii	Leptonychotes weddellii isolate WS11-02 unplaced genomic scaffold, LepWed1.0 scaffold00562	127611	127844	1.37e-12	200	78	48.718	N/A
UMM62403.1	169	266	NC_045600	Zalophus californianus	Zalophus californianus isolate mZalCal1 chromosome 6, mZalCal1.pri.v2	147751939	147752235	1.38e-12	200	99	44.444	N/A
UMM62403.1	169	266	NC_045600	Zalophus californianus	Zalophus californianus isolate mZalCal1 chromosome 6, mZalCal1.pri.v2	147872402	147872106	7.44e-12	194	99	43.434	N/A
UMM62403.1	169	248	NC_045600	Zalophus californianus	Zalophus californianus isolate mZalCal1 chromosome 6, mZalCal1.pri.v2	147616190	147615948	1.59e-11	192	81	46.914	N/A
UMM62403.1	175	255	NC_045600	Zalophus californianus	Zalophus californianus isolate mZalCal1 chromosome 6, mZalCal1.pri.v2	146840334	146840089	2.74e-11	190	82	46.341	N/A
UMM62403.1	169	266	NC_045600	Zalophus californianus	Zalophus californianus isolate mZalCal1 chromosome 6, mZalCal1.pri.v2	147839566	147839862	1.14e-10	185	99	44.444	N/A
UMM62403.1	6	143	NC_045600	Zalophus californianus	Zalophus californianus isolate mZalCal1 chromosome 6, mZalCal1.pri.v2	146842493	146842098	6.88e-08	163	140	37.143	N/A
UMM62403.1	169	253	NW_021002501	Eumetopias jubatus	Eumetopias jubatus isolate GAN:26980396 unplaced genomic scaffold, ASM402803v1 scaffold3903	478	221	1.49e-12	199	86	47.674	N/A
UMM62403.1	147	230	NC_048225	Ailuropoda melanoleuca	Ailuropoda melanoleuca isolate Jingjing chromosome 8, ASM200744v2	97064210	97063956	1.53e-12	200	86	45.349	N/A
UMM62403.1	171	266	NW_019154112	Enhydra lutris kenyoni	Enhydra lutris kenyoni isolate GAN:26980312 unplaced genomic scaffold, ASM228890v2 scaffoldscaffold28	6934567	6934262	1.60e-12	199	102	43.137	N/A
UMM62403.1	171	266	NW_019154112	Enhydra lutris kenyoni	Enhydra lutris kenyoni isolate GAN:26980312 unplaced genomic scaffold, ASM228890v2 scaffoldscaffold28	6789192	6789482	9.21e-12	194	97	44.330	N/A
UMM62403.1	66	180	NW_020313450	Callorhinus ursinus	Callorhinus ursinus isolate GAN/ISIS: 27379988/994484 unplaced genomic scaffold, ASM326570v1 scaffold734	13410	13072	1.61e-12	159	117	40.171	N/A
UMM62403.1	6	59	NW_020313450	Callorhinus ursinus	Callorhinus ursinus isolate GAN/ISIS: 27379988/994484 unplaced genomic scaffold, ASM326570v1 scaffold734	13573	13415	1.61e-12	89	55	38.182	N/A
UMM62403.1	143	266	NW_020313450	Callorhinus ursinus	Callorhinus ursinus isolate GAN/ISIS: 27379988/994484 unplaced genomic scaffold, ASM326570v1 scaffold734	13180	12806	1.61e-06	152	130	32.308	N/A
UMM62403.1	188	266	NW_020998645	Eumetopias jubatus	Eumetopias jubatus isolate GAN:26980396 unplaced genomic scaffold, ASM402803v1 scaffold39	9822207	9821965	1.63e-12	199	81	49.383	N/A
UMM62403.1	42	175	NW_020998645	Eumetopias jubatus	Eumetopias jubatus isolate GAN:26980396 unplaced genomic scaffold, ASM402803v1 scaffold39	11318	10941	4.36e-07	157	135	37.037	N/A
UMM62403.1	173	255	NW_020322208	Callorhinus ursinus	Callorhinus ursinus isolate GAN/ISIS: 27379988/994484 unplaced genomic scaffold, ASM326570v1 scaffold102655	1823	1572	1.66e-12	199	84	48.810	N/A
UMM62403.1	66	266	NC_062293	Lutra lutra	Lutra lutra chromosome 16, mLutLut1.2	61211244	61211846	1.68e-12	199	218	33.945	N/A
UMM62403.1	169	253	NW_021000146	Eumetopias jubatus	Eumetopias jubatus isolate GAN:26980396 unplaced genomic scaffold, ASM402803v1 scaffold1547	2652	2909	1.71e-12	199	86	47.674	N/A
UMM62403.1	156	255	NW_025422010	Mustela putorius furo	Mustela putorius furo isolate JIRA1106 unplaced genomic scaffold, ASM1176430v1.1 tig00003858_pilon_pilon_pilon	26980881	26981180	1.89e-12	199	102	46.078	N/A
UMM62403.1	173	255	NW_025422008	Mustela putorius furo	Mustela putorius furo isolate JIRA1106 unplaced genomic scaffold, ASM1176430v1.1 tig00003856_pilon_pilon_pilon	2550396	2550653	1.91e-12	170	86	46.512	N/A
UMM62403.1	107	132	NW_025422008	Mustela putorius furo	Mustela putorius furo isolate JIRA1106 unplaced genomic scaffold, ASM1176430v1.1 tig00003856_pilon_pilon_pilon	2550203	2550280	1.91e-12	77	26	61.538	N/A
UMM62403.1	107	216	NW_025422008	Mustela putorius furo	Mustela putorius furo isolate JIRA1106 unplaced genomic scaffold, ASM1176430v1.1 tig00003856_pilon_pilon_pilon	2663256	2662930	1.14e-06	154	112	39.286	N/A
UMM62403.1	169	248	NW_020323754	Callorhinus ursinus	Callorhinus ursinus isolate GAN/ISIS: 27379988/994484 unplaced genomic scaffold, ASM326570v1 scaffold104549	3786	3544	2.03e-12	198	81	48.148	N/A
UMM62403.1	175	245	NW_023254697	Ailuropoda melanoleuca	Ailuropoda melanoleuca isolate Jingjing unplaced genomic scaffold, ASM200744v2 unplaced-scaffold9234	130690	130908	2.49e-12	198	73	50.685	N/A
UMM62403.1	196	266	NC_045605	Zalophus californianus	Zalophus californianus isolate mZalCal1 chromosome 11, mZalCal1.pri.v2	9890610	9890398	2.50e-12	198	71	53.521	N/A
UMM62403.1	42	175	NC_045605	Zalophus californianus	Zalophus californianus isolate mZalCal1 chromosome 11, mZalCal1.pri.v2	54902	54525	6.63e-08	163	135	37.778	N/A
UMM62403.1	199	281	NW_005054338	Geospiza fortis	Geospiza fortis unplaced genomic scaffold, GeoFor_1.0 scaffold72	4240560	4240826	2.50e-12	159	89	41.573	N/A
UMM62403.1	147	203	NW_005054338	Geospiza fortis	Geospiza fortis unplaced genomic scaffold, GeoFor_1.0 scaffold72	4240403	4240564	2.50e-12	87	57	42.105	N/A
UMM62403.1	175	265	NW_020322753	Callorhinus ursinus	Callorhinus ursinus isolate GAN/ISIS: 27379988/994484 unplaced genomic scaffold, ASM326570v1 scaffold103313	6449	6174	3.39e-12	197	92	44.565	N/A
UMM62403.1	16	143	NW_020322753	Callorhinus ursinus	Callorhinus ursinus isolate GAN/ISIS: 27379988/994484 unplaced genomic scaffold, ASM326570v1 scaffold103313	8581	8219	4.18e-07	157	131	38.931	N/A
UMM62403.1	143	255	NW_019154148	Enhydra lutris kenyoni	Enhydra lutris kenyoni isolate GAN:26980312 unplaced genomic scaffold, ASM228890v2 scaffoldscaffold64	1826031	1826372	3.65e-12	197	115	41.739	N/A
UMM62403.1	67	245	NW_025422082	Mustela putorius furo	Mustela putorius furo isolate JIRA1106 unplaced genomic scaffold, ASM1176430v1.1 tig00003937_pilon_pilon_pilon	6885633	6886169	3.89e-12	196	188	34.043	N/A
UMM62403.1	149	263	NW_022631835	Lontra canadensis	Lontra canadensis isolate GAN:19392208 unplaced genomic scaffold, GSC_riverotter_1.0 scaffold851	8876	9229	3.98e-12	196	119	41.176	N/A
UMM62403.1	143	266	NC_060081	Meles meles	Meles meles chromosome 16, mMelMel3.1 paternal haplotype	21427379	21427747	4.04e-12	196	128	42.188	N/A
UMM62403.1	67	216	NC_060081	Meles meles	Meles meles chromosome 16, mMelMel3.1 paternal haplotype	53768228	53768680	2.29e-09	175	155	34.194	N/A
UMM62403.1	196	255	NC_050581	Trichosurus vulpecula	Trichosurus vulpecula isolate mTriVul1 chromosome 9, mTriVul1.pri	98284420	98284599	4.39e-12	196	60	55.000	N/A
UMM62403.1	149	263	NW_022631834	Lontra canadensis	Lontra canadensis isolate GAN:19392208 unplaced genomic scaffold, GSC_riverotter_1.0 scaffold850	8874	9227	4.41e-12	196	119	41.176	N/A
UMM62403.1	41	236	NC_058368	Felis catus	Felis catus isolate Fca126 chromosome A1, F.catus_Fca126_mat1.0	82863255	82863848	4.62e-12	187	205	32.195	N/A
UMM62403.1	16	34	NC_058368	Felis catus	Felis catus isolate Fca126 chromosome A1, F.catus_Fca126_mat1.0	82863206	82863262	4.62e-12	57	19	47.368	N/A
UMM62403.1	7	73	NW_024061183	Salvelinus namaycush	Salvelinus namaycush isolate Seneca unplaced genomic scaffold, SaNama_1.0 Scaffold487	85283	85468	4.80e-12	196	67	61.194	N/A
UMM62403.1	205	247	NW_023458002	Manis pentadactyla	Manis pentadactyla isolate MP20 unplaced genomic scaffold, YNU_ManPten_2.0 scaffold_500_MP20	3274365	3274237	4.90e-12	128	43	46.512	N/A
UMM62403.1	119	211	NW_023458002	Manis pentadactyla	Manis pentadactyla isolate MP20 unplaced genomic scaffold, YNU_ManPten_2.0 scaffold_500_MP20	3274627	3274340	4.90e-12	116	96	33.333	N/A
UMM62403.1	48	243	NW_023496041	Colossoma macropomum	Colossoma macropomum unplaced genomic scaffold, Colossoma_macropomum	137819	138370	4.97e-12	140	205	28.293	N/A
UMM62403.1	11	52	NW_023496041	Colossoma macropomum	Colossoma macropomum unplaced genomic scaffold, Colossoma_macropomum	137706	137831	4.97e-12	104	42	47.619	N/A
UMM62403.1	12	89	NC_050597	Megalops cyprinoides	Megalops cyprinoides isolate fMegCyp1 chromosome 15, fMegCyp1.pri	31300373	31300125	6.85e-12	195	83	49.398	N/A
UMM62403.1	212	255	NC_050597	Megalops cyprinoides	Megalops cyprinoides isolate fMegCyp1 chromosome 15, fMegCyp1.pri	31300606	31300475	2.18e-08	167	44	68.182	N/A
UMM62403.1	113	218	NW_020356756	Vulpes vulpes	Vulpes vulpes strain TameXAggressive cross unplaced genomic scaffold, VulVul2.2 scaffold322	168208	168525	9.86e-12	153	108	39.815	N/A
UMM62403.1	220	263	NW_020356756	Vulpes vulpes	Vulpes vulpes strain TameXAggressive cross unplaced genomic scaffold, VulVul2.2 scaffold322	168527	168658	9.86e-12	88	44	45.455	N/A
UMM62403.1	67	245	NC_060067	Meles meles	Meles meles chromosome 2, mMelMel3.1 paternal haplotype	162135136	162135666	1.19e-11	193	204	33.824	N/A
UMM62403.1	114	220	NC_060067	Meles meles	Meles meles chromosome 2, mMelMel3.1 paternal haplotype	162205160	162204843	4.44e-11	166	109	42.202	N/A
UMM62403.1	67	100	NC_060067	Meles meles	Meles meles chromosome 2, mMelMel3.1 paternal haplotype	162205300	162205196	4.44e-11	68	36	44.444	N/A
UMM62403.1	171	245	NC_060067	Meles meles	Meles meles chromosome 2, mMelMel3.1 paternal haplotype	125314673	125314443	9.09e-11	186	77	51.948	N/A
UMM62403.1	139	255	NC_060067	Meles meles	Meles meles chromosome 2, mMelMel3.1 paternal haplotype	151147835	151147479	7.21e-10	179	120	38.333	N/A
UMM62403.1	67	266	NC_060067	Meles meles	Meles meles chromosome 2, mMelMel3.1 paternal haplotype	182398036	182398635	2.77e-07	158	212	31.604	N/A
UMM62403.1	173	266	NC_060078	Meles meles	Meles meles chromosome 13, mMelMel3.1 paternal haplotype	7876655	7876942	1.31e-11	192	96	44.792	N/A
UMM62403.1	143	266	NW_020312885	Callorhinus ursinus	Callorhinus ursinus isolate GAN/ISIS: 27379988/994484 unplaced genomic scaffold, ASM326570v1 scaffold143	9640102	9639725	1.32e-11	192	133	36.842	N/A
UMM62403.1	112	206	NW_020312885	Callorhinus ursinus	Callorhinus ursinus isolate GAN/ISIS: 27379988/994484 unplaced genomic scaffold, ASM326570v1 scaffold143	9640194	9639907	2.55e-07	159	97	43.299	N/A
UMM62403.1	143	255	NC_045624	Mustela erminea	Mustela erminea isolate mMusErm1 chromosome 11, mMusErm1.Pri	92879540	92879202	1.44e-11	192	118	37.288	N/A
UMM62403.1	169	226	NC_045624	Mustela erminea	Mustela erminea isolate mMusErm1 chromosome 11, mMusErm1.Pri	28129	27950	7.50e-06	147	60	46.667	N/A
UMM62403.1	210	266	NW_020999974	Eumetopias jubatus	Eumetopias jubatus isolate GAN:26980396 unplaced genomic scaffold, ASM402803v1 scaffold1375	13392	13222	1.55e-11	143	57	49.123	N/A
UMM62403.1	169	212	NW_020999974	Eumetopias jubatus	Eumetopias jubatus isolate GAN:26980396 unplaced genomic scaffold, ASM402803v1 scaffold1375	13519	13385	1.55e-11	96	45	44.444	N/A
UMM62403.1	55	211	NW_007846243	Galeopterus variegatus	Galeopterus variegatus unplaced genomic scaffold, G_variegatus-3.0.2 Scaffold120132	218	685	1.73e-11	183	163	37.423	N/A
UMM62403.1	169	261	NW_020999736	Eumetopias jubatus	Eumetopias jubatus isolate GAN:26980396 unplaced genomic scaffold, ASM402803v1 scaffold1137	13428	13147	2.14e-11	191	94	45.745	N/A
UMM62403.1	173	266	NC_045618	Mustela erminea	Mustela erminea isolate mMusErm1 chromosome 5, mMusErm1.Pri	35773983	35774282	2.32e-11	190	100	45.000	N/A
UMM62403.1	171	266	NC_045618	Mustela erminea	Mustela erminea isolate mMusErm1 chromosome 5, mMusErm1.Pri	50238749	50238453	3.65e-10	181	99	43.434	N/A
UMM62403.1	67	143	NW_025658345	Mirounga angustirostris	Mirounga angustirostris isolate JK_09032017 unplaced genomic scaffold, ASM2128878v2 HiC_scaffold_79866	256	29	2.41e-11	173	79	56.962	N/A
UMM62403.1	10	102	NW_006272290	Neolamprologus brichardi	Neolamprologus brichardi isolate N.brichardi 1_Salsburger unplaced genomic scaffold, NeoBri1.0 scaffold00290	322100	322345	2.92e-11	190	93	38.710	N/A
UMM62403.1	10	102	NW_006272170	Neolamprologus brichardi	Neolamprologus brichardi isolate N.brichardi 1_Salsburger unplaced genomic scaffold, NeoBri1.0 scaffold00170	73096	73341	2.92e-11	190	93	38.710	N/A
UMM62403.1	196	235	NW_009259175	Egretta garzetta	Egretta garzetta isolate BGI_Z169 unplaced genomic scaffold, ASM68718v1 scaffold453	410407	410288	2.94e-11	145	40	57.500	N/A
UMM62403.1	236	273	NW_009259175	Egretta garzetta	Egretta garzetta isolate BGI_Z169 unplaced genomic scaffold, ASM68718v1 scaffold453	410298	410185	2.94e-11	92	38	47.368	N/A
UMM62403.1	198	243	NC_047099	Geotrypetes seraphini	Geotrypetes seraphini chromosome 16, aGeoSer1.1	40512895	40512764	3.03e-11	189	46	71.739	N/A
UMM62403.1	3	74	NC_054381	Xenopus laevis	Xenopus laevis strain J_2021 chromosome 6L, Xenopus_laevis_v10.1	162310562	162310347	3.39e-11	189	73	52.055	N/A
UMM62403.1	173	266	NW_022631048	Lontra canadensis	Lontra canadensis isolate GAN:19392208 unplaced genomic scaffold, GSC_riverotter_1.0 scaffold54	13696822	13697109	3.55e-11	189	96	43.750	N/A
UMM62403.1	171	255	NW_022631161	Lontra canadensis	Lontra canadensis isolate GAN:19392208 unplaced genomic scaffold, GSC_riverotter_1.0 scaffold167	649456	649196	3.93e-11	189	87	47.126	N/A
UMM62403.1	149	262	NW_019154085	Enhydra lutris kenyoni	Enhydra lutris kenyoni isolate GAN:26980312 unplaced genomic scaffold, ASM228890v2 scaffoldscaffold1	95127154	95126804	4.15e-11	188	118	40.678	N/A
UMM62403.1	144	255	NW_019154085	Enhydra lutris kenyoni	Enhydra lutris kenyoni isolate GAN:26980312 unplaced genomic scaffold, ASM228890v2 scaffoldscaffold1	81969405	81969034	2.57e-08	167	125	34.400	N/A
UMM62403.1	6	143	NW_021001491	Eumetopias jubatus	Eumetopias jubatus isolate GAN:26980396 unplaced genomic scaffold, ASM402803v1 scaffold2893	534	139	4.60e-11	188	141	39.007	N/A
UMM62403.1	169	266	NW_025421584	Mustela putorius furo	Mustela putorius furo isolate JIRA1106 unplaced genomic scaffold, ASM1176430v1.1 tig00001130_pilon_pilon_pilon	2647221	2647520	4.81e-11	188	100	41.000	N/A
UMM62403.1	169	255	NW_020321804	Callorhinus ursinus	Callorhinus ursinus isolate GAN/ISIS: 27379988/994484 unplaced genomic scaffold, ASM326570v1 scaffold102233	275	12	5.36e-11	187	88	44.318	N/A
UMM62403.1	173	266	NW_025422382	Mustela putorius furo	Mustela putorius furo isolate JIRA1106 unplaced genomic scaffold, ASM1176430v1.1 tig00537243_pilon_pilon_pilon	1252115	1252414	5.52e-11	187	100	44.000	N/A
UMM62403.1	66	242	NW_019154142	Enhydra lutris kenyoni	Enhydra lutris kenyoni isolate GAN:26980312 unplaced genomic scaffold, ASM228890v2 scaffoldscaffold58	114191	113679	5.84e-11	187	194	37.629	N/A
UMM62403.1	115	248	NC_058096	Neogale vison	Neovison vison isolate M4711 chromosome 6, ASM_NN_V1	171041098	171041502	6.89e-11	187	143	37.762	N/A
UMM62403.1	171	266	NW_022631069	Lontra canadensis	Lontra canadensis isolate GAN:19392208 unplaced genomic scaffold, GSC_riverotter_1.0 scaffold75	10507062	10506769	7.02e-11	187	98	44.898	N/A
UMM62403.1	143	239	NC_060073	Meles meles	Meles meles chromosome 8, mMelMel3.1 paternal haplotype	119880137	119880430	7.70e-11	186	100	44.000	N/A
UMM62403.1	156	255	NC_045626	Mustela erminea	Mustela erminea isolate mMusErm1 chromosome 13, mMusErm1.Pri	39927826	39927530	1.02e-10	185	102	45.098	N/A
UMM62403.1	205	253	NW_023436188	Manis javanica	Manis javanica isolate MJ74 unplaced genomic scaffold, YNU_ManJav_2.0 scaffold_294	25905718	25905572	1.10e-10	136	49	42.857	N/A
UMM62403.1	139	211	NW_023436188	Manis javanica	Manis javanica isolate MJ74 unplaced genomic scaffold, YNU_ManJav_2.0 scaffold_294	25905920	25905693	1.10e-10	96	76	32.895	N/A
UMM62403.1	95	250	NW_024061209	Salvelinus namaycush	Salvelinus namaycush isolate Seneca unplaced genomic scaffold, SaNama_1.0 Scaffold51	41269	41694	1.11e-10	185	161	33.540	N/A
UMM62403.1	169	266	NW_020999273	Eumetopias jubatus	Eumetopias jubatus isolate GAN:26980396 unplaced genomic scaffold, ASM402803v1 scaffold674	18289	17993	1.13e-10	185	99	44.444	N/A
UMM62403.1	149	262	NC_045621	Mustela erminea	Mustela erminea isolate mMusErm1 chromosome 8, mMusErm1.Pri	94082477	94082127	1.16e-10	185	118	39.831	N/A
UMM62403.1	177	266	NC_045621	Mustela erminea	Mustela erminea isolate mMusErm1 chromosome 8, mMusErm1.Pri	80943528	80943253	2.39e-08	167	92	40.217	N/A
UMM62403.1	48	236	NW_020339444	Puma concolor	Puma concolor isolate SC36_Marlon unplaced genomic scaffold, PumCon1.0 scaffold_416	152876996	152876421	1.22e-10	185	201	33.333	N/A
UMM62403.1	143	266	NW_022631188	Lontra canadensis	Lontra canadensis isolate GAN:19392208 unplaced genomic scaffold, GSC_riverotter_1.0 scaffold194	1242418	1242044	1.28e-10	185	126	38.095	N/A
UMM62403.1	192	266	NW_023399451	Halichoerus grypus	Halichoerus grypus isolate 241Hg ecotype Northwest Atlantic unplaced genomic scaffold, Tufts_HGry_1.1 scf7180000022250	1973717	1973496	1.52e-10	184	75	48.000	N/A
UMM62403.1	109	266	NC_060068	Meles meles	Meles meles chromosome 3, mMelMel3.1 paternal haplotype	41020163	41019735	1.61e-10	184	158	34.810	N/A
UMM62403.1	169	242	NW_020324238	Callorhinus ursinus	Callorhinus ursinus isolate GAN/ISIS: 27379988/994484 unplaced genomic scaffold, ASM326570v1 scaffold105059	2273	2049	1.83e-10	183	75	48.000	N/A
UMM62403.1	169	280	NW_020998887	Eumetopias jubatus	Eumetopias jubatus isolate GAN:26980396 unplaced genomic scaffold, ASM402803v1 scaffold281	12873	12547	1.83e-10	183	113	38.938	N/A
UMM62403.1	6	188	NW_020998887	Eumetopias jubatus	Eumetopias jubatus isolate GAN:26980396 unplaced genomic scaffold, ASM402803v1 scaffold281	13336	12815	8.41e-09	170	184	30.978	N/A
UMM62403.1	114	245	NW_025577388	Ursus americanus	Ursus americanus isolate UA15103 ecotype Eastern unplaced genomic scaffold, gsc_jax_bbear_1.0 contig_37_segment0	10475851	10476240	1.87e-10	183	134	35.075	N/A
UMM62403.1	156	250	NC_034189	Oncorhynchus kisutch	Oncorhynchus kisutch isolate 150728-3 linkage group LG16, Okis_V2	111207	110932	1.88e-10	183	98	41.837	N/A
UMM62403.1	192	255	NW_006383380	Leptonychotes weddellii	Leptonychotes weddellii isolate WS11-02 unplaced genomic scaffold, LepWed1.0 scaffold00340	751888	752079	1.95e-10	183	64	53.125	N/A
UMM62403.1	6	143	NW_021001489	Eumetopias jubatus	Eumetopias jubatus isolate GAN:26980396 unplaced genomic scaffold, ASM402803v1 scaffold2891	537	142	1.96e-10	183	141	38.298	N/A
UMM62403.1	169	253	NW_020323967	Callorhinus ursinus	Callorhinus ursinus isolate GAN/ISIS: 27379988/994484 unplaced genomic scaffold, ASM326570v1 scaffold104780	11852	12109	2.23e-10	183	86	45.349	N/A
UMM62403.1	192	266	NW_022589710	Phoca vitulina	Phoca vitulina isolate PV1807 unplaced genomic scaffold, GSC_HSeal_1.0 scaffold7	42011804	42011583	2.33e-10	183	75	48.000	N/A
UMM62403.1	169	266	NW_020323602	Callorhinus ursinus	Callorhinus ursinus isolate GAN/ISIS: 27379988/994484 unplaced genomic scaffold, ASM326570v1 scaffold104379	26242	26538	2.72e-10	182	99	44.444	N/A
UMM62403.1	16	143	NW_020323602	Callorhinus ursinus	Callorhinus ursinus isolate GAN/ISIS: 27379988/994484 unplaced genomic scaffold, ASM326570v1 scaffold104379	24127	24492	2.22e-08	167	131	38.931	N/A
UMM62403.1	143	216	NW_025421505	Mustela putorius furo	Mustela putorius furo isolate JIRA1106 unplaced genomic scaffold, ASM1176430v1.1 tig00000874_pilon_pilon_pilon	8499917	8500141	3.15e-10	125	76	36.842	N/A
UMM62403.1	69	132	NW_025421505	Mustela putorius furo	Mustela putorius furo isolate JIRA1106 unplaced genomic scaffold, ASM1176430v1.1 tig00000874_pilon_pilon_pilon	8499696	8499887	3.15e-10	103	66	43.939	N/A
UMM62403.1	40	236	NC_044303	Lynx canadensis	Lynx canadensis isolate LIC74 chromosome A1, mLynCan4.pri.v2	82985855	82986448	3.36e-10	181	206	32.524	N/A
UMM62403.1	173	245	NW_025422031	Mustela putorius furo	Mustela putorius furo isolate JIRA1106 unplaced genomic scaffold, ASM1176430v1.1 tig00003882_pilon_pilon_pilon	72773	72549	3.43e-10	135	75	41.333	N/A
UMM62403.1	107	165	NW_025422031	Mustela putorius furo	Mustela putorius furo isolate JIRA1106 unplaced genomic scaffold, ASM1176430v1.1 tig00003882_pilon_pilon_pilon	72970	72791	3.43e-10	92	60	40.000	N/A
UMM62403.1	169	266	NW_020324059	Callorhinus ursinus	Callorhinus ursinus isolate GAN/ISIS: 27379988/994484 unplaced genomic scaffold, ASM326570v1 scaffold104875	736	440	3.61e-10	180	99	43.434	N/A
UMM62403.1	66	266	NW_019154135	Enhydra lutris kenyoni	Enhydra lutris kenyoni isolate GAN:26980312 unplaced genomic scaffold, ASM228890v2 scaffoldscaffold51	13998678	13999277	4.08e-10	181	211	32.227	N/A
UMM62403.1	114	245	NW_024423453	Ursus maritimus	Ursus maritimus isolate PB19 unplaced genomic scaffold, ASM1731132v1 scaffold_11	45697231	45696842	5.23e-10	180	134	36.567	N/A
UMM62403.1	114	245	NW_025929783	Ursus arctos	Ursus arctos isolate Adak ecotype North America unplaced genomic scaffold, UrsArc1.0 HiC_scaffold_39	45439460	45439071	5.23e-10	180	134	36.567	N/A
UMM62403.1	143	266	NC_048218	Ailuropoda melanoleuca	Ailuropoda melanoleuca isolate Jingjing chromosome 1, ASM200744v2	118033486	118033854	5.78e-10	179	127	34.646	N/A
UMM62403.1	88	218	NC_048218	Ailuropoda melanoleuca	Ailuropoda melanoleuca isolate Jingjing chromosome 1, ASM200744v2	118033325	118033711	6.28e-09	171	133	39.850	N/A
UMM62403.1	189	266	NW_023270825	Mirounga leonina	Mirounga leonina isolate KUSES-001 unplaced genomic scaffold, KU_Mleo_1.0 Mir_82	29809203	29809436	6.40e-10	179	78	46.154	N/A
UMM62403.1	189	266	NW_025578520	Mirounga angustirostris	Mirounga angustirostris isolate JK_09032017 unplaced genomic scaffold, ASM2128878v2 HiC_scaffold_13	103809799	103809566	6.40e-10	179	78	46.154	N/A
UMM62403.1	173	255	NC_062288	Lutra lutra	Lutra lutra chromosome 11, mLutLut1.2	1077517	1077263	8.74e-10	178	85	45.882	N/A
UMM62403.1	88	227	NC_062288	Lutra lutra	Lutra lutra chromosome 11, mLutLut1.2	108717119	108717538	1.34e-06	153	145	34.483	N/A
UMM62403.1	169	266	NW_020323611	Callorhinus ursinus	Callorhinus ursinus isolate GAN/ISIS: 27379988/994484 unplaced genomic scaffold, ASM326570v1 scaffold104390	26235	26531	1.01e-09	178	99	43.434	N/A
UMM62403.1	16	143	NW_020323611	Callorhinus ursinus	Callorhinus ursinus isolate GAN/ISIS: 27379988/994484 unplaced genomic scaffold, ASM326570v1 scaffold104390	24121	24486	2.00e-07	159	131	38.168	N/A
UMM62403.1	67	143	NW_025619173	Mirounga angustirostris	Mirounga angustirostris isolate JK_09032017 unplaced genomic scaffold, ASM2128878v2 HiC_scaffold_40677	22	249	1.14e-09	164	79	55.696	N/A
UMM62403.1	67	143	NW_025602833	Mirounga angustirostris	Mirounga angustirostris isolate JK_09032017 unplaced genomic scaffold, ASM2128878v2 HiC_scaffold_24332	329	102	1.28e-09	159	79	54.430	N/A
UMM62403.1	16	59	NW_025602833	Mirounga angustirostris	Mirounga angustirostris isolate JK_09032017 unplaced genomic scaffold, ASM2128878v2 HiC_scaffold_24332	468	337	1.28e-09	64	46	41.304	N/A
UMM62403.1	40	236	NW_020834749	Acinonyx jubatus	Acinonyx jubatus isolate Rico unplaced genomic scaffold, Aci_jub_2 Primary Assembly Aci_jub_2_ph1_scaffold23	81551064	81551657	1.40e-09	176	209	33.014	N/A
UMM62403.1	40	236	NW_024412405	Puma yagouaroundi	Puma yagouaroundi ecotype Mexico unplaced genomic scaffold, PumYag 164	26629	26036	1.52e-09	176	206	32.524	N/A
UMM62403.1	143	226	NW_019154121	Enhydra lutris kenyoni	Enhydra lutris kenyoni isolate GAN:26980312 unplaced genomic scaffold, ASM228890v2 scaffoldscaffold37	32536204	32536458	1.53e-09	176	86	44.186	N/A
UMM62403.1	66	201	NW_025578001	Ursus americanus	Ursus americanus isolate UA15103 ecotype Eastern unplaced genomic scaffold, gsc_jax_bbear_1.0 contig_5087_segment0	9749629	9750036	2.15e-09	175	140	41.429	N/A
UMM62403.1	196	247	NW_025578001	Ursus americanus	Ursus americanus isolate UA15103 ecotype Eastern unplaced genomic scaffold, gsc_jax_bbear_1.0 contig_5087_segment0	9750354	9750509	4.02e-06	149	52	44.231	N/A
UMM62403.1	66	201	NW_024425675	Ursus maritimus	Ursus maritimus isolate PB19 unplaced genomic scaffold, ASM1731132v1 scaffold_31	32687312	32687719	2.15e-09	175	140	41.429	N/A
UMM62403.1	196	247	NW_024425675	Ursus maritimus	Ursus maritimus isolate PB19 unplaced genomic scaffold, ASM1731132v1 scaffold_31	32688037	32688192	4.02e-06	149	52	44.231	N/A
UMM62403.1	66	201	NW_025929573	Ursus arctos	Ursus arctos isolate Adak ecotype North America unplaced genomic scaffold, UrsArc1.0 HiC_scaffold_20	34005211	34005618	2.15e-09	175	140	41.429	N/A
UMM62403.1	196	247	NW_025929573	Ursus arctos	Ursus arctos isolate Adak ecotype North America unplaced genomic scaffold, UrsArc1.0 HiC_scaffold_20	34005936	34006091	4.02e-06	149	52	44.231	N/A
UMM62403.1	40	236	NW_025814823	Lynx rufus	Lynx rufus isolate CCGP_SWC_20201006 ecotype Redwood Valley unplaced genomic scaffold, mLynRuf1.p SCAF_1	83145433	83146026	2.73e-09	174	206	32.039	N/A
UMM62403.1	202	266	NW_025600092	Mirounga angustirostris	Mirounga angustirostris isolate JK_09032017 unplaced genomic scaffold, ASM2128878v2 HiC_scaffold_21590	1286	1092	2.76e-09	172	65	50.769	N/A
UMM62403.1	107	245	NW_025422033	Mustela putorius furo	Mustela putorius furo isolate JIRA1106 unplaced genomic scaffold, ASM1176430v1.1 tig00003884_pilon_pilon_pilon	15528	15109	2.85e-09	174	141	35.461	N/A
UMM62403.1	95	266	NW_019154177	Enhydra lutris kenyoni	Enhydra lutris kenyoni isolate GAN:26980312 unplaced genomic scaffold, ASM228890v2 scaffoldscaffold93	381552	382064	4.05e-09	173	180	32.778	N/A
UMM62403.1	147	246	NW_023179684	Ailuropoda melanoleuca	Ailuropoda melanoleuca isolate Jingjing unplaced genomic scaffold, ASM200744v2 unplaced-scaffold11261	1880	1572	4.08e-09	172	104	46.154	N/A
UMM62403.1	66	167	NW_023179684	Ailuropoda melanoleuca	Ailuropoda melanoleuca isolate Jingjing unplaced genomic scaffold, ASM200744v2 unplaced-scaffold11261	2122	1817	9.40e-07	154	104	43.269	N/A
UMM62403.1	24	73	NC_059443	Salmo salar	Salmo salar chromosome ssa02, Ssal_v3.1	50965400	50965251	4.47e-09	143	50	52.000	N/A
UMM62403.1	76	105	NC_059443	Salmo salar	Salmo salar chromosome ssa02, Ssal_v3.1	50965242	50965153	4.47e-09	74	30	43.333	N/A
UMM62403.1	179	266	NW_025422433	Mustela putorius furo	Mustela putorius furo isolate JIRA1106 unplaced genomic scaffold, ASM1176430v1.1 tig00537295_pilon_pilon_pilon	311793	312062	4.77e-09	172	90	43.333	N/A
UMM62403.1	66	143	NW_025604471	Mirounga angustirostris	Mirounga angustirostris isolate JK_09032017 unplaced genomic scaffold, ASM2128878v2 HiC_scaffold_25970	259	29	7.99e-09	166	80	55.000	N/A
UMM62403.1	16	190	NC_062292	Lutra lutra	Lutra lutra chromosome 15, mLutLut1.2	5155666	5155157	8.26e-09	170	179	36.313	N/A
UMM62403.1	156	236	NC_062292	Lutra lutra	Lutra lutra chromosome 15, mLutLut1.2	28806296	28806042	4.73e-06	149	87	41.379	N/A
UMM62403.1	180	246	NC_048222	Ailuropoda melanoleuca	Ailuropoda melanoleuca isolate Jingjing chromosome 5, ASM200744v2	98706793	98706999	1.06e-08	170	69	50.725	N/A
UMM62403.1	171	266	NW_025422123	Mustela putorius furo	Mustela putorius furo isolate JIRA1106 unplaced genomic scaffold, ASM1176430v1.1 tig00003983_pilon_pilon_pilon	9986111	9986398	1.12e-08	169	98	44.898	N/A
UMM62403.1	171	245	NW_025422123	Mustela putorius furo	Mustela putorius furo isolate JIRA1106 unplaced genomic scaffold, ASM1176430v1.1 tig00003983_pilon_pilon_pilon	10063888	10063661	1.35e-07	161	77	48.052	N/A
UMM62403.1	204	277	NW_024044570	Micropterus salmoides	Micropterus salmoides isolate LMB-PRFRI ecotype aquatic unplaced genomic scaffold, ASM1485139v1 Ms_hic_scaffold_8	35461863	35461642	1.13e-08	169	76	47.368	N/A
UMM62403.1	224	283	NC_047091	Geotrypetes seraphini	Geotrypetes seraphini chromosome 8, aGeoSer1.1	140796926	140797111	1.22e-08	169	62	51.613	N/A
UMM62403.1	169	226	NW_004450264	Odobenus rosmarus divergens	Odobenus rosmarus divergens isolate Ivan unplaced genomic scaffold, Oros_1.0 Scaffold1	12978706	12978527	1.37e-08	169	60	53.333	N/A
UMM62403.1	194	266	NW_020999272	Eumetopias jubatus	Eumetopias jubatus isolate GAN:26980396 unplaced genomic scaffold, ASM402803v1 scaffold673	18213	17995	1.44e-08	168	73	45.205	N/A
UMM62403.1	171	266	NW_025421292	Mustela putorius furo	Mustela putorius furo isolate JIRA1106 unplaced genomic scaffold, ASM1176430v1.1 tig00000135_pilon_pilon_pilon	4651226	4650933	1.44e-08	169	98	40.816	N/A
UMM62403.1	11	207	NW_022631096	Lontra canadensis	Lontra canadensis isolate GAN:19392208 unplaced genomic scaffold, GSC_riverotter_1.0 scaffold102	2160759	2160199	1.60e-08	168	199	32.663	N/A
UMM62403.1	68	255	NW_022631011	Lontra canadensis	Lontra canadensis isolate GAN:19392208 unplaced genomic scaffold, GSC_riverotter_1.0 scaffold17	14364394	14363828	1.69e-08	168	194	35.567	N/A
UMM62403.1	14	246	NW_022631041	Lontra canadensis	Lontra canadensis isolate GAN:19392208 unplaced genomic scaffold, GSC_riverotter_1.0 scaffold47	11132816	11133496	1.78e-08	168	245	29.796	N/A
UMM62403.1	171	238	NW_022631041	Lontra canadensis	Lontra canadensis isolate GAN:19392208 unplaced genomic scaffold, GSC_riverotter_1.0 scaffold47	11280935	11280726	1.86e-07	160	70	48.571	N/A
UMM62403.1	83	266	NC_062290	Lutra lutra	Lutra lutra chromosome 13, mLutLut1.2	31881102	31881641	1.88e-08	168	191	31.937	N/A
UMM62403.1	66	190	NW_022631018	Lontra canadensis	Lontra canadensis isolate GAN:19392208 unplaced genomic scaffold, GSC_riverotter_1.0 scaffold24	18557597	18557974	1.92e-08	168	129	40.310	N/A
UMM62403.1	173	216	NC_045627	Mustela erminea	Mustela erminea isolate mMusErm1 chromosome 14, mMusErm1.Pri	16171849	16171983	2.25e-08	110	46	50.000	N/A
UMM62403.1	107	175	NC_045627	Mustela erminea	Mustela erminea isolate mMusErm1 chromosome 14, mMusErm1.Pri	16171658	16171876	2.25e-08	101	74	41.892	N/A
UMM62403.1	173	266	NC_045627	Mustela erminea	Mustela erminea isolate mMusErm1 chromosome 14, mMusErm1.Pri	13773418	13773131	7.96e-08	163	96	40.625	N/A
UMM62403.1	173	266	NW_025421765	Mustela putorius furo	Mustela putorius furo isolate JIRA1106 unplaced genomic scaffold, ASM1176430v1.1 tig00001492_pilon_pilon_pilon	446989	447276	2.61e-08	166	96	41.667	N/A
UMM62403.1	138	171	NW_024080903	Hyaena hyaena	Hyaena hyaena isolate Hyena2069 unplaced genomic scaffold, ASM300989v1 scaffold_267	2213649	2213750	3.18e-08	91	34	50.000	N/A
UMM62403.1	47	111	NW_024080903	Hyaena hyaena	Hyaena hyaena isolate Hyena2069 unplaced genomic scaffold, ASM300989v1 scaffold_267	2213416	2213604	3.18e-08	89	67	43.284	N/A
UMM62403.1	193	216	NW_024080903	Hyaena hyaena	Hyaena hyaena isolate Hyena2069 unplaced genomic scaffold, ASM300989v1 scaffold_267	2213801	2213872	3.18e-08	67	24	41.667	N/A
UMM62403.1	169	266	NW_020313505	Callorhinus ursinus	Callorhinus ursinus isolate GAN/ISIS: 27379988/994484 unplaced genomic scaffold, ASM326570v1 scaffold789	10694	10398	4.85e-08	164	99	43.434	N/A
UMM62403.1	16	143	NW_021002904	Eumetopias jubatus	Eumetopias jubatus isolate GAN:26980396 unplaced genomic scaffold, ASM402803v1 scaffold4306	1473	1108	5.27e-08	163	130	39.231	N/A
UMM62403.1	171	238	NW_019154101	Enhydra lutris kenyoni	Enhydra lutris kenyoni isolate GAN:26980312 unplaced genomic scaffold, ASM228890v2 scaffoldscaffold17	42458892	42458683	5.28e-08	164	70	50.000	N/A
UMM62403.1	69	236	NW_019154101	Enhydra lutris kenyoni	Enhydra lutris kenyoni isolate GAN:26980312 unplaced genomic scaffold, ASM228890v2 scaffoldscaffold17	5275154	5274654	3.67e-07	157	178	34.270	N/A
UMM62403.1	103	186	NC_042553	Oncorhynchus nerka	Oncorhynchus nerka isolate On170113-E2 linkage group LG19, Oner_1.0	32114155	32113919	5.53e-08	141	84	40.476	N/A
UMM62403.1	190	211	NC_042553	Oncorhynchus nerka	Oncorhynchus nerka isolate On170113-E2 linkage group LG19, Oner_1.0	32113914	32113849	5.53e-08	66	22	50.000	N/A
UMM62403.1	211	266	NW_004451424	Odobenus rosmarus divergens	Odobenus rosmarus divergens isolate Ivan unplaced genomic scaffold, Oros_1.0 Scaffold1161	66418	66585	6.12e-08	164	56	53.571	N/A
UMM62403.1	11	77	NW_024096465	Crotalus tigris	Crotalus tigris isolate CLP2741 ecotype Arizona unplaced genomic scaffold, ASM1654583v1 scf7180000017546.9332058	7423181	7423372	7.53e-08	163	67	50.746	N/A
UMM62403.1	8	87	NC_046645	Mastacembelus armatus	Mastacembelus armatus chromosome 13, fMasArm1.2	15560245	15560472	8.25e-08	163	80	42.500	N/A
UMM62403.1	192	255	NW_025421998	Mustela putorius furo	Mustela putorius furo isolate JIRA1106 unplaced genomic scaffold, ASM1176430v1.1 tig00003845_pilon_pilon_pilon	14087830	14088021	1.03e-07	162	64	46.875	N/A
UMM62403.1	171	266	NW_025422045	Mustela putorius furo	Mustela putorius furo isolate JIRA1106 unplaced genomic scaffold, ASM1176430v1.1 tig00003896_pilon_pilon_pilon	12659980	12659687	1.10e-07	162	98	42.857	N/A
UMM62403.1	186	266	NC_062281	Lutra lutra	Lutra lutra chromosome 4, mLutLut1.2	104165232	104164987	1.45e-07	161	82	43.902	N/A
UMM62403.1	144	218	NC_062281	Lutra lutra	Lutra lutra chromosome 4, mLutLut1.2	121466175	121466396	2.47e-06	151	77	46.753	N/A
UMM62403.1	128	266	NW_019154089	Enhydra lutris kenyoni	Enhydra lutris kenyoni isolate GAN:26980312 unplaced genomic scaffold, ASM228890v2 scaffoldscaffold5	13104555	13104139	1.81e-07	160	145	29.655	N/A
UMM62403.1	69	161	NW_023234618	Ailuropoda melanoleuca	Ailuropoda melanoleuca isolate Jingjing unplaced genomic scaffold, ASM200744v2 unplaced-scaffold60702	291	584	1.90e-07	152	100	45.000	N/A
UMM62403.1	12	73	NC_042994	Salmo trutta	Salmo trutta chromosome 38, fSalTru1.1	21125151	21124963	1.99e-07	142	64	46.875	N/A
UMM62403.1	81	105	NC_042994	Salmo trutta	Salmo trutta chromosome 38, fSalTru1.1	21124940	21124866	1.99e-07	60	25	40.000	N/A
UMM62403.1	103	186	NC_050111	Oncorhynchus keta	Oncorhynchus keta isolate Oke142-1_Chum_Gynogen linkage group LG6, Oket_V1	993086	993340	2.18e-07	142	87	40.230	N/A
UMM62403.1	190	211	NC_050111	Oncorhynchus keta	Oncorhynchus keta isolate Oke142-1_Chum_Gynogen linkage group LG6, Oket_V1	993345	993410	2.18e-07	60	22	45.455	N/A
UMM62403.1	143	218	NW_022631027	Lontra canadensis	Lontra canadensis isolate GAN:19392208 unplaced genomic scaffold, GSC_riverotter_1.0 scaffold33	3502074	3501847	2.27e-07	159	78	48.718	N/A
UMM62403.1	67	218	NW_022631027	Lontra canadensis	Lontra canadensis isolate GAN:19392208 unplaced genomic scaffold, GSC_riverotter_1.0 scaffold33	3449278	3448787	8.09e-07	155	173	32.370	N/A
UMM62403.1	171	267	NW_025421294	Mustela putorius furo	Mustela putorius furo isolate JIRA1106 unplaced genomic scaffold, ASM1176430v1.1 tig00000145_pilon_pilon_pilon	33530292	33530026	2.27e-07	159	99	39.394	N/A
UMM62403.1	107	216	NW_025422039	Mustela putorius furo	Mustela putorius furo isolate JIRA1106 unplaced genomic scaffold, ASM1176430v1.1 tig00003890_pilon_pilon_pilon	49829	50155	2.33e-07	159	112	40.179	N/A
UMM62403.1	107	175	NW_025422039	Mustela putorius furo	Mustela putorius furo isolate JIRA1106 unplaced genomic scaffold, ASM1176430v1.1 tig00003890_pilon_pilon_pilon	1259916	1260137	2.41e-07	105	74	41.892	N/A
UMM62403.1	173	216	NW_025422039	Mustela putorius furo	Mustela putorius furo isolate JIRA1106 unplaced genomic scaffold, ASM1176430v1.1 tig00003890_pilon_pilon_pilon	1260110	1260244	2.41e-07	97	46	47.826	N/A
UMM62403.1	6	143	NW_020320127	Callorhinus ursinus	Callorhinus ursinus isolate GAN/ISIS: 27379988/994484 unplaced genomic scaffold, ASM326570v1 scaffold100358	6755	6360	3.94e-07	157	141	35.461	N/A
UMM62403.1	216	266	NW_020320127	Callorhinus ursinus	Callorhinus ursinus isolate GAN/ISIS: 27379988/994484 unplaced genomic scaffold, ASM326570v1 scaffold100358	4468	4316	5.60e-07	102	51	45.098	N/A
UMM62403.1	169	218	NW_020320127	Callorhinus ursinus	Callorhinus ursinus isolate GAN/ISIS: 27379988/994484 unplaced genomic scaffold, ASM326570v1 scaffold100358	4611	4459	5.60e-07	97	51	41.176	N/A
UMM62403.1	65	202	NC_060085	Meles meles	Meles meles chromosome 20, mMelMel3.1 paternal haplotype	54290653	54290240	6.27e-07	156	143	37.063	N/A
UMM62403.1	204	241	NW_025929672	Ursus arctos	Ursus arctos isolate Adak ecotype North America unplaced genomic scaffold, UrsArc1.0 HiC_scaffold_29	51487842	51487729	6.45e-07	155	38	68.421	N/A
UMM62403.1	204	241	NW_024426774	Ursus maritimus	Ursus maritimus isolate PB19 unplaced genomic scaffold, ASM1731132v1 scaffold_6	33778633	33778746	6.45e-07	155	38	68.421	N/A
UMM62403.1	169	266	NW_020317894	Callorhinus ursinus	Callorhinus ursinus isolate GAN/ISIS: 27379988/994484 unplaced genomic scaffold, ASM326570v1 scaffold96815	753	457	6.88e-07	154	99	41.414	N/A
UMM62403.1	7	52	NC_043991	Myripristis murdjan	Myripristis murdjan chromosome 12, fMyrMur1.1	6261235	6261372	7.25e-07	155	46	60.870	N/A
UMM62403.1	14	245	NC_062294	Lutra lutra	Lutra lutra chromosome 17, mLutLut1.2	60281554	60282231	7.25e-07	155	248	31.048	N/A
UMM62403.1	76	127	NW_004624733	Heterocephalus glaber	Heterocephalus glaber isolate NMR 29 unplaced genomic scaffold, HetGla_female_1.0 scaffold00004	40008995	40008840	7.52e-07	155	52	50.000	N/A
UMM62403.1	204	240	NW_025577914	Ursus americanus	Ursus americanus isolate UA15103 ecotype Eastern unplaced genomic scaffold, gsc_jax_bbear_1.0 contig_4927_segment0	12299165	12299055	8.78e-07	154	37	70.270	N/A
UMM62403.1	214	254	NC_052079	Tachyglossus aculeatus	Tachyglossus aculeatus isolate mTacAcu1 chromosome 14, mTacAcu1.pri	18325039	18324917	1.39e-06	153	41	60.976	N/A
UMM62403.1	204	248	NW_020315315	Callorhinus ursinus	Callorhinus ursinus isolate GAN/ISIS: 27379988/994484 unplaced genomic scaffold, ASM326570v1 scaffold88137	1758	1624	1.76e-06	151	45	57.778	N/A
UMM62403.1	157	223	NC_045602	Zalophus californianus	Zalophus californianus isolate mZalCal1 chromosome 8, mZalCal1.pri.v2	35445819	35446028	1.78e-06	104	73	41.096	N/A
UMM62403.1	223	242	NC_045602	Zalophus californianus	Zalophus californianus isolate mZalCal1 chromosome 8, mZalCal1.pri.v2	35446028	35446087	1.78e-06	90	20	80.000	N/A
UMM62403.1	180	223	NW_004450366	Odobenus rosmarus divergens	Odobenus rosmarus divergens isolate Ivan unplaced genomic scaffold, Oros_1.0 Scaffold103	2504614	2504748	1.80e-06	99	46	47.826	N/A
UMM62403.1	223	267	NW_004450366	Odobenus rosmarus divergens	Odobenus rosmarus divergens isolate Ivan unplaced genomic scaffold, Oros_1.0 Scaffold103	2504748	2504885	1.80e-06	95	46	45.652	N/A
UMM62403.1	157	223	NW_020998687	Eumetopias jubatus	Eumetopias jubatus isolate GAN:26980396 unplaced genomic scaffold, ASM402803v1 scaffold81	9446806	9447015	1.95e-06	104	73	41.096	N/A
UMM62403.1	223	242	NW_020998687	Eumetopias jubatus	Eumetopias jubatus isolate GAN:26980396 unplaced genomic scaffold, ASM402803v1 scaffold81	9447015	9447074	1.95e-06	90	20	80.000	N/A
UMM62403.1	72	128	NW_006533858	Python bivittatus	Python bivittatus unplaced genomic scaffold, Python_molurus_bivittatus-5.0.2 Scaffold1844	192609	192776	2.35e-06	151	57	50.877	N/A
UMM62403.1	214	241	NW_015386458	Protobothrops mucrosquamatus	Protobothrops mucrosquamatus isolate PMUCROS unplaced genomic scaffold, P.Mucros_1.0 scaffold81	2170948	2171034	2.66e-06	105	29	72.414	N/A
UMM62403.1	233	281	NW_015386458	Protobothrops mucrosquamatus	Protobothrops mucrosquamatus isolate PMUCROS unplaced genomic scaffold, P.Mucros_1.0 scaffold81	2171009	2171152	2.66e-06	88	49	40.816	N/A
UMM62403.1	214	241	NW_015386458	Protobothrops mucrosquamatus	Protobothrops mucrosquamatus isolate PMUCROS unplaced genomic scaffold, P.Mucros_1.0 scaffold81	2184348	2184434	5.83e-06	105	29	72.414	N/A
UMM62403.1	233	281	NW_015386458	Protobothrops mucrosquamatus	Protobothrops mucrosquamatus isolate PMUCROS unplaced genomic scaffold, P.Mucros_1.0 scaffold81	2184409	2184552	5.83e-06	85	49	40.816	N/A
UMM62403.1	204	266	NW_020313399	Callorhinus ursinus	Callorhinus ursinus isolate GAN/ISIS: 27379988/994484 unplaced genomic scaffold, ASM326570v1 scaffold683	12393	12205	2.71e-06	150	63	46.032	N/A
UMM62403.1	12	63	NC_044279	Strigops habroptila	Strigops habroptila isolate Jane chromosome 3, bStrHab1.2.pri	43821380	43821222	2.96e-06	150	53	50.943	N/A
UMM62403.1	66	145	NW_020318527	Callorhinus ursinus	Callorhinus ursinus isolate GAN/ISIS: 27379988/994484 unplaced genomic scaffold, ASM326570v1 scaffold98065	262	26	3.45e-06	149	82	51.220	N/A
UMM62403.1	143	218	NW_025422005	Mustela putorius furo	Mustela putorius furo isolate JIRA1106 unplaced genomic scaffold, ASM1176430v1.1 tig00003853_pilon_pilon_pilon	75298353	75298126	3.57e-06	150	78	47.436	N/A
UMM62403.1	16	139	NW_025421480	Mustela putorius furo	Mustela putorius furo isolate JIRA1106 unplaced genomic scaffold, ASM1176430v1.1 tig00000785_pilon_pilon_pilon	3117490	3117137	3.61e-06	150	126	36.508	N/A
UMM62403.1	115	255	NW_025421263	Mustela putorius furo	Mustela putorius furo isolate JIRA1106 unplaced genomic scaffold, ASM1176430v1.1 tig00000056_pilon_pilon_pilon	3045470	3045048	3.91e-06	149	143	34.266	N/A
UMM62403.1	212	285	NC_063171	Perognathus longimembris pacificus	Perognathus longimembris pacificus isolate PPM17 chromosome 11, ASM2315922v1	69386681	69386460	4.09e-06	149	74	45.946	N/A
UMM62403.1	169	240	NC_060075	Meles meles	Meles meles chromosome 10, mMelMel3.1 paternal haplotype	95039728	95039507	4.24e-06	149	74	45.946	N/A
# TBLASTN 2.13.0+
# Query: UKF74909.1 |replication-associated protein|Bat associated circovirus 12|Circovirus|Circoviridae|Chiroptera|South Korea|South Korea|2018-09-11|2022-02-08T00:00:00Z|replication-associated protein [Bat associated circovirus 12]
# Database: ref_euk_rep_genomes
# Fields: query acc., q. start, q. end, subject acc., subject sci name, subject title, s. start, s. end, evalue, score, alignment length, % identity, subject strand
# 688 hits found
UKF74909.1	1	197	NW_021856866	Suricata suricatta	Suricata suricatta isolate VVHF042 unplaced genomic scaffold, meerkat_22Aug2017_6uvM2_HiC HiC_scaffold_1278	1836	1231	6.38e-56	505	202	49.010	N/A
UKF74909.1	1	162	NW_024096460	Crotalus tigris	Crotalus tigris isolate CLP2741 ecotype Arizona unplaced genomic scaffold, ASM1654583v1 scf7180000017536.10889498	6025412	6024936	2.34e-50	474	162	56.173	N/A
UKF74909.1	1	176	NC_047090	Geotrypetes seraphini	Geotrypetes seraphini chromosome 7, aGeoSer1.1	45601854	45602387	1.50e-49	468	178	50.562	N/A
UKF74909.1	10	179	NC_047090	Geotrypetes seraphini	Geotrypetes seraphini chromosome 7, aGeoSer1.1	150028553	150029068	1.05e-45	439	172	50.000	N/A
UKF74909.1	87	170	NC_047090	Geotrypetes seraphini	Geotrypetes seraphini chromosome 7, aGeoSer1.1	5551561	5551310	2.98e-34	277	84	57.143	N/A
UKF74909.1	17	79	NC_047090	Geotrypetes seraphini	Geotrypetes seraphini chromosome 7, aGeoSer1.1	5551778	5551590	2.98e-34	156	63	52.381	N/A
UKF74909.1	97	143	NC_047090	Geotrypetes seraphini	Geotrypetes seraphini chromosome 7, aGeoSer1.1	7149069	7148929	1.69e-15	149	47	57.447	N/A
UKF74909.1	22	71	NC_047090	Geotrypetes seraphini	Geotrypetes seraphini chromosome 7, aGeoSer1.1	7149269	7149120	1.69e-15	117	50	46.000	N/A
UKF74909.1	87	101	NC_047090	Geotrypetes seraphini	Geotrypetes seraphini chromosome 7, aGeoSer1.1	7149091	7149047	1.69e-15	41	15	60.000	N/A
UKF74909.1	1	180	NC_064428	Astyanax mexicanus	Astyanax mexicanus isolate ESR-SI-001 chromosome 21, AstMex3_surface	7537521	7536976	1.20e-47	454	186	50.000	N/A
UKF74909.1	1	180	NC_051447	Kryptolebias marmoratus	Kryptolebias marmoratus isolate JLee-2015 linkage group LG18, ASM164957v2	2741497	2742027	3.97e-47	450	180	47.778	N/A
UKF74909.1	1	180	NW_022989367	Pseudochaenichthys georgianus	Pseudochaenichthys georgianus unplaced genomic scaffold, fPseGeo1.1	1028	1564	5.04e-47	449	181	48.066	N/A
UKF74909.1	1	180	NC_051050	Acanthopagrus latus	Acanthopagrus latus isolate v.2019 chromosome 12, fAcaLat1.1	1488312	1488848	3.11e-46	443	181	48.619	N/A
UKF74909.1	1	180	NC_051050	Acanthopagrus latus	Acanthopagrus latus isolate v.2019 chromosome 12, fAcaLat1.1	1490202	1490738	3.11e-46	443	181	48.619	N/A
UKF74909.1	1	180	NC_051050	Acanthopagrus latus	Acanthopagrus latus isolate v.2019 chromosome 12, fAcaLat1.1	1493982	1494518	3.11e-46	443	181	48.619	N/A
UKF74909.1	1	180	NC_051050	Acanthopagrus latus	Acanthopagrus latus isolate v.2019 chromosome 12, fAcaLat1.1	1507025	1507561	3.11e-46	443	181	48.619	N/A
UKF74909.1	1	180	NC_051050	Acanthopagrus latus	Acanthopagrus latus isolate v.2019 chromosome 12, fAcaLat1.1	1492092	1492628	3.23e-46	443	181	48.619	N/A
UKF74909.1	1	180	NC_051050	Acanthopagrus latus	Acanthopagrus latus isolate v.2019 chromosome 12, fAcaLat1.1	1505133	1505669	4.32e-46	442	181	48.619	N/A
UKF74909.1	1	180	NC_051050	Acanthopagrus latus	Acanthopagrus latus isolate v.2019 chromosome 12, fAcaLat1.1	1503241	1503777	9.55e-46	439	181	48.619	N/A
UKF74909.1	1	180	NC_051050	Acanthopagrus latus	Acanthopagrus latus isolate v.2019 chromosome 12, fAcaLat1.1	1495874	1496410	1.41e-45	438	181	48.619	N/A
UKF74909.1	13	179	NC_047085	Geotrypetes seraphini	Geotrypetes seraphini chromosome 2, aGeoSer1.1	156359641	156360147	3.26e-46	443	169	52.071	N/A
UKF74909.1	84	144	NC_047085	Geotrypetes seraphini	Geotrypetes seraphini chromosome 2, aGeoSer1.1	508473488	508473670	1.46e-30	220	61	60.656	N/A
UKF74909.1	1	85	NC_047085	Geotrypetes seraphini	Geotrypetes seraphini chromosome 2, aGeoSer1.1	508473231	508473485	1.46e-30	180	85	43.529	N/A
UKF74909.1	1	100	NC_047085	Geotrypetes seraphini	Geotrypetes seraphini chromosome 2, aGeoSer1.1	463725660	463725292	1.89e-11	183	123	38.211	N/A
UKF74909.1	96	145	NC_047085	Geotrypetes seraphini	Geotrypetes seraphini chromosome 2, aGeoSer1.1	74849900	74850049	1.22e-09	170	50	62.000	N/A
UKF74909.1	1	180	NC_051431	Kryptolebias marmoratus	Kryptolebias marmoratus isolate JLee-2015 linkage group LG2, ASM164957v2	31005124	31004594	5.09e-46	441	180	48.889	N/A
UKF74909.1	1	180	NC_051440	Kryptolebias marmoratus	Kryptolebias marmoratus isolate JLee-2015 linkage group LG11, ASM164957v2	27794902	27794372	1.28e-45	438	180	48.333	N/A
UKF74909.1	2	182	NC_053491	Rana temporaria	Rana temporaria chromosome 3, aRanTem1.1	257691244	257691774	2.28e-45	437	182	48.901	N/A
UKF74909.1	1	152	NW_015507170	Sinocyclocheilus grahami	Sinocyclocheilus grahami isolate Dianchi unplaced genomic scaffold, SAMN03320097.WGS_v1.1 scaffold1991.1	41850	41395	8.62e-45	432	152	51.316	N/A
UKF74909.1	31	182	NW_015507170	Sinocyclocheilus grahami	Sinocyclocheilus grahami isolate Dianchi unplaced genomic scaffold, SAMN03320097.WGS_v1.1 scaffold1991.1	40688	40239	4.35e-42	412	152	51.316	N/A
UKF74909.1	46	180	NW_015507170	Sinocyclocheilus grahami	Sinocyclocheilus grahami isolate Dianchi unplaced genomic scaffold, SAMN03320097.WGS_v1.1 scaffold1991.1	38631	38233	9.18e-37	373	135	52.593	N/A
UKF74909.1	2	197	NC_053390	Bufo bufo	Bufo bufo chromosome 2, aBufBuf1.1	9191379	9190798	9.08e-45	432	198	47.980	N/A
UKF74909.1	2	82	NC_053390	Bufo bufo	Bufo bufo chromosome 2, aBufBuf1.1	6709631	6709389	9.10e-34	186	81	44.444	N/A
UKF74909.1	87	133	NC_053390	Bufo bufo	Bufo bufo chromosome 2, aBufBuf1.1	6709383	6709243	9.10e-34	184	47	68.085	N/A
UKF74909.1	129	197	NC_053390	Bufo bufo	Bufo bufo chromosome 2, aBufBuf1.1	6709243	6709037	9.10e-34	99	71	42.254	N/A
UKF74909.1	2	82	NC_053390	Bufo bufo	Bufo bufo chromosome 2, aBufBuf1.1	6711475	6711233	9.18e-34	186	81	44.444	N/A
UKF74909.1	87	133	NC_053390	Bufo bufo	Bufo bufo chromosome 2, aBufBuf1.1	6711227	6711087	9.18e-34	184	47	68.085	N/A
UKF74909.1	129	197	NC_053390	Bufo bufo	Bufo bufo chromosome 2, aBufBuf1.1	6711087	6710881	9.18e-34	99	71	42.254	N/A
UKF74909.1	4	132	NC_053390	Bufo bufo	Bufo bufo chromosome 2, aBufBuf1.1	6707795	6707409	7.97e-27	298	130	46.154	N/A
UKF74909.1	1	197	NC_063165	Perognathus longimembris pacificus	Perognathus longimembris pacificus isolate PPM17 chromosome 5, ASM2315922v1	87993609	87993019	1.82e-44	430	202	45.050	N/A
UKF74909.1	1	197	NW_025960865	Perognathus longimembris pacificus	Perognathus longimembris pacificus isolate PPM17 unplaced genomic scaffold, ASM2315922v1 HiC_scaffold_5438	20487	21077	1.88e-44	430	202	45.050	N/A
UKF74909.1	1	187	NC_064425	Astyanax mexicanus	Astyanax mexicanus isolate ESR-SI-001 chromosome 18, AstMex3_surface	34657161	34656595	2.06e-44	429	192	45.833	N/A
UKF74909.1	2	182	NC_053489	Rana temporaria	Rana temporaria chromosome 1, aRanTem1.1	8654022	8653492	6.91e-44	426	182	47.802	N/A
UKF74909.1	2	149	NC_053489	Rana temporaria	Rana temporaria chromosome 1, aRanTem1.1	8221471	8221034	6.27e-26	292	149	43.624	N/A
UKF74909.1	2	182	NC_053489	Rana temporaria	Rana temporaria chromosome 1, aRanTem1.1	676086834	676087364	1.81e-20	251	184	34.783	N/A
UKF74909.1	30	182	NC_063057	Megalobrama amblycephala	Megalobrama amblycephala isolate DHTTF-2021 linkage group LG14, ASM1881202v1	47479930	47480382	7.91e-44	425	153	52.288	N/A
UKF74909.1	1	163	NC_063057	Megalobrama amblycephala	Megalobrama amblycephala isolate DHTTF-2021 linkage group LG14, ASM1881202v1	47482249	47481761	1.94e-43	422	163	47.853	N/A
UKF74909.1	66	130	NC_063057	Megalobrama amblycephala	Megalobrama amblycephala isolate DHTTF-2021 linkage group LG14, ASM1881202v1	47483228	47483034	4.74e-18	233	65	61.538	N/A
UKF74909.1	1	86	NC_063057	Megalobrama amblycephala	Megalobrama amblycephala isolate DHTTF-2021 linkage group LG14, ASM1881202v1	47481708	47481451	9.90e-12	185	86	40.698	N/A
UKF74909.1	2	191	NC_053391	Bufo bufo	Bufo bufo chromosome 3, aBufBuf1.1	33223541	33224095	9.41e-44	425	190	48.947	N/A
UKF74909.1	2	162	NC_053391	Bufo bufo	Bufo bufo chromosome 3, aBufBuf1.1	33282336	33282815	2.85e-41	406	161	49.689	N/A
UKF74909.1	1	185	NW_025961413	Perognathus longimembris pacificus	Perognathus longimembris pacificus isolate PPM17 unplaced genomic scaffold, ASM2315922v1 HiC_scaffold_5931	1272307	1271765	4.87e-43	419	186	47.312	N/A
UKF74909.1	1	185	NW_025961413	Perognathus longimembris pacificus	Perognathus longimembris pacificus isolate PPM17 unplaced genomic scaffold, ASM2315922v1 HiC_scaffold_5931	1390356	1389814	1.52e-42	416	186	46.774	N/A
UKF74909.1	1	168	NW_022992170	Gymnodraco acuticeps	Gymnodraco acuticeps unplaced genomic scaffold, fGymAcu1.1	63047	62559	3.08e-42	413	169	46.746	N/A
UKF74909.1	39	179	NC_047093	Geotrypetes seraphini	Geotrypetes seraphini chromosome 10, aGeoSer1.1	95524024	95524452	1.06e-38	387	143	52.448	N/A
UKF74909.1	31	179	NC_047096	Geotrypetes seraphini	Geotrypetes seraphini chromosome 13, aGeoSer1.1	44075399	44074947	1.99e-38	385	151	49.669	N/A
UKF74909.1	2	197	NC_047096	Geotrypetes seraphini	Geotrypetes seraphini chromosome 13, aGeoSer1.1	975657	976253	6.97e-23	269	201	36.816	N/A
UKF74909.1	1	75	NC_047096	Geotrypetes seraphini	Geotrypetes seraphini chromosome 13, aGeoSer1.1	29691809	29691585	5.47e-11	180	75	50.667	N/A
UKF74909.1	27	81	NC_047096	Geotrypetes seraphini	Geotrypetes seraphini chromosome 13, aGeoSer1.1	8834902	8834738	2.10e-06	145	55	49.091	N/A
UKF74909.1	1	197	NW_010581509	Tinamus guttatus	Tinamus guttatus isolate BGI_N309 unplaced genomic scaffold, ASM70537v2 scaffold13393	5481	4897	2.19e-37	377	200	42.000	N/A
UKF74909.1	1	184	NC_063168	Perognathus longimembris pacificus	Perognathus longimembris pacificus isolate PPM17 chromosome 8, ASM2315922v1	33466	34005	3.12e-37	376	185	43.784	N/A
UKF74909.1	2	184	NC_063168	Perognathus longimembris pacificus	Perognathus longimembris pacificus isolate PPM17 chromosome 8, ASM2315922v1	29572	30108	3.24e-32	339	184	39.674	N/A
UKF74909.1	18	180	NC_063168	Perognathus longimembris pacificus	Perognathus longimembris pacificus isolate PPM17 chromosome 8, ASM2315922v1	27715	28182	7.86e-29	313	164	42.683	N/A
UKF74909.1	6	184	NC_063169	Perognathus longimembris pacificus	Perognathus longimembris pacificus isolate PPM17 chromosome 9, ASM2315922v1	23351	23875	6.20e-37	374	180	43.333	N/A
UKF74909.1	8	180	NC_063169	Perognathus longimembris pacificus	Perognathus longimembris pacificus isolate PPM17 chromosome 9, ASM2315922v1	17623	18120	3.03e-29	316	174	40.805	N/A
UKF74909.1	18	184	NC_063169	Perognathus longimembris pacificus	Perognathus longimembris pacificus isolate PPM17 chromosome 9, ASM2315922v1	19489	19977	3.34e-28	309	168	39.881	N/A
UKF74909.1	2	197	NC_051315	Choloepus didactylus	Choloepus didactylus isolate mChoDid1 chromosome 9, mChoDid1.pri	63810306	63810875	9.58e-37	372	198	41.919	N/A
UKF74909.1	1	179	NC_047094	Geotrypetes seraphini	Geotrypetes seraphini chromosome 11, aGeoSer1.1	49647195	49646653	3.89e-36	368	184	42.935	N/A
UKF74909.1	63	150	NC_047094	Geotrypetes seraphini	Geotrypetes seraphini chromosome 11, aGeoSer1.1	66768929	66768666	1.19e-18	237	89	55.056	N/A
UKF74909.1	2	81	NC_047094	Geotrypetes seraphini	Geotrypetes seraphini chromosome 11, aGeoSer1.1	66769113	66768874	3.22e-06	144	80	45.000	N/A
UKF74909.1	87	164	NC_047512	Pseudochaenichthys georgianus	Pseudochaenichthys georgianus chromosome 10, fPseGeo1.1	45262655	45262422	4.87e-36	264	78	58.974	N/A
UKF74909.1	1	94	NC_047512	Pseudochaenichthys georgianus	Pseudochaenichthys georgianus chromosome 10, fPseGeo1.1	45262912	45262631	4.87e-36	184	94	40.426	N/A
UKF74909.1	5	163	NC_053162	Polypterus senegalus	Polypterus senegalus isolate Bchr_013 chromosome 9, ASM1683550v1	59501797	59502282	3.25e-35	361	163	45.399	N/A
UKF74909.1	13	184	NC_053162	Polypterus senegalus	Polypterus senegalus isolate Bchr_013 chromosome 9, ASM1683550v1	59503022	59503525	1.85e-34	355	172	41.279	N/A
UKF74909.1	1	182	NC_053162	Polypterus senegalus	Polypterus senegalus isolate Bchr_013 chromosome 9, ASM1683550v1	59504656	59505174	2.13e-25	288	182	38.462	N/A
UKF74909.1	52	196	NW_024096479	Crotalus tigris	Crotalus tigris isolate CLP2741 ecotype Arizona unplaced genomic scaffold, ASM1654583v1 scf7180000017568.13789103	1658940	1658515	2.18e-34	355	147	51.701	N/A
UKF74909.1	1	117	NC_053129	Perca fluviatilis	Perca fluviatilis chromosome 18, GENO_Pfluv_1.0	235682	236032	2.27e-33	314	117	51.282	N/A
UKF74909.1	117	145	NC_053129	Perca fluviatilis	Perca fluviatilis chromosome 18, GENO_Pfluv_1.0	236031	236117	2.27e-33	111	29	65.517	N/A
UKF74909.1	1	177	NC_063185	Perognathus longimembris pacificus	Perognathus longimembris pacificus isolate PPM17 chromosome 25, ASM2315922v1	923213	923731	1.14e-32	342	178	42.697	N/A
UKF74909.1	91	191	NC_063185	Perognathus longimembris pacificus	Perognathus longimembris pacificus isolate PPM17 chromosome 25, ASM2315922v1	907597	907893	3.38e-21	198	101	44.554	N/A
UKF74909.1	6	93	NC_063185	Perognathus longimembris pacificus	Perognathus longimembris pacificus isolate PPM17 chromosome 25, ASM2315922v1	907335	907592	3.38e-21	121	89	35.955	N/A
UKF74909.1	56	179	NC_047084	Geotrypetes seraphini	Geotrypetes seraphini chromosome 1, aGeoSer1.1	461321847	461321470	1.47e-32	341	126	51.587	N/A
UKF74909.1	56	179	NC_047084	Geotrypetes seraphini	Geotrypetes seraphini chromosome 1, aGeoSer1.1	184878608	184878231	5.77e-32	337	126	50.794	N/A
UKF74909.1	56	179	NC_047084	Geotrypetes seraphini	Geotrypetes seraphini chromosome 1, aGeoSer1.1	164454351	164453974	8.74e-32	335	126	49.206	N/A
UKF74909.1	64	179	NC_047084	Geotrypetes seraphini	Geotrypetes seraphini chromosome 1, aGeoSer1.1	419066392	419066039	1.11e-29	320	118	52.542	N/A
UKF74909.1	86	179	NC_047084	Geotrypetes seraphini	Geotrypetes seraphini chromosome 1, aGeoSer1.1	471601265	471601546	6.58e-26	292	94	55.319	N/A
UKF74909.1	22	121	NC_047084	Geotrypetes seraphini	Geotrypetes seraphini chromosome 1, aGeoSer1.1	122710854	122710543	2.96e-23	272	104	53.846	N/A
UKF74909.1	1	109	NC_047084	Geotrypetes seraphini	Geotrypetes seraphini chromosome 1, aGeoSer1.1	487392863	487393195	2.92e-21	257	111	49.550	N/A
UKF74909.1	127	179	NC_047084	Geotrypetes seraphini	Geotrypetes seraphini chromosome 1, aGeoSer1.1	123303999	123303841	2.54e-06	144	53	50.943	N/A
UKF74909.1	61	192	NC_052018	Motacilla alba alba	Motacilla alba alba isolate MOTALB_02 chromosome 3, Motacilla_alba_V1.0_pri	19766628	19766239	5.45e-32	337	134	55.224	N/A
UKF74909.1	11	196	NC_063179	Perognathus longimembris pacificus	Perognathus longimembris pacificus isolate PPM17 chromosome 19, ASM2315922v1	34606026	34606577	8.91e-32	335	188	37.766	N/A
UKF74909.1	1	177	NC_063178	Perognathus longimembris pacificus	Perognathus longimembris pacificus isolate PPM17 chromosome 18, ASM2315922v1	30795387	30794869	1.02e-31	335	178	42.135	N/A
UKF74909.1	91	191	NC_063178	Perognathus longimembris pacificus	Perognathus longimembris pacificus isolate PPM17 chromosome 18, ASM2315922v1	30811255	30810959	5.63e-15	210	101	45.545	N/A
UKF74909.1	61	179	NC_047086	Geotrypetes seraphini	Geotrypetes seraphini chromosome 3, aGeoSer1.1	289008224	289007862	2.73e-31	332	121	52.893	N/A
UKF74909.1	95	179	NC_047086	Geotrypetes seraphini	Geotrypetes seraphini chromosome 3, aGeoSer1.1	173011082	173011336	6.83e-23	269	85	56.471	N/A
UKF74909.1	98	163	NC_047086	Geotrypetes seraphini	Geotrypetes seraphini chromosome 3, aGeoSer1.1	139635612	139635415	3.80e-18	234	66	60.606	N/A
UKF74909.1	101	179	NC_047086	Geotrypetes seraphini	Geotrypetes seraphini chromosome 3, aGeoSer1.1	261891931	261891695	4.57e-17	225	79	50.633	N/A
UKF74909.1	10	180	NC_047086	Geotrypetes seraphini	Geotrypetes seraphini chromosome 3, aGeoSer1.1	385359550	385359044	8.56e-11	178	172	31.977	N/A
UKF74909.1	2	182	NW_004451196	Odobenus rosmarus divergens	Odobenus rosmarus divergens isolate Ivan unplaced genomic scaffold, Oros_1.0 Scaffold933	24023	24562	7.28e-29	314	182	37.363	N/A
UKF74909.1	19	133	NC_047087	Geotrypetes seraphini	Geotrypetes seraphini chromosome 4, aGeoSer1.1	249438830	249439180	9.82e-29	313	117	52.137	N/A
UKF74909.1	108	179	NC_047087	Geotrypetes seraphini	Geotrypetes seraphini chromosome 4, aGeoSer1.1	132460674	132460459	7.03e-17	224	72	56.944	N/A
UKF74909.1	14	112	NC_047087	Geotrypetes seraphini	Geotrypetes seraphini chromosome 4, aGeoSer1.1	34499355	34499651	3.05e-11	182	102	42.157	N/A
UKF74909.1	90	146	NC_044035	Microcaecilia unicolor	Microcaecilia unicolor chromosome 5, aMicUni1.1	245063837	245063667	2.14e-27	213	57	64.912	N/A
UKF74909.1	4	86	NC_044035	Microcaecilia unicolor	Microcaecilia unicolor chromosome 5, aMicUni1.1	245064097	245063849	2.14e-27	160	83	38.554	N/A
UKF74909.1	86	196	NC_063170	Perognathus longimembris pacificus	Perognathus longimembris pacificus isolate PPM17 chromosome 10, ASM2315922v1	15198333	15198001	3.22e-27	301	111	49.550	N/A
UKF74909.1	83	179	NC_047095	Geotrypetes seraphini	Geotrypetes seraphini chromosome 12, aGeoSer1.1	102173842	102173552	5.69e-27	300	97	55.670	N/A
UKF74909.1	1	81	NC_047095	Geotrypetes seraphini	Geotrypetes seraphini chromosome 12, aGeoSer1.1	81976460	81976218	5.11e-13	192	81	50.617	N/A
UKF74909.1	85	100	NC_047095	Geotrypetes seraphini	Geotrypetes seraphini chromosome 12, aGeoSer1.1	81976221	81976156	5.11e-13	55	22	59.091	N/A
UKF74909.1	87	147	NC_047095	Geotrypetes seraphini	Geotrypetes seraphini chromosome 12, aGeoSer1.1	36089116	36089292	1.37e-07	154	61	47.541	N/A
UKF74909.1	62	162	NC_063172	Perognathus longimembris pacificus	Perognathus longimembris pacificus isolate PPM17 chromosome 12, ASM2315922v1	26733670	26733966	1.12e-26	297	101	55.446	N/A
UKF74909.1	11	114	NW_024096712	Crotalus tigris	Crotalus tigris isolate CLP2741 ecotype Arizona unplaced genomic scaffold, ASM1654583v1 scf7180000017900.620629	556026	555730	1.48e-26	241	104	50.962	N/A
UKF74909.1	112	147	NW_024096712	Crotalus tigris	Crotalus tigris isolate CLP2741 ecotype Arizona unplaced genomic scaffold, ASM1654583v1 scf7180000017900.620629	555748	555641	1.48e-26	125	36	63.889	N/A
UKF74909.1	1	152	NC_053161	Polypterus senegalus	Polypterus senegalus isolate Bchr_013 chromosome 8, ASM1683550v1	160616359	160615922	8.96e-26	291	152	42.105	N/A
UKF74909.1	87	179	NC_047092	Geotrypetes seraphini	Geotrypetes seraphini chromosome 9, aGeoSer1.1	171589519	171589797	3.08e-25	287	93	54.839	N/A
UKF74909.1	2	182	NW_025929717	Ursus arctos	Ursus arctos isolate Adak ecotype North America unplaced genomic scaffold, UrsArc1.0 HiC_scaffold_33	4571206	4570649	2.96e-24	279	192	34.896	N/A
UKF74909.1	66	142	NW_025929717	Ursus arctos	Ursus arctos isolate Adak ecotype North America unplaced genomic scaffold, UrsArc1.0 HiC_scaffold_33	36212841	36213077	4.56e-15	176	79	41.772	N/A
UKF74909.1	144	183	NW_025929717	Ursus arctos	Ursus arctos isolate Adak ecotype North America unplaced genomic scaffold, UrsArc1.0 HiC_scaffold_33	36213094	36213213	4.56e-15	89	40	40.000	N/A
UKF74909.1	2	182	NW_025578505	Ursus americanus	Ursus americanus isolate UA15103 ecotype Eastern unplaced genomic scaffold, gsc_jax_bbear_1.0 scaffold_638_segment0	9343558	9343001	3.02e-24	279	192	34.896	N/A
UKF74909.1	81	170	NC_047089	Geotrypetes seraphini	Geotrypetes seraphini chromosome 6, aGeoSer1.1	85224858	85225139	7.83e-24	242	94	50.000	N/A
UKF74909.1	15	78	NC_047089	Geotrypetes seraphini	Geotrypetes seraphini chromosome 6, aGeoSer1.1	85224680	85224856	7.83e-24	100	64	42.188	N/A
UKF74909.1	1	82	NC_047089	Geotrypetes seraphini	Geotrypetes seraphini chromosome 6, aGeoSer1.1	2044015	2044260	1.64e-12	191	82	48.780	N/A
UKF74909.1	9	98	NC_047089	Geotrypetes seraphini	Geotrypetes seraphini chromosome 6, aGeoSer1.1	230935879	230936154	3.21e-12	189	92	45.652	N/A
UKF74909.1	117	179	NC_047089	Geotrypetes seraphini	Geotrypetes seraphini chromosome 6, aGeoSer1.1	57384597	57384409	1.06e-09	170	63	52.381	N/A
UKF74909.1	2	182	NC_058413	Neomonachus schauinslandi	Neomonachus schauinslandi chromosome 11, ASM220157v2	101467004	101467546	1.12e-23	275	187	34.225	N/A
UKF74909.1	3	166	NW_022043763	Serinus canaria	Serinus canaria isolate sc_yellow_7_cibi ecotype domestic yellow unplaced genomic scaffold, cibio_Scana_2019 scaffold_3	110969164	110968679	1.46e-23	274	173	39.884	N/A
UKF74909.1	2	182	NW_022589741	Phoca vitulina	Phoca vitulina isolate PV1807 unplaced genomic scaffold, GSC_HSeal_1.0 scaffold38	9479081	9478539	3.26e-23	271	187	34.225	N/A
UKF74909.1	2	183	NW_006383477	Leptonychotes weddellii	Leptonychotes weddellii isolate WS11-02 unplaced genomic scaffold, LepWed1.0 scaffold00437	1026306	1025761	7.97e-23	269	188	34.043	N/A
UKF74909.1	42	165	NC_030680	Xenopus tropicalis	Xenopus tropicalis strain Nigerian chromosome 4, UCB_Xtro_10.0	130296423	130296779	1.66e-22	266	124	45.161	N/A
UKF74909.1	2	179	NC_062280	Lutra lutra	Lutra lutra chromosome 3, mLutLut1.2	128809428	128808895	1.88e-22	266	186	34.946	N/A
UKF74909.1	2	182	NC_062280	Lutra lutra	Lutra lutra chromosome 3, mLutLut1.2	82573455	82572877	4.51e-18	233	196	33.163	N/A
UKF74909.1	46	179	NC_062280	Lutra lutra	Lutra lutra chromosome 3, mLutLut1.2	96012383	96011973	9.90e-12	185	138	35.507	N/A
UKF74909.1	74	180	NC_051451	Kryptolebias marmoratus	Kryptolebias marmoratus isolate JLee-2015 linkage group LG22, ASM164957v2	4329969	4330304	3.51e-22	264	114	46.491	N/A
UKF74909.1	4	149	NW_019032806	Acanthochromis polyacanthus	Acanthochromis polyacanthus ecotype Palm Islands unplaced genomic scaffold, ASM210954v1 orpheusFish_scaffold3690	1224	1652	3.74e-22	263	149	43.624	N/A
UKF74909.1	34	182	NW_023237922	Ailuropoda melanoleuca	Ailuropoda melanoleuca isolate Jingjing unplaced genomic scaffold, ASM200744v2 unplaced-scaffold63677	843	403	3.87e-22	258	151	39.073	N/A
UKF74909.1	66	182	NW_020998668	Eumetopias jubatus	Eumetopias jubatus isolate GAN:26980396 unplaced genomic scaffold, ASM402803v1 scaffold62	1865	1509	5.41e-22	262	119	44.538	N/A
UKF74909.1	66	182	NW_004450460	Odobenus rosmarus divergens	Odobenus rosmarus divergens isolate Ivan unplaced genomic scaffold, Oros_1.0 Scaffold197	6387	6031	7.88e-22	261	119	43.697	N/A
UKF74909.1	40	151	NC_058405	Neomonachus schauinslandi	Neomonachus schauinslandi chromosome 3, ASM220157v2	50152	49820	1.67e-21	259	112	45.536	N/A
UKF74909.1	34	179	NW_020313362	Callorhinus ursinus	Callorhinus ursinus isolate GAN/ISIS: 27379988/994484 unplaced genomic scaffold, ASM326570v1 scaffold646	9921	9487	2.60e-21	257	148	40.541	N/A
UKF74909.1	34	182	NW_004451232	Odobenus rosmarus divergens	Odobenus rosmarus divergens isolate Ivan unplaced genomic scaffold, Oros_1.0 Scaffold969	23862	23443	3.06e-21	257	151	39.735	N/A
UKF74909.1	2	182	NW_023403677	Halichoerus grypus	Halichoerus grypus isolate 241Hg ecotype Northwest Atlantic unplaced genomic scaffold, Tufts_HGry_1.1 scf7180000026483	2425556	2426095	3.30e-21	256	187	33.690	N/A
UKF74909.1	10	182	NW_020998665	Eumetopias jubatus	Eumetopias jubatus isolate GAN:26980396 unplaced genomic scaffold, ASM402803v1 scaffold59	2385523	2386044	3.47e-21	256	180	35.000	N/A
UKF74909.1	9	182	NC_045604	Zalophus californianus	Zalophus californianus isolate mZalCal1 chromosome 10, mZalCal1.pri.v2	60774752	60775276	3.54e-21	256	181	34.807	N/A
UKF74909.1	37	172	NW_024423344	Ursus maritimus	Ursus maritimus isolate PB19 unplaced genomic scaffold, ASM1731132v1 scaffold_10	79702496	79702900	3.78e-21	256	138	40.580	N/A
UKF74909.1	66	182	NW_004450452	Odobenus rosmarus divergens	Odobenus rosmarus divergens isolate Ivan unplaced genomic scaffold, Oros_1.0 Scaffold189	2511145	2511498	4.67e-21	255	118	44.068	N/A
UKF74909.1	2	182	NC_058417	Neomonachus schauinslandi	Neomonachus schauinslandi chromosome 15, ASM220157v2	9143	8619	4.67e-21	255	181	34.254	N/A
UKF74909.1	87	197	NW_019031191	Acanthochromis polyacanthus	Acanthochromis polyacanthus ecotype Palm Islands unplaced genomic scaffold, ASM210954v1 orpheusFish_scaffold2075	97324	97665	6.27e-21	254	116	43.103	N/A
UKF74909.1	2	142	NW_020998638	Eumetopias jubatus	Eumetopias jubatus isolate GAN:26980396 unplaced genomic scaffold, ASM402803v1 scaffold32	14292650	14293063	7.07e-21	254	141	38.298	N/A
UKF74909.1	40	151	NW_023404377	Halichoerus grypus	Halichoerus grypus isolate 241Hg ecotype Northwest Atlantic unplaced genomic scaffold, Tufts_HGry_1.1 scf7180000029151	176776	177108	7.12e-21	254	112	45.536	N/A
UKF74909.1	40	151	NW_022589708	Phoca vitulina	Phoca vitulina isolate PV1807 unplaced genomic scaffold, GSC_HSeal_1.0 scaffold5	12091	11759	7.14e-21	254	112	45.536	N/A
UKF74909.1	34	182	NW_025929750	Ursus arctos	Ursus arctos isolate Adak ecotype North America unplaced genomic scaffold, UrsArc1.0 HiC_scaffold_36	19708522	19708082	7.49e-21	254	151	39.735	N/A
UKF74909.1	34	182	NW_024425341	Ursus maritimus	Ursus maritimus isolate PB19 unplaced genomic scaffold, ASM1731132v1 scaffold_28	20170162	20169722	7.49e-21	254	151	39.735	N/A
UKF74909.1	72	115	NW_024425341	Ursus maritimus	Ursus maritimus isolate PB19 unplaced genomic scaffold, ASM1731132v1 scaffold_28	20161894	20162031	1.04e-08	108	46	45.652	N/A
UKF74909.1	113	173	NW_024425341	Ursus maritimus	Ursus maritimus isolate PB19 unplaced genomic scaffold, ASM1731132v1 scaffold_28	20162022	20162204	1.04e-08	101	61	36.066	N/A
UKF74909.1	2	143	NW_025929518	Ursus arctos	Ursus arctos isolate Adak ecotype North America unplaced genomic scaffold, UrsArc1.0 HiC_scaffold_15	29386	28961	7.85e-21	219	144	36.806	N/A
UKF74909.1	136	183	NW_025929518	Ursus arctos	Ursus arctos isolate Adak ecotype North America unplaced genomic scaffold, UrsArc1.0 HiC_scaffold_15	28985	28842	7.85e-21	96	48	39.583	N/A
UKF74909.1	2	143	NW_025578113	Ursus americanus	Ursus americanus isolate UA15103 ecotype Eastern unplaced genomic scaffold, gsc_jax_bbear_1.0 contig_5305_segment0	2377948	2378373	8.23e-21	219	144	36.806	N/A
UKF74909.1	136	183	NW_025578113	Ursus americanus	Ursus americanus isolate UA15103 ecotype Eastern unplaced genomic scaffold, gsc_jax_bbear_1.0 contig_5305_segment0	2378349	2378492	8.23e-21	96	48	39.583	N/A
UKF74909.1	66	182	NW_020313168	Callorhinus ursinus	Callorhinus ursinus isolate GAN/ISIS: 27379988/994484 unplaced genomic scaffold, ASM326570v1 scaffold452	8245	7889	8.65e-21	253	119	44.538	N/A
UKF74909.1	2	182	NW_025578518	Mirounga angustirostris	Mirounga angustirostris isolate JK_09032017 unplaced genomic scaffold, ASM2128878v2 HiC_scaffold_11	92205523	92206068	1.01e-20	253	188	33.511	N/A
UKF74909.1	68	144	NW_025578518	Mirounga angustirostris	Mirounga angustirostris isolate JK_09032017 unplaced genomic scaffold, ASM2128878v2 HiC_scaffold_11	101210515	101210751	6.20e-08	157	79	37.975	N/A
UKF74909.1	2	183	NC_048219	Ailuropoda melanoleuca	Ailuropoda melanoleuca isolate Jingjing chromosome 2, ASM200744v2	87015423	87015989	1.14e-20	252	195	32.821	N/A
UKF74909.1	66	179	NC_045609	Zalophus californianus	Zalophus californianus isolate mZalCal1 chromosome 15, mZalCal1.pri.v2	2852	2508	1.22e-20	252	115	45.217	N/A
UKF74909.1	66	182	NC_045609	Zalophus californianus	Zalophus californianus isolate mZalCal1 chromosome 15, mZalCal1.pri.v2	124834	124481	2.18e-17	228	118	40.678	N/A
UKF74909.1	101	182	NC_045609	Zalophus californianus	Zalophus californianus isolate mZalCal1 chromosome 15, mZalCal1.pri.v2	184471	184716	2.61e-08	160	82	37.805	N/A
UKF74909.1	41	182	NW_004451093	Odobenus rosmarus divergens	Odobenus rosmarus divergens isolate Ivan unplaced genomic scaffold, Oros_1.0 Scaffold830	700012	699584	1.47e-20	252	144	38.194	N/A
UKF74909.1	66	182	NW_023399916	Halichoerus grypus	Halichoerus grypus isolate 241Hg ecotype Northwest Atlantic unplaced genomic scaffold, Tufts_HGry_1.1 scf7180000026185	43080	43436	1.49e-20	252	119	42.857	N/A
UKF74909.1	37	172	NW_025578162	Ursus americanus	Ursus americanus isolate UA15103 ecotype Eastern unplaced genomic scaffold, gsc_jax_bbear_1.0 contig_5388_segment0	6686712	6687116	1.53e-20	251	138	39.855	N/A
UKF74909.1	37	172	NC_048223	Ailuropoda melanoleuca	Ailuropoda melanoleuca isolate Jingjing chromosome 6, ASM200744v2	75724949	75725353	1.56e-20	251	138	40.580	N/A
UKF74909.1	46	139	NC_048223	Ailuropoda melanoleuca	Ailuropoda melanoleuca isolate Jingjing chromosome 6, ASM200744v2	75715646	75715930	6.70e-14	164	96	37.500	N/A
UKF74909.1	136	185	NC_048223	Ailuropoda melanoleuca	Ailuropoda melanoleuca isolate Jingjing chromosome 6, ASM200744v2	75715918	75716067	6.70e-14	91	50	42.000	N/A
UKF74909.1	40	151	NW_006386526	Leptonychotes weddellii	Leptonychotes weddellii isolate WS11-02 unplaced genomic scaffold, LepWed1.0 scaffold03486	10609	10277	1.57e-20	251	112	44.643	N/A
UKF74909.1	66	182	NC_045610	Zalophus californianus	Zalophus californianus isolate mZalCal1 chromosome 16, mZalCal1.pri.v2	62756856	62757212	1.62e-20	251	119	44.538	N/A
UKF74909.1	113	179	NC_045610	Zalophus californianus	Zalophus californianus isolate mZalCal1 chromosome 16, mZalCal1.pri.v2	61600	61400	3.30e-11	129	67	41.791	N/A
UKF74909.1	66	113	NC_045610	Zalophus californianus	Zalophus californianus isolate mZalCal1 chromosome 16, mZalCal1.pri.v2	61748	61599	3.30e-11	102	50	46.000	N/A
UKF74909.1	90	175	NC_044033	Microcaecilia unicolor	Microcaecilia unicolor chromosome 3, aMicUni1.1	115328533	115328790	2.10e-20	250	86	53.488	N/A
UKF74909.1	34	182	NW_025577932	Ursus americanus	Ursus americanus isolate UA15103 ecotype Eastern unplaced genomic scaffold, gsc_jax_bbear_1.0 contig_4949_segment0	2198102	2197662	3.20e-20	249	151	39.073	N/A
UKF74909.1	2	179	NW_022631061	Lontra canadensis	Lontra canadensis isolate GAN:19392208 unplaced genomic scaffold, GSC_riverotter_1.0 scaffold67	3997250	3996717	3.36e-20	249	183	35.519	N/A
UKF74909.1	66	182	NW_025578510	Mirounga angustirostris	Mirounga angustirostris isolate JK_09032017 unplaced genomic scaffold, ASM2128878v2 HiC_scaffold_3	128706166	128706522	4.48e-20	248	119	42.017	N/A
UKF74909.1	66	179	NW_004451073	Odobenus rosmarus divergens	Odobenus rosmarus divergens isolate Ivan unplaced genomic scaffold, Oros_1.0 Scaffold810	506040	505696	4.70e-20	248	115	45.217	N/A
UKF74909.1	37	172	NW_025930016	Ursus arctos	Ursus arctos isolate Adak ecotype North America unplaced genomic scaffold, UrsArc1.0 HiC_scaffold_6	29149	28745	6.33e-20	247	138	39.855	N/A
UKF74909.1	66	182	NW_020324307	Callorhinus ursinus	Callorhinus ursinus isolate GAN/ISIS: 27379988/994484 unplaced genomic scaffold, ASM326570v1 scaffold105128	16268	15915	7.65e-20	246	118	42.373	N/A
UKF74909.1	66	182	NW_021002823	Eumetopias jubatus	Eumetopias jubatus isolate GAN:26980396 unplaced genomic scaffold, ASM402803v1 scaffold4225	2655	3008	8.98e-20	245	118	44.068	N/A
UKF74909.1	115	177	NC_008803	Monodelphis domestica	Monodelphis domestica chromosome 3, MonDom5	262232677	262232495	1.05e-19	159	63	52.381	N/A
UKF74909.1	1	100	NC_008803	Monodelphis domestica	Monodelphis domestica chromosome 3, MonDom5	262232975	262232679	1.05e-19	147	102	35.294	N/A
UKF74909.1	66	179	NW_023270989	Mirounga leonina	Mirounga leonina isolate KUSES-001 unplaced genomic scaffold, KU_Mleo_1.0 Mir_99285	25623	25276	2.22e-19	243	116	42.241	N/A
UKF74909.1	63	182	NC_045603	Zalophus californianus	Zalophus californianus isolate mZalCal1 chromosome 9, mZalCal1.pri.v2	140322471	140322833	2.86e-19	242	121	40.496	N/A
UKF74909.1	66	179	NC_058407	Neomonachus schauinslandi	Neomonachus schauinslandi chromosome 5, ASM220157v2	137372182	137372529	3.01e-19	242	116	43.103	N/A
UKF74909.1	66	182	NW_020314988	Callorhinus ursinus	Callorhinus ursinus isolate GAN/ISIS: 27379988/994484 unplaced genomic scaffold, ASM326570v1 scaffold84892	2631	2278	3.31e-19	241	118	44.068	N/A
UKF74909.1	56	137	NC_041394	Erpetoichthys calabaricus	Erpetoichthys calabaricus chromosome 1, fErpCal1.1	331851746	331851504	3.62e-19	199	82	48.780	N/A
UKF74909.1	2	59	NC_041394	Erpetoichthys calabaricus	Erpetoichthys calabaricus chromosome 1, fErpCal1.1	331851906	331851736	3.62e-19	102	58	37.931	N/A
UKF74909.1	66	182	NW_020326079	Callorhinus ursinus	Callorhinus ursinus isolate GAN/ISIS: 27379988/994484 unplaced genomic scaffold, ASM326570v1 scaffold191771	17820	18173	4.72e-19	240	118	41.525	N/A
UKF74909.1	39	182	NW_004451065	Odobenus rosmarus divergens	Odobenus rosmarus divergens isolate Ivan unplaced genomic scaffold, Oros_1.0 Scaffold802	12479	12033	4.95e-19	240	149	36.242	N/A
UKF74909.1	66	182	NW_022590284	Phoca vitulina	Phoca vitulina isolate PV1807 unplaced genomic scaffold, GSC_HSeal_1.0 scaffold597	6415	6786	5.08e-19	240	124	41.935	N/A
UKF74909.1	2	142	NW_024424452	Ursus maritimus	Ursus maritimus isolate PB19 unplaced genomic scaffold, ASM1731132v1 scaffold_2	39270357	39269935	5.84e-19	213	147	34.694	N/A
UKF74909.1	145	183	NW_024424452	Ursus maritimus	Ursus maritimus isolate PB19 unplaced genomic scaffold, ASM1731132v1 scaffold_2	39269912	39269796	5.84e-19	87	39	41.026	N/A
UKF74909.1	66	182	NW_020313091	Callorhinus ursinus	Callorhinus ursinus isolate GAN/ISIS: 27379988/994484 unplaced genomic scaffold, ASM326570v1 scaffold375	2373	2726	5.97e-19	239	118	43.220	N/A
UKF74909.1	66	182	NW_020326081	Callorhinus ursinus	Callorhinus ursinus isolate GAN/ISIS: 27379988/994484 unplaced genomic scaffold, ASM326570v1 scaffold192155	17820	18173	7.06e-19	239	118	41.525	N/A
UKF74909.1	45	143	NW_025576437	Ursus americanus	Ursus americanus isolate UA15103 ecotype Eastern unplaced genomic scaffold, gsc_jax_bbear_1.0 contig_1400_segment0	48174	47875	9.94e-19	213	101	44.554	N/A
UKF74909.1	136	183	NW_025576437	Ursus americanus	Ursus americanus isolate UA15103 ecotype Eastern unplaced genomic scaffold, gsc_jax_bbear_1.0 contig_1400_segment0	47899	47756	9.94e-19	85	48	37.500	N/A
UKF74909.1	39	182	NW_004451470	Odobenus rosmarus divergens	Odobenus rosmarus divergens isolate Ivan unplaced genomic scaffold, Oros_1.0 Scaffold1207	80247	79816	1.02e-18	238	144	34.722	N/A
UKF74909.1	66	172	NW_025610940	Mirounga angustirostris	Mirounga angustirostris isolate JK_09032017 unplaced genomic scaffold, ASM2128878v2 HiC_scaffold_32442	252	578	1.53e-18	224	109	40.367	N/A
UKF74909.1	34	177	NW_022631003	Lontra canadensis	Lontra canadensis isolate GAN:19392208 unplaced genomic scaffold, GSC_riverotter_1.0 scaffold9	16314181	16314609	1.54e-18	236	146	39.041	N/A
UKF74909.1	67	136	NW_022631003	Lontra canadensis	Lontra canadensis isolate GAN:19392208 unplaced genomic scaffold, GSC_riverotter_1.0 scaffold9	27562255	27562040	2.79e-11	146	72	45.833	N/A
UKF74909.1	136	179	NW_022631003	Lontra canadensis	Lontra canadensis isolate GAN:19392208 unplaced genomic scaffold, GSC_riverotter_1.0 scaffold9	27562044	27561913	2.79e-11	86	44	36.364	N/A
UKF74909.1	70	179	NW_022631003	Lontra canadensis	Lontra canadensis isolate GAN:19392208 unplaced genomic scaffold, GSC_riverotter_1.0 scaffold9	36406903	36406544	8.35e-09	163	121	38.843	N/A
UKF74909.1	34	182	NW_023401572	Halichoerus grypus	Halichoerus grypus isolate 241Hg ecotype Northwest Atlantic unplaced genomic scaffold, Tufts_HGry_1.1 scf7180000030072	42581	43000	1.55e-18	236	151	39.073	N/A
UKF74909.1	66	173	NW_020323987	Callorhinus ursinus	Callorhinus ursinus isolate GAN/ISIS: 27379988/994484 unplaced genomic scaffold, ASM326570v1 scaffold104800	10410	10084	1.67e-18	236	109	44.954	N/A
UKF74909.1	4	165	NC_063186	Perognathus longimembris pacificus	Perognathus longimembris pacificus isolate PPM17 chromosome 26, ASM2315922v1	12192086	12192562	1.90e-18	236	166	34.940	N/A
UKF74909.1	39	183	NW_023403185	Halichoerus grypus	Halichoerus grypus isolate 241Hg ecotype Northwest Atlantic unplaced genomic scaffold, Tufts_HGry_1.1 scf7180000022032	2329809	2329360	2.64e-18	235	150	34.667	N/A
UKF74909.1	34	143	NW_025929507	Ursus arctos	Ursus arctos isolate Adak ecotype North America unplaced genomic scaffold, UrsArc1.0 HiC_scaffold_14	45685388	45685714	3.03e-18	201	112	41.964	N/A
UKF74909.1	136	183	NW_025929507	Ursus arctos	Ursus arctos isolate Adak ecotype North America unplaced genomic scaffold, UrsArc1.0 HiC_scaffold_14	45685690	45685833	3.03e-18	92	48	39.583	N/A
UKF74909.1	113	183	NW_025929795	Ursus arctos	Ursus arctos isolate Adak ecotype North America unplaced genomic scaffold, UrsArc1.0 HiC_scaffold_40	101433878	101434090	3.04e-18	150	71	42.254	N/A
UKF74909.1	34	115	NW_025929795	Ursus arctos	Ursus arctos isolate Adak ecotype North America unplaced genomic scaffold, UrsArc1.0 HiC_scaffold_40	101433645	101433887	3.04e-18	143	84	42.857	N/A
UKF74909.1	34	183	NW_025929795	Ursus arctos	Ursus arctos isolate Adak ecotype North America unplaced genomic scaffold, UrsArc1.0 HiC_scaffold_40	9111574	9112014	6.37e-11	179	157	32.484	N/A
UKF74909.1	113	183	NW_025577071	Ursus americanus	Ursus americanus isolate UA15103 ecotype Eastern unplaced genomic scaffold, gsc_jax_bbear_1.0 contig_3082_segment0	24969	24757	3.04e-18	150	71	42.254	N/A
UKF74909.1	34	115	NW_025577071	Ursus americanus	Ursus americanus isolate UA15103 ecotype Eastern unplaced genomic scaffold, gsc_jax_bbear_1.0 contig_3082_segment0	25202	24960	3.04e-18	143	84	42.857	N/A
UKF74909.1	34	183	NW_025577071	Ursus americanus	Ursus americanus isolate UA15103 ecotype Eastern unplaced genomic scaffold, gsc_jax_bbear_1.0 contig_3082_segment0	93178296	93177856	1.81e-11	183	157	33.121	N/A
UKF74909.1	34	179	NW_023402868	Halichoerus grypus	Halichoerus grypus isolate 241Hg ecotype Northwest Atlantic unplaced genomic scaffold, Tufts_HGry_1.1 scf7180000024091	136157	136567	4.46e-18	233	148	39.189	N/A
UKF74909.1	66	173	NW_020326575	Callorhinus ursinus	Callorhinus ursinus isolate GAN/ISIS: 27379988/994484 unplaced genomic scaffold, ASM326570v1 scaffold196646	3595	3921	4.54e-18	233	109	44.954	N/A
UKF74909.1	68	179	NW_019154153	Enhydra lutris kenyoni	Enhydra lutris kenyoni isolate GAN:26980312 unplaced genomic scaffold, ASM228890v2 scaffoldscaffold69	8839957	8840292	4.56e-18	233	114	43.860	N/A
UKF74909.1	66	182	NW_025410568	Neomonachus schauinslandi	Neomonachus schauinslandi unplaced genomic scaffold, ASM220157v2 HiC_scaffold_1878	1454	1083	5.27e-18	232	124	41.935	N/A
UKF74909.1	2	182	NW_022589807	Phoca vitulina	Phoca vitulina isolate PV1807 unplaced genomic scaffold, GSC_HSeal_1.0 scaffold104	10512	9991	6.56e-18	232	192	32.292	N/A
UKF74909.1	66	173	NW_020313275	Callorhinus ursinus	Callorhinus ursinus isolate GAN/ISIS: 27379988/994484 unplaced genomic scaffold, ASM326570v1 scaffold559	581	255	7.17e-18	231	109	44.037	N/A
UKF74909.1	66	173	NW_020313248	Callorhinus ursinus	Callorhinus ursinus isolate GAN/ISIS: 27379988/994484 unplaced genomic scaffold, ASM326570v1 scaffold532	20133	19807	8.45e-18	231	109	44.954	N/A
UKF74909.1	66	173	NW_020326576	Callorhinus ursinus	Callorhinus ursinus isolate GAN/ISIS: 27379988/994484 unplaced genomic scaffold, ASM326570v1 scaffold196647	3596	3922	8.48e-18	231	109	44.954	N/A
UKF74909.1	66	163	NW_025603004	Mirounga angustirostris	Mirounga angustirostris isolate JK_09032017 unplaced genomic scaffold, ASM2128878v2 HiC_scaffold_24503	722	1021	9.79e-18	226	100	45.000	N/A
UKF74909.1	73	182	NC_045607	Zalophus californianus	Zalophus californianus isolate mZalCal1 chromosome 13, mZalCal1.pri.v2	95431540	95431872	1.14e-17	230	111	44.144	N/A
UKF74909.1	66	179	NW_021000028	Eumetopias jubatus	Eumetopias jubatus isolate GAN:26980396 unplaced genomic scaffold, ASM402803v1 scaffold1429	16671	17018	1.27e-17	230	116	41.379	N/A
UKF74909.1	68	179	NC_062285	Lutra lutra	Lutra lutra chromosome 8, mLutLut1.2	80307	79966	1.34e-17	229	114	42.982	N/A
UKF74909.1	44	177	NC_062285	Lutra lutra	Lutra lutra chromosome 8, mLutLut1.2	92232542	92232138	2.94e-17	227	136	39.706	N/A
UKF74909.1	66	138	NC_062285	Lutra lutra	Lutra lutra chromosome 8, mLutLut1.2	10619496	10619272	4.71e-08	158	75	46.667	N/A
UKF74909.1	67	143	NC_062285	Lutra lutra	Lutra lutra chromosome 8, mLutLut1.2	80495817	80496053	1.22e-07	154	79	43.038	N/A
UKF74909.1	70	143	NC_062285	Lutra lutra	Lutra lutra chromosome 8, mLutLut1.2	27783689	27783916	2.49e-07	121	76	39.474	N/A
UKF74909.1	136	175	NC_062285	Lutra lutra	Lutra lutra chromosome 8, mLutLut1.2	27783892	27784011	2.49e-07	75	40	35.000	N/A
UKF74909.1	70	143	NC_062285	Lutra lutra	Lutra lutra chromosome 8, mLutLut1.2	27714774	27715001	4.73e-06	122	76	39.474	N/A
UKF74909.1	136	176	NC_062285	Lutra lutra	Lutra lutra chromosome 8, mLutLut1.2	27714977	27715099	4.73e-06	63	41	31.707	N/A
UKF74909.1	39	182	NW_020313158	Callorhinus ursinus	Callorhinus ursinus isolate GAN/ISIS: 27379988/994484 unplaced genomic scaffold, ASM326570v1 scaffold442	31778	31332	1.56e-17	229	152	37.500	N/A
UKF74909.1	2	179	NC_045628	Mustela erminea	Mustela erminea isolate mMusErm1 chromosome 15, mMusErm1.Pri	73186479	73187009	1.83e-17	228	180	31.667	N/A
UKF74909.1	66	182	NW_020322715	Callorhinus ursinus	Callorhinus ursinus isolate GAN/ISIS: 27379988/994484 unplaced genomic scaffold, ASM326570v1 scaffold103262	7101	7454	1.87e-17	228	118	41.525	N/A
UKF74909.1	66	163	NW_025616763	Mirounga angustirostris	Mirounga angustirostris isolate JK_09032017 unplaced genomic scaffold, ASM2128878v2 HiC_scaffold_38265	303	4	2.06e-17	213	100	43.000	N/A
UKF74909.1	2	182	NC_045606	Zalophus californianus	Zalophus californianus isolate mZalCal1 chromosome 12, mZalCal1.pri.v2	6902	6360	2.14e-17	228	191	34.555	N/A
UKF74909.1	66	179	NW_025598272	Mirounga angustirostris	Mirounga angustirostris isolate JK_09032017 unplaced genomic scaffold, ASM2128878v2 HiC_scaffold_19768	1007	1354	2.21e-17	226	116	40.517	N/A
UKF74909.1	66	179	NW_023270067	Mirounga leonina	Mirounga leonina isolate KUSES-001 unplaced genomic scaffold, KU_Mleo_1.0 Mir_101130	8957	9304	2.35e-17	228	116	39.655	N/A
UKF74909.1	68	179	NC_062283	Lutra lutra	Lutra lutra chromosome 6, mLutLut1.2	35498822	35498481	2.47e-17	227	114	42.105	N/A
UKF74909.1	68	177	NC_062283	Lutra lutra	Lutra lutra chromosome 6, mLutLut1.2	35363916	35364248	1.44e-16	222	112	42.857	N/A
UKF74909.1	2	179	NC_062283	Lutra lutra	Lutra lutra chromosome 6, mLutLut1.2	62364347	62363814	1.17e-13	200	184	32.065	N/A
UKF74909.1	75	179	NC_062283	Lutra lutra	Lutra lutra chromosome 6, mLutLut1.2	400734	401054	2.47e-10	175	107	38.318	N/A
UKF74909.1	70	139	NC_062283	Lutra lutra	Lutra lutra chromosome 6, mLutLut1.2	137273041	137273256	1.32e-07	110	72	47.222	N/A
UKF74909.1	131	177	NC_062283	Lutra lutra	Lutra lutra chromosome 6, mLutLut1.2	137273231	137273371	1.32e-07	89	47	34.043	N/A
UKF74909.1	2	179	NW_019154145	Enhydra lutris kenyoni	Enhydra lutris kenyoni isolate GAN:26980312 unplaced genomic scaffold, ASM228890v2 scaffoldscaffold61	10560290	10559766	2.49e-17	227	185	34.595	N/A
UKF74909.1	34	179	NW_019154145	Enhydra lutris kenyoni	Enhydra lutris kenyoni isolate GAN:26980312 unplaced genomic scaffold, ASM228890v2 scaffoldscaffold61	51500	51066	6.21e-17	224	148	37.838	N/A
UKF74909.1	66	173	NW_020326701	Callorhinus ursinus	Callorhinus ursinus isolate GAN/ISIS: 27379988/994484 unplaced genomic scaffold, ASM326570v1 scaffold197351	4748	4422	2.60e-17	227	109	44.954	N/A
UKF74909.1	41	182	NW_020313005	Callorhinus ursinus	Callorhinus ursinus isolate GAN/ISIS: 27379988/994484 unplaced genomic scaffold, ASM326570v1 scaffold282	45414006	45414407	3.81e-17	226	144	38.194	N/A
UKF74909.1	93	183	NW_020313005	Callorhinus ursinus	Callorhinus ursinus isolate GAN/ISIS: 27379988/994484 unplaced genomic scaffold, ASM326570v1 scaffold282	35495517	35495789	4.60e-15	210	91	43.956	N/A
UKF74909.1	101	179	NC_047088	Geotrypetes seraphini	Geotrypetes seraphini chromosome 5, aGeoSer1.1	68450573	68450809	4.23e-17	226	79	51.899	N/A
UKF74909.1	66	173	NW_020317977	Callorhinus ursinus	Callorhinus ursinus isolate GAN/ISIS: 27379988/994484 unplaced genomic scaffold, ASM326570v1 scaffold96969	420	746	5.73e-17	224	109	44.037	N/A
UKF74909.1	66	173	NW_020313163	Callorhinus ursinus	Callorhinus ursinus isolate GAN/ISIS: 27379988/994484 unplaced genomic scaffold, ASM326570v1 scaffold447	14851	15177	7.37e-17	224	109	44.037	N/A
UKF74909.1	67	177	NW_022631348	Lontra canadensis	Lontra canadensis isolate GAN:19392208 unplaced genomic scaffold, GSC_riverotter_1.0 scaffold354	61464	61802	8.25e-17	224	113	42.478	N/A
UKF74909.1	61	151	NC_041402	Erpetoichthys calabaricus	Erpetoichthys calabaricus chromosome 9, fErpCal1.1	60113098	60113367	8.52e-17	223	91	45.055	N/A
UKF74909.1	40	141	NW_004450890	Odobenus rosmarus divergens	Odobenus rosmarus divergens isolate Ivan unplaced genomic scaffold, Oros_1.0 Scaffold627	1126853	1127155	9.29e-17	223	102	43.137	N/A
UKF74909.1	40	141	NW_020312856	Callorhinus ursinus	Callorhinus ursinus isolate GAN/ISIS: 27379988/994484 unplaced genomic scaffold, ASM326570v1 scaffold114	15945	15643	1.14e-16	222	102	43.137	N/A
UKF74909.1	40	141	NC_045597	Zalophus californianus	Zalophus californianus isolate mZalCal1 chromosome 3, mZalCal1.pri.v2	84125	83823	1.15e-16	222	102	43.137	N/A
UKF74909.1	2	139	NW_023270387	Mirounga leonina	Mirounga leonina isolate KUSES-001 unplaced genomic scaffold, KU_Mleo_1.0 Mir_153	9427946	9427533	1.40e-16	183	144	32.639	N/A
UKF74909.1	139	183	NW_023270387	Mirounga leonina	Mirounga leonina isolate KUSES-001 unplaced genomic scaffold, KU_Mleo_1.0 Mir_153	9427531	9427397	1.40e-16	95	45	40.000	N/A
UKF74909.1	68	144	NW_023270387	Mirounga leonina	Mirounga leonina isolate KUSES-001 unplaced genomic scaffold, KU_Mleo_1.0 Mir_153	28823	28587	7.64e-07	148	79	36.709	N/A
UKF74909.1	34	182	NW_022589747	Phoca vitulina	Phoca vitulina isolate PV1807 unplaced genomic scaffold, GSC_HSeal_1.0 scaffold44	4886	4467	1.61e-16	221	151	38.411	N/A
UKF74909.1	34	147	NC_048228	Ailuropoda melanoleuca	Ailuropoda melanoleuca isolate Jingjing chromosome 11, ASM200744v2	106104577	106104918	1.64e-16	221	116	39.655	N/A
UKF74909.1	34	139	NC_048228	Ailuropoda melanoleuca	Ailuropoda melanoleuca isolate Jingjing chromosome 11, ASM200744v2	27350185	27350490	8.07e-08	125	108	36.111	N/A
UKF74909.1	136	162	NC_048228	Ailuropoda melanoleuca	Ailuropoda melanoleuca isolate Jingjing chromosome 11, ASM200744v2	27350478	27350558	8.07e-08	75	27	51.852	N/A
UKF74909.1	34	185	NC_048228	Ailuropoda melanoleuca	Ailuropoda melanoleuca isolate Jingjing chromosome 11, ASM200744v2	106096363	106096812	5.92e-07	149	157	32.484	N/A
UKF74909.1	39	175	NW_025611400	Mirounga angustirostris	Mirounga angustirostris isolate JK_09032017 unplaced genomic scaffold, ASM2128878v2 HiC_scaffold_32902	159	572	1.64e-16	210	139	34.532	N/A
UKF74909.1	67	177	NW_022631349	Lontra canadensis	Lontra canadensis isolate GAN:19392208 unplaced genomic scaffold, GSC_riverotter_1.0 scaffold355	61395	61733	1.74e-16	221	113	42.478	N/A
UKF74909.1	70	177	NW_019154091	Enhydra lutris kenyoni	Enhydra lutris kenyoni isolate GAN:26980312 unplaced genomic scaffold, ASM228890v2 scaffoldscaffold7	35561583	35561912	1.94e-16	221	110	42.727	N/A
UKF74909.1	73	143	NW_023254697	Ailuropoda melanoleuca	Ailuropoda melanoleuca isolate Jingjing unplaced genomic scaffold, ASM200744v2 unplaced-scaffold9234	130693	130911	1.98e-16	167	73	43.836	N/A
UKF74909.1	136	185	NW_023254697	Ailuropoda melanoleuca	Ailuropoda melanoleuca isolate Jingjing unplaced genomic scaffold, ASM200744v2 unplaced-scaffold9234	130887	131036	1.98e-16	111	50	44.000	N/A
UKF74909.1	2	188	NW_005081687	Zonotrichia albicollis	Zonotrichia albicollis isolate Tan morph unplaced genomic scaffold, Zonotrichia_albicollis-1.0.1 Scaffold151	442070	442624	2.80e-16	220	204	33.333	N/A
UKF74909.1	39	182	NW_019154163	Enhydra lutris kenyoni	Enhydra lutris kenyoni isolate GAN:26980312 unplaced genomic scaffold, ASM228890v2 scaffoldscaffold79	4591958	4591527	3.08e-16	219	147	35.374	N/A
UKF74909.1	40	141	NW_020998750	Eumetopias jubatus	Eumetopias jubatus isolate GAN:26980396 unplaced genomic scaffold, ASM402803v1 scaffold144	9184	8882	3.11e-16	219	102	43.137	N/A
UKF74909.1	73	182	NW_020322753	Callorhinus ursinus	Callorhinus ursinus isolate GAN/ISIS: 27379988/994484 unplaced genomic scaffold, ASM326570v1 scaffold103313	6446	6114	3.21e-16	219	111	43.243	N/A
UKF74909.1	93	158	NC_050581	Trichosurus vulpecula	Trichosurus vulpecula isolate mTriVul1 chromosome 9, mTriVul1.pri	98284420	98284617	3.26e-16	219	66	56.061	N/A
UKF74909.1	34	182	NW_023402594	Halichoerus grypus	Halichoerus grypus isolate 241Hg ecotype Northwest Atlantic unplaced genomic scaffold, Tufts_HGry_1.1 scf7180000022452	1628979	1629395	3.56e-16	219	151	38.411	N/A
UKF74909.1	67	171	NW_020313407	Callorhinus ursinus	Callorhinus ursinus isolate GAN/ISIS: 27379988/994484 unplaced genomic scaffold, ASM326570v1 scaffold691	5789	5472	4.43e-16	218	106	42.453	N/A
UKF74909.1	28	132	NC_044031	Microcaecilia unicolor	Microcaecilia unicolor chromosome 1, aMicUni1.1	92436507	92436809	4.44e-16	218	106	42.453	N/A
UKF74909.1	99	178	NC_044031	Microcaecilia unicolor	Microcaecilia unicolor chromosome 1, aMicUni1.1	682276533	682276264	8.75e-15	208	90	48.889	N/A
UKF74909.1	68	179	NW_019154112	Enhydra lutris kenyoni	Enhydra lutris kenyoni isolate GAN:26980312 unplaced genomic scaffold, ASM228890v2 scaffoldscaffold28	6934567	6934214	5.12e-16	218	118	41.525	N/A
UKF74909.1	68	177	NW_019154112	Enhydra lutris kenyoni	Enhydra lutris kenyoni isolate GAN:26980312 unplaced genomic scaffold, ASM228890v2 scaffoldscaffold28	6789192	6789524	9.11e-16	216	112	42.857	N/A
UKF74909.1	39	183	NC_058411	Neomonachus schauinslandi	Neomonachus schauinslandi chromosome 9, ASM220157v2	143864115	143864564	5.43e-16	217	150	34.000	N/A
UKF74909.1	90	183	NC_058411	Neomonachus schauinslandi	Neomonachus schauinslandi chromosome 9, ASM220157v2	29787597	29787893	1.48e-14	207	99	41.414	N/A
UKF74909.1	37	172	NC_060072	Meles meles	Meles meles chromosome 7, mMelMel3.1 paternal haplotype	150347253	150347660	6.39e-16	217	140	36.429	N/A
UKF74909.1	66	179	NC_060072	Meles meles	Meles meles chromosome 7, mMelMel3.1 paternal haplotype	139903544	139903891	5.77e-14	202	116	38.793	N/A
UKF74909.1	68	179	NC_060072	Meles meles	Meles meles chromosome 7, mMelMel3.1 paternal haplotype	74562834	74562493	6.19e-11	179	114	40.351	N/A
UKF74909.1	73	155	NC_060072	Meles meles	Meles meles chromosome 7, mMelMel3.1 paternal haplotype	103979898	103979650	2.91e-09	167	85	44.706	N/A
UKF74909.1	113	177	NC_060072	Meles meles	Meles meles chromosome 7, mMelMel3.1 paternal haplotype	52538124	52538318	1.82e-06	130	65	38.462	N/A
UKF74909.1	70	115	NC_060072	Meles meles	Meles meles chromosome 7, mMelMel3.1 paternal haplotype	52537990	52538133	1.82e-06	59	48	41.667	N/A
UKF74909.1	66	173	NW_020313253	Callorhinus ursinus	Callorhinus ursinus isolate GAN/ISIS: 27379988/994484 unplaced genomic scaffold, ASM326570v1 scaffold537	39181	38855	6.46e-16	217	109	44.037	N/A
UKF74909.1	66	173	NW_020316568	Callorhinus ursinus	Callorhinus ursinus isolate GAN/ISIS: 27379988/994484 unplaced genomic scaffold, ASM326570v1 scaffold92975	1687	1361	7.06e-16	216	109	43.119	N/A
UKF74909.1	3	150	NC_050478	Molothrus ater	Molothrus ater isolate BHLD 08-10-18 breed brown headed cowbird chromosome 1, BPBGC_Mater_1.0	103814587	103814144	8.12e-16	216	154	38.961	N/A
UKF74909.1	2	143	NW_019154144	Enhydra lutris kenyoni	Enhydra lutris kenyoni isolate GAN:26980312 unplaced genomic scaffold, ASM228890v2 scaffoldscaffold60	4028666	4028241	9.20e-16	195	147	34.694	N/A
UKF74909.1	136	179	NW_019154144	Enhydra lutris kenyoni	Enhydra lutris kenyoni isolate GAN:26980312 unplaced genomic scaffold, ASM228890v2 scaffoldscaffold60	4028265	4028134	9.20e-16	76	44	34.091	N/A
UKF74909.1	41	179	NC_060071	Meles meles	Meles meles chromosome 6, mMelMel3.1 paternal haplotype	38591355	38591774	9.38e-16	216	141	36.879	N/A
UKF74909.1	68	176	NC_060071	Meles meles	Meles meles chromosome 6, mMelMel3.1 paternal haplotype	53204206	53203874	2.80e-11	182	111	40.541	N/A
UKF74909.1	36	179	NW_025422087	Mustela putorius furo	Mustela putorius furo isolate JIRA1106 unplaced genomic scaffold, ASM1176430v1.1 tig00003942_pilon_pilon_pilon	6637529	6637101	1.10e-15	215	146	34.932	N/A
UKF74909.1	98	179	NW_025422087	Mustela putorius furo	Mustela putorius furo isolate JIRA1106 unplaced genomic scaffold, ASM1176430v1.1 tig00003942_pilon_pilon_pilon	15491987	15492232	6.02e-08	157	82	39.024	N/A
UKF74909.1	66	173	NW_020313513	Callorhinus ursinus	Callorhinus ursinus isolate GAN/ISIS: 27379988/994484 unplaced genomic scaffold, ASM326570v1 scaffold797	31979	31653	1.14e-15	215	109	44.037	N/A
UKF74909.1	68	173	NC_058095	Neogale vison	Neovison vison isolate M4711 chromosome 5, ASM_NN_V1	95863140	95862820	1.38e-15	214	108	41.667	N/A
UKF74909.1	68	179	NC_058095	Neogale vison	Neovison vison isolate M4711 chromosome 5, ASM_NN_V1	54319785	54319444	7.59e-10	171	114	37.719	N/A
UKF74909.1	34	163	NW_023403695	Halichoerus grypus	Halichoerus grypus isolate 241Hg ecotype Northwest Atlantic unplaced genomic scaffold, Tufts_HGry_1.1 scf7180000025128	1425	1063	1.60e-15	214	132	40.909	N/A
UKF74909.1	68	173	NW_020313150	Callorhinus ursinus	Callorhinus ursinus isolate GAN/ISIS: 27379988/994484 unplaced genomic scaffold, ASM326570v1 scaffold434	11251	10931	1.70e-15	214	107	42.991	N/A
UKF74909.1	34	179	NC_058091	Neogale vison	Neovison vison isolate M4711 chromosome 1, ASM_NN_V1	89939780	89939334	1.82e-15	213	153	35.948	N/A
UKF74909.1	74	176	NC_058091	Neogale vison	Neovison vison isolate M4711 chromosome 1, ASM_NN_V1	116375910	116376224	3.17e-13	197	105	39.048	N/A
UKF74909.1	105	177	NC_058091	Neogale vison	Neovison vison isolate M4711 chromosome 1, ASM_NN_V1	116462840	116462622	1.18e-08	143	73	41.096	N/A
UKF74909.1	67	100	NC_058091	Neogale vison	Neovison vison isolate M4711 chromosome 1, ASM_NN_V1	116462946	116462839	1.18e-08	65	36	47.222	N/A
UKF74909.1	66	173	NW_020313779	Callorhinus ursinus	Callorhinus ursinus isolate GAN/ISIS: 27379988/994484 unplaced genomic scaffold, ASM326570v1 scaffold64607	909	577	1.90e-15	211	111	42.342	N/A
UKF74909.1	68	179	NC_060079	Meles meles	Meles meles chromosome 14, mMelMel3.1 paternal haplotype	13868397	13868056	1.92e-15	213	114	42.105	N/A
UKF74909.1	113	144	NW_024609082	Oncorhynchus tshawytscha	Oncorhynchus tshawytscha isolate Ot180627B unplaced genomic scaffold, Otsh_v2.0 Un_contig_1932_pilon_pilon	75651	75746	2.02e-15	140	32	75.000	N/A
UKF74909.1	1	79	NW_024609082	Oncorhynchus tshawytscha	Oncorhynchus tshawytscha isolate Ot180627B unplaced genomic scaffold, Otsh_v2.0 Un_contig_1932_pilon_pilon	75341	75571	2.02e-15	129	79	34.177	N/A
UKF74909.1	66	173	NW_020326700	Callorhinus ursinus	Callorhinus ursinus isolate GAN/ISIS: 27379988/994484 unplaced genomic scaffold, ASM326570v1 scaffold197350	4804	4478	2.04e-15	213	109	43.119	N/A
UKF74909.1	68	179	NC_045630	Mustela erminea	Mustela erminea isolate mMusErm1 chromosome 17, mMusErm1.Pri	28923991	28923650	2.12e-15	213	114	41.228	N/A
UKF74909.1	68	179	NC_045630	Mustela erminea	Mustela erminea isolate mMusErm1 chromosome 17, mMusErm1.Pri	28975737	28975396	3.51e-14	204	114	39.474	N/A
UKF74909.1	68	179	NW_019154108	Enhydra lutris kenyoni	Enhydra lutris kenyoni isolate GAN:26980312 unplaced genomic scaffold, ASM228890v2 scaffoldscaffold24	28822098	28821757	2.54e-15	212	114	39.474	N/A
UKF74909.1	70	179	NW_019154108	Enhydra lutris kenyoni	Enhydra lutris kenyoni isolate GAN:26980312 unplaced genomic scaffold, ASM228890v2 scaffoldscaffold24	28769536	28769201	6.10e-09	164	112	34.821	N/A
UKF74909.1	66	162	NW_020324028	Callorhinus ursinus	Callorhinus ursinus isolate GAN/ISIS: 27379988/994484 unplaced genomic scaffold, ASM326570v1 scaffold104843	747	1040	2.55e-15	212	98	45.918	N/A
UKF74909.1	68	179	NC_060066	Meles meles	Meles meles chromosome 1, mMelMel3.1 paternal haplotype	122740984	122740643	3.45e-15	211	114	41.228	N/A
UKF74909.1	68	182	NW_020322208	Callorhinus ursinus	Callorhinus ursinus isolate GAN/ISIS: 27379988/994484 unplaced genomic scaffold, ASM326570v1 scaffold102655	1829	1482	3.61e-15	211	116	38.793	N/A
UKF74909.1	34	179	NW_025422019	Mustela putorius furo	Mustela putorius furo isolate JIRA1106 unplaced genomic scaffold, ASM1176430v1.1 tig00003867_pilon_pilon_pilon	30822364	30822798	3.62e-15	211	148	36.486	N/A
UKF74909.1	90	183	NW_023399451	Halichoerus grypus	Halichoerus grypus isolate 241Hg ecotype Northwest Atlantic unplaced genomic scaffold, Tufts_HGry_1.1 scf7180000022250	1973714	1973421	4.03e-15	211	99	44.444	N/A
UKF74909.1	68	179	NW_022631069	Lontra canadensis	Lontra canadensis isolate GAN:19392208 unplaced genomic scaffold, GSC_riverotter_1.0 scaffold75	10507062	10506721	4.14e-15	211	114	40.351	N/A
UKF74909.1	75	182	NW_020998645	Eumetopias jubatus	Eumetopias jubatus isolate GAN:26980396 unplaced genomic scaffold, ASM402803v1 scaffold39	9822231	9821908	5.32e-15	210	108	40.741	N/A
UKF74909.1	89	179	NC_058102	Neogale vison	Neovison vison isolate M4711 chromosome 12, ASM_NN_V1	148036954	148037226	5.42e-15	210	91	45.055	N/A
UKF74909.1	66	166	NC_058102	Neogale vison	Neovison vison isolate M4711 chromosome 12, ASM_NN_V1	137857093	137857401	2.23e-13	198	103	41.748	N/A
UKF74909.1	34	154	NC_058102	Neogale vison	Neovison vison isolate M4711 chromosome 12, ASM_NN_V1	52385966	52386325	5.79e-13	195	123	39.837	N/A
UKF74909.1	59	179	NC_058102	Neogale vison	Neovison vison isolate M4711 chromosome 12, ASM_NN_V1	64220248	64219922	6.58e-09	164	121	31.405	N/A
UKF74909.1	66	143	NC_058102	Neogale vison	Neovison vison isolate M4711 chromosome 12, ASM_NN_V1	119186290	119186051	9.32e-08	117	80	37.500	N/A
UKF74909.1	136	186	NC_058102	Neogale vison	Neovison vison isolate M4711 chromosome 12, ASM_NN_V1	119186075	119185923	9.32e-08	84	51	33.333	N/A
UKF74909.1	68	179	NC_060082	Meles meles	Meles meles chromosome 17, mMelMel3.1 paternal haplotype	40511015	40511362	5.68e-15	210	116	43.103	N/A
UKF74909.1	67	163	NC_060082	Meles meles	Meles meles chromosome 17, mMelMel3.1 paternal haplotype	40541729	40542025	2.18e-13	198	99	42.424	N/A
UKF74909.1	2	147	NC_060082	Meles meles	Meles meles chromosome 17, mMelMel3.1 paternal haplotype	64275206	64275652	2.07e-07	153	150	30.667	N/A
UKF74909.1	66	183	NC_045600	Zalophus californianus	Zalophus californianus isolate mZalCal1 chromosome 6, mZalCal1.pri.v2	147751939	147752295	5.91e-15	210	119	37.815	N/A
UKF74909.1	66	182	NC_045600	Zalophus californianus	Zalophus californianus isolate mZalCal1 chromosome 6, mZalCal1.pri.v2	147839566	147839919	1.17e-14	207	118	38.136	N/A
UKF74909.1	66	183	NC_045600	Zalophus californianus	Zalophus californianus isolate mZalCal1 chromosome 6, mZalCal1.pri.v2	147872402	147872046	1.20e-14	207	119	37.815	N/A
UKF74909.1	66	146	NC_045600	Zalophus californianus	Zalophus californianus isolate mZalCal1 chromosome 6, mZalCal1.pri.v2	147616190	147615945	7.41e-12	168	82	45.122	N/A
UKF74909.1	148	183	NC_045600	Zalophus californianus	Zalophus californianus isolate mZalCal1 chromosome 6, mZalCal1.pri.v2	147615942	147615835	7.41e-12	69	36	36.111	N/A
UKF74909.1	73	182	NC_045600	Zalophus californianus	Zalophus californianus isolate mZalCal1 chromosome 6, mZalCal1.pri.v2	146840331	146839999	8.89e-11	178	111	40.541	N/A
UKF74909.1	90	183	NW_006383602	Leptonychotes weddellii	Leptonychotes weddellii isolate WS11-02 unplaced genomic scaffold, LepWed1.0 scaffold00562	127623	127919	6.50e-15	209	99	42.424	N/A
UKF74909.1	39	182	NW_020998614	Eumetopias jubatus	Eumetopias jubatus isolate GAN:26980396 unplaced genomic scaffold, ASM402803v1 scaffold8	32873763	32874197	7.15e-15	209	149	33.557	N/A
UKF74909.1	39	183	NW_020313283	Callorhinus ursinus	Callorhinus ursinus isolate GAN/ISIS: 27379988/994484 unplaced genomic scaffold, ASM326570v1 scaffold567	11993360	11993797	7.22e-15	209	150	33.333	N/A
UKF74909.1	66	173	NW_020313317	Callorhinus ursinus	Callorhinus ursinus isolate GAN/ISIS: 27379988/994484 unplaced genomic scaffold, ASM326570v1 scaffold601	10	336	7.61e-15	209	109	41.284	N/A
UKF74909.1	68	179	NW_022631070	Lontra canadensis	Lontra canadensis isolate GAN:19392208 unplaced genomic scaffold, GSC_riverotter_1.0 scaffold76	10487847	10488188	7.80e-15	209	114	42.105	N/A
UKF74909.1	66	179	NW_022631070	Lontra canadensis	Lontra canadensis isolate GAN:19392208 unplaced genomic scaffold, GSC_riverotter_1.0 scaffold76	372300	372647	1.41e-14	207	116	39.655	N/A
UKF74909.1	41	182	NW_023270453	Mirounga leonina	Mirounga leonina isolate KUSES-001 unplaced genomic scaffold, KU_Mleo_1.0 Mir_175	21117461	21117889	8.26e-15	209	143	33.566	N/A
UKF74909.1	68	177	NW_022631021	Lontra canadensis	Lontra canadensis isolate GAN:19392208 unplaced genomic scaffold, GSC_riverotter_1.0 scaffold27	1902886	1903230	9.54e-15	208	115	41.739	N/A
UKF74909.1	113	179	NW_022631021	Lontra canadensis	Lontra canadensis isolate GAN:19392208 unplaced genomic scaffold, GSC_riverotter_1.0 scaffold27	2032207	2032007	5.63e-08	119	67	38.806	N/A
UKF74909.1	60	115	NW_022631021	Lontra canadensis	Lontra canadensis isolate GAN:19392208 unplaced genomic scaffold, GSC_riverotter_1.0 scaffold27	2032344	2032198	5.63e-08	84	58	37.931	N/A
UKF74909.1	68	179	NC_045623	Mustela erminea	Mustela erminea isolate mMusErm1 chromosome 10, mMusErm1.Pri	16862823	16862488	9.81e-15	208	112	40.179	N/A
UKF74909.1	41	115	NC_045623	Mustela erminea	Mustela erminea isolate mMusErm1 chromosome 10, mMusErm1.Pri	34345132	34345356	1.07e-11	122	77	42.857	N/A
UKF74909.1	114	179	NC_045623	Mustela erminea	Mustela erminea isolate mMusErm1 chromosome 10, mMusErm1.Pri	34345347	34345547	1.07e-11	113	67	37.313	N/A
UKF74909.1	93	182	NC_045605	Zalophus californianus	Zalophus californianus isolate mZalCal1 chromosome 11, mZalCal1.pri.v2	9890610	9890341	1.13e-14	207	90	44.444	N/A
UKF74909.1	109	183	NC_045605	Zalophus californianus	Zalophus californianus isolate mZalCal1 chromosome 11, mZalCal1.pri.v2	54216	53995	1.31e-08	162	75	42.667	N/A
UKF74909.1	66	142	NW_025576632	Ursus americanus	Ursus americanus isolate UA15103 ecotype Eastern unplaced genomic scaffold, gsc_jax_bbear_1.0 contig_1975_segment0	8406469	8406705	1.14e-14	179	79	41.772	N/A
UKF74909.1	144	183	NW_025576632	Ursus americanus	Ursus americanus isolate UA15103 ecotype Eastern unplaced genomic scaffold, gsc_jax_bbear_1.0 contig_1975_segment0	8406722	8406841	1.14e-14	82	40	37.500	N/A
UKF74909.1	66	182	NW_020999273	Eumetopias jubatus	Eumetopias jubatus isolate GAN:26980396 unplaced genomic scaffold, ASM402803v1 scaffold674	18289	17936	1.16e-14	207	118	38.136	N/A
UKF74909.1	34	163	NC_045620	Mustela erminea	Mustela erminea isolate mMusErm1 chromosome 7, mMusErm1.Pri	61899536	61899922	1.27e-14	207	133	41.353	N/A
UKF74909.1	71	171	NC_045620	Mustela erminea	Mustela erminea isolate mMusErm1 chromosome 7, mMusErm1.Pri	50014491	50014183	3.17e-11	182	103	38.835	N/A
UKF74909.1	2	176	NC_058103	Neogale vison	Neovison vison isolate M4711 chromosome 13, ASM_NN_V1	112205791	112205270	1.68e-14	206	179	31.844	N/A
UKF74909.1	27	179	NC_045624	Mustela erminea	Mustela erminea isolate mMusErm1 chromosome 11, mMusErm1.Pri	92879594	92879121	1.79e-14	206	158	31.646	N/A
UKF74909.1	74	179	NC_045621	Mustela erminea	Mustela erminea isolate mMusErm1 chromosome 8, mMusErm1.Pri	80943528	80943205	1.81e-14	206	108	39.815	N/A
UKF74909.1	46	179	NC_045621	Mustela erminea	Mustela erminea isolate mMusErm1 chromosome 8, mMusErm1.Pri	94082477	94082061	2.02e-09	168	143	35.664	N/A
UKF74909.1	68	179	NC_058092	Neogale vison	Neovison vison isolate M4711 chromosome 2, ASM_NN_V1	93489594	93489929	1.83e-14	206	112	39.286	N/A
UKF74909.1	10	171	NC_058092	Neogale vison	Neovison vison isolate M4711 chromosome 2, ASM_NN_V1	160564137	160564622	4.14e-11	181	171	30.409	N/A
UKF74909.1	68	177	NC_060070	Meles meles	Meles meles chromosome 5, mMelMel3.1 paternal haplotype	118931553	118931218	2.05e-14	206	112	42.857	N/A
UKF74909.1	41	179	NC_060070	Meles meles	Meles meles chromosome 5, mMelMel3.1 paternal haplotype	91794269	91794685	4.39e-13	196	143	34.965	N/A
UKF74909.1	68	177	NC_060070	Meles meles	Meles meles chromosome 5, mMelMel3.1 paternal haplotype	118768661	118768984	5.96e-11	179	112	39.286	N/A
UKF74909.1	74	172	NC_060070	Meles meles	Meles meles chromosome 5, mMelMel3.1 paternal haplotype	154809556	154809257	2.99e-09	167	101	39.604	N/A
UKF74909.1	68	154	NC_060070	Meles meles	Meles meles chromosome 5, mMelMel3.1 paternal haplotype	54623992	54624258	3.79e-09	166	89	41.573	N/A
UKF74909.1	70	177	NC_060070	Meles meles	Meles meles chromosome 5, mMelMel3.1 paternal haplotype	17050458	17050144	6.12e-06	142	110	32.727	N/A
UKF74909.1	41	163	NW_025421321	Mustela putorius furo	Mustela putorius furo isolate JIRA1106 unplaced genomic scaffold, ASM1176430v1.1 tig00000224_pilon_pilon_pilon	11544242	11544613	2.26e-14	205	126	42.063	N/A
UKF74909.1	68	179	NC_058094	Neogale vison	Neovison vison isolate M4711 chromosome 4, ASM_NN_V1	137826833	137827174	2.58e-14	205	114	40.351	N/A
UKF74909.1	70	171	NC_058094	Neogale vison	Neovison vison isolate M4711 chromosome 4, ASM_NN_V1	123332510	123332199	1.19e-09	170	104	37.500	N/A
UKF74909.1	68	179	NC_058100	Neogale vison	Neovison vison isolate M4711 chromosome 10, ASM_NN_V1	59414957	59414616	2.66e-14	205	114	38.596	N/A
UKF74909.1	70	146	NC_058100	Neogale vison	Neovison vison isolate M4711 chromosome 10, ASM_NN_V1	36034656	36034423	2.84e-08	131	78	38.462	N/A
UKF74909.1	149	183	NC_058100	Neogale vison	Neovison vison isolate M4711 chromosome 10, ASM_NN_V1	36034417	36034313	2.84e-08	74	35	40.000	N/A
UKF74909.1	65	145	NC_058100	Neogale vison	Neovison vison isolate M4711 chromosome 10, ASM_NN_V1	59368184	59367936	1.04e-07	118	83	36.145	N/A
UKF74909.1	146	179	NC_058100	Neogale vison	Neovison vison isolate M4711 chromosome 10, ASM_NN_V1	59367936	59367835	1.04e-07	82	34	38.235	N/A
UKF74909.1	66	182	NW_021004904	Eumetopias jubatus	Eumetopias jubatus isolate GAN:26980396 unplaced genomic scaffold, ASM402803v1 scaffold6307	691	338	2.85e-14	203	118	44.068	N/A
UKF74909.1	89	183	NW_006383380	Leptonychotes weddellii	Leptonychotes weddellii isolate WS11-02 unplaced genomic scaffold, LepWed1.0 scaffold00340	751888	752172	2.87e-14	204	95	43.158	N/A
UKF74909.1	74	179	NC_062282	Lutra lutra	Lutra lutra chromosome 5, mLutLut1.2	66480009	66480332	3.01e-14	204	111	40.541	N/A
UKF74909.1	68	155	NC_062282	Lutra lutra	Lutra lutra chromosome 5, mLutLut1.2	144500981	144501250	1.96e-08	160	90	41.111	N/A
UKF74909.1	66	182	NW_020998887	Eumetopias jubatus	Eumetopias jubatus isolate GAN:26980396 unplaced genomic scaffold, ASM402803v1 scaffold281	12873	12517	3.41e-14	204	123	39.837	N/A
UKF74909.1	2	183	NW_022631108	Lontra canadensis	Lontra canadensis isolate GAN:19392208 unplaced genomic scaffold, GSC_riverotter_1.0 scaffold114	1249829	1250353	3.54e-14	204	192	29.688	N/A
UKF74909.1	75	179	NC_045618	Mustela erminea	Mustela erminea isolate mMusErm1 chromosome 5, mMusErm1.Pri	35774010	35774330	5.25e-14	202	107	40.187	N/A
UKF74909.1	68	176	NC_045618	Mustela erminea	Mustela erminea isolate mMusErm1 chromosome 5, mMusErm1.Pri	50238749	50238414	1.09e-12	193	112	38.393	N/A
UKF74909.1	34	163	NC_060074	Meles meles	Meles meles chromosome 9, mMelMel3.1 paternal haplotype	82277760	82277374	6.06e-14	202	132	37.121	N/A
UKF74909.1	1	179	NC_060074	Meles meles	Meles meles chromosome 9, mMelMel3.1 paternal haplotype	95648228	95647689	9.71e-13	193	183	32.787	N/A
UKF74909.1	68	172	NW_022631100	Lontra canadensis	Lontra canadensis isolate GAN:19392208 unplaced genomic scaffold, GSC_riverotter_1.0 scaffold106	2693923	2694243	6.11e-14	202	107	41.121	N/A
UKF74909.1	46	115	NC_051809	Canis lupus familiaris	Canis lupus familiaris isolate SID07034 breed Labrador retriever chromosome 5, ROS_Cfam_1.0	30221860	30221651	6.60e-14	144	72	47.222	N/A
UKF74909.1	117	183	NC_051809	Canis lupus familiaris	Canis lupus familiaris isolate SID07034 breed Labrador retriever chromosome 5, ROS_Cfam_1.0	30221649	30221449	6.60e-14	111	67	34.328	N/A
UKF74909.1	46	115	NC_064247	Canis lupus dingo	Canis lupus dingo isolate Sandy chromosome 5, ASM325472v2	30225876	30225667	6.60e-14	144	72	47.222	N/A
UKF74909.1	117	183	NC_064247	Canis lupus dingo	Canis lupus dingo isolate Sandy chromosome 5, ASM325472v2	30225665	30225465	6.60e-14	111	67	34.328	N/A
UKF74909.1	1	82	NC_047098	Geotrypetes seraphini	Geotrypetes seraphini chromosome 15, aGeoSer1.1	54378951	54379196	8.23e-14	201	82	52.439	N/A
UKF74909.1	90	183	NW_022589710	Phoca vitulina	Phoca vitulina isolate PV1807 unplaced genomic scaffold, GSC_HSeal_1.0 scaffold7	42011801	42011508	8.47e-14	201	99	42.424	N/A
UKF74909.1	86	179	NW_025422169	Mustela putorius furo	Mustela putorius furo isolate JIRA1106 unplaced genomic scaffold, ASM1176430v1.1 tig00004033_pilon_pilon_pilon	8813530	8813811	9.41e-14	201	94	43.617	N/A
UKF74909.1	75	179	NW_025422382	Mustela putorius furo	Mustela putorius furo isolate JIRA1106 unplaced genomic scaffold, ASM1176430v1.1 tig00537243_pilon_pilon_pilon	1252142	1252462	1.02e-13	200	107	40.187	N/A
UKF74909.1	68	179	NW_022631048	Lontra canadensis	Lontra canadensis isolate GAN:19392208 unplaced genomic scaffold, GSC_riverotter_1.0 scaffold54	13696816	13697157	1.43e-13	199	114	39.474	N/A
UKF74909.1	66	148	NW_020313423	Callorhinus ursinus	Callorhinus ursinus isolate GAN/ISIS: 27379988/994484 unplaced genomic scaffold, ASM326570v1 scaffold707	4053	3802	1.58e-13	187	84	46.429	N/A
UKF74909.1	152	183	NW_020313423	Callorhinus ursinus	Callorhinus ursinus isolate GAN/ISIS: 27379988/994484 unplaced genomic scaffold, ASM326570v1 scaffold707	3793	3698	1.58e-13	65	32	37.500	N/A
UKF74909.1	66	179	NW_025421584	Mustela putorius furo	Mustela putorius furo isolate JIRA1106 unplaced genomic scaffold, ASM1176430v1.1 tig00001130_pilon_pilon_pilon	2647221	2647568	1.61e-13	199	116	38.793	N/A
UKF74909.1	10	183	NW_025422014	Mustela putorius furo	Mustela putorius furo isolate JIRA1106 unplaced genomic scaffold, ASM1176430v1.1 tig00003862_pilon_pilon_pilon	1556130	1555630	1.69e-13	199	182	30.220	N/A
UKF74909.1	66	182	NW_020999887	Eumetopias jubatus	Eumetopias jubatus isolate GAN:26980396 unplaced genomic scaffold, ASM402803v1 scaffold1288	6602	6249	1.70e-13	199	118	42.373	N/A
UKF74909.1	2	182	NW_020999912	Eumetopias jubatus	Eumetopias jubatus isolate GAN:26980396 unplaced genomic scaffold, ASM402803v1 scaffold1313	2073	1534	1.77e-13	198	188	33.511	N/A
UKF74909.1	2	182	NW_020999911	Eumetopias jubatus	Eumetopias jubatus isolate GAN:26980396 unplaced genomic scaffold, ASM402803v1 scaffold1312	2073	1534	1.77e-13	198	188	33.511	N/A
UKF74909.1	98	182	NW_004450546	Odobenus rosmarus divergens	Odobenus rosmarus divergens isolate Ivan unplaced genomic scaffold, Oros_1.0 Scaffold283	152090	151836	2.40e-13	198	85	43.529	N/A
UKF74909.1	70	171	NW_025421987	Mustela putorius furo	Mustela putorius furo isolate JIRA1106 unplaced genomic scaffold, ASM1176430v1.1 tig00003834_pilon_pilon_pilon	129381581	129381892	2.43e-13	197	104	39.423	N/A
UKF74909.1	70	171	NW_025421987	Mustela putorius furo	Mustela putorius furo isolate JIRA1106 unplaced genomic scaffold, ASM1176430v1.1 tig00003834_pilon_pilon_pilon	129271625	129271314	9.53e-12	185	104	39.423	N/A
UKF74909.1	70	171	NW_025421987	Mustela putorius furo	Mustela putorius furo isolate JIRA1106 unplaced genomic scaffold, ASM1176430v1.1 tig00003834_pilon_pilon_pilon	138289269	138289583	4.56e-11	180	105	38.095	N/A
UKF74909.1	66	182	NW_020324059	Callorhinus ursinus	Callorhinus ursinus isolate GAN/ISIS: 27379988/994484 unplaced genomic scaffold, ASM326570v1 scaffold104875	736	383	2.51e-13	197	118	37.288	N/A
UKF74909.1	41	182	NW_020312885	Callorhinus ursinus	Callorhinus ursinus isolate GAN/ISIS: 27379988/994484 unplaced genomic scaffold, ASM326570v1 scaffold143	9640099	9639668	3.11e-13	197	147	32.653	N/A
UKF74909.1	41	179	NC_060081	Meles meles	Meles meles chromosome 16, mMelMel3.1 paternal haplotype	21427382	21427795	4.97e-13	195	142	35.915	N/A
UKF74909.1	113	179	NC_060081	Meles meles	Meles meles chromosome 16, mMelMel3.1 paternal haplotype	21364092	21364292	2.35e-08	118	67	40.299	N/A
UKF74909.1	74	114	NC_060081	Meles meles	Meles meles chromosome 16, mMelMel3.1 paternal haplotype	21363967	21364095	2.35e-08	88	43	48.837	N/A
UKF74909.1	68	179	NC_045617	Mustela erminea	Mustela erminea isolate mMusErm1 chromosome 4, mMusErm1.Pri	90013070	90012732	5.02e-13	195	116	38.793	N/A
UKF74909.1	68	179	NC_045617	Mustela erminea	Mustela erminea isolate mMusErm1 chromosome 4, mMusErm1.Pri	89941759	89942094	8.34e-12	186	115	40.000	N/A
UKF74909.1	75	183	NC_045617	Mustela erminea	Mustela erminea isolate mMusErm1 chromosome 4, mMusErm1.Pri	150873014	150872682	2.25e-11	183	111	37.838	N/A
UKF74909.1	74	176	NC_045617	Mustela erminea	Mustela erminea isolate mMusErm1 chromosome 4, mMusErm1.Pri	116522269	116522583	2.78e-11	182	105	36.190	N/A
UKF74909.1	70	171	NC_045617	Mustela erminea	Mustela erminea isolate mMusErm1 chromosome 4, mMusErm1.Pri	123712328	123712639	4.87e-11	180	104	38.462	N/A
UKF74909.1	70	171	NC_045614	Mustela erminea	Mustela erminea isolate mMusErm1 chromosome 1, mMusErm1.Pri	69929998	69929687	5.21e-13	195	104	39.423	N/A
UKF74909.1	70	171	NC_045614	Mustela erminea	Mustela erminea isolate mMusErm1 chromosome 1, mMusErm1.Pri	60691544	60691855	1.02e-12	193	104	38.462	N/A
UKF74909.1	70	171	NC_045614	Mustela erminea	Mustela erminea isolate mMusErm1 chromosome 1, mMusErm1.Pri	69654698	69654387	1.74e-12	191	104	38.462	N/A
UKF74909.1	2	179	NW_019154087	Enhydra lutris kenyoni	Enhydra lutris kenyoni isolate GAN:26980312 unplaced genomic scaffold, ASM228890v2 scaffoldscaffold3	45103166	45102633	5.26e-13	195	184	32.609	N/A
UKF74909.1	101	176	NW_019154087	Enhydra lutris kenyoni	Enhydra lutris kenyoni isolate GAN:26980312 unplaced genomic scaffold, ASM228890v2 scaffoldscaffold3	70555933	70555706	5.70e-10	172	76	40.789	N/A
UKF74909.1	70	150	NW_019154087	Enhydra lutris kenyoni	Enhydra lutris kenyoni isolate GAN:26980312 unplaced genomic scaffold, ASM228890v2 scaffoldscaffold3	81356241	81355993	4.17e-07	150	83	39.759	N/A
UKF74909.1	10	182	NC_058098	Neogale vison	Neovison vison isolate M4711 chromosome 8, ASM_NN_V1	51095165	51094656	5.58e-13	195	175	32.000	N/A
UKF74909.1	70	163	NC_058098	Neogale vison	Neovison vison isolate M4711 chromosome 8, ASM_NN_V1	50973233	50972946	1.16e-11	185	96	40.625	N/A
UKF74909.1	10	197	NC_058098	Neogale vison	Neovison vison isolate M4711 chromosome 8, ASM_NN_V1	51380025	51379456	1.48e-11	184	192	29.688	N/A
UKF74909.1	10	163	NC_058098	Neogale vison	Neovison vison isolate M4711 chromosome 8, ASM_NN_V1	68367519	68367980	1.58e-11	184	156	32.692	N/A
UKF74909.1	10	163	NC_058098	Neogale vison	Neovison vison isolate M4711 chromosome 8, ASM_NN_V1	68515748	68515287	1.58e-11	184	156	32.692	N/A
UKF74909.1	70	162	NC_058098	Neogale vison	Neovison vison isolate M4711 chromosome 8, ASM_NN_V1	51232521	51232805	1.71e-11	184	95	41.053	N/A
UKF74909.1	70	171	NC_058098	Neogale vison	Neovison vison isolate M4711 chromosome 8, ASM_NN_V1	68088885	68088574	1.95e-11	183	104	38.462	N/A
UKF74909.1	2	114	NC_058098	Neogale vison	Neovison vison isolate M4711 chromosome 8, ASM_NN_V1	56887802	56887482	5.62e-10	121	115	33.913	N/A
UKF74909.1	113	179	NC_058098	Neogale vison	Neovison vison isolate M4711 chromosome 8, ASM_NN_V1	56887485	56887285	5.62e-10	99	67	37.313	N/A
UKF74909.1	10	163	NC_058098	Neogale vison	Neovison vison isolate M4711 chromosome 8, ASM_NN_V1	51138479	51138940	1.38e-09	169	156	30.769	N/A
UKF74909.1	113	179	NC_060067	Meles meles	Meles meles chromosome 2, mMelMel3.1 paternal haplotype	182398483	182398683	5.75e-13	131	67	40.299	N/A
UKF74909.1	70	115	NC_060067	Meles meles	Meles meles chromosome 2, mMelMel3.1 paternal haplotype	182398349	182398492	5.75e-13	115	48	50.000	N/A
UKF74909.1	68	179	NC_060067	Meles meles	Meles meles chromosome 2, mMelMel3.1 paternal haplotype	151147742	151147398	1.10e-11	185	118	38.983	N/A
UKF74909.1	71	179	NC_060067	Meles meles	Meles meles chromosome 2, mMelMel3.1 paternal haplotype	125314664	125314320	1.12e-10	177	115	39.130	N/A
UKF74909.1	70	150	NC_060067	Meles meles	Meles meles chromosome 2, mMelMel3.1 paternal haplotype	162135442	162135690	4.58e-07	150	83	39.759	N/A
UKF74909.1	90	175	NW_018344146	Phascolarctos cinereus	Phascolarctos cinereus isolate Bilbo 61053 unplaced genomic scaffold, phaCin_unsw_v4.1 phaCin_unsw_v4.1.fa.scaf00195	124343	124095	6.13e-13	194	86	45.349	N/A
UKF74909.1	74	151	NW_023270316	Mirounga leonina	Mirounga leonina isolate KUSES-001 unplaced genomic scaffold, KU_Mleo_1.0 Mir_127	8264	8034	6.14e-13	194	78	47.436	N/A
UKF74909.1	66	179	NC_045619	Mustela erminea	Mustela erminea isolate mMusErm1 chromosome 6, mMusErm1.Pri	134946021	134946365	6.44e-13	194	115	38.261	N/A
UKF74909.1	34	154	NC_045619	Mustela erminea	Mustela erminea isolate mMusErm1 chromosome 6, mMusErm1.Pri	52113022	52113381	2.07e-12	190	123	39.024	N/A
UKF74909.1	2	143	NC_045619	Mustela erminea	Mustela erminea isolate mMusErm1 chromosome 6, mMusErm1.Pri	116090112	116089687	9.54e-12	156	151	33.113	N/A
UKF74909.1	136	176	NC_045619	Mustela erminea	Mustela erminea isolate mMusErm1 chromosome 6, mMusErm1.Pri	116089711	116089589	9.54e-12	80	41	34.146	N/A
UKF74909.1	105	179	NC_045619	Mustela erminea	Mustela erminea isolate mMusErm1 chromosome 6, mMusErm1.Pri	145064259	145064483	1.21e-08	162	75	42.667	N/A
UKF74909.1	86	188	NW_005054338	Geospiza fortis	Geospiza fortis unplaced genomic scaffold, GeoFor_1.0 scaffold72	4240524	4240850	6.69e-13	194	114	42.105	N/A
UKF74909.1	108	183	NC_045596	Zalophus californianus	Zalophus californianus isolate mZalCal1 chromosome 2, mZalCal1.pri.v2	203292868	203292641	6.77e-13	166	76	40.789	N/A
UKF74909.1	66	109	NC_045596	Zalophus californianus	Zalophus californianus isolate mZalCal1 chromosome 2, mZalCal1.pri.v2	203292998	203292864	6.77e-13	80	45	42.222	N/A
UKF74909.1	77	142	NC_045596	Zalophus californianus	Zalophus californianus isolate mZalCal1 chromosome 2, mZalCal1.pri.v2	132736632	132736429	3.61e-08	158	68	44.118	N/A
UKF74909.1	66	150	NW_021004565	Eumetopias jubatus	Eumetopias jubatus isolate GAN:26980396 unplaced genomic scaffold, ASM402803v1 scaffold5968	686	943	7.50e-13	193	86	45.349	N/A
UKF74909.1	70	176	NW_025421292	Mustela putorius furo	Mustela putorius furo isolate JIRA1106 unplaced genomic scaffold, ASM1176430v1.1 tig00000135_pilon_pilon_pilon	4651220	4650894	8.57e-13	193	109	38.532	N/A
UKF74909.1	90	183	NW_025578520	Mirounga angustirostris	Mirounga angustirostris isolate JK_09032017 unplaced genomic scaffold, ASM2128878v2 HiC_scaffold_13	103809787	103809491	8.82e-13	193	99	40.404	N/A
UKF74909.1	38	136	NC_059452	Salmo salar	Salmo salar chromosome ssa11, Ssal_v3.1	100780204	100779890	9.34e-13	193	114	37.719	N/A
UKF74909.1	66	183	NW_020999736	Eumetopias jubatus	Eumetopias jubatus isolate GAN:26980396 unplaced genomic scaffold, ASM402803v1 scaffold1137	13428	13072	1.02e-12	193	119	36.134	N/A
UKF74909.1	89	179	NC_062281	Lutra lutra	Lutra lutra chromosome 4, mLutLut1.2	104165211	104164939	1.14e-12	192	91	42.857	N/A
UKF74909.1	41	115	NC_062281	Lutra lutra	Lutra lutra chromosome 4, mLutLut1.2	121466175	121466396	5.25e-09	114	77	40.260	N/A
UKF74909.1	120	172	NC_062281	Lutra lutra	Lutra lutra chromosome 4, mLutLut1.2	121466408	121466566	5.25e-09	98	53	37.736	N/A
UKF74909.1	70	171	NW_025422060	Mustela putorius furo	Mustela putorius furo isolate JIRA1106 unplaced genomic scaffold, ASM1176430v1.1 tig00003913_pilon_pilon_pilon	79874	79563	1.16e-12	192	104	38.462	N/A
UKF74909.1	70	171	NW_025422060	Mustela putorius furo	Mustela putorius furo isolate JIRA1106 unplaced genomic scaffold, ASM1176430v1.1 tig00003913_pilon_pilon_pilon	180318	180629	2.67e-12	190	104	38.462	N/A
UKF74909.1	66	143	NW_025422060	Mustela putorius furo	Mustela putorius furo isolate JIRA1106 unplaced genomic scaffold, ASM1176430v1.1 tig00003913_pilon_pilon_pilon	7117873	7117634	5.38e-09	132	80	41.250	N/A
UKF74909.1	136	176	NW_025422060	Mustela putorius furo	Mustela putorius furo isolate JIRA1106 unplaced genomic scaffold, ASM1176430v1.1 tig00003913_pilon_pilon_pilon	7117658	7117536	5.38e-09	80	41	34.146	N/A
UKF74909.1	89	179	NW_019154093	Enhydra lutris kenyoni	Enhydra lutris kenyoni isolate GAN:26980312 unplaced genomic scaffold, ASM228890v2 scaffoldscaffold9	72919492	72919764	1.16e-12	192	91	41.758	N/A
UKF74909.1	41	115	NW_019154093	Enhydra lutris kenyoni	Enhydra lutris kenyoni isolate GAN:26980312 unplaced genomic scaffold, ASM228890v2 scaffoldscaffold9	55787905	55787681	2.05e-10	123	77	42.857	N/A
UKF74909.1	120	172	NW_019154093	Enhydra lutris kenyoni	Enhydra lutris kenyoni isolate GAN:26980312 unplaced genomic scaffold, ASM228890v2 scaffoldscaffold9	55787669	55787511	2.05e-10	101	53	37.736	N/A
UKF74909.1	113	179	NW_019154093	Enhydra lutris kenyoni	Enhydra lutris kenyoni isolate GAN:26980312 unplaced genomic scaffold, ASM228890v2 scaffoldscaffold9	55726987	55726787	2.33e-07	112	67	38.806	N/A
UKF74909.1	81	114	NW_019154093	Enhydra lutris kenyoni	Enhydra lutris kenyoni isolate GAN:26980312 unplaced genomic scaffold, ASM228890v2 scaffoldscaffold9	55727108	55727007	2.33e-07	85	34	47.059	N/A
UKF74909.1	46	179	NW_019154085	Enhydra lutris kenyoni	Enhydra lutris kenyoni isolate GAN:26980312 unplaced genomic scaffold, ASM228890v2 scaffoldscaffold1	95127154	95126744	1.16e-12	192	138	36.957	N/A
UKF74909.1	41	156	NW_019154085	Enhydra lutris kenyoni	Enhydra lutris kenyoni isolate GAN:26980312 unplaced genomic scaffold, ASM228890v2 scaffoldscaffold1	81969405	81969022	4.49e-08	158	131	34.351	N/A
UKF74909.1	70	171	NW_022476427	Mustela erminea	Mustela erminea isolate mMusErm1 unplaced genomic scaffold, mMusErm1.Pri scaffold_67_arrow_ctg1	32893	33204	1.19e-12	192	104	38.462	N/A
UKF74909.1	68	179	NC_062293	Lutra lutra	Lutra lutra chromosome 16, mLutLut1.2	61211553	61211894	1.21e-12	192	114	39.474	N/A
UKF74909.1	70	171	NC_058093	Neogale vison	Neovison vison isolate M4711 chromosome 3, ASM_NN_V1	223411258	223410947	1.24e-12	192	104	38.462	N/A
UKF74909.1	68	155	NC_058093	Neogale vison	Neovison vison isolate M4711 chromosome 3, ASM_NN_V1	163743543	163743277	5.54e-10	172	90	46.667	N/A
UKF74909.1	46	171	NC_058093	Neogale vison	Neovison vison isolate M4711 chromosome 3, ASM_NN_V1	95179452	95179066	8.27e-10	171	134	35.821	N/A
UKF74909.1	34	139	NC_058093	Neogale vison	Neovison vison isolate M4711 chromosome 3, ASM_NN_V1	81951358	81951044	6.09e-07	149	108	39.815	N/A
UKF74909.1	70	162	NW_025422068	Mustela putorius furo	Mustela putorius furo isolate JIRA1106 unplaced genomic scaffold, ASM1176430v1.1 tig00003923_pilon_pilon_pilon	11326385	11326101	1.36e-12	192	95	42.105	N/A
UKF74909.1	68	179	NW_025422068	Mustela putorius furo	Mustela putorius furo isolate JIRA1106 unplaced genomic scaffold, ASM1176430v1.1 tig00003923_pilon_pilon_pilon	3525995	3526336	1.82e-08	161	116	37.069	N/A
UKF74909.1	70	162	NC_045616	Mustela erminea	Mustela erminea isolate mMusErm1 chromosome 3, mMusErm1.Pri	13053315	13053599	1.36e-12	192	95	42.105	N/A
UKF74909.1	68	179	NC_045616	Mustela erminea	Mustela erminea isolate mMusErm1 chromosome 3, mMusErm1.Pri	21095238	21094897	6.39e-10	172	114	37.719	N/A
UKF74909.1	74	164	NW_025578524	Mirounga angustirostris	Mirounga angustirostris isolate JK_09032017 unplaced genomic scaffold, ASM2128878v2 HiC_scaffold_17	182494330	182494587	1.37e-12	192	91	41.758	N/A
UKF74909.1	34	179	NW_025421447	Mustela putorius furo	Mustela putorius furo isolate JIRA1106 unplaced genomic scaffold, ASM1176430v1.1 tig00000695_pilon_pilon_pilon	4757512	4757078	1.38e-12	192	148	35.811	N/A
UKF74909.1	70	171	NW_025421447	Mustela putorius furo	Mustela putorius furo isolate JIRA1106 unplaced genomic scaffold, ASM1176430v1.1 tig00000695_pilon_pilon_pilon	157150	156842	4.67e-09	165	104	38.462	N/A
UKF74909.1	34	179	NC_045631	Mustela erminea	Mustela erminea isolate mMusErm1 chromosome 18, mMusErm1.Pri	166020	165586	1.42e-12	192	148	35.811	N/A
UKF74909.1	70	171	NC_060078	Meles meles	Meles meles chromosome 13, mMelMel3.1 paternal haplotype	7876655	7876966	1.46e-12	192	104	39.423	N/A
UKF74909.1	105	179	NC_060078	Meles meles	Meles meles chromosome 13, mMelMel3.1 paternal haplotype	55000721	55000945	2.93e-06	144	75	40.000	N/A
UKF74909.1	70	164	NW_025421540	Mustela putorius furo	Mustela putorius furo isolate JIRA1106 unplaced genomic scaffold, ASM1176430v1.1 tig00001033_pilon_pilon_pilon	616325	616035	1.63e-12	191	97	40.206	N/A
UKF74909.1	96	188	NC_044571	Camarhynchus parvulus	Camarhynchus parvulus chromosome 1, STF_HiC	109239725	109239435	1.66e-12	191	98	45.918	N/A
UKF74909.1	51	136	NC_042968	Salmo trutta	Salmo trutta chromosome 12, fSalTru1.1	88495218	88494943	1.72e-12	191	101	40.594	N/A
UKF74909.1	46	177	NW_022631835	Lontra canadensis	Lontra canadensis isolate GAN:19392208 unplaced genomic scaffold, GSC_riverotter_1.0 scaffold851	8876	9280	2.00e-12	191	137	37.226	N/A
UKF74909.1	46	177	NW_022631834	Lontra canadensis	Lontra canadensis isolate GAN:19392208 unplaced genomic scaffold, GSC_riverotter_1.0 scaffold850	8874	9278	2.06e-12	190	137	37.226	N/A
UKF74909.1	70	171	NC_058101	Neogale vison	Neovison vison isolate M4711 chromosome 11, ASM_NN_V1	170876093	170875782	2.17e-12	190	104	38.462	N/A
UKF74909.1	70	171	NC_058101	Neogale vison	Neovison vison isolate M4711 chromosome 11, ASM_NN_V1	170717847	170718158	2.17e-12	190	104	38.462	N/A
UKF74909.1	10	150	NC_058101	Neogale vison	Neovison vison isolate M4711 chromosome 11, ASM_NN_V1	160512339	160512761	1.87e-10	176	151	33.113	N/A
UKF74909.1	101	179	NC_058101	Neogale vison	Neovison vison isolate M4711 chromosome 11, ASM_NN_V1	149414703	149414467	8.51e-10	171	79	41.772	N/A
UKF74909.1	10	150	NC_058101	Neogale vison	Neovison vison isolate M4711 chromosome 11, ASM_NN_V1	160585154	160584732	4.05e-07	150	151	31.126	N/A
UKF74909.1	2	150	NW_025590003	Mirounga angustirostris	Mirounga angustirostris isolate JK_09032017 unplaced genomic scaffold, ASM2128878v2 HiC_scaffold_11497	1135	1581	2.53e-12	189	155	33.548	N/A
UKF74909.1	90	183	NW_023270825	Mirounga leonina	Mirounga leonina isolate KUSES-001 unplaced genomic scaffold, KU_Mleo_1.0 Mir_82	29809215	29809511	2.89e-12	189	99	40.404	N/A
UKF74909.1	113	183	NW_020313450	Callorhinus ursinus	Callorhinus ursinus isolate GAN/ISIS: 27379988/994484 unplaced genomic scaffold, ASM326570v1 scaffold734	12958	12746	2.91e-12	141	71	42.254	N/A
UKF74909.1	66	113	NW_020313450	Callorhinus ursinus	Callorhinus ursinus isolate GAN/ISIS: 27379988/994484 unplaced genomic scaffold, ASM326570v1 scaffold734	13106	12957	2.91e-12	99	50	44.000	N/A
UKF74909.1	108	183	NW_004451424	Odobenus rosmarus divergens	Odobenus rosmarus divergens isolate Ivan unplaced genomic scaffold, Oros_1.0 Scaffold1161	66418	66645	3.48e-12	189	76	46.053	N/A
UKF74909.1	68	179	NC_062288	Lutra lutra	Lutra lutra chromosome 11, mLutLut1.2	1077523	1077182	4.93e-12	188	114	39.474	N/A
UKF74909.1	102	152	NW_023436188	Manis javanica	Manis javanica isolate MJ74 unplaced genomic scaffold, YNU_ManJav_2.0 scaffold_294	25905718	25905566	5.37e-12	149	51	52.941	N/A
UKF74909.1	30	102	NW_023436188	Manis javanica	Manis javanica isolate MJ74 unplaced genomic scaffold, YNU_ManJav_2.0 scaffold_294	25905938	25905720	5.37e-12	89	87	33.333	N/A
UKF74909.1	70	171	NC_045635	Mustela erminea	Mustela erminea isolate mMusErm1 chromosome X, mMusErm1.Pri	51492835	51492524	5.80e-12	187	104	38.462	N/A
UKF74909.1	2	142	NC_045635	Mustela erminea	Mustela erminea isolate mMusErm1 chromosome X, mMusErm1.Pri	65360864	65361265	1.26e-06	147	149	30.201	N/A
UKF74909.1	83	179	NW_025421998	Mustela putorius furo	Mustela putorius furo isolate JIRA1106 unplaced genomic scaffold, ASM1176430v1.1 tig00003845_pilon_pilon_pilon	14087812	14088102	5.85e-12	187	97	41.237	N/A
UKF74909.1	40	163	NC_051826	Canis lupus familiaris	Canis lupus familiaris isolate SID07034 breed Labrador retriever chromosome 22, ROS_Cfam_1.0	62075667	62076044	6.26e-12	187	130	34.615	N/A
UKF74909.1	86	179	NW_019154135	Enhydra lutris kenyoni	Enhydra lutris kenyoni isolate GAN:26980312 unplaced genomic scaffold, ASM228890v2 scaffoldscaffold51	13999044	13999325	7.02e-12	186	94	42.553	N/A
UKF74909.1	99	179	NW_025600092	Mirounga angustirostris	Mirounga angustirostris isolate JK_09032017 unplaced genomic scaffold, ASM2128878v2 HiC_scaffold_21590	1286	1044	7.58e-12	185	81	41.975	N/A
UKF74909.1	66	148	NW_020323754	Callorhinus ursinus	Callorhinus ursinus isolate GAN/ISIS: 27379988/994484 unplaced genomic scaffold, ASM326570v1 scaffold104549	3786	3535	8.89e-12	173	84	44.048	N/A
UKF74909.1	152	183	NW_020323754	Callorhinus ursinus	Callorhinus ursinus isolate GAN/ISIS: 27379988/994484 unplaced genomic scaffold, ASM326570v1 scaffold104549	3526	3431	8.89e-12	64	32	37.500	N/A
UKF74909.1	68	179	NW_022631017	Lontra canadensis	Lontra canadensis isolate GAN:19392208 unplaced genomic scaffold, GSC_riverotter_1.0 scaffold23	5505986	5505645	9.62e-12	185	114	36.842	N/A
UKF74909.1	61	180	NC_064557	Brienomyrus brachyistius	Brienomyrus brachyistius isolate T26 chromosome 25, BBRACH_0.4	5852077	5852418	9.72e-12	159	120	32.500	N/A
UKF74909.1	15	47	NC_064557	Brienomyrus brachyistius	Brienomyrus brachyistius isolate T26 chromosome 25, BBRACH_0.4	5851941	5852039	9.72e-12	77	33	39.394	N/A
UKF74909.1	67	171	NC_062291	Lutra lutra	Lutra lutra chromosome 14, mLutLut1.2	497060	497380	1.09e-11	185	107	37.383	N/A
UKF74909.1	105	179	NC_062291	Lutra lutra	Lutra lutra chromosome 14, mLutLut1.2	56065199	56065423	2.29e-06	145	75	38.667	N/A
UKF74909.1	70	113	NC_062291	Lutra lutra	Lutra lutra chromosome 14, mLutLut1.2	9019553	9019690	2.68e-06	111	46	43.478	N/A
UKF74909.1	120	155	NC_062291	Lutra lutra	Lutra lutra chromosome 14, mLutLut1.2	9019711	9019818	2.68e-06	76	36	41.667	N/A
UKF74909.1	75	179	NW_019154177	Enhydra lutris kenyoni	Enhydra lutris kenyoni isolate GAN:26980312 unplaced genomic scaffold, ASM228890v2 scaffoldscaffold93	381792	382112	1.28e-11	185	107	40.187	N/A
UKF74909.1	108	173	NW_020999974	Eumetopias jubatus	Eumetopias jubatus isolate GAN:26980396 unplaced genomic scaffold, ASM402803v1 scaffold1375	13389	13192	1.41e-11	155	66	43.939	N/A
UKF74909.1	66	109	NW_020999974	Eumetopias jubatus	Eumetopias jubatus isolate GAN:26980396 unplaced genomic scaffold, ASM402803v1 scaffold1375	13519	13385	1.41e-11	80	45	42.222	N/A
UKF74909.1	6	163	NW_019154128	Enhydra lutris kenyoni	Enhydra lutris kenyoni isolate GAN:26980312 unplaced genomic scaffold, ASM228890v2 scaffoldscaffold44	9889264	9889734	1.54e-11	184	163	31.902	N/A
UKF74909.1	2	142	NW_019154118	Enhydra lutris kenyoni	Enhydra lutris kenyoni isolate GAN:26980312 unplaced genomic scaffold, ASM228890v2 scaffoldscaffold34	30221229	30221663	1.58e-11	184	147	34.014	N/A
UKF74909.1	68	179	NW_022631104	Lontra canadensis	Lontra canadensis isolate GAN:19392208 unplaced genomic scaffold, GSC_riverotter_1.0 scaffold110	131304	130963	1.71e-11	184	114	38.596	N/A
UKF74909.1	68	179	NW_022631004	Lontra canadensis	Lontra canadensis isolate GAN:19392208 unplaced genomic scaffold, GSC_riverotter_1.0 scaffold10	13007327	13006983	1.71e-11	184	120	39.167	N/A
UKF74909.1	34	155	NW_019154092	Enhydra lutris kenyoni	Enhydra lutris kenyoni isolate GAN:26980312 unplaced genomic scaffold, ASM228890v2 scaffoldscaffold8	26454232	26454594	1.77e-11	183	124	38.710	N/A
UKF74909.1	34	183	NW_024425563	Ursus maritimus	Ursus maritimus isolate PB19 unplaced genomic scaffold, ASM1731132v1 scaffold_3	93790952	93790512	1.81e-11	183	157	33.121	N/A
UKF74909.1	2	182	NW_024425563	Ursus maritimus	Ursus maritimus isolate PB19 unplaced genomic scaffold, ASM1731132v1 scaffold_3	12038	11502	1.01e-07	155	195	28.205	N/A
UKF74909.1	41	115	NW_022631027	Lontra canadensis	Lontra canadensis isolate GAN:19392208 unplaced genomic scaffold, GSC_riverotter_1.0 scaffold33	3502071	3501847	4.23e-11	119	77	41.558	N/A
UKF74909.1	121	179	NW_022631027	Lontra canadensis	Lontra canadensis isolate GAN:19392208 unplaced genomic scaffold, GSC_riverotter_1.0 scaffold33	3501832	3501656	4.23e-11	111	59	37.288	N/A
UKF74909.1	113	179	NW_022631027	Lontra canadensis	Lontra canadensis isolate GAN:19392208 unplaced genomic scaffold, GSC_riverotter_1.0 scaffold33	3448796	3448596	1.64e-07	114	67	38.806	N/A
UKF74909.1	81	115	NW_022631027	Lontra canadensis	Lontra canadensis isolate GAN:19392208 unplaced genomic scaffold, GSC_riverotter_1.0 scaffold33	3448891	3448787	1.64e-07	84	35	45.714	N/A
UKF74909.1	39	139	NW_025587570	Mirounga angustirostris	Mirounga angustirostris isolate JK_09032017 unplaced genomic scaffold, ASM2128878v2 HiC_scaffold_9064	3752	4057	4.31e-11	180	103	39.806	N/A
UKF74909.1	34	154	NW_025422368	Mustela putorius furo	Mustela putorius furo isolate JIRA1106 unplaced genomic scaffold, ASM1176430v1.1 tig00537227_pilon_pilon_pilon	39315036	39314677	4.56e-11	180	123	38.211	N/A
UKF74909.1	91	182	NW_020999272	Eumetopias jubatus	Eumetopias jubatus isolate GAN:26980396 unplaced genomic scaffold, ASM402803v1 scaffold673	18213	17938	5.32e-11	180	92	39.130	N/A
UKF74909.1	68	171	NC_062290	Lutra lutra	Lutra lutra chromosome 13, mLutLut1.2	31881345	31881665	5.62e-11	180	107	37.383	N/A
UKF74909.1	114	197	NW_019029310	Acanthochromis polyacanthus	Acanthochromis polyacanthus ecotype Palm Islands unplaced genomic scaffold, ASM210954v1 orpheusFish_scaffold194	166463	166723	6.01e-11	179	89	41.573	N/A
UKF74909.1	105	183	NC_048218	Ailuropoda melanoleuca	Ailuropoda melanoleuca isolate Jingjing chromosome 1, ASM200744v2	118033678	118033914	6.55e-11	179	79	41.772	N/A
UKF74909.1	68	179	NW_025422123	Mustela putorius furo	Mustela putorius furo isolate JIRA1106 unplaced genomic scaffold, ASM1176430v1.1 tig00003983_pilon_pilon_pilon	9986111	9986446	7.56e-11	179	116	39.655	N/A
UKF74909.1	68	179	NW_025422123	Mustela putorius furo	Mustela putorius furo isolate JIRA1106 unplaced genomic scaffold, ASM1176430v1.1 tig00003983_pilon_pilon_pilon	10063888	10063553	1.53e-10	176	116	37.931	N/A
UKF74909.1	66	182	NW_020323602	Callorhinus ursinus	Callorhinus ursinus isolate GAN/ISIS: 27379988/994484 unplaced genomic scaffold, ASM326570v1 scaffold104379	26242	26595	8.23e-11	178	118	36.441	N/A
UKF74909.1	66	155	NW_020321804	Callorhinus ursinus	Callorhinus ursinus isolate GAN/ISIS: 27379988/994484 unplaced genomic scaffold, ASM326570v1 scaffold102233	275	3	9.68e-11	177	91	41.758	N/A
UKF74909.1	70	176	NW_025422045	Mustela putorius furo	Mustela putorius furo isolate JIRA1106 unplaced genomic scaffold, ASM1176430v1.1 tig00003896_pilon_pilon_pilon	12659974	12659648	1.01e-10	178	109	38.532	N/A
UKF74909.1	70	171	NC_045627	Mustela erminea	Mustela erminea isolate mMusErm1 chromosome 14, mMusErm1.Pri	13773418	13773107	1.09e-10	178	104	37.500	N/A
UKF74909.1	70	171	NW_025422088	Mustela putorius furo	Mustela putorius furo isolate JIRA1106 unplaced genomic scaffold, ASM1176430v1.1 tig00003944_pilon_pilon_pilon	6423861	6424172	1.16e-10	177	104	37.500	N/A
UKF74909.1	70	171	NW_025422103	Mustela putorius furo	Mustela putorius furo isolate JIRA1106 unplaced genomic scaffold, ASM1176430v1.1 tig00003959_pilon_pilon_pilon	47038	46727	1.17e-10	177	104	37.500	N/A
UKF74909.1	44	143	NW_023179684	Ailuropoda melanoleuca	Ailuropoda melanoleuca isolate Jingjing unplaced genomic scaffold, ASM200744v2 unplaced-scaffold11261	1880	1572	1.23e-10	122	104	37.500	N/A
UKF74909.1	136	185	NW_023179684	Ailuropoda melanoleuca	Ailuropoda melanoleuca isolate Jingjing unplaced genomic scaffold, ASM200744v2 unplaced-scaffold11261	1596	1447	1.23e-10	105	50	44.000	N/A
UKF74909.1	66	150	NW_020313524	Callorhinus ursinus	Callorhinus ursinus isolate GAN/ISIS: 27379988/994484 unplaced genomic scaffold, ASM326570v1 scaffold808	4941	4684	1.25e-10	177	86	45.349	N/A
UKF74909.1	18	100	NC_059327	Leopardus geoffroyi	Leopardus geoffroyi isolate Oge1 chromosome B1, O.geoffroyi_Oge1_pat1.0	69850469	69850723	1.53e-10	155	85	42.353	N/A
UKF74909.1	111	134	NC_059327	Leopardus geoffroyi	Leopardus geoffroyi isolate Oge1 chromosome B1, O.geoffroyi_Oge1_pat1.0	69850749	69850820	1.53e-10	70	24	54.167	N/A
UKF74909.1	49	179	NW_022631188	Lontra canadensis	Lontra canadensis isolate GAN:19392208 unplaced genomic scaffold, GSC_riverotter_1.0 scaffold194	1242391	1241996	1.89e-10	176	133	34.586	N/A
UKF74909.1	70	171	NW_025421398	Mustela putorius furo	Mustela putorius furo isolate JIRA1106 unplaced genomic scaffold, ASM1176430v1.1 tig00000485_pilon_pilon_pilon	8394	8705	1.96e-10	176	104	38.462	N/A
UKF74909.1	70	171	NW_025421506	Mustela putorius furo	Mustela putorius furo isolate JIRA1106 unplaced genomic scaffold, ASM1176430v1.1 tig00000876_pilon_pilon_pilon	7168509	7168198	1.98e-10	176	104	37.500	N/A
UKF74909.1	66	150	NC_045599	Zalophus californianus	Zalophus californianus isolate mZalCal1 chromosome 5, mZalCal1.pri.v2	70415	70161	1.98e-10	176	86	45.349	N/A
UKF74909.1	75	179	NW_025422433	Mustela putorius furo	Mustela putorius furo isolate JIRA1106 unplaced genomic scaffold, ASM1176430v1.1 tig00537295_pilon_pilon_pilon	311790	312107	2.00e-10	176	107	39.252	N/A
UKF74909.1	109	159	NC_050597	Megalops cyprinoides	Megalops cyprinoides isolate fMegCyp1 chromosome 15, fMegCyp1.pri	31300606	31300454	2.08e-10	175	51	60.784	N/A
UKF74909.1	68	176	NW_019154115	Enhydra lutris kenyoni	Enhydra lutris kenyoni isolate GAN:26980312 unplaced genomic scaffold, ASM228890v2 scaffoldscaffold31	21898055	21897723	2.16e-10	175	111	40.541	N/A
UKF74909.1	89	179	NC_060068	Meles meles	Meles meles chromosome 3, mMelMel3.1 paternal haplotype	41019956	41019687	2.26e-10	175	91	40.659	N/A
UKF74909.1	66	183	NW_020323611	Callorhinus ursinus	Callorhinus ursinus isolate GAN/ISIS: 27379988/994484 unplaced genomic scaffold, ASM326570v1 scaffold104390	26235	26591	3.34e-10	174	119	35.294	N/A
UKF74909.1	101	179	NW_025421325	Mustela putorius furo	Mustela putorius furo isolate JIRA1106 unplaced genomic scaffold, ASM1176430v1.1 tig00000242_pilon_pilon_pilon	14772448	14772212	3.68e-10	174	79	41.772	N/A
UKF74909.1	67	171	NW_022631235	Lontra canadensis	Lontra canadensis isolate GAN:19392208 unplaced genomic scaffold, GSC_riverotter_1.0 scaffold241	325405	325085	3.71e-10	173	107	38.318	N/A
UKF74909.1	5	155	NC_045626	Mustela erminea	Mustela erminea isolate mMusErm1 chromosome 13, mMusErm1.Pri	39927985	39927521	5.14e-10	172	156	33.974	N/A
UKF74909.1	68	171	NC_058099	Neogale vison	Neovison vison isolate M4711 chromosome 9, ASM_NN_V1	66051933	66052250	5.19e-10	172	106	35.849	N/A
UKF74909.1	68	171	NC_058099	Neogale vison	Neovison vison isolate M4711 chromosome 9, ASM_NN_V1	71150297	71150614	5.19e-10	172	106	35.849	N/A
UKF74909.1	68	162	NC_058099	Neogale vison	Neovison vison isolate M4711 chromosome 9, ASM_NN_V1	62935103	62934813	1.09e-07	155	97	36.082	N/A
UKF74909.1	67	151	NC_058099	Neogale vison	Neovison vison isolate M4711 chromosome 9, ASM_NN_V1	66480483	66480223	1.25e-06	147	87	35.632	N/A
UKF74909.1	67	151	NC_058099	Neogale vison	Neovison vison isolate M4711 chromosome 9, ASM_NN_V1	63137463	63137203	1.25e-06	147	87	35.632	N/A
UKF74909.1	70	171	NW_025421765	Mustela putorius furo	Mustela putorius furo isolate JIRA1106 unplaced genomic scaffold, ASM1176430v1.1 tig00001492_pilon_pilon_pilon	446989	447300	5.38e-10	172	104	36.538	N/A
UKF74909.1	70	171	NW_025422008	Mustela putorius furo	Mustela putorius furo isolate JIRA1106 unplaced genomic scaffold, ASM1176430v1.1 tig00003856_pilon_pilon_pilon	2550396	2550710	6.83e-10	171	105	38.095	N/A
UKF74909.1	130	196	NW_015386458	Protobothrops mucrosquamatus	Protobothrops mucrosquamatus isolate PMUCROS unplaced genomic scaffold, P.Mucros_1.0 scaffold81	2184409	2184603	6.88e-10	116	68	38.235	N/A
UKF74909.1	111	137	NW_015386458	Protobothrops mucrosquamatus	Protobothrops mucrosquamatus isolate PMUCROS unplaced genomic scaffold, P.Mucros_1.0 scaffold81	2184348	2184431	6.88e-10	104	28	75.000	N/A
UKF74909.1	130	196	NW_015386458	Protobothrops mucrosquamatus	Protobothrops mucrosquamatus isolate PMUCROS unplaced genomic scaffold, P.Mucros_1.0 scaffold81	2171009	2171206	7.28e-10	116	69	40.580	N/A
UKF74909.1	111	137	NW_015386458	Protobothrops mucrosquamatus	Protobothrops mucrosquamatus isolate PMUCROS unplaced genomic scaffold, P.Mucros_1.0 scaffold81	2170948	2171031	7.28e-10	104	28	75.000	N/A
UKF74909.1	74	139	NW_022630999	Lontra canadensis	Lontra canadensis isolate GAN:19392208 unplaced genomic scaffold, GSC_riverotter_1.0 scaffold5	39485097	39485300	7.48e-10	124	71	42.254	N/A
UKF74909.1	131	179	NW_022630999	Lontra canadensis	Lontra canadensis isolate GAN:19392208 unplaced genomic scaffold, GSC_riverotter_1.0 scaffold5	39485275	39485421	7.48e-10	95	49	36.735	N/A
UKF74909.1	68	155	NC_062289	Lutra lutra	Lutra lutra chromosome 12, mLutLut1.2	40939473	40939204	7.81e-10	171	90	43.333	N/A
UKF74909.1	68	155	NW_025422010	Mustela putorius furo	Mustela putorius furo isolate JIRA1106 unplaced genomic scaffold, ASM1176430v1.1 tig00003858_pilon_pilon_pilon	26980920	26981189	8.59e-10	171	90	44.444	N/A
UKF74909.1	68	155	NW_022631161	Lontra canadensis	Lontra canadensis isolate GAN:19392208 unplaced genomic scaffold, GSC_riverotter_1.0 scaffold167	649456	649187	8.92e-10	171	90	41.111	N/A
UKF74909.1	113	173	NW_020320127	Callorhinus ursinus	Callorhinus ursinus isolate GAN/ISIS: 27379988/994484 unplaced genomic scaffold, ASM326570v1 scaffold100358	4468	4286	9.28e-10	119	61	39.344	N/A
UKF74909.1	66	115	NW_020320127	Callorhinus ursinus	Callorhinus ursinus isolate GAN/ISIS: 27379988/994484 unplaced genomic scaffold, ASM326570v1 scaffold100358	4611	4459	9.28e-10	100	51	45.098	N/A
UKF74909.1	2	142	NW_023270464	Mirounga leonina	Mirounga leonina isolate KUSES-001 unplaced genomic scaffold, KU_Mleo_1.0 Mir_178	29019592	29020014	1.03e-09	170	147	33.333	N/A
UKF74909.1	93	179	NW_019154089	Enhydra lutris kenyoni	Enhydra lutris kenyoni isolate GAN:26980312 unplaced genomic scaffold, ASM228890v2 scaffoldscaffold5	13104351	13104091	1.06e-09	170	87	37.931	N/A
UKF74909.1	68	149	NC_045615	Mustela erminea	Mustela erminea isolate mMusErm1 chromosome 2, mMusErm1.Pri	6463158	6463409	1.12e-09	170	84	42.857	N/A
UKF74909.1	101	179	NC_045615	Mustela erminea	Mustela erminea isolate mMusErm1 chromosome 2, mMusErm1.Pri	17406270	17406506	5.29e-09	165	79	40.506	N/A
UKF74909.1	70	172	NC_045615	Mustela erminea	Mustela erminea isolate mMusErm1 chromosome 2, mMusErm1.Pri	42889571	42889885	2.01e-07	153	105	35.238	N/A
UKF74909.1	101	179	NC_062279	Lutra lutra	Lutra lutra chromosome 2, mLutLut1.2	59995247	59995483	1.27e-09	169	79	41.772	N/A
UKF74909.1	70	150	NC_062279	Lutra lutra	Lutra lutra chromosome 2, mLutLut1.2	48951900	48952148	4.17e-07	150	83	39.759	N/A
UKF74909.1	68	142	NC_062284	Lutra lutra	Lutra lutra chromosome 7, mLutLut1.2	49779804	49779574	1.56e-09	144	77	42.857	N/A
UKF74909.1	146	176	NC_062284	Lutra lutra	Lutra lutra chromosome 7, mLutLut1.2	49779562	49779470	1.56e-09	72	31	38.710	N/A
UKF74909.1	73	141	NW_023197672	Ailuropoda melanoleuca	Ailuropoda melanoleuca isolate Jingjing unplaced genomic scaffold, ASM200744v2 unplaced-scaffold27451	444	226	2.24e-09	113	73	38.356	N/A
UKF74909.1	136	185	NW_023197672	Ailuropoda melanoleuca	Ailuropoda melanoleuca isolate Jingjing unplaced genomic scaffold, ASM200744v2 unplaced-scaffold27451	244	95	2.24e-09	103	50	42.000	N/A
UKF74909.1	66	173	NW_021002501	Eumetopias jubatus	Eumetopias jubatus isolate GAN:26980396 unplaced genomic scaffold, ASM402803v1 scaffold3903	478	152	2.26e-09	167	109	41.284	N/A
UKF74909.1	66	173	NW_021000146	Eumetopias jubatus	Eumetopias jubatus isolate GAN:26980396 unplaced genomic scaffold, ASM402803v1 scaffold1547	2652	2978	2.44e-09	167	109	41.284	N/A
UKF74909.1	68	155	NC_060077	Meles meles	Meles meles chromosome 12, mMelMel3.1 paternal haplotype	55579488	55579757	2.67e-09	167	90	43.333	N/A
UKF74909.1	117	183	NW_020356756	Vulpes vulpes	Vulpes vulpes strain TameXAggressive cross unplaced genomic scaffold, VulVul2.2 scaffold322	168527	168727	2.70e-09	111	67	34.328	N/A
UKF74909.1	46	115	NW_020356756	Vulpes vulpes	Vulpes vulpes strain TameXAggressive cross unplaced genomic scaffold, VulVul2.2 scaffold322	168316	168525	2.70e-09	104	70	40.000	N/A
UKF74909.1	66	147	NW_021002351	Eumetopias jubatus	Eumetopias jubatus isolate GAN:26980396 unplaced genomic scaffold, ASM402803v1 scaffold3753	2842	3090	2.91e-09	166	83	44.578	N/A
UKF74909.1	66	147	NW_021001604	Eumetopias jubatus	Eumetopias jubatus isolate GAN:26980396 unplaced genomic scaffold, ASM402803v1 scaffold3006	2364	2116	3.01e-09	166	83	44.578	N/A
UKF74909.1	19	155	NW_019154148	Enhydra lutris kenyoni	Enhydra lutris kenyoni isolate GAN:26980312 unplaced genomic scaffold, ASM228890v2 scaffoldscaffold64	1825974	1826381	3.86e-09	166	139	35.971	N/A
UKF74909.1	44	124	NW_025721603	Meles meles	Meles meles unplaced genomic scaffold, mMelMel3.1 paternal haplotype	287042	286800	6.00e-09	123	81	35.802	N/A
UKF74909.1	128	176	NW_025721603	Meles meles	Meles meles unplaced genomic scaffold, mMelMel3.1 paternal haplotype	286792	286646	6.00e-09	89	49	38.776	N/A
UKF74909.1	66	183	NW_020317894	Callorhinus ursinus	Callorhinus ursinus isolate GAN/ISIS: 27379988/994484 unplaced genomic scaffold, ASM326570v1 scaffold96815	753	397	6.08e-09	164	119	33.613	N/A
UKF74909.1	66	182	NW_020313505	Callorhinus ursinus	Callorhinus ursinus isolate GAN/ISIS: 27379988/994484 unplaced genomic scaffold, ASM326570v1 scaffold789	10694	10341	6.37e-09	164	118	34.746	N/A
UKF74909.1	109	172	NW_025409995	Neomonachus schauinslandi	Neomonachus schauinslandi unplaced genomic scaffold, ASM220157v2 HiC_scaffold_1305	3550	3359	6.45e-09	164	64	46.875	N/A
UKF74909.1	18	142	NW_024412376	Puma yagouaroundi	Puma yagouaroundi ecotype Mexico unplaced genomic scaffold, PumYag 28	32220579	32220953	6.58e-09	164	136	35.294	N/A
UKF74909.1	44	124	NW_025721582	Meles meles	Meles meles unplaced genomic scaffold, mMelMel3.1 paternal haplotype	174590	174348	6.78e-09	122	81	35.802	N/A
UKF74909.1	128	176	NW_025721582	Meles meles	Meles meles unplaced genomic scaffold, mMelMel3.1 paternal haplotype	174340	174194	6.78e-09	89	49	38.776	N/A
UKF74909.1	109	183	NW_020316269	Callorhinus ursinus	Callorhinus ursinus isolate GAN/ISIS: 27379988/994484 unplaced genomic scaffold, ASM326570v1 scaffold90383	635	859	7.20e-09	164	75	41.333	N/A
UKF74909.1	86	121	NW_007726666	Galeopterus variegatus	Galeopterus variegatus unplaced genomic scaffold, G_variegatus-3.0.2 Scaffold555	88367	88260	7.48e-09	96	36	52.778	N/A
UKF74909.1	35	86	NW_007726666	Galeopterus variegatus	Galeopterus variegatus unplaced genomic scaffold, G_variegatus-3.0.2 Scaffold555	88525	88370	7.48e-09	80	52	34.615	N/A
UKF74909.1	127	151	NW_007726666	Galeopterus variegatus	Galeopterus variegatus unplaced genomic scaffold, G_variegatus-3.0.2 Scaffold555	88236	88162	7.48e-09	73	25	56.000	N/A
UKF74909.1	47	140	NC_060073	Meles meles	Meles meles chromosome 8, mMelMel3.1 paternal haplotype	119880158	119880454	7.73e-09	155	101	39.604	N/A
UKF74909.1	148	176	NC_060073	Meles meles	Meles meles chromosome 8, mMelMel3.1 paternal haplotype	119880459	119880545	7.73e-09	55	29	37.931	N/A
UKF74909.1	18	142	NW_020339223	Puma concolor	Puma concolor isolate SC36_Marlon unplaced genomic scaffold, PumCon1.0 scaffold_2176	137617483	137617109	8.12e-09	163	136	35.294	N/A
UKF74909.1	66	139	NW_020324238	Callorhinus ursinus	Callorhinus ursinus isolate GAN/ISIS: 27379988/994484 unplaced genomic scaffold, ASM326570v1 scaffold105059	2273	2049	8.13e-09	163	75	48.000	N/A
UKF74909.1	56	147	NC_034189	Oncorhynchus kisutch	Oncorhynchus kisutch isolate 150728-3 linkage group LG16, Okis_V2	111198	110932	8.76e-09	163	92	41.304	N/A
UKF74909.1	18	142	NC_064811	Panthera uncia	Panthera uncia isolate 11264 chromosome 18, Puncia_PCG_1.0	132100577	132100203	9.72e-09	163	136	35.294	N/A
UKF74909.1	18	142	NC_056682	Panthera leo	Panthera leo isolate Ple1 chromosome B1, P.leo_Ple1_pat1.1	69953308	69953682	9.72e-09	163	136	35.294	N/A
UKF74909.1	1	135	NW_024879765	Clupea harengus	Clupea harengus unplaced genomic scaffold, Ch_v2.0.2	36342	35968	1.15e-08	162	135	32.593	N/A
UKF74909.1	105	173	NW_020313399	Callorhinus ursinus	Callorhinus ursinus isolate GAN/ISIS: 27379988/994484 unplaced genomic scaffold, ASM326570v1 scaffold683	12381	12175	1.24e-08	162	69	44.928	N/A
UKF74909.1	18	142	NC_062564	Prionailurus viverrinus	Prionailurus viverrinus isolate Anna chromosome B1, UM_Priviv_1.0	70279645	70280019	1.77e-08	161	136	34.559	N/A
UKF74909.1	66	142	NW_020999822	Eumetopias jubatus	Eumetopias jubatus isolate GAN:26980396 unplaced genomic scaffold, ASM402803v1 scaffold1223	9348	9584	2.01e-08	150	79	41.772	N/A
UKF74909.1	149	179	NW_020999822	Eumetopias jubatus	Eumetopias jubatus isolate GAN:26980396 unplaced genomic scaffold, ASM402803v1 scaffold1223	9586	9678	2.01e-08	57	31	41.935	N/A
UKF74909.1	111	179	NW_025601872	Mirounga angustirostris	Mirounga angustirostris isolate JK_09032017 unplaced genomic scaffold, ASM2128878v2 HiC_scaffold_23371	3	209	2.05e-08	159	69	43.478	N/A
UKF74909.1	18	142	NW_025814845	Lynx rufus	Lynx rufus isolate CCGP_SWC_20201006 ecotype Redwood Valley unplaced genomic scaffold, mLynRuf1.p SCAF_3	132647521	132647147	2.16e-08	160	136	35.294	N/A
UKF74909.1	18	142	NC_056663	Panthera tigris	Panthera tigris isolate Pti1 chromosome B1, P.tigris_Pti1_mat1.1	69755911	69756285	2.16e-08	160	136	35.294	N/A
UKF74909.1	66	143	NW_022631094	Lontra canadensis	Lontra canadensis isolate GAN:19392208 unplaced genomic scaffold, GSC_riverotter_1.0 scaffold100	1368815	1369054	2.24e-08	141	80	40.000	N/A
UKF74909.1	136	176	NW_022631094	Lontra canadensis	Lontra canadensis isolate GAN:19392208 unplaced genomic scaffold, GSC_riverotter_1.0 scaffold100	1369030	1369152	2.24e-08	65	41	31.707	N/A
UKF74909.1	66	150	NW_020323967	Callorhinus ursinus	Callorhinus ursinus isolate GAN/ISIS: 27379988/994484 unplaced genomic scaffold, ASM326570v1 scaffold104780	11852	12109	2.25e-08	160	86	40.698	N/A
UKF74909.1	2	147	NC_058105	Neogale vison	Neovison vison isolate M4711 chromosome X, ASM_NN_V1	64712943	64712527	2.31e-08	160	156	30.769	N/A
UKF74909.1	121	179	NC_047091	Geotrypetes seraphini	Geotrypetes seraphini chromosome 8, aGeoSer1.1	140796926	140797102	2.66e-08	159	59	49.153	N/A
UKF74909.1	70	192	NW_025422002	Mustela putorius furo	Mustela putorius furo isolate JIRA1106 unplaced genomic scaffold, ASM1176430v1.1 tig00003850_pilon_pilon_pilon	11988498	11988139	3.64e-08	158	126	32.540	N/A
UKF74909.1	18	142	NC_058371	Felis catus	Felis catus isolate Fca126 chromosome B1, F.catus_Fca126_mat1.0	69856917	69857291	3.64e-08	158	136	34.559	N/A
UKF74909.1	77	142	NW_025577388	Ursus americanus	Ursus americanus isolate UA15103 ecotype Eastern unplaced genomic scaffold, gsc_jax_bbear_1.0 contig_37_segment0	10476037	10476240	4.00e-08	158	68	47.059	N/A
UKF74909.1	101	162	NC_054839	Vulpes lagopus	Vulpes lagopus strain Blue_001 chromosome 16, ASM1834538v1	74960	74775	4.28e-08	158	62	43.548	N/A
UKF74909.1	68	144	NW_023400769	Halichoerus grypus	Halichoerus grypus isolate 241Hg ecotype Northwest Atlantic unplaced genomic scaffold, Tufts_HGry_1.1 scf7180000024096	6706	6942	4.60e-08	158	79	37.975	N/A
UKF74909.1	68	144	NW_023403361	Halichoerus grypus	Halichoerus grypus isolate 241Hg ecotype Northwest Atlantic unplaced genomic scaffold, Tufts_HGry_1.1 scf7180000026864	778567	778803	4.75e-08	158	79	37.975	N/A
UKF74909.1	105	154	NW_007765177	Galeopterus variegatus	Galeopterus variegatus unplaced genomic scaffold, G_variegatus-3.0.2 Scaffold39066	5993	5844	4.77e-08	157	50	52.000	N/A
UKF74909.1	67	143	NW_019154200	Enhydra lutris kenyoni	Enhydra lutris kenyoni isolate GAN:26980312 unplaced genomic scaffold, ASM228890v2 scaffoldscaffold116	804410	804646	5.37e-08	157	79	44.304	N/A
UKF74909.1	77	142	NW_020312855	Callorhinus ursinus	Callorhinus ursinus isolate GAN/ISIS: 27379988/994484 unplaced genomic scaffold, ASM326570v1 scaffold113	40745259	40745056	6.88e-08	156	68	44.118	N/A
UKF74909.1	77	142	NC_048222	Ailuropoda melanoleuca	Ailuropoda melanoleuca isolate Jingjing chromosome 5, ASM200744v2	98706793	98706996	7.21e-08	156	68	48.529	N/A
UKF74909.1	20	142	NW_024081223	Hyaena hyaena	Hyaena hyaena isolate Hyena2069 unplaced genomic scaffold, ASM300989v1 scaffold_592	843972	844340	8.63e-08	156	137	35.036	N/A
UKF74909.1	1	87	NW_019029183	Acanthochromis polyacanthus	Acanthochromis polyacanthus ecotype Palm Islands unplaced genomic scaffold, ASM210954v1 orpheusFish_scaffold67	1033850	1034110	9.58e-08	155	87	35.632	N/A
UKF74909.1	89	182	NC_058369	Felis catus	Felis catus isolate Fca126 chromosome A2, F.catus_Fca126_mat1.0	169375655	169375939	1.09e-07	155	95	37.895	N/A
UKF74909.1	77	142	NW_024423453	Ursus maritimus	Ursus maritimus isolate PB19 unplaced genomic scaffold, ASM1731132v1 scaffold_11	45697045	45696842	1.19e-07	155	68	47.059	N/A
UKF74909.1	77	142	NW_025929783	Ursus arctos	Ursus arctos isolate Adak ecotype North America unplaced genomic scaffold, UrsArc1.0 HiC_scaffold_39	45439274	45439071	1.19e-07	155	68	47.059	N/A
UKF74909.1	95	140	NC_047099	Geotrypetes seraphini	Geotrypetes seraphini chromosome 16, aGeoSer1.1	40512895	40512764	1.88e-07	153	46	60.870	N/A
UKF74909.1	18	141	NC_044306	Lynx canadensis	Lynx canadensis isolate LIC74 chromosome B1, mLynCan4.pri.v2	70151774	70152145	2.07e-07	153	135	34.815	N/A
UKF74909.1	44	125	NC_048225	Ailuropoda melanoleuca	Ailuropoda melanoleuca isolate Jingjing chromosome 8, ASM200744v2	97064210	97063962	2.09e-07	153	84	39.286	N/A
UKF74909.1	8	139	NW_023270454	Mirounga leonina	Mirounga leonina isolate KUSES-001 unplaced genomic scaffold, KU_Mleo_1.0 Mir_176	28412881	28413276	2.38e-07	152	137	28.467	N/A
UKF74909.1	8	139	NW_025578512	Mirounga angustirostris	Mirounga angustirostris isolate JK_09032017 unplaced genomic scaffold, ASM2128878v2 HiC_scaffold_5	63610565	63610960	2.38e-07	152	137	28.467	N/A
UKF74909.1	18	142	NW_017619851	Panthera pardus	Panthera pardus isolate Maewha unplaced genomic scaffold, PanPar1.0 scaffold7	33020244	33020618	2.67e-07	152	136	33.824	N/A
UKF74909.1	102	183	NW_020323063	Callorhinus ursinus	Callorhinus ursinus isolate GAN/ISIS: 27379988/994484 unplaced genomic scaffold, ASM326570v1 scaffold103706	2205	2450	2.97e-07	151	82	37.805	N/A
UKF74909.1	68	143	NW_025422082	Mustela putorius furo	Mustela putorius furo isolate JIRA1106 unplaced genomic scaffold, ASM1176430v1.1 tig00003937_pilon_pilon_pilon	6885939	6886172	3.23e-07	151	78	42.308	N/A
UKF74909.1	45	126	NC_045427	Sarcophilus harrisii	Sarcophilus harrisii chromosome 2, mSarHar1.11	658367913	658367671	3.72e-07	151	82	39.024	N/A
UKF74909.1	136	185	NW_023206017	Ailuropoda melanoleuca	Ailuropoda melanoleuca isolate Jingjing unplaced genomic scaffold, ASM200744v2 unplaced-scaffold34962	101	250	4.28e-07	105	50	44.000	N/A
UKF74909.1	103	143	NW_023206017	Ailuropoda melanoleuca	Ailuropoda melanoleuca isolate Jingjing unplaced genomic scaffold, ASM200744v2 unplaced-scaffold34962	3	125	4.28e-07	91	41	39.024	N/A
UKF74909.1	70	143	NW_019154126	Enhydra lutris kenyoni	Enhydra lutris kenyoni isolate GAN:26980312 unplaced genomic scaffold, ASM228890v2 scaffoldscaffold42	12745660	12745887	4.77e-07	131	76	40.789	N/A
UKF74909.1	136	176	NW_019154126	Enhydra lutris kenyoni	Enhydra lutris kenyoni isolate GAN:26980312 unplaced genomic scaffold, ASM228890v2 scaffoldscaffold42	12745863	12745985	4.77e-07	63	41	31.707	N/A
UKF74909.1	77	142	NW_004450292	Odobenus rosmarus divergens	Odobenus rosmarus divergens isolate Ivan unplaced genomic scaffold, Oros_1.0 Scaffold29	1842222	1842425	5.86e-07	149	68	44.118	N/A
UKF74909.1	69	142	NC_058096	Neogale vison	Neovison vison isolate M4711 chromosome 6, ASM_NN_V1	171041266	171041493	7.08e-07	149	76	40.789	N/A
UKF74909.1	106	152	NC_063163	Perognathus longimembris pacificus	Perognathus longimembris pacificus isolate PPM17 chromosome 3, ASM2315922v1	18395	18535	7.68e-07	125	47	51.064	N/A
UKF74909.1	76	110	NC_063163	Perognathus longimembris pacificus	Perognathus longimembris pacificus isolate PPM17 chromosome 3, ASM2315922v1	18321	18419	7.68e-07	67	35	40.000	N/A
UKF74909.1	9	159	NW_019713687	Paramormyrops kingsleyae	Paramormyrops kingsleyae isolate PKING1 ecotype Bambomo Creek, P0-Absent unplaced genomic scaffold, PKINGS_0.1 Scaffold291	581674	582132	8.47e-07	148	156	27.564	N/A
UKF74909.1	77	142	NC_058404	Neomonachus schauinslandi	Neomonachus schauinslandi chromosome 2, ASM220157v2	69833437	69833640	8.89e-07	148	68	45.588	N/A
UKF74909.1	2	143	NW_022631105	Lontra canadensis	Lontra canadensis isolate GAN:19392208 unplaced genomic scaffold, GSC_riverotter_1.0 scaffold111	14610	14185	9.06e-07	148	147	31.293	N/A
UKF74909.1	18	142	NW_020834735	Acinonyx jubatus	Acinonyx jubatus isolate Rico unplaced genomic scaffold, Aci_jub_2 Primary Assembly Aci_jub_2_ph1_scaffold9	27346661	27346287	1.04e-06	147	136	33.824	N/A
UKF74909.1	101	182	NW_020313274	Callorhinus ursinus	Callorhinus ursinus isolate GAN/ISIS: 27379988/994484 unplaced genomic scaffold, ASM326570v1 scaffold558	263918	263673	1.08e-06	147	82	36.585	N/A
UKF74909.1	2	97	NC_044042	Microcaecilia unicolor	Microcaecilia unicolor chromosome 12, aMicUni1.1	52166815	52166528	1.77e-06	146	96	35.417	N/A
UKF74909.1	108	149	NC_044042	Microcaecilia unicolor	Microcaecilia unicolor chromosome 12, aMicUni1.1	52165444	52165319	1.97e-06	145	42	69.048	N/A
UKF74909.1	70	172	NW_025421263	Mustela putorius furo	Mustela putorius furo isolate JIRA1106 unplaced genomic scaffold, ASM1176430v1.1 tig00000056_pilon_pilon_pilon	3045302	3044988	2.16e-06	145	105	34.286	N/A
UKF74909.1	105	179	NW_019154096	Enhydra lutris kenyoni	Enhydra lutris kenyoni isolate GAN:26980312 unplaced genomic scaffold, ASM228890v2 scaffoldscaffold12	48030253	48030477	2.49e-06	144	75	38.667	N/A
UKF74909.1	70	113	NW_019154096	Enhydra lutris kenyoni	Enhydra lutris kenyoni isolate GAN:26980312 unplaced genomic scaffold, ASM228890v2 scaffoldscaffold12	1163460	1163597	2.89e-06	111	46	43.478	N/A
UKF74909.1	120	155	NW_019154096	Enhydra lutris kenyoni	Enhydra lutris kenyoni isolate GAN:26980312 unplaced genomic scaffold, ASM228890v2 scaffoldscaffold12	1163618	1163725	2.89e-06	76	36	41.667	N/A
UKF74909.1	105	179	NW_022631085	Lontra canadensis	Lontra canadensis isolate GAN:19392208 unplaced genomic scaffold, GSC_riverotter_1.0 scaffold91	9451	9675	3.28e-06	144	75	38.667	N/A
UKF74909.1	46	115	NC_054833	Vulpes lagopus	Vulpes lagopus strain Blue_001 chromosome 10, ASM1834538v1	56496088	56495879	3.92e-06	143	72	47.222	N/A
UKF74909.1	34	143	NW_019154121	Enhydra lutris kenyoni	Enhydra lutris kenyoni isolate GAN:26980312 unplaced genomic scaffold, ASM228890v2 scaffoldscaffold37	32536192	32536518	4.39e-06	143	112	35.714	N/A
UKF74909.1	111	145	NC_052079	Tachyglossus aculeatus	Tachyglossus aculeatus isolate mTacAcu1 chromosome 14, mTacAcu1.pri	18325039	18324935	4.88e-06	142	35	68.571	N/A
UKF74909.1	90	138	NC_060075	Meles meles	Meles meles chromosome 10, mMelMel3.1 paternal haplotype	95039650	95039504	5.57e-06	116	49	51.020	N/A
UKF74909.1	146	172	NC_060075	Meles meles	Meles meles chromosome 10, mMelMel3.1 paternal haplotype	95039496	95039416	5.57e-06	69	27	40.741	N/A
UKF74909.1	68	144	NW_022594216	Phoca vitulina	Phoca vitulina isolate PV1807 unplaced genomic scaffold, GSC_HSeal_1.0 scaffold4534	853	617	7.48e-06	140	79	36.709	N/A
# TBLASTN 2.13.0+
# Query: QIH44679.1 |replication initiation protein|Human respiratory circovirus-like 1||Circoviridae|Homo sapiens|Spain|Spain||2021-03-09T00:00:00Z|replication initiation protein [Human respiratory circovirus-like 1]
# Database: ref_euk_rep_genomes
# Fields: query acc., q. start, q. end, subject acc., subject sci name, subject title, s. start, s. end, evalue, score, alignment length, % identity, subject strand
# 8 hits found
QIH44679.1	158	323	NC_047093	Geotrypetes seraphini	Geotrypetes seraphini chromosome 10, aGeoSer1.1	95524066	95524506	2.85e-07	160	166	33.133	N/A
QIH44679.1	46	272	NW_025960865	Perognathus longimembris pacificus	Perognathus longimembris pacificus isolate PPM17 unplaced genomic scaffold, ASM2315922v1 HiC_scaffold_5438	20310	20960	4.78e-07	158	228	27.632	N/A
QIH44679.1	46	272	NC_063165	Perognathus longimembris pacificus	Perognathus longimembris pacificus isolate PPM17 chromosome 5, ASM2315922v1	87993786	87993136	5.18e-07	158	228	27.632	N/A
QIH44679.1	7	272	NC_051315	Choloepus didactylus	Choloepus didactylus isolate mChoDid1 chromosome 9, mChoDid1.pri	63810036	63810776	1.61e-06	154	272	26.103	N/A
QIH44679.1	158	323	NC_047090	Geotrypetes seraphini	Geotrypetes seraphini chromosome 7, aGeoSer1.1	150028682	150029122	3.37e-06	151	166	30.723	N/A
QIH44679.1	98	275	NC_047090	Geotrypetes seraphini	Geotrypetes seraphini chromosome 7, aGeoSer1.1	45601827	45602348	7.31e-06	149	181	29.282	N/A
QIH44679.1	41	263	NW_022989367	Pseudochaenichthys georgianus	Pseudochaenichthys georgianus unplaced genomic scaffold, fPseGeo1.1	839	1483	5.42e-06	150	234	28.632	N/A
QIH44679.1	158	323	NC_047084	Geotrypetes seraphini	Geotrypetes seraphini chromosome 1, aGeoSer1.1	164454360	164453920	7.11e-06	149	166	31.325	N/A
# TBLASTN 2.13.0+
# Query: QJI53396.1 |replication-associated protein|Circoviridae sp.||Circoviridae|Antigone vipio|China|China|2016|2020-05-06T00:00:00Z|replication-associated protein [Circoviridae sp.]
# Database: ref_euk_rep_genomes
# Fields: query acc., q. start, q. end, subject acc., subject sci name, subject title, s. start, s. end, evalue, score, alignment length, % identity, subject strand
# 841 hits found
QJI53396.1	29	349	NC_051447	Kryptolebias marmoratus	Kryptolebias marmoratus isolate JLee-2015 linkage group LG18, ASM164957v2	2741140	2742102	3.29e-114	968	323	56.347	N/A
QJI53396.1	37	325	NC_051050	Acanthopagrus latus	Acanthopagrus latus isolate v.2019 chromosome 12, fAcaLat1.1	1495544	1496413	2.09e-112	955	292	60.616	N/A
QJI53396.1	37	325	NC_051050	Acanthopagrus latus	Acanthopagrus latus isolate v.2019 chromosome 12, fAcaLat1.1	1487982	1488851	4.69e-112	952	292	60.274	N/A
QJI53396.1	37	325	NC_051050	Acanthopagrus latus	Acanthopagrus latus isolate v.2019 chromosome 12, fAcaLat1.1	1489872	1490741	4.69e-112	952	292	60.274	N/A
QJI53396.1	37	325	NC_051050	Acanthopagrus latus	Acanthopagrus latus isolate v.2019 chromosome 12, fAcaLat1.1	1493652	1494521	4.69e-112	952	292	60.274	N/A
QJI53396.1	37	325	NC_051050	Acanthopagrus latus	Acanthopagrus latus isolate v.2019 chromosome 12, fAcaLat1.1	1506695	1507564	4.69e-112	952	292	60.274	N/A
QJI53396.1	37	325	NC_051050	Acanthopagrus latus	Acanthopagrus latus isolate v.2019 chromosome 12, fAcaLat1.1	1491762	1492631	4.83e-112	952	292	60.274	N/A
QJI53396.1	37	325	NC_051050	Acanthopagrus latus	Acanthopagrus latus isolate v.2019 chromosome 12, fAcaLat1.1	1502911	1503780	1.73e-111	948	292	60.274	N/A
QJI53396.1	37	325	NC_051050	Acanthopagrus latus	Acanthopagrus latus isolate v.2019 chromosome 12, fAcaLat1.1	1504803	1505672	2.92e-110	939	292	59.932	N/A
QJI53396.1	37	173	NC_051050	Acanthopagrus latus	Acanthopagrus latus isolate v.2019 chromosome 12, fAcaLat1.1	1508587	1508994	3.58e-40	414	137	57.664	N/A
QJI53396.1	37	173	NC_051050	Acanthopagrus latus	Acanthopagrus latus isolate v.2019 chromosome 12, fAcaLat1.1	1497434	1497841	3.36e-39	407	137	56.934	N/A
QJI53396.1	43	349	NW_022989367	Pseudochaenichthys georgianus	Pseudochaenichthys georgianus unplaced genomic scaffold, fPseGeo1.1	713	1639	3.86e-108	923	314	55.414	N/A
QJI53396.1	53	327	NC_064428	Astyanax mexicanus	Astyanax mexicanus isolate ESR-SI-001 chromosome 21, AstMex3_surface	7537806	7536967	2.55e-100	864	280	53.929	N/A
QJI53396.1	119	349	NC_051440	Kryptolebias marmoratus	Kryptolebias marmoratus isolate JLee-2015 linkage group LG11, ASM164957v2	27794989	27794297	5.01e-92	722	233	58.369	N/A
QJI53396.1	56	116	NC_051440	Kryptolebias marmoratus	Kryptolebias marmoratus isolate JLee-2015 linkage group LG11, ASM164957v2	27795176	27794994	5.01e-92	218	61	59.016	N/A
QJI53396.1	10	309	NC_063057	Megalobrama amblycephala	Megalobrama amblycephala isolate DHTTF-2021 linkage group LG14, ASM1881202v1	47482642	47481761	4.46e-88	773	301	49.169	N/A
QJI53396.1	182	349	NC_063057	Megalobrama amblycephala	Megalobrama amblycephala isolate DHTTF-2021 linkage group LG14, ASM1881202v1	47479945	47480454	4.24e-51	496	171	54.386	N/A
QJI53396.1	26	197	NC_063057	Megalobrama amblycephala	Megalobrama amblycephala isolate DHTTF-2021 linkage group LG14, ASM1881202v1	47479836	47479384	2.06e-42	431	172	48.837	N/A
QJI53396.1	117	325	NC_063057	Megalobrama amblycephala	Megalobrama amblycephala isolate DHTTF-2021 linkage group LG14, ASM1881202v1	47483525	47482950	9.78e-26	304	220	35.000	N/A
QJI53396.1	127	233	NC_063057	Megalobrama amblycephala	Megalobrama amblycephala isolate DHTTF-2021 linkage group LG14, ASM1881202v1	47481771	47481448	4.63e-20	261	108	50.000	N/A
QJI53396.1	101	210	NC_063057	Megalobrama amblycephala	Megalobrama amblycephala isolate DHTTF-2021 linkage group LG14, ASM1881202v1	47483574	47483242	8.15e-10	181	111	41.441	N/A
QJI53396.1	83	138	NC_063057	Megalobrama amblycephala	Megalobrama amblycephala isolate DHTTF-2021 linkage group LG14, ASM1881202v1	37121609	37121445	1.25e-07	163	56	58.929	N/A
QJI53396.1	72	153	NC_063057	Megalobrama amblycephala	Megalobrama amblycephala isolate DHTTF-2021 linkage group LG14, ASM1881202v1	37304579	37304328	1.89e-07	141	92	41.304	N/A
QJI53396.1	50	68	NC_063057	Megalobrama amblycephala	Megalobrama amblycephala isolate DHTTF-2021 linkage group LG14, ASM1881202v1	37304637	37304581	1.89e-07	62	19	57.895	N/A
QJI53396.1	49	240	NC_047512	Pseudochaenichthys georgianus	Pseudochaenichthys georgianus chromosome 10, fPseGeo1.1	45263209	45262631	2.15e-86	533	194	52.577	N/A
QJI53396.1	236	326	NC_047512	Pseudochaenichthys georgianus	Pseudochaenichthys georgianus chromosome 10, fPseGeo1.1	45262646	45262365	2.15e-86	359	94	65.957	N/A
QJI53396.1	193	349	NW_015507170	Sinocyclocheilus grahami	Sinocyclocheilus grahami isolate Dianchi unplaced genomic scaffold, SAMN03320097.WGS_v1.1 scaffold1991.1	38631	38155	6.31e-86	477	161	55.280	N/A
QJI53396.1	52	189	NW_015507170	Sinocyclocheilus grahami	Sinocyclocheilus grahami isolate Dianchi unplaced genomic scaffold, SAMN03320097.WGS_v1.1 scaffold1991.1	39047	38634	6.31e-86	411	138	54.348	N/A
QJI53396.1	4	299	NW_015507170	Sinocyclocheilus grahami	Sinocyclocheilus grahami isolate Dianchi unplaced genomic scaffold, SAMN03320097.WGS_v1.1 scaffold1991.1	42252	41392	4.43e-83	736	299	48.161	N/A
QJI53396.1	178	349	NW_015507170	Sinocyclocheilus grahami	Sinocyclocheilus grahami isolate Dianchi unplaced genomic scaffold, SAMN03320097.WGS_v1.1 scaffold1991.1	40688	40167	2.41e-51	498	176	52.273	N/A
QJI53396.1	37	109	NW_015507170	Sinocyclocheilus grahami	Sinocyclocheilus grahami isolate Dianchi unplaced genomic scaffold, SAMN03320097.WGS_v1.1 scaffold1991.1	40914	40687	1.17e-09	179	76	47.368	N/A
QJI53396.1	55	320	NW_010581509	Tinamus guttatus	Tinamus guttatus isolate BGI_N309 unplaced genomic scaffold, ASM70537v2 scaffold13393	5757	4975	2.54e-85	752	266	53.383	N/A
QJI53396.1	53	327	NC_053390	Bufo bufo	Bufo bufo chromosome 2, aBufBuf1.1	9191664	9190849	1.74e-84	746	277	54.152	N/A
QJI53396.1	39	278	NC_053390	Bufo bufo	Bufo bufo chromosome 2, aBufBuf1.1	6708098	6707409	8.16e-64	592	243	51.029	N/A
QJI53396.1	39	229	NC_053390	Bufo bufo	Bufo bufo chromosome 2, aBufBuf1.1	6711793	6711230	2.86e-59	452	193	49.223	N/A
QJI53396.1	235	297	NC_053390	Bufo bufo	Bufo bufo chromosome 2, aBufBuf1.1	6711221	6711045	2.86e-59	205	63	60.317	N/A
QJI53396.1	39	229	NC_053390	Bufo bufo	Bufo bufo chromosome 2, aBufBuf1.1	6709949	6709386	2.91e-59	451	193	49.223	N/A
QJI53396.1	235	297	NC_053390	Bufo bufo	Bufo bufo chromosome 2, aBufBuf1.1	6709377	6709201	2.91e-59	205	63	60.317	N/A
QJI53396.1	112	349	NC_051431	Kryptolebias marmoratus	Kryptolebias marmoratus isolate JLee-2015 linkage group LG2, ASM164957v2	31005232	31004519	1.16e-83	740	240	57.917	N/A
QJI53396.1	37	338	NC_053491	Rana temporaria	Rana temporaria chromosome 3, aRanTem1.1	257690926	257691816	1.16e-82	733	309	49.515	N/A
QJI53396.1	37	126	NC_053491	Rana temporaria	Rana temporaria chromosome 3, aRanTem1.1	257690605	257690859	1.09e-06	156	92	43.478	N/A
QJI53396.1	54	325	NC_053391	Bufo bufo	Bufo bufo chromosome 3, aBufBuf1.1	33282054	33282875	3.12e-82	729	277	52.347	N/A
QJI53396.1	53	330	NC_053391	Bufo bufo	Bufo bufo chromosome 3, aBufBuf1.1	33223259	33224080	9.36e-81	718	280	52.500	N/A
QJI53396.1	42	338	NC_053489	Rana temporaria	Rana temporaria chromosome 1, aRanTem1.1	8654334	8653450	3.54e-82	729	304	49.013	N/A
QJI53396.1	35	295	NC_053489	Rana temporaria	Rana temporaria chromosome 1, aRanTem1.1	8221801	8221034	8.45e-54	517	266	44.737	N/A
QJI53396.1	110	338	NC_053489	Rana temporaria	Rana temporaria chromosome 1, aRanTem1.1	676086723	676087406	4.34e-43	436	236	41.102	N/A
QJI53396.1	271	325	NC_053489	Rana temporaria	Rana temporaria chromosome 1, aRanTem1.1	8221107	8220943	1.12e-11	195	55	56.364	N/A
QJI53396.1	55	313	NW_024096460	Crotalus tigris	Crotalus tigris isolate CLP2741 ecotype Arizona unplaced genomic scaffold, ASM1654583v1 scf7180000017536.10889498	6025682	6024921	8.08e-79	704	260	54.615	N/A
QJI53396.1	37	331	NW_025960865	Perognathus longimembris pacificus	Perognathus longimembris pacificus isolate PPM17 unplaced genomic scaffold, ASM2315922v1 HiC_scaffold_5438	20160	21035	5.86e-78	697	297	45.118	N/A
QJI53396.1	95	325	NC_064425	Astyanax mexicanus	Astyanax mexicanus isolate ESR-SI-001 chromosome 18, AstMex3_surface	34657320	34656613	6.34e-78	697	236	52.542	N/A
QJI53396.1	37	331	NC_063165	Perognathus longimembris pacificus	Perognathus longimembris pacificus isolate PPM17 chromosome 5, ASM2315922v1	87993936	87993061	6.65e-78	697	297	45.118	N/A
QJI53396.1	41	331	NW_025961413	Perognathus longimembris pacificus	Perognathus longimembris pacificus isolate PPM17 unplaced genomic scaffold, ASM2315922v1 HiC_scaffold_5931	1272622	1271759	1.20e-75	680	293	45.051	N/A
QJI53396.1	37	331	NW_025961413	Perognathus longimembris pacificus	Perognathus longimembris pacificus isolate PPM17 unplaced genomic scaffold, ASM2315922v1 HiC_scaffold_5931	1390683	1389808	2.57e-75	678	297	44.444	N/A
QJI53396.1	40	332	NC_051315	Choloepus didactylus	Choloepus didactylus isolate mChoDid1 chromosome 9, mChoDid1.pri	63810003	63810851	5.39e-71	645	298	46.644	N/A
QJI53396.1	41	329	NC_047094	Geotrypetes seraphini	Geotrypetes seraphini chromosome 11, aGeoSer1.1	49647510	49646638	1.52e-64	597	303	43.894	N/A
QJI53396.1	57	225	NC_047094	Geotrypetes seraphini	Geotrypetes seraphini chromosome 11, aGeoSer1.1	66769371	66768880	1.08e-29	335	171	46.784	N/A
QJI53396.1	201	296	NC_047094	Geotrypetes seraphini	Geotrypetes seraphini chromosome 11, aGeoSer1.1	66768953	66768666	1.05e-20	266	96	54.167	N/A
QJI53396.1	116	288	NW_022992170	Gymnodraco acuticeps	Gymnodraco acuticeps unplaced genomic scaffold, fGymAcu1.1	63137	62619	1.07e-63	531	176	56.250	N/A
QJI53396.1	293	325	NW_022992170	Gymnodraco acuticeps	Gymnodraco acuticeps unplaced genomic scaffold, fGymAcu1.1	62616	62518	1.07e-63	105	33	51.515	N/A
QJI53396.1	48	107	NW_022992170	Gymnodraco acuticeps	Gymnodraco acuticeps unplaced genomic scaffold, fGymAcu1.1	63283	63140	1.07e-63	102	60	41.667	N/A
QJI53396.1	123	343	NW_021856866	Suricata suricatta	Suricata suricatta isolate VVHF042 unplaced genomic scaffold, meerkat_22Aug2017_6uvM2_HiC HiC_scaffold_1278	1908	1237	2.11e-60	551	227	50.220	N/A
QJI53396.1	126	320	NC_047090	Geotrypetes seraphini	Geotrypetes seraphini chromosome 7, aGeoSer1.1	45601794	45602387	1.15e-59	561	200	56.500	N/A
QJI53396.1	157	336	NC_047090	Geotrypetes seraphini	Geotrypetes seraphini chromosome 7, aGeoSer1.1	150028553	150029104	1.53e-50	492	185	54.054	N/A
QJI53396.1	236	309	NC_047090	Geotrypetes seraphini	Geotrypetes seraphini chromosome 7, aGeoSer1.1	5551552	5551331	4.08e-40	325	74	71.622	N/A
QJI53396.1	164	227	NC_047090	Geotrypetes seraphini	Geotrypetes seraphini chromosome 7, aGeoSer1.1	5551778	5551584	4.08e-40	165	65	53.846	N/A
QJI53396.1	247	289	NC_047090	Geotrypetes seraphini	Geotrypetes seraphini chromosome 7, aGeoSer1.1	7149057	7148929	1.86e-19	164	43	65.116	N/A
QJI53396.1	169	217	NC_047090	Geotrypetes seraphini	Geotrypetes seraphini chromosome 7, aGeoSer1.1	7149269	7149120	1.86e-19	130	50	56.000	N/A
QJI53396.1	223	247	NC_047090	Geotrypetes seraphini	Geotrypetes seraphini chromosome 7, aGeoSer1.1	7149115	7149047	1.86e-19	55	25	48.000	N/A
QJI53396.1	20	333	NC_047096	Geotrypetes seraphini	Geotrypetes seraphini chromosome 13, aGeoSer1.1	975288	976229	1.49e-56	537	327	40.979	N/A
QJI53396.1	178	328	NC_047096	Geotrypetes seraphini	Geotrypetes seraphini chromosome 13, aGeoSer1.1	44075399	44074935	5.82e-42	427	156	55.128	N/A
QJI53396.1	123	221	NC_047096	Geotrypetes seraphini	Geotrypetes seraphini chromosome 13, aGeoSer1.1	29691881	29691585	1.88e-18	248	100	51.000	N/A
QJI53396.1	170	229	NC_047096	Geotrypetes seraphini	Geotrypetes seraphini chromosome 13, aGeoSer1.1	8834914	8834732	4.41e-11	166	61	55.738	N/A
QJI53396.1	123	146	NC_047096	Geotrypetes seraphini	Geotrypetes seraphini chromosome 13, aGeoSer1.1	8835039	8834968	4.41e-11	69	24	45.833	N/A
QJI53396.1	37	231	NC_047085	Geotrypetes seraphini	Geotrypetes seraphini chromosome 2, aGeoSer1.1	508472907	508473485	2.44e-56	381	197	43.147	N/A
QJI53396.1	236	302	NC_047085	Geotrypetes seraphini	Geotrypetes seraphini chromosome 2, aGeoSer1.1	508473506	508473712	2.44e-56	250	69	63.768	N/A
QJI53396.1	160	327	NC_047085	Geotrypetes seraphini	Geotrypetes seraphini chromosome 2, aGeoSer1.1	156359641	156360159	2.15e-52	506	173	57.225	N/A
QJI53396.1	44	257	NC_047085	Geotrypetes seraphini	Geotrypetes seraphini chromosome 2, aGeoSer1.1	463725963	463725235	1.17e-40	418	247	42.510	N/A
QJI53396.1	242	291	NC_047085	Geotrypetes seraphini	Geotrypetes seraphini chromosome 2, aGeoSer1.1	74849900	74850049	2.92e-12	200	50	72.000	N/A
QJI53396.1	55	295	NW_019032806	Acanthochromis polyacanthus	Acanthochromis polyacanthus ecotype Palm Islands unplaced genomic scaffold, ASM210954v1 orpheusFish_scaffold3690	933	1646	3.60e-56	517	245	46.531	N/A
QJI53396.1	288	325	NW_019032806	Acanthochromis polyacanthus	Acanthochromis polyacanthus ecotype Palm Islands unplaced genomic scaffold, ASM210954v1 orpheusFish_scaffold3690	1624	1737	3.60e-56	112	38	50.000	N/A
QJI53396.1	160	339	NC_053162	Polypterus senegalus	Polypterus senegalus isolate Bchr_013 chromosome 9, ASM1683550v1	59503022	59503558	3.37e-55	460	181	49.171	N/A
QJI53396.1	61	158	NC_053162	Polypterus senegalus	Polypterus senegalus isolate Bchr_013 chromosome 9, ASM1683550v1	59502738	59503019	3.37e-55	161	99	36.364	N/A
QJI53396.1	33	338	NC_053162	Polypterus senegalus	Polypterus senegalus isolate Bchr_013 chromosome 9, ASM1683550v1	59504380	59505210	4.82e-50	488	311	38.907	N/A
QJI53396.1	154	313	NC_053162	Polypterus senegalus	Polypterus senegalus isolate Bchr_013 chromosome 9, ASM1683550v1	59501803	59502294	9.05e-43	434	165	51.515	N/A
QJI53396.1	41	325	NC_063169	Perognathus longimembris pacificus	Perognathus longimembris pacificus isolate PPM17 chromosome 9, ASM2315922v1	17284	18123	4.55e-52	504	289	38.062	N/A
QJI53396.1	152	331	NC_063169	Perognathus longimembris pacificus	Perognathus longimembris pacificus isolate PPM17 chromosome 9, ASM2315922v1	23348	23884	4.23e-42	341	182	42.308	N/A
QJI53396.1	61	148	NC_063169	Perognathus longimembris pacificus	Perognathus longimembris pacificus isolate PPM17 chromosome 9, ASM2315922v1	23082	23339	4.23e-42	166	89	38.202	N/A
QJI53396.1	83	331	NC_063169	Perognathus longimembris pacificus	Perognathus longimembris pacificus isolate PPM17 chromosome 9, ASM2315922v1	19246	19986	1.35e-41	425	253	37.549	N/A
QJI53396.1	124	335	NC_053129	Perca fluviatilis	Perca fluviatilis chromosome 18, GENO_Pfluv_1.0	235610	236257	4.71e-51	496	232	46.552	N/A
QJI53396.1	49	201	NW_022991811	Gymnodraco acuticeps	Gymnodraco acuticeps unplaced genomic scaffold, fGymAcu1.1	4235	3780	9.51e-47	463	153	55.556	N/A
QJI53396.1	49	201	NW_022991559	Gymnodraco acuticeps	Gymnodraco acuticeps unplaced genomic scaffold, fGymAcu1.1	39730	40185	1.18e-46	463	153	55.556	N/A
QJI53396.1	142	331	NC_063168	Perognathus longimembris pacificus	Perognathus longimembris pacificus isolate PPM17 chromosome 8, ASM2315922v1	33448	34014	1.74e-46	359	192	41.146	N/A
QJI53396.1	52	140	NC_063168	Perognathus longimembris pacificus	Perognathus longimembris pacificus isolate PPM17 chromosome 8, ASM2315922v1	33185	33448	1.74e-46	187	90	38.889	N/A
QJI53396.1	151	331	NC_063168	Perognathus longimembris pacificus	Perognathus longimembris pacificus isolate PPM17 chromosome 8, ASM2315922v1	29578	30117	4.08e-44	350	185	40.541	N/A
QJI53396.1	54	139	NC_063168	Perognathus longimembris pacificus	Perognathus longimembris pacificus isolate PPM17 chromosome 8, ASM2315922v1	29291	29542	4.08e-44	175	86	37.209	N/A
QJI53396.1	41	299	NC_063168	Perognathus longimembris pacificus	Perognathus longimembris pacificus isolate PPM17 chromosome 8, ASM2315922v1	27352	28116	1.80e-28	325	262	32.443	N/A
QJI53396.1	62	136	NC_063168	Perognathus longimembris pacificus	Perognathus longimembris pacificus isolate PPM17 chromosome 8, ASM2315922v1	31333	31551	1.65e-08	170	75	40.000	N/A
QJI53396.1	45	296	NC_050478	Molothrus ater	Molothrus ater isolate BHLD 08-10-18 breed brown headed cowbird chromosome 1, BPBGC_Mater_1.0	103814893	103814144	2.14e-45	453	256	38.672	N/A
QJI53396.1	151	331	NC_063178	Perognathus longimembris pacificus	Perognathus longimembris pacificus isolate PPM17 chromosome 18, ASM2315922v1	30795378	30794839	4.01e-45	316	184	38.043	N/A
QJI53396.1	60	142	NC_063178	Perognathus longimembris pacificus	Perognathus longimembris pacificus isolate PPM17 chromosome 18, ASM2315922v1	30795643	30795401	4.01e-45	217	83	44.578	N/A
QJI53396.1	237	331	NC_063178	Perognathus longimembris pacificus	Perognathus longimembris pacificus isolate PPM17 chromosome 18, ASM2315922v1	30811255	30810971	1.31e-16	234	95	45.263	N/A
QJI53396.1	51	142	NC_063178	Perognathus longimembris pacificus	Perognathus longimembris pacificus isolate PPM17 chromosome 18, ASM2315922v1	30811821	30811552	1.22e-13	211	92	42.391	N/A
QJI53396.1	107	227	NC_044035	Microcaecilia unicolor	Microcaecilia unicolor chromosome 5, aMicUni1.1	245064223	245063864	2.49e-44	292	122	50.000	N/A
QJI53396.1	235	291	NC_044035	Microcaecilia unicolor	Microcaecilia unicolor chromosome 5, aMicUni1.1	245063840	245063670	2.49e-44	235	57	71.930	N/A
QJI53396.1	96	325	NC_053161	Polypterus senegalus	Polypterus senegalus isolate Bchr_013 chromosome 8, ASM1683550v1	160616512	160615844	4.55e-43	436	231	42.424	N/A
QJI53396.1	185	327	NC_047093	Geotrypetes seraphini	Geotrypetes seraphini chromosome 10, aGeoSer1.1	95524021	95524464	3.79e-42	429	148	58.108	N/A
QJI53396.1	55	231	NW_019029183	Acanthochromis polyacanthus	Acanthochromis polyacanthus ecotype Palm Islands unplaced genomic scaffold, ASM210954v1 orpheusFish_scaffold67	1033559	1034104	4.22e-39	406	183	44.262	N/A
QJI53396.1	86	206	NC_041394	Erpetoichthys calabaricus	Erpetoichthys calabaricus chromosome 1, fErpCal1.1	331852092	331851736	4.75e-39	203	121	38.017	N/A
QJI53396.1	206	283	NC_041394	Erpetoichthys calabaricus	Erpetoichthys calabaricus chromosome 1, fErpCal1.1	331851734	331851504	4.75e-39	194	78	50.000	N/A
QJI53396.1	283	321	NC_041394	Erpetoichthys calabaricus	Erpetoichthys calabaricus chromosome 1, fErpCal1.1	331851502	331851386	4.75e-39	125	39	53.846	N/A
QJI53396.1	50	202	NW_019030946	Acanthochromis polyacanthus	Acanthochromis polyacanthus ecotype Palm Islands unplaced genomic scaffold, ASM210954v1 orpheusFish_scaffold1830	120311	120754	3.55e-38	322	153	43.791	N/A
QJI53396.1	206	253	NW_019030946	Acanthochromis polyacanthus	Acanthochromis polyacanthus ecotype Palm Islands unplaced genomic scaffold, ASM210954v1 orpheusFish_scaffold1830	120766	120903	3.55e-38	151	48	60.417	N/A
QJI53396.1	203	336	NC_047084	Geotrypetes seraphini	Geotrypetes seraphini chromosome 1, aGeoSer1.1	461321844	461321434	3.81e-37	391	138	55.072	N/A
QJI53396.1	203	335	NC_047084	Geotrypetes seraphini	Geotrypetes seraphini chromosome 1, aGeoSer1.1	184878605	184878195	3.96e-37	391	138	58.696	N/A
QJI53396.1	180	336	NC_047084	Geotrypetes seraphini	Geotrypetes seraphini chromosome 1, aGeoSer1.1	164454417	164453938	4.65e-37	390	161	48.447	N/A
QJI53396.1	95	255	NC_047084	Geotrypetes seraphini	Geotrypetes seraphini chromosome 1, aGeoSer1.1	487392707	487393195	5.62e-36	382	165	52.121	N/A
QJI53396.1	139	267	NC_047084	Geotrypetes seraphini	Geotrypetes seraphini chromosome 1, aGeoSer1.1	122710920	122710543	1.09e-32	303	134	49.254	N/A
QJI53396.1	86	136	NC_047084	Geotrypetes seraphini	Geotrypetes seraphini chromosome 1, aGeoSer1.1	122711084	122710932	1.09e-32	107	52	50.000	N/A
QJI53396.1	269	290	NC_047084	Geotrypetes seraphini	Geotrypetes seraphini chromosome 1, aGeoSer1.1	122710547	122710482	1.09e-32	56	22	45.455	N/A
QJI53396.1	210	327	NC_047084	Geotrypetes seraphini	Geotrypetes seraphini chromosome 1, aGeoSer1.1	419066392	419066027	9.42e-32	350	122	55.738	N/A
QJI53396.1	232	336	NC_047084	Geotrypetes seraphini	Geotrypetes seraphini chromosome 1, aGeoSer1.1	471601265	471601582	5.36e-30	337	107	57.944	N/A
QJI53396.1	44	181	NC_047084	Geotrypetes seraphini	Geotrypetes seraphini chromosome 1, aGeoSer1.1	332622132	332622536	1.34e-23	288	139	46.043	N/A
QJI53396.1	37	177	NC_047084	Geotrypetes seraphini	Geotrypetes seraphini chromosome 1, aGeoSer1.1	148132296	148132709	2.65e-15	224	142	39.437	N/A
QJI53396.1	123	198	NC_047084	Geotrypetes seraphini	Geotrypetes seraphini chromosome 1, aGeoSer1.1	164454584	164454360	2.08e-13	209	76	55.263	N/A
QJI53396.1	44	128	NC_047084	Geotrypetes seraphini	Geotrypetes seraphini chromosome 1, aGeoSer1.1	308041448	308041200	1.17e-06	155	86	43.023	N/A
QJI53396.1	154	197	NC_047084	Geotrypetes seraphini	Geotrypetes seraphini chromosome 1, aGeoSer1.1	180327901	180328032	2.70e-06	152	44	63.636	N/A
QJI53396.1	127	305	NW_022043763	Serinus canaria	Serinus canaria isolate sc_yellow_7_cibi ecotype domestic yellow unplaced genomic scaffold, cibio_Scana_2019 scaffold_3	110969233	110968700	9.23e-37	388	181	44.751	N/A
QJI53396.1	61	155	NW_022043763	Serinus canaria	Serinus canaria isolate sc_yellow_7_cibi ecotype domestic yellow unplaced genomic scaffold, cibio_Scana_2019 scaffold_3	93892591	93892313	7.97e-12	197	95	43.158	N/A
QJI53396.1	85	246	NC_008803	Monodelphis domestica	Monodelphis domestica chromosome 3, MonDom5	262233164	262232679	1.32e-36	312	165	41.818	N/A
QJI53396.1	261	347	NC_008803	Monodelphis domestica	Monodelphis domestica chromosome 3, MonDom5	262232677	262232423	1.32e-36	148	87	37.931	N/A
QJI53396.1	207	331	NC_063172	Perognathus longimembris pacificus	Perognathus longimembris pacificus isolate PPM17 chromosome 12, ASM2315922v1	26733667	26734035	1.81e-36	297	125	47.200	N/A
QJI53396.1	108	201	NC_063172	Perognathus longimembris pacificus	Perognathus longimembris pacificus isolate PPM17 chromosome 12, ASM2315922v1	26733368	26733646	1.81e-36	161	94	37.234	N/A
QJI53396.1	52	221	NC_034588	Mus caroli	Mus caroli chromosome 19, CAROLI_EIJ_v1.1	46570017	46569511	3.12e-36	384	172	43.605	N/A
QJI53396.1	99	310	NC_063179	Perognathus longimembris pacificus	Perognathus longimembris pacificus isolate PPM17 chromosome 19, ASM2315922v1	34605852	34606493	5.78e-36	382	218	40.367	N/A
QJI53396.1	235	329	NC_051451	Kryptolebias marmoratus	Kryptolebias marmoratus isolate JLee-2015 linkage group LG22, ASM164957v2	4330035	4330319	1.76e-35	378	95	65.263	N/A
QJI53396.1	57	153	NC_051451	Kryptolebias marmoratus	Kryptolebias marmoratus isolate JLee-2015 linkage group LG22, ASM164957v2	4327404	4327114	3.60e-30	338	97	63.918	N/A
QJI53396.1	138	226	NW_024609082	Oncorhynchus tshawytscha	Oncorhynchus tshawytscha isolate Ot180627B unplaced genomic scaffold, Otsh_v2.0 Un_contig_1932_pilon_pilon	75311	75568	2.26e-34	240	89	56.180	N/A
QJI53396.1	259	293	NW_024609082	Oncorhynchus tshawytscha	Oncorhynchus tshawytscha isolate Ot180627B unplaced genomic scaffold, Otsh_v2.0 Un_contig_1932_pilon_pilon	75651	75755	2.26e-34	168	35	82.857	N/A
QJI53396.1	104	136	NW_024609082	Oncorhynchus tshawytscha	Oncorhynchus tshawytscha isolate Ot180627B unplaced genomic scaffold, Otsh_v2.0 Un_contig_1932_pilon_pilon	75192	75311	2.26e-34	73	40	37.500	N/A
QJI53396.1	166	279	NC_047087	Geotrypetes seraphini	Geotrypetes seraphini chromosome 4, aGeoSer1.1	249438830	249439180	4.84e-34	368	117	62.393	N/A
QJI53396.1	78	199	NC_047087	Geotrypetes seraphini	Geotrypetes seraphini chromosome 4, aGeoSer1.1	291062690	291062316	2.11e-20	263	127	43.307	N/A
QJI53396.1	254	327	NC_047087	Geotrypetes seraphini	Geotrypetes seraphini chromosome 4, aGeoSer1.1	132460674	132460447	1.26e-17	242	76	59.211	N/A
QJI53396.1	183	258	NC_047087	Geotrypetes seraphini	Geotrypetes seraphini chromosome 4, aGeoSer1.1	34499415	34499651	7.71e-13	205	79	55.696	N/A
QJI53396.1	204	328	NC_047086	Geotrypetes seraphini	Geotrypetes seraphini chromosome 3, aGeoSer1.1	289008233	289007850	5.37e-34	367	129	57.364	N/A
QJI53396.1	241	327	NC_047086	Geotrypetes seraphini	Geotrypetes seraphini chromosome 3, aGeoSer1.1	173011082	173011348	1.30e-25	303	89	62.921	N/A
QJI53396.1	243	309	NC_047086	Geotrypetes seraphini	Geotrypetes seraphini chromosome 3, aGeoSer1.1	139635615	139635415	1.69e-22	280	67	71.642	N/A
QJI53396.1	247	347	NC_047086	Geotrypetes seraphini	Geotrypetes seraphini chromosome 3, aGeoSer1.1	261891931	261891626	2.38e-19	255	104	52.885	N/A
QJI53396.1	36	197	NC_047086	Geotrypetes seraphini	Geotrypetes seraphini chromosome 3, aGeoSer1.1	379558370	379557891	1.19e-15	227	168	37.500	N/A
QJI53396.1	157	288	NC_047086	Geotrypetes seraphini	Geotrypetes seraphini chromosome 3, aGeoSer1.1	385359550	385359161	4.06e-13	207	133	39.098	N/A
QJI53396.1	60	306	NW_004451196	Odobenus rosmarus divergens	Odobenus rosmarus divergens isolate Ivan unplaced genomic scaffold, Oros_1.0 Scaffold933	23774	24496	7.33e-34	366	249	35.743	N/A
QJI53396.1	206	343	NW_024096479	Crotalus tigris	Crotalus tigris isolate CLP2741 ecotype Arizona unplaced genomic scaffold, ASM1654583v1 scf7180000017568.13789103	1658916	1658518	2.43e-33	362	138	53.623	N/A
QJI53396.1	58	191	NW_019029310	Acanthochromis polyacanthus	Acanthochromis polyacanthus ecotype Palm Islands unplaced genomic scaffold, ASM210954v1 orpheusFish_scaffold194	166068	166472	3.48e-33	361	135	49.630	N/A
QJI53396.1	260	335	NW_019029310	Acanthochromis polyacanthus	Acanthochromis polyacanthus ecotype Palm Islands unplaced genomic scaffold, ASM210954v1 orpheusFish_scaffold194	166463	166696	1.31e-18	250	78	53.846	N/A
QJI53396.1	114	288	NW_020998638	Eumetopias jubatus	Eumetopias jubatus isolate GAN:26980396 unplaced genomic scaffold, ASM402803v1 scaffold32	14292545	14293063	3.52e-32	353	176	44.318	N/A
QJI53396.1	187	297	NW_022589708	Phoca vitulina	Phoca vitulina isolate PV1807 unplaced genomic scaffold, GSC_HSeal_1.0 scaffold5	12091	11759	8.25e-32	267	112	49.107	N/A
QJI53396.1	83	188	NW_022589708	Phoca vitulina	Phoca vitulina isolate PV1807 unplaced genomic scaffold, GSC_HSeal_1.0 scaffold5	12380	12087	8.25e-32	150	108	37.037	N/A
QJI53396.1	236	281	NC_059452	Salmo salar	Salmo salar chromosome ssa11, Ssal_v3.1	100780030	100779893	8.85e-32	224	46	80.435	N/A
QJI53396.1	166	231	NC_059452	Salmo salar	Salmo salar chromosome ssa11, Ssal_v3.1	100780238	100780038	8.85e-32	194	68	58.824	N/A
QJI53396.1	235	335	NW_019031191	Acanthochromis polyacanthus	Acanthochromis polyacanthus ecotype Palm Islands unplaced genomic scaffold, ASM210954v1 orpheusFish_scaffold2075	97330	97638	1.34e-31	349	103	57.282	N/A
QJI53396.1	207	325	NC_052018	Motacilla alba alba	Motacilla alba alba isolate MOTALB_02 chromosome 3, Motacilla_alba_V1.0_pri	19766628	19766278	4.54e-31	345	119	55.462	N/A
QJI53396.1	52	151	NW_022990843	Gymnodraco acuticeps	Gymnodraco acuticeps unplaced genomic scaffold, fGymAcu1.1	33200	33499	6.12e-31	344	100	59.000	N/A
QJI53396.1	13	331	NC_063185	Perognathus longimembris pacificus	Perognathus longimembris pacificus isolate PPM17 chromosome 25, ASM2315922v1	922793	923761	3.28e-30	338	328	29.573	N/A
QJI53396.1	57	331	NC_063185	Perognathus longimembris pacificus	Perognathus longimembris pacificus isolate PPM17 chromosome 25, ASM2315922v1	907039	907881	2.39e-28	324	299	31.438	N/A
QJI53396.1	38	151	NC_063185	Perognathus longimembris pacificus	Perognathus longimembris pacificus isolate PPM17 chromosome 25, ASM2315922v1	922896	923225	2.53e-15	224	114	38.596	N/A
QJI53396.1	154	255	NW_024096712	Crotalus tigris	Crotalus tigris isolate CLP2741 ecotype Arizona unplaced genomic scaffold, ASM1654583v1 scf7180000017900.620629	556038	555739	3.94e-30	270	103	52.427	N/A
QJI53396.1	258	293	NW_024096712	Crotalus tigris	Crotalus tigris isolate CLP2741 ecotype Arizona unplaced genomic scaffold, ASM1654583v1 scf7180000017900.620629	555748	555641	3.94e-30	133	36	66.667	N/A
QJI53396.1	235	336	NC_047092	Geotrypetes seraphini	Geotrypetes seraphini chromosome 9, aGeoSer1.1	171589525	171589833	1.08e-29	335	104	58.654	N/A
QJI53396.1	59	185	NC_047092	Geotrypetes seraphini	Geotrypetes seraphini chromosome 9, aGeoSer1.1	730503	730132	4.72e-23	284	128	47.656	N/A
QJI53396.1	206	315	NC_030680	Xenopus tropicalis	Xenopus tropicalis strain Nigerian chromosome 4, UCB_Xtro_10.0	130296477	130296791	1.42e-29	334	110	57.273	N/A
QJI53396.1	236	281	NC_042968	Salmo trutta	Salmo trutta chromosome 12, fSalTru1.1	88495083	88494946	5.64e-29	219	46	78.261	N/A
QJI53396.1	168	231	NC_042968	Salmo trutta	Salmo trutta chromosome 12, fSalTru1.1	88495285	88495091	5.64e-29	174	66	54.545	N/A
QJI53396.1	35	170	NW_006408530	Chrysochloris asiatica	Chrysochloris asiatica unplaced genomic scaffold, ChrAsi1.0 scaffold00012	31588075	31587674	1.22e-28	327	140	47.143	N/A
QJI53396.1	39	304	NW_005081687	Zonotrichia albicollis	Zonotrichia albicollis isolate Tan morph unplaced genomic scaffold, Zonotrichia_albicollis-1.0.1 Scaffold151	441755	442549	1.33e-28	326	277	32.491	N/A
QJI53396.1	235	327	NC_047095	Geotrypetes seraphini	Geotrypetes seraphini chromosome 12, aGeoSer1.1	102173824	102173540	1.44e-28	326	95	63.158	N/A
QJI53396.1	97	238	NC_047095	Geotrypetes seraphini	Geotrypetes seraphini chromosome 12, aGeoSer1.1	81976610	81976185	1.34e-27	316	144	49.306	N/A
QJI53396.1	235	246	NC_047095	Geotrypetes seraphini	Geotrypetes seraphini chromosome 12, aGeoSer1.1	81976191	81976156	1.34e-27	65	12	91.667	N/A
QJI53396.1	235	268	NC_047095	Geotrypetes seraphini	Geotrypetes seraphini chromosome 12, aGeoSer1.1	36089122	36089223	7.91e-09	173	34	85.294	N/A
QJI53396.1	68	189	NC_060162	Micropterus dolomieu	Micropterus dolomieu isolate WLL.071019.BEF.003 ecotype Adirondacks linkage group LG13, ASM2129224v1	25241285	25240932	9.56e-27	312	122	52.459	N/A
QJI53396.1	114	218	NC_045596	Zalophus californianus	Zalophus californianus isolate mZalCal1 chromosome 2, mZalCal1.pri.v2	132736954	132736640	1.07e-26	191	106	41.509	N/A
QJI53396.1	235	289	NC_045596	Zalophus californianus	Zalophus californianus isolate mZalCal1 chromosome 2, mZalCal1.pri.v2	132736590	132736426	1.07e-26	182	55	58.182	N/A
QJI53396.1	253	305	NC_045596	Zalophus californianus	Zalophus californianus isolate mZalCal1 chromosome 2, mZalCal1.pri.v2	203292871	203292713	2.21e-11	133	53	45.283	N/A
QJI53396.1	212	255	NC_045596	Zalophus californianus	Zalophus californianus isolate mZalCal1 chromosome 2, mZalCal1.pri.v2	203292998	203292864	2.21e-11	105	45	46.667	N/A
QJI53396.1	236	309	NC_047089	Geotrypetes seraphini	Geotrypetes seraphini chromosome 6, aGeoSer1.1	85224897	85225118	2.04e-26	261	74	63.514	N/A
QJI53396.1	164	224	NC_047089	Geotrypetes seraphini	Geotrypetes seraphini chromosome 6, aGeoSer1.1	85224686	85224856	2.04e-26	109	61	45.902	N/A
QJI53396.1	135	240	NC_047089	Geotrypetes seraphini	Geotrypetes seraphini chromosome 6, aGeoSer1.1	2043979	2044284	4.93e-18	245	107	50.467	N/A
QJI53396.1	158	244	NC_047089	Geotrypetes seraphini	Geotrypetes seraphini chromosome 6, aGeoSer1.1	230935885	230936154	1.78e-13	210	90	52.222	N/A
QJI53396.1	100	161	NC_047089	Geotrypetes seraphini	Geotrypetes seraphini chromosome 6, aGeoSer1.1	85223919	85224101	4.25e-13	148	63	57.143	N/A
QJI53396.1	20	98	NC_047089	Geotrypetes seraphini	Geotrypetes seraphini chromosome 6, aGeoSer1.1	85223686	85223916	4.25e-13	105	80	33.750	N/A
QJI53396.1	263	349	NC_047089	Geotrypetes seraphini	Geotrypetes seraphini chromosome 6, aGeoSer1.1	57384597	57384334	2.78e-10	184	89	43.820	N/A
QJI53396.1	87	142	NC_047089	Geotrypetes seraphini	Geotrypetes seraphini chromosome 6, aGeoSer1.1	47946100	47945933	4.30e-08	123	57	50.877	N/A
QJI53396.1	44	76	NC_047089	Geotrypetes seraphini	Geotrypetes seraphini chromosome 6, aGeoSer1.1	47946198	47946100	4.30e-08	86	33	48.485	N/A
QJI53396.1	114	218	NW_020312855	Callorhinus ursinus	Callorhinus ursinus isolate GAN/ISIS: 27379988/994484 unplaced genomic scaffold, ASM326570v1 scaffold113	40745581	40745267	2.79e-26	190	106	41.509	N/A
QJI53396.1	235	288	NW_020312855	Callorhinus ursinus	Callorhinus ursinus isolate GAN/ISIS: 27379988/994484 unplaced genomic scaffold, ASM326570v1 scaffold113	40745217	40745056	2.79e-26	179	54	59.259	N/A
QJI53396.1	183	287	NW_020312856	Callorhinus ursinus	Callorhinus ursinus isolate GAN/ISIS: 27379988/994484 unplaced genomic scaffold, ASM326570v1 scaffold114	15957	15643	3.57e-26	223	106	43.396	N/A
QJI53396.1	111	191	NW_020312856	Callorhinus ursinus	Callorhinus ursinus isolate GAN/ISIS: 27379988/994484 unplaced genomic scaffold, ASM326570v1 scaffold114	16172	15930	3.57e-26	145	83	44.578	N/A
QJI53396.1	110	305	NW_025929717	Ursus arctos	Ursus arctos isolate Adak ecotype North America unplaced genomic scaffold, UrsArc1.0 HiC_scaffold_33	4571323	4570718	7.58e-26	305	206	38.835	N/A
QJI53396.1	212	292	NW_025929717	Ursus arctos	Ursus arctos isolate Adak ecotype North America unplaced genomic scaffold, UrsArc1.0 HiC_scaffold_33	36212841	36213089	5.93e-14	213	83	50.602	N/A
QJI53396.1	110	305	NW_025578505	Ursus americanus	Ursus americanus isolate UA15103 ecotype Eastern unplaced genomic scaffold, gsc_jax_bbear_1.0 scaffold_638_segment0	9343675	9343070	8.90e-26	305	206	38.835	N/A
QJI53396.1	68	189	NW_024041151	Micropterus salmoides	Micropterus salmoides isolate LMB-PRFRI ecotype aquatic unplaced genomic scaffold, ASM1485139v1 Ms_hic_scaffold_20	27193816	27193463	8.90e-26	305	122	52.459	N/A
QJI53396.1	86	234	NC_053492	Rana temporaria	Rana temporaria chromosome 4, aRanTem1.1	113227128	113227577	1.27e-25	302	151	45.033	N/A
QJI53396.1	60	80	NC_053492	Rana temporaria	Rana temporaria chromosome 4, aRanTem1.1	113227055	113227117	1.27e-25	62	21	52.381	N/A
QJI53396.1	124	220	NC_058404	Neomonachus schauinslandi	Neomonachus schauinslandi chromosome 2, ASM220157v2	69833145	69833435	1.42e-25	190	98	43.878	N/A
QJI53396.1	235	288	NC_058404	Neomonachus schauinslandi	Neomonachus schauinslandi chromosome 2, ASM220157v2	69833479	69833640	1.42e-25	173	54	61.111	N/A
QJI53396.1	60	187	NC_045610	Zalophus californianus	Zalophus californianus isolate mZalCal1 chromosome 16, mZalCal1.pri.v2	62184	61819	1.49e-25	172	129	34.109	N/A
QJI53396.1	212	259	NC_045610	Zalophus californianus	Zalophus californianus isolate mZalCal1 chromosome 16, mZalCal1.pri.v2	61748	61599	1.49e-25	123	50	48.000	N/A
QJI53396.1	253	305	NC_045610	Zalophus californianus	Zalophus californianus isolate mZalCal1 chromosome 16, mZalCal1.pri.v2	61618	61460	1.49e-25	108	53	43.396	N/A
QJI53396.1	212	306	NC_045610	Zalophus californianus	Zalophus californianus isolate mZalCal1 chromosome 16, mZalCal1.pri.v2	62756856	62757146	2.09e-15	225	97	49.485	N/A
QJI53396.1	60	187	NC_045610	Zalophus californianus	Zalophus californianus isolate mZalCal1 chromosome 16, mZalCal1.pri.v2	62756221	62756586	1.69e-07	162	129	34.109	N/A
QJI53396.1	111	305	NC_062280	Lutra lutra	Lutra lutra chromosome 3, mLutLut1.2	128809542	128808955	1.57e-25	303	205	38.049	N/A
QJI53396.1	110	305	NC_062280	Lutra lutra	Lutra lutra chromosome 3, mLutLut1.2	82573572	82572946	7.65e-20	259	212	35.377	N/A
QJI53396.1	123	216	NC_062280	Lutra lutra	Lutra lutra chromosome 3, mLutLut1.2	201300638	201300919	1.97e-13	141	95	37.895	N/A
QJI53396.1	247	281	NC_062280	Lutra lutra	Lutra lutra chromosome 3, mLutLut1.2	201301011	201301115	1.97e-13	94	35	51.429	N/A
QJI53396.1	219	245	NC_062280	Lutra lutra	Lutra lutra chromosome 3, mLutLut1.2	201300925	201301011	1.97e-13	59	29	48.276	N/A
QJI53396.1	193	305	NC_062280	Lutra lutra	Lutra lutra chromosome 3, mLutLut1.2	96012383	96012033	3.07e-09	176	117	40.171	N/A
QJI53396.1	220	297	NW_023270316	Mirounga leonina	Mirounga leonina isolate KUSES-001 unplaced genomic scaffold, KU_Mleo_1.0 Mir_127	8264	8034	1.79e-25	209	78	52.564	N/A
QJI53396.1	60	193	NW_023270316	Mirounga leonina	Mirounga leonina isolate KUSES-001 unplaced genomic scaffold, KU_Mleo_1.0 Mir_127	8718	8344	1.79e-25	154	137	34.307	N/A
QJI53396.1	123	227	NC_047098	Geotrypetes seraphini	Geotrypetes seraphini chromosome 15, aGeoSer1.1	54378879	54379193	3.55e-25	279	106	54.717	N/A
QJI53396.1	84	121	NC_047098	Geotrypetes seraphini	Geotrypetes seraphini chromosome 15, aGeoSer1.1	54378761	54378877	3.55e-25	80	39	41.026	N/A
QJI53396.1	227	321	NC_044033	Microcaecilia unicolor	Microcaecilia unicolor chromosome 3, aMicUni1.1	115328506	115328796	8.50e-25	297	97	60.825	N/A
QJI53396.1	101	316	NW_019713687	Paramormyrops kingsleyae	Paramormyrops kingsleyae isolate PKING1 ecotype Bambomo Creek, P0-Absent unplaced genomic scaffold, PKINGS_0.1 Scaffold291	581533	582165	1.21e-24	296	221	34.389	N/A
QJI53396.1	111	305	NC_048219	Ailuropoda melanoleuca	Ailuropoda melanoleuca isolate Jingjing chromosome 2, ASM200744v2	87015309	87015917	1.23e-24	296	208	38.942	N/A
QJI53396.1	212	259	NW_020313450	Callorhinus ursinus	Callorhinus ursinus isolate GAN/ISIS: 27379988/994484 unplaced genomic scaffold, ASM326570v1 scaffold734	13106	12957	1.36e-24	128	50	50.000	N/A
QJI53396.1	253	305	NW_020313450	Callorhinus ursinus	Callorhinus ursinus isolate GAN/ISIS: 27379988/994484 unplaced genomic scaffold, ASM326570v1 scaffold734	12976	12818	1.36e-24	116	53	45.283	N/A
QJI53396.1	110	187	NW_020313450	Callorhinus ursinus	Callorhinus ursinus isolate GAN/ISIS: 27379988/994484 unplaced genomic scaffold, ASM326570v1 scaffold734	13410	13177	1.36e-24	115	79	37.975	N/A
QJI53396.1	60	103	NW_020313450	Callorhinus ursinus	Callorhinus ursinus isolate GAN/ISIS: 27379988/994484 unplaced genomic scaffold, ASM326570v1 scaffold734	13543	13415	1.36e-24	74	44	34.091	N/A
QJI53396.1	55	246	NC_044571	Camarhynchus parvulus	Camarhynchus parvulus chromosome 1, STF_HiC	109240276	109239722	1.84e-24	178	200	32.000	N/A
QJI53396.1	242	333	NC_044571	Camarhynchus parvulus	Camarhynchus parvulus chromosome 1, STF_HiC	109239725	109239432	1.84e-24	175	98	42.857	N/A
QJI53396.1	212	306	NW_022590284	Phoca vitulina	Phoca vitulina isolate PV1807 unplaced genomic scaffold, GSC_HSeal_1.0 scaffold597	6415	6705	1.91e-24	231	97	50.515	N/A
QJI53396.1	60	176	NW_022590284	Phoca vitulina	Phoca vitulina isolate PV1807 unplaced genomic scaffold, GSC_HSeal_1.0 scaffold597	5979	6311	1.91e-24	123	118	31.356	N/A
QJI53396.1	212	306	NW_023399916	Halichoerus grypus	Halichoerus grypus isolate 241Hg ecotype Northwest Atlantic unplaced genomic scaffold, Tufts_HGry_1.1 scf7180000026185	43080	43370	4.94e-24	232	97	50.515	N/A
QJI53396.1	60	180	NW_023399916	Halichoerus grypus	Halichoerus grypus isolate 241Hg ecotype Northwest Atlantic unplaced genomic scaffold, Tufts_HGry_1.1 scf7180000026185	42644	42988	4.94e-24	118	122	31.148	N/A
QJI53396.1	183	287	NW_004450890	Odobenus rosmarus divergens	Odobenus rosmarus divergens isolate Ivan unplaced genomic scaffold, Oros_1.0 Scaffold627	1126841	1127155	6.33e-24	228	106	44.340	N/A
QJI53396.1	111	187	NW_004450890	Odobenus rosmarus divergens	Odobenus rosmarus divergens isolate Ivan unplaced genomic scaffold, Oros_1.0 Scaffold627	1126626	1126856	6.33e-24	121	79	39.241	N/A
QJI53396.1	212	299	NW_025578510	Mirounga angustirostris	Mirounga angustirostris isolate JK_09032017 unplaced genomic scaffold, ASM2128878v2 HiC_scaffold_3	128706166	128706435	8.12e-24	237	90	52.222	N/A
QJI53396.1	60	180	NW_025578510	Mirounga angustirostris	Mirounga angustirostris isolate JK_09032017 unplaced genomic scaffold, ASM2128878v2 HiC_scaffold_3	128705730	128706074	8.12e-24	111	128	29.688	N/A
QJI53396.1	111	296	NW_020999911	Eumetopias jubatus	Eumetopias jubatus isolate GAN:26980396 unplaced genomic scaffold, ASM402803v1 scaffold1312	2187	1630	1.12e-23	272	192	37.500	N/A
QJI53396.1	60	105	NW_020999911	Eumetopias jubatus	Eumetopias jubatus isolate GAN:26980396 unplaced genomic scaffold, ASM402803v1 scaffold1312	2323	2189	1.12e-23	75	46	34.783	N/A
QJI53396.1	111	296	NW_020999912	Eumetopias jubatus	Eumetopias jubatus isolate GAN:26980396 unplaced genomic scaffold, ASM402803v1 scaffold1313	2187	1630	1.12e-23	272	192	37.500	N/A
QJI53396.1	60	105	NW_020999912	Eumetopias jubatus	Eumetopias jubatus isolate GAN:26980396 unplaced genomic scaffold, ASM402803v1 scaffold1313	2323	2189	1.12e-23	75	46	34.783	N/A
QJI53396.1	212	299	NC_058407	Neomonachus schauinslandi	Neomonachus schauinslandi chromosome 5, ASM220157v2	137372182	137372451	2.76e-23	234	90	52.222	N/A
QJI53396.1	60	180	NC_058407	Neomonachus schauinslandi	Neomonachus schauinslandi chromosome 5, ASM220157v2	137371746	137372090	2.76e-23	109	122	29.508	N/A
QJI53396.1	111	299	NW_022631061	Lontra canadensis	Lontra canadensis isolate GAN:19392208 unplaced genomic scaffold, GSC_riverotter_1.0 scaffold67	3997364	3996795	3.21e-23	285	199	37.186	N/A
QJI53396.1	52	155	NC_060171	Micropterus dolomieu	Micropterus dolomieu isolate WLL.071019.BEF.003 ecotype Adirondacks linkage group LG22, ASM2129224v1	33257655	33257350	5.18e-23	283	104	57.692	N/A
QJI53396.1	276	321	NC_060171	Micropterus dolomieu	Micropterus dolomieu isolate WLL.071019.BEF.003 ecotype Adirondacks linkage group LG22, ASM2129224v1	33257133	33257002	6.58e-10	128	46	58.696	N/A
QJI53396.1	245	280	NC_060171	Micropterus dolomieu	Micropterus dolomieu isolate WLL.071019.BEF.003 ecotype Adirondacks linkage group LG22, ASM2129224v1	33257230	33257129	6.58e-10	98	36	55.556	N/A
QJI53396.1	110	288	NW_024424452	Ursus maritimus	Ursus maritimus isolate PB19 unplaced genomic scaffold, ASM1731132v1 scaffold_2	39270474	39269935	6.99e-23	282	184	39.130	N/A
QJI53396.1	194	304	NW_019154153	Enhydra lutris kenyoni	Enhydra lutris kenyoni isolate GAN:26980312 unplaced genomic scaffold, ASM228890v2 scaffoldscaffold69	8839900	8840229	7.66e-23	227	113	45.133	N/A
QJI53396.1	111	176	NW_019154153	Enhydra lutris kenyoni	Enhydra lutris kenyoni isolate GAN:26980312 unplaced genomic scaffold, ASM228890v2 scaffoldscaffold69	8839665	8839862	7.66e-23	112	67	40.299	N/A
QJI53396.1	124	220	NW_022589717	Phoca vitulina	Phoca vitulina isolate PV1807 unplaced genomic scaffold, GSC_HSeal_1.0 scaffold14	33048197	33047907	9.05e-23	179	98	42.857	N/A
QJI53396.1	235	282	NW_022589717	Phoca vitulina	Phoca vitulina isolate PV1807 unplaced genomic scaffold, GSC_HSeal_1.0 scaffold14	33047863	33047720	9.05e-23	159	48	60.417	N/A
QJI53396.1	186	306	NW_019154163	Enhydra lutris kenyoni	Enhydra lutris kenyoni isolate GAN:26980312 unplaced genomic scaffold, ASM228890v2 scaffoldscaffold79	4591958	4591593	9.05e-23	207	123	39.837	N/A
QJI53396.1	111	179	NW_019154163	Enhydra lutris kenyoni	Enhydra lutris kenyoni isolate GAN:26980312 unplaced genomic scaffold, ASM228890v2 scaffoldscaffold79	4592163	4591957	9.05e-23	132	70	42.857	N/A
QJI53396.1	75	237	NC_044042	Microcaecilia unicolor	Microcaecilia unicolor chromosome 12, aMicUni1.1	52167037	52166546	9.44e-23	281	165	40.000	N/A
QJI53396.1	254	295	NC_044042	Microcaecilia unicolor	Microcaecilia unicolor chromosome 12, aMicUni1.1	52165444	52165319	6.50e-07	157	42	71.429	N/A
QJI53396.1	60	306	NW_020313158	Callorhinus ursinus	Callorhinus ursinus isolate GAN/ISIS: 27379988/994484 unplaced genomic scaffold, ASM326570v1 scaffold442	32132	31413	1.07e-22	281	253	34.387	N/A
QJI53396.1	110	306	NW_022589741	Phoca vitulina	Phoca vitulina isolate PV1807 unplaced genomic scaffold, GSC_HSeal_1.0 scaffold38	9479198	9478605	1.22e-22	281	214	36.916	N/A
QJI53396.1	212	305	NW_021000028	Eumetopias jubatus	Eumetopias jubatus isolate GAN:26980396 unplaced genomic scaffold, ASM402803v1 scaffold1429	16671	16958	1.35e-22	206	96	45.833	N/A
QJI53396.1	60	180	NW_021000028	Eumetopias jubatus	Eumetopias jubatus isolate GAN:26980396 unplaced genomic scaffold, ASM402803v1 scaffold1429	16235	16579	1.35e-22	132	122	31.148	N/A
QJI53396.1	110	288	NW_025578113	Ursus americanus	Ursus americanus isolate UA15103 ecotype Eastern unplaced genomic scaffold, gsc_jax_bbear_1.0 contig_5305_segment0	2377831	2378370	1.48e-22	280	184	38.587	N/A
QJI53396.1	110	288	NW_025929518	Ursus arctos	Ursus arctos isolate Adak ecotype North America unplaced genomic scaffold, UrsArc1.0 HiC_scaffold_15	29503	28964	2.11e-22	279	184	38.587	N/A
QJI53396.1	52	137	NC_050177	Sander lucioperca	Sander lucioperca isolate FBNREF2018 chromosome 5, SLUC_FBN_1.2	21091041	21090769	2.19e-22	279	91	60.440	N/A
QJI53396.1	111	340	NW_022631108	Lontra canadensis	Lontra canadensis isolate GAN:19392208 unplaced genomic scaffold, GSC_riverotter_1.0 scaffold114	1249715	1250389	3.77e-22	277	242	33.884	N/A
QJI53396.1	60	306	NC_045606	Zalophus californianus	Zalophus californianus isolate mZalCal1 chromosome 12, mZalCal1.pri.v2	7148	6441	4.81e-22	276	250	32.800	N/A
QJI53396.1	183	297	NC_058405	Neomonachus schauinslandi	Neomonachus schauinslandi chromosome 3, ASM220157v2	50164	49820	5.38e-22	276	116	47.414	N/A
QJI53396.1	59	193	NC_058405	Neomonachus schauinslandi	Neomonachus schauinslandi chromosome 3, ASM220157v2	50508	50131	9.04e-07	156	138	34.058	N/A
QJI53396.1	217	315	NC_063170	Perognathus longimembris pacificus	Perognathus longimembris pacificus isolate PPM17 chromosome 10, ASM2315922v1	15198384	15198082	8.28e-22	274	101	51.485	N/A
QJI53396.1	138	293	NC_048573	Oncorhynchus mykiss	Oncorhynchus mykiss isolate Arlee chromosome 9, USDA_OmykA_1.1	89525	89076	8.43e-22	274	161	42.857	N/A
QJI53396.1	213	288	NW_020999822	Eumetopias jubatus	Eumetopias jubatus isolate GAN:26980396 unplaced genomic scaffold, ASM402803v1 scaffold1223	9351	9584	9.15e-22	180	78	48.718	N/A
QJI53396.1	60	187	NW_020999822	Eumetopias jubatus	Eumetopias jubatus isolate GAN:26980396 unplaced genomic scaffold, ASM402803v1 scaffold1223	8912	9277	9.15e-22	150	129	33.333	N/A
QJI53396.1	102	176	NW_019714864	Paramormyrops kingsleyae	Paramormyrops kingsleyae isolate PKING1 ecotype Bambomo Creek, P0-Absent unplaced genomic scaffold, PKINGS_0.1 Scaffold397	203718	203942	1.23e-21	236	75	61.333	N/A
QJI53396.1	179	210	NW_019714864	Paramormyrops kingsleyae	Paramormyrops kingsleyae isolate PKING1 ecotype Bambomo Creek, P0-Absent unplaced genomic scaffold, PKINGS_0.1 Scaffold397	203948	204046	1.23e-21	93	33	60.606	N/A
QJI53396.1	111	340	NW_025422014	Mustela putorius furo	Mustela putorius furo isolate JIRA1106 unplaced genomic scaffold, ASM1176430v1.1 tig00003862_pilon_pilon_pilon	1556268	1555594	2.03e-21	271	238	35.294	N/A
QJI53396.1	110	305	NC_058417	Neomonachus schauinslandi	Neomonachus schauinslandi chromosome 15, ASM220157v2	9260	8688	2.13e-21	271	201	37.811	N/A
QJI53396.1	60	306	NW_025410568	Neomonachus schauinslandi	Neomonachus schauinslandi unplaced genomic scaffold, ASM220157v2 HiC_scaffold_1878	1859	1164	2.30e-21	270	254	33.071	N/A
QJI53396.1	124	220	NW_023401678	Halichoerus grypus	Halichoerus grypus isolate 241Hg ecotype Northwest Atlantic unplaced genomic scaffold, Tufts_HGry_1.1 scf7180000022438	133595	133305	2.50e-21	179	98	42.857	N/A
QJI53396.1	235	282	NW_023401678	Halichoerus grypus	Halichoerus grypus isolate 241Hg ecotype Northwest Atlantic unplaced genomic scaffold, Tufts_HGry_1.1 scf7180000022438	133261	133118	2.50e-21	147	48	58.333	N/A
QJI53396.1	110	306	NC_058413	Neomonachus schauinslandi	Neomonachus schauinslandi chromosome 11, ASM220157v2	101466887	101467480	4.45e-21	269	214	36.449	N/A
QJI53396.1	220	299	NW_020313005	Callorhinus ursinus	Callorhinus ursinus isolate GAN/ISIS: 27379988/994484 unplaced genomic scaffold, ASM326570v1 scaffold282	45414078	45414323	5.15e-21	190	82	48.780	N/A
QJI53396.1	83	187	NW_020313005	Callorhinus ursinus	Callorhinus ursinus isolate GAN/ISIS: 27379988/994484 unplaced genomic scaffold, ASM326570v1 scaffold282	45413707	45414006	5.15e-21	133	106	33.019	N/A
QJI53396.1	239	305	NW_020313005	Callorhinus ursinus	Callorhinus ursinus isolate GAN/ISIS: 27379988/994484 unplaced genomic scaffold, ASM326570v1 scaffold282	35495517	35495717	1.22e-11	195	67	52.239	N/A
QJI53396.1	183	297	NW_023404377	Halichoerus grypus	Halichoerus grypus isolate 241Hg ecotype Northwest Atlantic unplaced genomic scaffold, Tufts_HGry_1.1 scf7180000029151	176764	177108	5.76e-21	268	116	47.414	N/A
QJI53396.1	83	193	NW_023404377	Halichoerus grypus	Halichoerus grypus isolate 241Hg ecotype Northwest Atlantic unplaced genomic scaffold, Tufts_HGry_1.1 scf7180000029151	176489	176797	3.37e-06	152	113	37.168	N/A
QJI53396.1	155	299	NC_045604	Zalophus californianus	Zalophus californianus isolate mZalCal1 chromosome 10, mZalCal1.pri.v2	60774749	60775189	5.94e-21	268	151	42.384	N/A
QJI53396.1	155	299	NW_020998665	Eumetopias jubatus	Eumetopias jubatus isolate GAN:26980396 unplaced genomic scaffold, ASM402803v1 scaffold59	2385517	2385957	6.06e-21	268	151	42.384	N/A
QJI53396.1	110	306	NW_006383477	Leptonychotes weddellii	Leptonychotes weddellii isolate WS11-02 unplaced genomic scaffold, LepWed1.0 scaffold00437	1026423	1025830	6.90e-21	267	214	36.916	N/A
QJI53396.1	212	305	NW_020313362	Callorhinus ursinus	Callorhinus ursinus isolate GAN/ISIS: 27379988/994484 unplaced genomic scaffold, ASM326570v1 scaffold646	9834	9547	7.03e-21	225	96	48.958	N/A
QJI53396.1	111	180	NW_020313362	Callorhinus ursinus	Callorhinus ursinus isolate GAN/ISIS: 27379988/994484 unplaced genomic scaffold, ASM326570v1 scaffold646	10136	9927	7.03e-21	97	71	35.211	N/A
QJI53396.1	111	289	NW_019154144	Enhydra lutris kenyoni	Enhydra lutris kenyoni isolate GAN:26980312 unplaced genomic scaffold, ASM228890v2 scaffoldscaffold60	4028780	4028241	7.10e-21	267	189	38.095	N/A
QJI53396.1	112	302	NC_062289	Lutra lutra	Lutra lutra chromosome 12, mLutLut1.2	40939779	40939186	1.22e-20	265	199	38.191	N/A
QJI53396.1	60	305	NW_019154145	Enhydra lutris kenyoni	Enhydra lutris kenyoni isolate GAN:26980312 unplaced genomic scaffold, ASM228890v2 scaffoldscaffold61	10560539	10559826	1.36e-20	265	249	30.522	N/A
QJI53396.1	191	306	NW_019154145	Enhydra lutris kenyoni	Enhydra lutris kenyoni isolate GAN:26980312 unplaced genomic scaffold, ASM228890v2 scaffoldscaffold61	51476	51123	1.09e-18	205	118	40.678	N/A
QJI53396.1	60	176	NW_019154145	Enhydra lutris kenyoni	Enhydra lutris kenyoni isolate GAN:26980312 unplaced genomic scaffold, ASM228890v2 scaffoldscaffold61	51850	51518	1.09e-18	98	118	24.576	N/A
QJI53396.1	204	333	NC_064557	Brienomyrus brachyistius	Brienomyrus brachyistius isolate T26 chromosome 25, BBRACH_0.4	5852068	5852448	1.43e-20	265	131	41.985	N/A
QJI53396.1	110	306	NW_023403677	Halichoerus grypus	Halichoerus grypus isolate 241Hg ecotype Northwest Atlantic unplaced genomic scaffold, Tufts_HGry_1.1 scf7180000026483	2425439	2426029	2.39e-20	263	214	36.449	N/A
QJI53396.1	61	298	NC_058102	Neogale vison	Neovison vison isolate M4711 chromosome 12, ASM_NN_V1	52385621	52386319	4.67e-20	261	241	31.950	N/A
QJI53396.1	110	306	NC_058102	Neogale vison	Neovison vison isolate M4711 chromosome 12, ASM_NN_V1	148036573	148037169	2.72e-19	255	201	34.826	N/A
QJI53396.1	212	315	NC_058102	Neogale vison	Neovison vison isolate M4711 chromosome 12, ASM_NN_V1	137857093	137857422	4.14e-12	199	110	42.727	N/A
QJI53396.1	216	282	NC_058102	Neogale vison	Neovison vison isolate M4711 chromosome 12, ASM_NN_V1	119134002	119134208	1.41e-06	155	69	49.275	N/A
QJI53396.1	57	298	NC_045619	Mustela erminea	Mustela erminea isolate mMusErm1 chromosome 6, mMusErm1.Pri	52112665	52113375	5.22e-20	260	245	31.429	N/A
QJI53396.1	85	289	NC_045619	Mustela erminea	Mustela erminea isolate mMusErm1 chromosome 6, mMusErm1.Pri	116090289	116089687	3.53e-18	246	211	35.071	N/A
QJI53396.1	61	271	NC_045619	Mustela erminea	Mustela erminea isolate mMusErm1 chromosome 6, mMusErm1.Pri	63570549	63569938	2.40e-15	224	220	32.273	N/A
QJI53396.1	212	305	NC_045619	Mustela erminea	Mustela erminea isolate mMusErm1 chromosome 6, mMusErm1.Pri	134946021	134946305	8.08e-10	181	95	42.105	N/A
QJI53396.1	212	282	NC_045619	Mustela erminea	Mustela erminea isolate mMusErm1 chromosome 6, mMusErm1.Pri	116044688	116044906	4.11e-06	151	73	46.575	N/A
QJI53396.1	60	304	NC_045619	Mustela erminea	Mustela erminea isolate mMusErm1 chromosome 6, mMusErm1.Pri	100489315	100488596	4.86e-06	150	261	27.969	N/A
QJI53396.1	111	288	NC_045635	Mustela erminea	Mustela erminea isolate mMusErm1 chromosome X, mMusErm1.Pri	65360750	65361265	5.84e-20	260	185	38.378	N/A
QJI53396.1	216	306	NC_045635	Mustela erminea	Mustela erminea isolate mMusErm1 chromosome X, mMusErm1.Pri	51492835	51492557	1.37e-12	180	93	43.011	N/A
QJI53396.1	157	176	NC_045635	Mustela erminea	Mustela erminea isolate mMusErm1 chromosome X, mMusErm1.Pri	51493010	51492951	1.37e-12	69	20	65.000	N/A
QJI53396.1	183	297	NW_006386526	Leptonychotes weddellii	Leptonychotes weddellii isolate WS11-02 unplaced genomic scaffold, LepWed1.0 scaffold03486	10621	10277	7.15e-20	259	116	45.690	N/A
QJI53396.1	59	193	NW_006386526	Leptonychotes weddellii	Leptonychotes weddellii isolate WS11-02 unplaced genomic scaffold, LepWed1.0 scaffold03486	10965	10588	4.66e-07	158	138	34.058	N/A
QJI53396.1	242	333	NW_005054338	Geospiza fortis	Geospiza fortis unplaced genomic scaffold, GeoFor_1.0 scaffold72	4240560	4240853	7.61e-20	165	98	41.837	N/A
QJI53396.1	175	246	NW_005054338	Geospiza fortis	Geospiza fortis unplaced genomic scaffold, GeoFor_1.0 scaffold72	4240367	4240564	7.61e-20	148	72	47.222	N/A
QJI53396.1	111	288	NC_058105	Neogale vison	Neovison vison isolate M4711 chromosome X, ASM_NN_V1	64713057	64712542	1.12e-19	258	181	39.227	N/A
QJI53396.1	110	306	NW_025578518	Mirounga angustirostris	Mirounga angustirostris isolate JK_09032017 unplaced genomic scaffold, ASM2128878v2 HiC_scaffold_11	92205406	92206002	1.21e-19	258	215	36.279	N/A
QJI53396.1	60	289	NW_025578518	Mirounga angustirostris	Mirounga angustirostris isolate JK_09032017 unplaced genomic scaffold, ASM2128878v2 HiC_scaffold_11	101210068	101210748	4.06e-12	199	254	27.165	N/A
QJI53396.1	213	305	NC_060066	Meles meles	Meles meles chromosome 1, mMelMel3.1 paternal haplotype	122740987	122740703	1.90e-19	192	95	46.316	N/A
QJI53396.1	107	179	NC_060066	Meles meles	Meles meles chromosome 1, mMelMel3.1 paternal haplotype	122741303	122741085	1.90e-19	117	74	39.189	N/A
QJI53396.1	111	263	NC_060066	Meles meles	Meles meles chromosome 1, mMelMel3.1 paternal haplotype	140720813	140721271	1.19e-15	227	155	37.419	N/A
QJI53396.1	54	331	NC_063186	Perognathus longimembris pacificus	Perognathus longimembris pacificus isolate PPM17 chromosome 26, ASM2315922v1	12191771	12192622	1.96e-19	256	306	28.431	N/A
QJI53396.1	247	327	NC_047088	Geotrypetes seraphini	Geotrypetes seraphini chromosome 5, aGeoSer1.1	68450573	68450821	2.17e-19	256	83	57.831	N/A
QJI53396.1	187	302	NW_019154092	Enhydra lutris kenyoni	Enhydra lutris kenyoni isolate GAN:26980312 unplaced genomic scaffold, ASM228890v2 scaffoldscaffold8	26454244	26454612	3.98e-19	201	123	41.463	N/A
QJI53396.1	112	176	NW_019154092	Enhydra lutris kenyoni	Enhydra lutris kenyoni isolate GAN:26980312 unplaced genomic scaffold, ASM228890v2 scaffoldscaffold8	26454020	26454214	3.98e-19	106	66	40.909	N/A
QJI53396.1	119	250	NC_059327	Leopardus geoffroyi	Leopardus geoffroyi isolate Oge1 chromosome B1, O.geoffroyi_Oge1_pat1.0	69850337	69850735	6.35e-19	222	137	41.606	N/A
QJI53396.1	247	280	NC_059327	Leopardus geoffroyi	Leopardus geoffroyi isolate Oge1 chromosome B1, O.geoffroyi_Oge1_pat1.0	69850719	69850820	6.35e-19	83	34	52.941	N/A
QJI53396.1	214	305	NW_022631104	Lontra canadensis	Lontra canadensis isolate GAN:19392208 unplaced genomic scaffold, GSC_riverotter_1.0 scaffold110	131304	131023	7.07e-19	175	94	45.745	N/A
QJI53396.1	60	176	NW_022631104	Lontra canadensis	Lontra canadensis isolate GAN:19392208 unplaced genomic scaffold, GSC_riverotter_1.0 scaffold110	131747	131415	7.07e-19	129	118	30.508	N/A
QJI53396.1	39	305	NC_062283	Lutra lutra	Lutra lutra chromosome 6, mLutLut1.2	62364638	62363874	9.44e-19	251	272	31.250	N/A
QJI53396.1	214	305	NC_062283	Lutra lutra	Lutra lutra chromosome 6, mLutLut1.2	35498822	35498541	2.01e-14	217	94	48.936	N/A
QJI53396.1	213	305	NC_062283	Lutra lutra	Lutra lutra chromosome 6, mLutLut1.2	35363913	35364194	3.75e-14	215	94	48.936	N/A
QJI53396.1	213	289	NC_062283	Lutra lutra	Lutra lutra chromosome 6, mLutLut1.2	99959598	99959834	2.43e-06	153	79	44.304	N/A
QJI53396.1	57	305	NW_022631003	Lontra canadensis	Lontra canadensis isolate GAN:19392208 unplaced genomic scaffold, GSC_riverotter_1.0 scaffold9	16313824	16314555	1.83e-18	248	257	30.350	N/A
QJI53396.1	61	282	NW_022631003	Lontra canadensis	Lontra canadensis isolate GAN:19392208 unplaced genomic scaffold, GSC_riverotter_1.0 scaffold9	27562684	27562040	4.19e-17	238	226	32.301	N/A
QJI53396.1	113	247	NW_019371920	Amphiprion ocellaris	Amphiprion ocellaris isolate DU_AmpOce unplaced genomic scaffold, AmpOce1.0 scaffold2093	8271	7867	2.90e-18	247	138	41.304	N/A
QJI53396.1	212	305	NW_004451073	Odobenus rosmarus divergens	Odobenus rosmarus divergens isolate Ivan unplaced genomic scaffold, Oros_1.0 Scaffold810	506040	505756	4.45e-18	245	95	51.579	N/A
QJI53396.1	212	304	NW_025610940	Mirounga angustirostris	Mirounga angustirostris isolate JK_09032017 unplaced genomic scaffold, ASM2128878v2 HiC_scaffold_32442	252	536	4.50e-18	230	95	50.526	N/A
QJI53396.1	191	305	NC_045631	Mustela erminea	Mustela erminea isolate mMusErm1 chromosome 18, mMusErm1.Pri	165996	165646	4.56e-18	166	117	38.462	N/A
QJI53396.1	39	176	NC_045631	Mustela erminea	Mustela erminea isolate mMusErm1 chromosome 18, mMusErm1.Pri	166424	166038	4.56e-18	131	139	27.338	N/A
QJI53396.1	191	305	NW_025421447	Mustela putorius furo	Mustela putorius furo isolate JIRA1106 unplaced genomic scaffold, ASM1176430v1.1 tig00000695_pilon_pilon_pilon	4757488	4757138	4.90e-18	171	117	39.316	N/A
QJI53396.1	60	176	NW_025421447	Mustela putorius furo	Mustela putorius furo isolate JIRA1106 unplaced genomic scaffold, ASM1176430v1.1 tig00000695_pilon_pilon_pilon	4757862	4757530	4.90e-18	127	118	27.119	N/A
QJI53396.1	124	306	NW_025421447	Mustela putorius furo	Mustela putorius furo isolate JIRA1106 unplaced genomic scaffold, ASM1176430v1.1 tig00000695_pilon_pilon_pilon	157408	156875	1.67e-08	170	191	30.366	N/A
QJI53396.1	57	298	NW_025422368	Mustela putorius furo	Mustela putorius furo isolate JIRA1106 unplaced genomic scaffold, ASM1176430v1.1 tig00537227_pilon_pilon_pilon	39315393	39314683	5.94e-18	244	245	30.204	N/A
QJI53396.1	111	271	NW_025422368	Mustela putorius furo	Mustela putorius furo isolate JIRA1106 unplaced genomic scaffold, ASM1176430v1.1 tig00537227_pilon_pilon_pilon	27376536	27377015	8.18e-14	212	169	35.503	N/A
QJI53396.1	214	305	NC_045617	Mustela erminea	Mustela erminea isolate mMusErm1 chromosome 4, mMusErm1.Pri	90013070	90012792	6.65e-18	188	93	45.161	N/A
QJI53396.1	111	179	NC_045617	Mustela erminea	Mustela erminea isolate mMusErm1 chromosome 4, mMusErm1.Pri	90013377	90013171	6.65e-18	108	70	37.143	N/A
QJI53396.1	127	306	NC_045617	Mustela erminea	Mustela erminea isolate mMusErm1 chromosome 4, mMusErm1.Pri	123712079	123712606	5.14e-10	182	186	30.108	N/A
QJI53396.1	214	305	NC_045617	Mustela erminea	Mustela erminea isolate mMusErm1 chromosome 4, mMusErm1.Pri	89941759	89942034	8.27e-09	173	93	45.161	N/A
QJI53396.1	139	306	NC_045617	Mustela erminea	Mustela erminea isolate mMusErm1 chromosome 4, mMusErm1.Pri	116522032	116522535	8.27e-09	173	172	31.977	N/A
QJI53396.1	222	305	NC_045617	Mustela erminea	Mustela erminea isolate mMusErm1 chromosome 4, mMusErm1.Pri	150873011	150872754	4.63e-07	159	86	43.023	N/A
QJI53396.1	84	302	NW_019154118	Enhydra lutris kenyoni	Enhydra lutris kenyoni isolate GAN:26980312 unplaced genomic scaffold, ASM228890v2 scaffoldscaffold34	30221049	30221720	6.70e-18	244	230	32.609	N/A
QJI53396.1	138	288	NC_059459	Salmo salar	Salmo salar chromosome ssa18, Ssal_v3.1	82370692	82370249	6.94e-18	218	161	41.615	N/A
QJI53396.1	103	135	NC_059459	Salmo salar	Salmo salar chromosome ssa18, Ssal_v3.1	82370793	82370695	6.94e-18	78	33	42.424	N/A
QJI53396.1	212	305	NW_020323987	Callorhinus ursinus	Callorhinus ursinus isolate GAN/ISIS: 27379988/994484 unplaced genomic scaffold, ASM326570v1 scaffold104800	10410	10126	7.44e-18	243	95	50.526	N/A
QJI53396.1	124	282	NW_023270454	Mirounga leonina	Mirounga leonina isolate KUSES-001 unplaced genomic scaffold, KU_Mleo_1.0 Mir_176	28412791	28413267	7.48e-18	244	160	38.125	N/A
QJI53396.1	124	282	NW_025578512	Mirounga angustirostris	Mirounga angustirostris isolate JK_09032017 unplaced genomic scaffold, ASM2128878v2 HiC_scaffold_5	63610475	63610951	7.48e-18	244	160	38.125	N/A
QJI53396.1	191	288	NC_048228	Ailuropoda melanoleuca	Ailuropoda melanoleuca isolate Jingjing chromosome 11, ASM200744v2	106104601	106104903	9.98e-18	243	101	48.515	N/A
QJI53396.1	191	285	NC_048228	Ailuropoda melanoleuca	Ailuropoda melanoleuca isolate Jingjing chromosome 11, ASM200744v2	27350209	27350490	1.64e-11	142	96	37.500	N/A
QJI53396.1	110	180	NC_048228	Ailuropoda melanoleuca	Ailuropoda melanoleuca isolate Jingjing chromosome 11, ASM200744v2	27349967	27350179	1.64e-11	97	72	37.500	N/A
QJI53396.1	184	325	NC_048223	Ailuropoda melanoleuca	Ailuropoda melanoleuca isolate Jingjing chromosome 6, ASM200744v2	75724949	75725377	1.02e-17	243	146	41.096	N/A
QJI53396.1	193	285	NC_048223	Ailuropoda melanoleuca	Ailuropoda melanoleuca isolate Jingjing chromosome 6, ASM200744v2	75715646	75715930	1.51e-09	178	95	40.000	N/A
QJI53396.1	187	305	NC_062285	Lutra lutra	Lutra lutra chromosome 8, mLutLut1.2	80388	80026	1.02e-17	205	121	38.843	N/A
QJI53396.1	123	176	NC_062285	Lutra lutra	Lutra lutra chromosome 8, mLutLut1.2	80576	80418	1.02e-17	90	54	37.037	N/A
QJI53396.1	110	288	NC_062285	Lutra lutra	Lutra lutra chromosome 8, mLutLut1.2	80495520	80496050	2.72e-16	232	183	34.973	N/A
QJI53396.1	111	304	NC_062285	Lutra lutra	Lutra lutra chromosome 8, mLutLut1.2	43780358	43780936	9.28e-15	220	199	37.186	N/A
QJI53396.1	123	305	NC_062285	Lutra lutra	Lutra lutra chromosome 8, mLutLut1.2	92232740	92232192	1.40e-13	210	190	34.211	N/A
QJI53396.1	212	284	NC_062285	Lutra lutra	Lutra lutra chromosome 8, mLutLut1.2	10619496	10619272	5.58e-11	190	75	54.667	N/A
QJI53396.1	157	289	NC_062285	Lutra lutra	Lutra lutra chromosome 8, mLutLut1.2	27783515	27783916	1.69e-06	154	142	33.099	N/A
QJI53396.1	110	296	NW_025590003	Mirounga angustirostris	Mirounga angustirostris isolate JK_09032017 unplaced genomic scaffold, ASM2128878v2 HiC_scaffold_11497	1018	1581	1.13e-17	241	197	36.041	N/A
QJI53396.1	212	305	NC_045609	Zalophus californianus	Zalophus californianus isolate mZalCal1 chromosome 15, mZalCal1.pri.v2	2852	2568	1.26e-17	242	95	50.526	N/A
QJI53396.1	212	305	NC_045609	Zalophus californianus	Zalophus californianus isolate mZalCal1 chromosome 15, mZalCal1.pri.v2	124834	124550	2.69e-13	208	95	45.263	N/A
QJI53396.1	214	306	NC_045618	Mustela erminea	Mustela erminea isolate mMusErm1 chromosome 5, mMusErm1.Pri	50238749	50238462	2.16e-17	169	96	42.708	N/A
QJI53396.1	51	176	NC_045618	Mustela erminea	Mustela erminea isolate mMusErm1 chromosome 5, mMusErm1.Pri	50239209	50238859	2.16e-17	122	127	29.134	N/A
QJI53396.1	216	305	NC_045618	Mustela erminea	Mustela erminea isolate mMusErm1 chromosome 5, mMusErm1.Pri	35773983	35774270	8.39e-11	188	96	45.833	N/A
QJI53396.1	212	305	NW_020313275	Callorhinus ursinus	Callorhinus ursinus isolate GAN/ISIS: 27379988/994484 unplaced genomic scaffold, ASM326570v1 scaffold559	581	297	2.26e-17	240	95	49.474	N/A
QJI53396.1	213	288	NC_062284	Lutra lutra	Lutra lutra chromosome 7, mLutLut1.2	49779807	49779574	2.79e-17	163	78	50.000	N/A
QJI53396.1	51	176	NC_062284	Lutra lutra	Lutra lutra chromosome 7, mLutLut1.2	49780264	49779914	2.79e-17	127	127	28.346	N/A
QJI53396.1	50	305	NC_062284	Lutra lutra	Lutra lutra chromosome 7, mLutLut1.2	35233063	35233800	5.05e-12	198	263	29.658	N/A
QJI53396.1	57	306	NW_019154091	Enhydra lutris kenyoni	Enhydra lutris kenyoni isolate GAN:26980312 unplaced genomic scaffold, ASM228890v2 scaffoldscaffold7	35561127	35561861	2.95e-17	239	253	30.040	N/A
QJI53396.1	212	304	NW_025616763	Mirounga angustirostris	Mirounga angustirostris isolate JK_09032017 unplaced genomic scaffold, ASM2128878v2 HiC_scaffold_38265	303	19	3.28e-17	220	95	48.421	N/A
QJI53396.1	212	306	NW_004450460	Odobenus rosmarus divergens	Odobenus rosmarus divergens isolate Ivan unplaced genomic scaffold, Oros_1.0 Scaffold197	6387	6097	5.05e-17	237	97	49.485	N/A
QJI53396.1	60	187	NW_004450460	Odobenus rosmarus divergens	Odobenus rosmarus divergens isolate Ivan unplaced genomic scaffold, Oros_1.0 Scaffold197	7003	6638	2.49e-06	153	129	33.333	N/A
QJI53396.1	214	305	NC_060071	Meles meles	Meles meles chromosome 6, mMelMel3.1 paternal haplotype	53204206	53203925	6.96e-17	166	94	50.000	N/A
QJI53396.1	51	176	NC_060071	Meles meles	Meles meles chromosome 6, mMelMel3.1 paternal haplotype	53204663	53204316	6.96e-17	121	127	29.921	N/A
QJI53396.1	183	304	NC_060071	Meles meles	Meles meles chromosome 6, mMelMel3.1 paternal haplotype	38591340	38591711	5.55e-13	206	124	39.516	N/A
QJI53396.1	187	306	NC_058091	Neogale vison	Neovison vison isolate M4711 chromosome 1, ASM_NN_V1	89939768	89939391	7.09e-17	188	127	38.583	N/A
QJI53396.1	123	179	NC_058091	Neogale vison	Neovison vison isolate M4711 chromosome 1, ASM_NN_V1	89939956	89939789	7.09e-17	99	57	38.596	N/A
QJI53396.1	50	340	NC_058091	Neogale vison	Neovison vison isolate M4711 chromosome 1, ASM_NN_V1	116375433	116376281	3.78e-13	207	316	26.582	N/A
QJI53396.1	213	285	NC_058091	Neogale vison	Neovison vison isolate M4711 chromosome 1, ASM_NN_V1	251288214	251287990	7.98e-09	173	75	48.000	N/A
QJI53396.1	250	306	NC_058091	Neogale vison	Neovison vison isolate M4711 chromosome 1, ASM_NN_V1	116462843	116462673	4.50e-06	113	57	43.860	N/A
QJI53396.1	213	246	NC_058091	Neogale vison	Neovison vison isolate M4711 chromosome 1, ASM_NN_V1	116462946	116462839	4.50e-06	78	36	52.778	N/A
QJI53396.1	212	305	NW_020324307	Callorhinus ursinus	Callorhinus ursinus isolate GAN/ISIS: 27379988/994484 unplaced genomic scaffold, ASM326570v1 scaffold105128	16268	15984	1.01e-16	235	95	47.368	N/A
QJI53396.1	207	297	NC_041402	Erpetoichthys calabaricus	Erpetoichthys calabaricus chromosome 9, fErpCal1.1	60113098	60113367	1.12e-16	235	91	48.352	N/A
QJI53396.1	3	176	NC_041402	Erpetoichthys calabaricus	Erpetoichthys calabaricus chromosome 9, fErpCal1.1	60111457	60111933	9.97e-07	156	176	30.114	N/A
QJI53396.1	212	305	NW_004450452	Odobenus rosmarus divergens	Odobenus rosmarus divergens isolate Ivan unplaced genomic scaffold, Oros_1.0 Scaffold189	2511145	2511429	1.14e-16	234	95	47.368	N/A
QJI53396.1	118	293	NW_024061209	Salvelinus namaycush	Salvelinus namaycush isolate Seneca unplaced genomic scaffold, SaNama_1.0 Scaffold51	41206	41694	1.25e-16	234	178	41.573	N/A
QJI53396.1	39	305	NW_022631017	Lontra canadensis	Lontra canadensis isolate GAN:19392208 unplaced genomic scaffold, GSC_riverotter_1.0 scaffold23	5506469	5505705	1.40e-16	234	272	30.515	N/A
QJI53396.1	111	288	NW_019154200	Enhydra lutris kenyoni	Enhydra lutris kenyoni isolate GAN:26980312 unplaced genomic scaffold, ASM228890v2 scaffoldscaffold116	804113	804643	1.43e-16	234	182	36.264	N/A
QJI53396.1	212	306	NW_020998668	Eumetopias jubatus	Eumetopias jubatus isolate GAN:26980396 unplaced genomic scaffold, ASM402803v1 scaffold62	1865	1575	1.44e-16	234	97	49.485	N/A
QJI53396.1	60	187	NW_020998668	Eumetopias jubatus	Eumetopias jubatus isolate GAN:26980396 unplaced genomic scaffold, ASM402803v1 scaffold62	2499	2134	5.39e-07	158	129	34.109	N/A
QJI53396.1	212	304	NW_025603004	Mirounga angustirostris	Mirounga angustirostris isolate JK_09032017 unplaced genomic scaffold, ASM2128878v2 HiC_scaffold_24503	722	1006	1.50e-16	227	95	49.474	N/A
QJI53396.1	212	305	NW_020313248	Callorhinus ursinus	Callorhinus ursinus isolate GAN/ISIS: 27379988/994484 unplaced genomic scaffold, ASM326570v1 scaffold532	20133	19849	1.60e-16	233	95	49.474	N/A
QJI53396.1	209	305	NC_045603	Zalophus californianus	Zalophus californianus isolate mZalCal1 chromosome 9, mZalCal1.pri.v2	140322471	140322764	1.60e-16	233	98	45.918	N/A
QJI53396.1	212	305	NW_020326575	Callorhinus ursinus	Callorhinus ursinus isolate GAN/ISIS: 27379988/994484 unplaced genomic scaffold, ASM326570v1 scaffold196646	3595	3879	1.61e-16	233	95	49.474	N/A
QJI53396.1	212	305	NW_020326576	Callorhinus ursinus	Callorhinus ursinus isolate GAN/ISIS: 27379988/994484 unplaced genomic scaffold, ASM326570v1 scaffold196647	3596	3880	1.61e-16	233	95	49.474	N/A
QJI53396.1	213	305	NC_058095	Neogale vison	Neovison vison isolate M4711 chromosome 5, ASM_NN_V1	54319788	54319504	1.70e-16	157	95	43.158	N/A
QJI53396.1	60	176	NC_058095	Neogale vison	Neovison vison isolate M4711 chromosome 5, ASM_NN_V1	54320228	54319896	1.70e-16	126	118	28.814	N/A
QJI53396.1	111	305	NC_058095	Neogale vison	Neovison vison isolate M4711 chromosome 5, ASM_NN_V1	95863446	95862862	5.70e-13	206	202	33.168	N/A
QJI53396.1	214	302	NC_060077	Meles meles	Meles meles chromosome 12, mMelMel3.1 paternal haplotype	55579488	55579775	1.81e-16	176	96	46.875	N/A
QJI53396.1	111	175	NC_060077	Meles meles	Meles meles chromosome 12, mMelMel3.1 paternal haplotype	55579181	55579375	1.81e-16	108	66	39.394	N/A
QJI53396.1	110	305	NW_019154108	Enhydra lutris kenyoni	Enhydra lutris kenyoni isolate GAN:26980312 unplaced genomic scaffold, ASM228890v2 scaffoldscaffold24	28822404	28821817	2.50e-16	232	207	33.333	N/A
QJI53396.1	110	298	NW_019154108	Enhydra lutris kenyoni	Enhydra lutris kenyoni isolate GAN:26980312 unplaced genomic scaffold, ASM228890v2 scaffoldscaffold24	28769848	28769282	1.71e-08	170	204	32.353	N/A
QJI53396.1	231	288	NW_019154108	Enhydra lutris kenyoni	Enhydra lutris kenyoni isolate GAN:26980312 unplaced genomic scaffold, ASM228890v2 scaffoldscaffold24	5092587	5092414	7.64e-06	149	58	50.000	N/A
QJI53396.1	191	299	NW_004451093	Odobenus rosmarus divergens	Odobenus rosmarus divergens isolate Ivan unplaced genomic scaffold, Oros_1.0 Scaffold830	700003	699671	2.57e-16	232	112	45.536	N/A
QJI53396.1	191	305	NW_025422019	Mustela putorius furo	Mustela putorius furo isolate JIRA1106 unplaced genomic scaffold, ASM1176430v1.1 tig00003867_pilon_pilon_pilon	30822388	30822738	3.18e-16	170	118	38.983	N/A
QJI53396.1	111	179	NW_025422019	Mustela putorius furo	Mustela putorius furo isolate JIRA1106 unplaced genomic scaffold, ASM1176430v1.1 tig00003867_pilon_pilon_pilon	30822149	30822355	3.18e-16	111	70	38.571	N/A
QJI53396.1	219	278	NC_044031	Microcaecilia unicolor	Microcaecilia unicolor chromosome 1, aMicUni1.1	92436627	92436809	3.18e-16	231	61	70.492	N/A
QJI53396.1	250	323	NC_044031	Microcaecilia unicolor	Microcaecilia unicolor chromosome 1, aMicUni1.1	682276488	682276261	3.27e-16	231	76	60.526	N/A
QJI53396.1	37	202	NC_044031	Microcaecilia unicolor	Microcaecilia unicolor chromosome 1, aMicUni1.1	285484637	285485119	1.24e-08	171	171	33.333	N/A
QJI53396.1	119	288	NW_024412376	Puma yagouaroundi	Puma yagouaroundi ecotype Mexico unplaced genomic scaffold, PumYag 28	32220447	32220953	3.52e-16	231	182	37.363	N/A
QJI53396.1	212	305	NW_020326701	Callorhinus ursinus	Callorhinus ursinus isolate GAN/ISIS: 27379988/994484 unplaced genomic scaffold, ASM326570v1 scaffold197351	4748	4464	4.33e-16	230	95	49.474	N/A
QJI53396.1	119	288	NC_064811	Panthera uncia	Panthera uncia isolate 11264 chromosome 18, Puncia_PCG_1.0	132100709	132100203	4.64e-16	230	182	37.363	N/A
QJI53396.1	119	288	NC_056682	Panthera leo	Panthera leo isolate Ple1 chromosome B1, P.leo_Ple1_pat1.1	69953176	69953682	4.64e-16	230	182	37.363	N/A
QJI53396.1	110	305	NW_022589807	Phoca vitulina	Phoca vitulina isolate PV1807 unplaced genomic scaffold, GSC_HSeal_1.0 scaffold104	10629	10060	4.99e-16	229	213	31.925	N/A
QJI53396.1	119	288	NW_025814845	Lynx rufus	Lynx rufus isolate CCGP_SWC_20201006 ecotype Redwood Valley unplaced genomic scaffold, mLynRuf1.p SCAF_3	132647653	132647147	5.28e-16	229	182	37.363	N/A
QJI53396.1	212	304	NW_023270989	Mirounga leonina	Mirounga leonina isolate KUSES-001 unplaced genomic scaffold, KU_Mleo_1.0 Mir_99285	25623	25339	5.43e-16	229	95	49.474	N/A
QJI53396.1	184	305	NW_025578162	Ursus americanus	Ursus americanus isolate UA15103 ecotype Eastern unplaced genomic scaffold, gsc_jax_bbear_1.0 contig_5388_segment0	6686712	6687077	5.74e-16	229	125	41.600	N/A
QJI53396.1	184	305	NW_024423344	Ursus maritimus	Ursus maritimus isolate PB19 unplaced genomic scaffold, ASM1731132v1 scaffold_10	79702496	79702861	5.79e-16	229	125	43.200	N/A
QJI53396.1	212	305	NW_020326079	Callorhinus ursinus	Callorhinus ursinus isolate GAN/ISIS: 27379988/994484 unplaced genomic scaffold, ASM326570v1 scaffold191771	17820	18104	6.06e-16	229	95	47.368	N/A
QJI53396.1	119	288	NW_020339223	Puma concolor	Puma concolor isolate SC36_Marlon unplaced genomic scaffold, PumCon1.0 scaffold_2176	137617615	137617109	6.18e-16	229	184	36.957	N/A
QJI53396.1	109	306	NC_060082	Meles meles	Meles meles chromosome 17, mMelMel3.1 paternal haplotype	40510706	40511305	6.29e-16	229	205	34.634	N/A
QJI53396.1	110	288	NC_060082	Meles meles	Meles meles chromosome 17, mMelMel3.1 paternal haplotype	64275089	64275637	2.25e-15	224	184	35.326	N/A
QJI53396.1	109	310	NC_060082	Meles meles	Meles meles chromosome 17, mMelMel3.1 paternal haplotype	40541423	40542028	2.31e-15	224	207	32.850	N/A
QJI53396.1	183	287	NC_045597	Zalophus californianus	Zalophus californianus isolate mZalCal1 chromosome 3, mZalCal1.pri.v2	84137	83823	7.78e-16	228	106	44.340	N/A
QJI53396.1	61	287	NW_020998750	Eumetopias jubatus	Eumetopias jubatus isolate GAN:26980396 unplaced genomic scaffold, ASM402803v1 scaffold144	9532	8882	8.30e-16	228	229	28.384	N/A
QJI53396.1	212	304	NW_021002823	Eumetopias jubatus	Eumetopias jubatus isolate GAN:26980396 unplaced genomic scaffold, ASM402803v1 scaffold4225	2655	2936	8.47e-16	227	94	47.872	N/A
QJI53396.1	187	340	NC_060070	Meles meles	Meles meles chromosome 5, mMelMel3.1 paternal haplotype	91794266	91794733	8.71e-16	196	165	32.727	N/A
QJI53396.1	113	179	NC_060070	Meles meles	Meles meles chromosome 5, mMelMel3.1 paternal haplotype	91794045	91794245	8.71e-16	81	68	33.824	N/A
QJI53396.1	139	305	NC_060070	Meles meles	Meles meles chromosome 5, mMelMel3.1 paternal haplotype	154809793	154809293	2.90e-11	192	171	36.842	N/A
QJI53396.1	214	305	NC_060070	Meles meles	Meles meles chromosome 5, mMelMel3.1 paternal haplotype	118931553	118931272	1.95e-10	186	94	46.809	N/A
QJI53396.1	213	298	NC_060070	Meles meles	Meles meles chromosome 5, mMelMel3.1 paternal haplotype	54623989	54624252	6.33e-10	181	88	44.318	N/A
QJI53396.1	214	302	NC_060070	Meles meles	Meles meles chromosome 5, mMelMel3.1 paternal haplotype	118768661	118768933	6.79e-09	173	91	46.154	N/A
QJI53396.1	212	305	NW_020326081	Callorhinus ursinus	Callorhinus ursinus isolate GAN/ISIS: 27379988/994484 unplaced genomic scaffold, ASM326570v1 scaffold192155	17820	18104	9.09e-16	227	95	47.368	N/A
QJI53396.1	192	289	NW_025576437	Ursus americanus	Ursus americanus isolate UA15103 ecotype Eastern unplaced genomic scaffold, gsc_jax_bbear_1.0 contig_1400_segment0	48174	47875	1.07e-15	227	100	46.000	N/A
QJI53396.1	110	306	NW_025422169	Mustela putorius furo	Mustela putorius furo isolate JIRA1106 unplaced genomic scaffold, ASM1176430v1.1 tig00004033_pilon_pilon_pilon	8813158	8813754	1.13e-15	227	205	34.146	N/A
QJI53396.1	119	288	NW_020834735	Acinonyx jubatus	Acinonyx jubatus isolate Rico unplaced genomic scaffold, Aci_jub_2 Primary Assembly Aci_jub_2_ph1_scaffold9	27346793	27346287	1.16e-15	227	184	36.957	N/A
QJI53396.1	110	290	NW_023270464	Mirounga leonina	Mirounga leonina isolate KUSES-001 unplaced genomic scaffold, KU_Mleo_1.0 Mir_178	29019475	29020020	1.28e-15	226	191	35.602	N/A
QJI53396.1	216	304	NW_018344146	Phascolarctos cinereus	Phascolarctos cinereus isolate Bilbo 61053 unplaced genomic scaffold, phaCin_unsw_v4.1 phaCin_unsw_v4.1.fa.scaf00195	124397	124137	1.38e-15	226	89	48.315	N/A
QJI53396.1	119	288	NC_056663	Panthera tigris	Panthera tigris isolate Pti1 chromosome B1, P.tigris_Pti1_mat1.1	69755779	69756285	1.46e-15	226	184	36.957	N/A
QJI53396.1	110	305	NW_022631100	Lontra canadensis	Lontra canadensis isolate GAN:19392208 unplaced genomic scaffold, GSC_riverotter_1.0 scaffold106	2693617	2694204	1.51e-15	226	207	33.333	N/A
QJI53396.1	110	289	NW_022631100	Lontra canadensis	Lontra canadensis isolate GAN:19392208 unplaced genomic scaffold, GSC_riverotter_1.0 scaffold106	2745879	2746418	1.52e-06	154	186	30.645	N/A
QJI53396.1	212	296	NW_020999887	Eumetopias jubatus	Eumetopias jubatus isolate GAN:26980396 unplaced genomic scaffold, ASM402803v1 scaffold1288	6602	6345	1.69e-15	225	86	50.000	N/A
QJI53396.1	187	306	NW_025929750	Ursus arctos	Ursus arctos isolate Adak ecotype North America unplaced genomic scaffold, UrsArc1.0 HiC_scaffold_36	19708510	19708148	1.74e-15	225	123	41.463	N/A
QJI53396.1	187	306	NW_024425341	Ursus maritimus	Ursus maritimus isolate PB19 unplaced genomic scaffold, ASM1731132v1 scaffold_28	20170150	20169788	1.74e-15	225	123	41.463	N/A
QJI53396.1	157	261	NW_024425341	Ursus maritimus	Ursus maritimus isolate PB19 unplaced genomic scaffold, ASM1731132v1 scaffold_28	20161714	20162031	4.28e-11	135	111	34.234	N/A
QJI53396.1	259	299	NW_024425341	Ursus maritimus	Ursus maritimus isolate PB19 unplaced genomic scaffold, ASM1731132v1 scaffold_28	20162022	20162144	4.28e-11	101	41	51.220	N/A
QJI53396.1	212	306	NW_020313168	Callorhinus ursinus	Callorhinus ursinus isolate GAN/ISIS: 27379988/994484 unplaced genomic scaffold, ASM326570v1 scaffold452	8245	7955	1.89e-15	225	97	49.485	N/A
QJI53396.1	60	187	NW_020313168	Callorhinus ursinus	Callorhinus ursinus isolate GAN/ISIS: 27379988/994484 unplaced genomic scaffold, ASM326570v1 scaffold452	8865	8500	3.21e-07	160	129	34.109	N/A
QJI53396.1	212	304	NW_023270067	Mirounga leonina	Mirounga leonina isolate KUSES-001 unplaced genomic scaffold, KU_Mleo_1.0 Mir_101130	8957	9241	1.90e-15	225	95	48.421	N/A
QJI53396.1	212	305	NW_020313163	Callorhinus ursinus	Callorhinus ursinus isolate GAN/ISIS: 27379988/994484 unplaced genomic scaffold, ASM326570v1 scaffold447	14851	15135	1.95e-15	225	95	48.421	N/A
QJI53396.1	212	305	NW_020317977	Callorhinus ursinus	Callorhinus ursinus isolate GAN/ISIS: 27379988/994484 unplaced genomic scaffold, ASM326570v1 scaffold96969	420	704	2.43e-15	223	95	47.368	N/A
QJI53396.1	212	296	NW_021004565	Eumetopias jubatus	Eumetopias jubatus isolate GAN:26980396 unplaced genomic scaffold, ASM402803v1 scaffold5968	686	943	2.53e-15	222	86	50.000	N/A
QJI53396.1	92	286	NW_023496041	Colossoma macropomum	Colossoma macropomum unplaced genomic scaffold, Colossoma_macropomum	137819	138370	2.54e-15	177	210	30.000	N/A
QJI53396.1	55	93	NW_023496041	Colossoma macropomum	Colossoma macropomum unplaced genomic scaffold, Colossoma_macropomum	137706	137822	2.54e-15	97	39	46.154	N/A
QJI53396.1	119	288	NC_062564	Prionailurus viverrinus	Prionailurus viverrinus isolate Anna chromosome B1, UM_Priviv_1.0	70279513	70280019	2.80e-15	224	182	36.813	N/A
QJI53396.1	212	305	NW_020322715	Callorhinus ursinus	Callorhinus ursinus isolate GAN/ISIS: 27379988/994484 unplaced genomic scaffold, ASM326570v1 scaffold103262	7101	7385	2.94e-15	223	95	46.316	N/A
QJI53396.1	212	296	NW_021004904	Eumetopias jubatus	Eumetopias jubatus isolate GAN:26980396 unplaced genomic scaffold, ASM402803v1 scaffold6307	691	434	3.51e-15	220	86	50.000	N/A
QJI53396.1	185	304	NW_025611400	Mirounga angustirostris	Mirounga angustirostris isolate JK_09032017 unplaced genomic scaffold, ASM2128878v2 HiC_scaffold_32902	156	521	3.63e-15	209	123	41.463	N/A
QJI53396.1	220	305	NW_004451232	Odobenus rosmarus divergens	Odobenus rosmarus divergens isolate Ivan unplaced genomic scaffold, Oros_1.0 Scaffold969	23775	23512	3.69e-15	223	88	50.000	N/A
QJI53396.1	212	310	NW_020324028	Callorhinus ursinus	Callorhinus ursinus isolate GAN/ISIS: 27379988/994484 unplaced genomic scaffold, ASM326570v1 scaffold104843	747	1046	4.22e-15	222	100	46.000	N/A
QJI53396.1	119	287	NC_044306	Lynx canadensis	Lynx canadensis isolate LIC74 chromosome B1, mLynCan4.pri.v2	70151642	70152145	4.24e-15	222	181	37.017	N/A
QJI53396.1	123	217	NW_019154099	Enhydra lutris kenyoni	Enhydra lutris kenyoni isolate GAN:26980312 unplaced genomic scaffold, ASM228890v2 scaffoldscaffold15	63572454	63572738	4.69e-15	155	96	38.542	N/A
QJI53396.1	247	281	NW_019154099	Enhydra lutris kenyoni	Enhydra lutris kenyoni isolate GAN:26980312 unplaced genomic scaffold, ASM228890v2 scaffoldscaffold15	63572827	63572931	4.69e-15	89	35	48.571	N/A
QJI53396.1	219	245	NW_019154099	Enhydra lutris kenyoni	Enhydra lutris kenyoni isolate GAN:26980312 unplaced genomic scaffold, ASM228890v2 scaffoldscaffold15	63572741	63572827	4.69e-15	66	29	51.724	N/A
QJI53396.1	187	306	NW_023237922	Ailuropoda melanoleuca	Ailuropoda melanoleuca isolate Jingjing unplaced genomic scaffold, ASM200744v2 unplaced-scaffold63677	831	469	5.03e-15	217	123	39.837	N/A
QJI53396.1	215	305	NW_020313407	Callorhinus ursinus	Callorhinus ursinus isolate GAN/ISIS: 27379988/994484 unplaced genomic scaffold, ASM326570v1 scaffold691	5783	5508	5.18e-15	221	92	48.913	N/A
QJI53396.1	112	176	NW_022631011	Lontra canadensis	Lontra canadensis isolate GAN:19392208 unplaced genomic scaffold, GSC_riverotter_1.0 scaffold17	14364394	14364200	6.63e-15	119	66	43.939	N/A
QJI53396.1	191	261	NW_022631011	Lontra canadensis	Lontra canadensis isolate GAN:19392208 unplaced genomic scaffold, GSC_riverotter_1.0 scaffold17	14364158	14363940	6.63e-15	114	73	41.096	N/A
QJI53396.1	253	302	NW_022631011	Lontra canadensis	Lontra canadensis isolate GAN:19392208 unplaced genomic scaffold, GSC_riverotter_1.0 scaffold17	14363965	14363801	6.63e-15	76	55	38.182	N/A
QJI53396.1	184	305	NW_025930016	Ursus arctos	Ursus arctos isolate Adak ecotype North America unplaced genomic scaffold, UrsArc1.0 HiC_scaffold_6	29149	28784	6.85e-15	221	125	42.400	N/A
QJI53396.1	212	305	NW_022631070	Lontra canadensis	Lontra canadensis isolate GAN:19392208 unplaced genomic scaffold, GSC_riverotter_1.0 scaffold76	372300	372587	9.45e-15	220	96	47.917	N/A
QJI53396.1	191	305	NW_022631070	Lontra canadensis	Lontra canadensis isolate GAN:19392208 unplaced genomic scaffold, GSC_riverotter_1.0 scaffold76	10487778	10488128	2.02e-10	185	118	39.831	N/A
QJI53396.1	212	305	NW_020316568	Callorhinus ursinus	Callorhinus ursinus isolate GAN/ISIS: 27379988/994484 unplaced genomic scaffold, ASM326570v1 scaffold92975	1687	1403	9.59e-15	218	95	47.368	N/A
QJI53396.1	111	285	NW_023270387	Mirounga leonina	Mirounga leonina isolate KUSES-001 unplaced genomic scaffold, KU_Mleo_1.0 Mir_153	9428060	9427533	1.03e-14	219	192	35.938	N/A
QJI53396.1	60	289	NW_023270387	Mirounga leonina	Mirounga leonina isolate KUSES-001 unplaced genomic scaffold, KU_Mleo_1.0 Mir_153	29270	28590	2.90e-11	192	254	28.740	N/A
QJI53396.1	213	285	NC_058093	Neogale vison	Neovison vison isolate M4711 chromosome 3, ASM_NN_V1	81951268	81951044	1.05e-14	148	75	46.667	N/A
QJI53396.1	111	176	NC_058093	Neogale vison	Neovison vison isolate M4711 chromosome 3, ASM_NN_V1	81951570	81951376	1.05e-14	120	66	40.909	N/A
QJI53396.1	216	306	NC_058093	Neogale vison	Neovison vison isolate M4711 chromosome 3, ASM_NN_V1	223411258	223410980	4.26e-13	184	93	44.086	N/A
QJI53396.1	157	176	NC_058093	Neogale vison	Neovison vison isolate M4711 chromosome 3, ASM_NN_V1	223411433	223411374	4.26e-13	70	20	65.000	N/A
QJI53396.1	205	302	NC_058093	Neogale vison	Neovison vison isolate M4711 chromosome 3, ASM_NN_V1	163743570	163743259	1.40e-11	195	104	45.192	N/A
QJI53396.1	193	305	NC_058093	Neogale vison	Neovison vison isolate M4711 chromosome 3, ASM_NN_V1	95179452	95179102	2.81e-07	160	117	39.316	N/A
QJI53396.1	239	304	NC_050581	Trichosurus vulpecula	Trichosurus vulpecula isolate mTriVul1 chromosome 9, mTriVul1.pri	98284420	98284617	1.06e-14	219	66	56.061	N/A
QJI53396.1	214	310	NW_020313150	Callorhinus ursinus	Callorhinus ursinus isolate GAN/ISIS: 27379988/994484 unplaced genomic scaffold, ASM326570v1 scaffold434	11251	10958	1.12e-14	219	98	45.918	N/A
QJI53396.1	212	305	NW_020313253	Callorhinus ursinus	Callorhinus ursinus isolate GAN/ISIS: 27379988/994484 unplaced genomic scaffold, ASM326570v1 scaffold537	39181	38897	1.27e-14	218	95	46.316	N/A
QJI53396.1	119	288	NW_017619851	Panthera pardus	Panthera pardus isolate Maewha unplaced genomic scaffold, PanPar1.0 scaffold7	33020112	33020618	1.44e-14	218	182	36.264	N/A
QJI53396.1	110	340	NW_022631348	Lontra canadensis	Lontra canadensis isolate GAN:19392208 unplaced genomic scaffold, GSC_riverotter_1.0 scaffold354	61182	61856	1.49e-14	218	244	32.377	N/A
QJI53396.1	58	211	NW_009912489	Nestor notabilis	Nestor notabilis isolate BGI_N333 unplaced genomic scaffold, ASM69687v1 scaffold7610	76195	75752	2.05e-14	217	155	34.839	N/A
QJI53396.1	212	305	NW_020313779	Callorhinus ursinus	Callorhinus ursinus isolate GAN/ISIS: 27379988/994484 unplaced genomic scaffold, ASM326570v1 scaffold64607	909	619	2.18e-14	213	97	47.423	N/A
QJI53396.1	111	305	NC_045630	Mustela erminea	Mustela erminea isolate mMusErm1 chromosome 17, mMusErm1.Pri	28924294	28923710	2.37e-14	216	210	34.762	N/A
QJI53396.1	111	305	NC_045630	Mustela erminea	Mustela erminea isolate mMusErm1 chromosome 17, mMusErm1.Pri	28976040	28975456	1.93e-11	193	210	32.857	N/A
QJI53396.1	212	304	NW_025598272	Mirounga angustirostris	Mirounga angustirostris isolate JK_09032017 unplaced genomic scaffold, ASM2128878v2 HiC_scaffold_19768	1007	1291	2.43e-14	214	95	47.368	N/A
QJI53396.1	111	295	NC_045615	Mustela erminea	Mustela erminea isolate mMusErm1 chromosome 2, mMusErm1.Pri	6462852	6463409	2.50e-14	216	195	31.795	N/A
QJI53396.1	212	305	NW_020313091	Callorhinus ursinus	Callorhinus ursinus isolate GAN/ISIS: 27379988/994484 unplaced genomic scaffold, ASM326570v1 scaffold375	2373	2657	2.78e-14	215	95	45.263	N/A
QJI53396.1	119	288	NC_058371	Felis catus	Felis catus isolate Fca126 chromosome B1, F.catus_Fca126_mat1.0	69856785	69857291	2.85e-14	216	182	36.264	N/A
QJI53396.1	110	340	NW_022631349	Lontra canadensis	Lontra canadensis isolate GAN:19392208 unplaced genomic scaffold, GSC_riverotter_1.0 scaffold355	61113	61787	2.86e-14	216	244	32.377	N/A
QJI53396.1	212	292	NW_025576632	Ursus americanus	Ursus americanus isolate UA15103 ecotype Eastern unplaced genomic scaffold, gsc_jax_bbear_1.0 contig_1975_segment0	8406469	8406717	3.33e-14	215	83	50.602	N/A
QJI53396.1	247	321	NW_024044570	Micropterus salmoides	Micropterus salmoides isolate LMB-PRFRI ecotype aquatic unplaced genomic scaffold, ASM1485139v1 Ms_hic_scaffold_8	35461863	35461639	3.61e-14	215	77	57.143	N/A
QJI53396.1	212	305	NW_020313513	Callorhinus ursinus	Callorhinus ursinus isolate GAN/ISIS: 27379988/994484 unplaced genomic scaffold, ASM326570v1 scaffold797	31979	31695	3.63e-14	215	95	47.368	N/A
QJI53396.1	212	305	NW_020326700	Callorhinus ursinus	Callorhinus ursinus isolate GAN/ISIS: 27379988/994484 unplaced genomic scaffold, ASM326570v1 scaffold197350	4804	4520	3.70e-14	215	95	47.368	N/A
QJI53396.1	212	291	NW_020313423	Callorhinus ursinus	Callorhinus ursinus isolate GAN/ISIS: 27379988/994484 unplaced genomic scaffold, ASM326570v1 scaffold707	4053	3811	5.85e-14	213	81	51.852	N/A
QJI53396.1	218	305	NC_045607	Zalophus californianus	Zalophus californianus isolate mZalCal1 chromosome 13, mZalCal1.pri.v2	95431537	95431803	7.67e-14	212	89	48.315	N/A
QJI53396.1	213	305	NW_022631021	Lontra canadensis	Lontra canadensis isolate GAN:19392208 unplaced genomic scaffold, GSC_riverotter_1.0 scaffold27	1902883	1903167	8.41e-14	212	95	48.421	N/A
QJI53396.1	191	261	NW_025929795	Ursus arctos	Ursus arctos isolate Adak ecotype North America unplaced genomic scaffold, UrsArc1.0 HiC_scaffold_40	101433669	101433887	8.72e-14	145	73	43.836	N/A
QJI53396.1	259	305	NW_025929795	Ursus arctos	Ursus arctos isolate Adak ecotype North America unplaced genomic scaffold, UrsArc1.0 HiC_scaffold_40	101433878	101434018	8.72e-14	114	47	46.809	N/A
QJI53396.1	250	306	NW_025929795	Ursus arctos	Ursus arctos isolate Adak ecotype North America unplaced genomic scaffold, UrsArc1.0 HiC_scaffold_40	9111775	9111945	8.72e-07	156	57	47.368	N/A
QJI53396.1	212	305	NW_020314988	Callorhinus ursinus	Callorhinus ursinus isolate GAN/ISIS: 27379988/994484 unplaced genomic scaffold, ASM326570v1 scaffold84892	2631	2347	8.73e-14	211	95	46.316	N/A
QJI53396.1	191	261	NW_025577071	Ursus americanus	Ursus americanus isolate UA15103 ecotype Eastern unplaced genomic scaffold, gsc_jax_bbear_1.0 contig_3082_segment0	25178	24960	8.73e-14	145	73	43.836	N/A
QJI53396.1	259	305	NW_025577071	Ursus americanus	Ursus americanus isolate UA15103 ecotype Eastern unplaced genomic scaffold, gsc_jax_bbear_1.0 contig_3082_segment0	24969	24829	8.73e-14	114	47	46.809	N/A
QJI53396.1	250	306	NW_025577071	Ursus americanus	Ursus americanus isolate UA15103 ecotype Eastern unplaced genomic scaffold, gsc_jax_bbear_1.0 contig_3082_segment0	93178095	93177925	2.29e-07	161	57	49.123	N/A
QJI53396.1	85	289	NW_019154126	Enhydra lutris kenyoni	Enhydra lutris kenyoni isolate GAN:26980312 unplaced genomic scaffold, ASM228890v2 scaffoldscaffold42	12745285	12745887	9.56e-14	212	216	34.259	N/A
QJI53396.1	85	282	NW_019154126	Enhydra lutris kenyoni	Enhydra lutris kenyoni isolate GAN:26980312 unplaced genomic scaffold, ASM228890v2 scaffoldscaffold42	12839250	12838684	7.26e-11	189	207	34.300	N/A
QJI53396.1	216	306	NC_045614	Mustela erminea	Mustela erminea isolate mMusErm1 chromosome 1, mMusErm1.Pri	60691544	60691822	1.07e-13	189	93	44.086	N/A
QJI53396.1	157	176	NC_045614	Mustela erminea	Mustela erminea isolate mMusErm1 chromosome 1, mMusErm1.Pri	60691369	60691428	1.07e-13	70	20	65.000	N/A
QJI53396.1	60	306	NC_045614	Mustela erminea	Mustela erminea isolate mMusErm1 chromosome 1, mMusErm1.Pri	69655121	69654420	7.16e-13	205	256	27.344	N/A
QJI53396.1	60	306	NC_045614	Mustela erminea	Mustela erminea isolate mMusErm1 chromosome 1, mMusErm1.Pri	69930421	69929720	1.63e-12	202	256	27.344	N/A
QJI53396.1	185	306	NW_004451470	Odobenus rosmarus divergens	Odobenus rosmarus divergens isolate Ivan unplaced genomic scaffold, Oros_1.0 Scaffold1207	80250	79882	1.13e-13	211	123	39.837	N/A
QJI53396.1	212	296	NW_020313524	Callorhinus ursinus	Callorhinus ursinus isolate GAN/ISIS: 27379988/994484 unplaced genomic scaffold, ASM326570v1 scaffold808	4941	4684	1.18e-13	211	86	50.000	N/A
QJI53396.1	212	305	NW_020313317	Callorhinus ursinus	Callorhinus ursinus isolate GAN/ISIS: 27379988/994484 unplaced genomic scaffold, ASM326570v1 scaffold601	10	294	1.72e-13	210	95	45.263	N/A
QJI53396.1	216	306	NW_025422068	Mustela putorius furo	Mustela putorius furo isolate JIRA1106 unplaced genomic scaffold, ASM1176430v1.1 tig00003923_pilon_pilon_pilon	11326385	11326107	1.74e-13	192	93	45.161	N/A
QJI53396.1	157	176	NW_025422068	Mustela putorius furo	Mustela putorius furo isolate JIRA1106 unplaced genomic scaffold, ASM1176430v1.1 tig00003923_pilon_pilon_pilon	11326560	11326501	1.74e-13	65	20	60.000	N/A
QJI53396.1	61	306	NW_025422068	Mustela putorius furo	Mustela putorius furo isolate JIRA1106 unplaced genomic scaffold, ASM1176430v1.1 tig00003923_pilon_pilon_pilon	3525557	3526279	1.38e-12	203	263	30.798	N/A
QJI53396.1	85	289	NW_022631094	Lontra canadensis	Lontra canadensis isolate GAN:19392208 unplaced genomic scaffold, GSC_riverotter_1.0 scaffold100	1368452	1369054	1.85e-13	209	214	33.645	N/A
QJI53396.1	88	282	NW_022631094	Lontra canadensis	Lontra canadensis isolate GAN:19392208 unplaced genomic scaffold, GSC_riverotter_1.0 scaffold100	1422192	1421635	1.91e-11	194	204	35.784	N/A
QJI53396.1	193	305	NW_022631835	Lontra canadensis	Lontra canadensis isolate GAN:19392208 unplaced genomic scaffold, GSC_riverotter_1.0 scaffold851	8876	9226	2.85e-13	181	117	41.026	N/A
QJI53396.1	110	179	NW_022631835	Lontra canadensis	Lontra canadensis isolate GAN:19392208 unplaced genomic scaffold, GSC_riverotter_1.0 scaffold851	8628	8837	2.85e-13	75	71	30.986	N/A
QJI53396.1	191	289	NW_025929507	Ursus arctos	Ursus arctos isolate Adak ecotype North America unplaced genomic scaffold, UrsArc1.0 HiC_scaffold_14	45685412	45685714	2.87e-13	208	101	43.564	N/A
QJI53396.1	111	305	NC_058100	Neogale vison	Neovison vison isolate M4711 chromosome 10, ASM_NN_V1	59415260	59414676	2.92e-13	208	200	33.000	N/A
QJI53396.1	216	288	NC_058100	Neogale vison	Neovison vison isolate M4711 chromosome 10, ASM_NN_V1	36034656	36034435	8.81e-06	148	74	47.297	N/A
QJI53396.1	62	324	NC_054839	Vulpes lagopus	Vulpes lagopus strain Blue_001 chromosome 16, ASM1834538v1	75494	74727	3.17e-13	208	285	29.123	N/A
QJI53396.1	53	306	NC_045616	Mustela erminea	Mustela erminea isolate mMusErm1 chromosome 3, mMusErm1.Pri	13052871	13053593	3.54e-13	207	266	27.820	N/A
QJI53396.1	123	306	NC_045616	Mustela erminea	Mustela erminea isolate mMusErm1 chromosome 3, mMusErm1.Pri	21095505	21094954	2.68e-10	184	190	31.579	N/A
QJI53396.1	205	285	NC_045616	Mustela erminea	Mustela erminea isolate mMusErm1 chromosome 3, mMusErm1.Pri	99240284	99240036	4.73e-06	150	83	43.373	N/A
QJI53396.1	193	306	NW_025577932	Ursus americanus	Ursus americanus isolate UA15103 ecotype Eastern unplaced genomic scaffold, gsc_jax_bbear_1.0 contig_4949_segment0	2198072	2197728	3.92e-13	207	117	41.880	N/A
QJI53396.1	187	285	NW_025587570	Mirounga angustirostris	Mirounga angustirostris isolate JK_09032017 unplaced genomic scaffold, ASM2128878v2 HiC_scaffold_9064	3755	4057	4.74e-13	206	101	44.554	N/A
QJI53396.1	218	305	NW_020322753	Callorhinus ursinus	Callorhinus ursinus isolate GAN/ISIS: 27379988/994484 unplaced genomic scaffold, ASM326570v1 scaffold103313	6449	6183	5.04e-13	206	89	47.191	N/A
QJI53396.1	157	299	NC_058101	Neogale vison	Neovison vison isolate M4711 chromosome 11, ASM_NN_V1	160512339	160512770	6.19e-13	205	147	36.735	N/A
QJI53396.1	39	251	NC_058101	Neogale vison	Neovison vison isolate M4711 chromosome 11, ASM_NN_V1	184578195	184578809	1.75e-12	202	221	32.579	N/A
QJI53396.1	124	340	NC_058101	Neogale vison	Neovison vison isolate M4711 chromosome 11, ASM_NN_V1	170876351	170875719	1.30e-11	195	223	29.596	N/A
QJI53396.1	124	340	NC_058101	Neogale vison	Neovison vison isolate M4711 chromosome 11, ASM_NN_V1	170717589	170718221	1.30e-11	195	223	29.596	N/A
QJI53396.1	157	299	NC_058101	Neogale vison	Neovison vison isolate M4711 chromosome 11, ASM_NN_V1	160585154	160584723	2.12e-09	177	147	34.694	N/A
QJI53396.1	212	296	NC_045599	Zalophus californianus	Zalophus californianus isolate mZalCal1 chromosome 5, mZalCal1.pri.v2	70415	70161	7.64e-13	205	86	50.000	N/A
QJI53396.1	60	251	NC_062279	Lutra lutra	Lutra lutra chromosome 2, mLutLut1.2	28643867	28643298	7.81e-13	173	205	32.195	N/A
QJI53396.1	252	299	NC_062279	Lutra lutra	Lutra lutra chromosome 2, mLutLut1.2	28643296	28643153	7.81e-13	78	48	37.500	N/A
QJI53396.1	213	296	NC_062279	Lutra lutra	Lutra lutra chromosome 2, mLutLut1.2	48951891	48952148	3.18e-09	176	86	45.349	N/A
QJI53396.1	111	289	NC_062279	Lutra lutra	Lutra lutra chromosome 2, mLutLut1.2	49078928	49078389	2.64e-08	169	186	31.183	N/A
QJI53396.1	213	305	NC_058094	Neogale vison	Neovison vison isolate M4711 chromosome 4, ASM_NN_V1	137826830	137827114	7.99e-13	204	95	47.368	N/A
QJI53396.1	124	306	NC_058094	Neogale vison	Neovison vison isolate M4711 chromosome 4, ASM_NN_V1	123332768	123332232	4.57e-12	198	189	31.217	N/A
QJI53396.1	132	285	NC_058094	Neogale vison	Neovison vison isolate M4711 chromosome 4, ASM_NN_V1	231344632	231345090	3.67e-07	159	160	33.750	N/A
QJI53396.1	193	305	NW_022631834	Lontra canadensis	Lontra canadensis isolate GAN:19392208 unplaced genomic scaffold, GSC_riverotter_1.0 scaffold850	8874	9224	8.19e-13	180	117	41.026	N/A
QJI53396.1	110	179	NW_022631834	Lontra canadensis	Lontra canadensis isolate GAN:19392208 unplaced genomic scaffold, GSC_riverotter_1.0 scaffold850	8626	8835	8.19e-13	72	71	29.577	N/A
QJI53396.1	54	141	NW_006272290	Neolamprologus brichardi	Neolamprologus brichardi isolate N.brichardi 1_Salsburger unplaced genomic scaffold, NeoBri1.0 scaffold00290	322100	322330	1.04e-12	203	88	40.909	N/A
QJI53396.1	54	141	NW_006272170	Neolamprologus brichardi	Neolamprologus brichardi isolate N.brichardi 1_Salsburger unplaced genomic scaffold, NeoBri1.0 scaffold00170	73096	73326	1.04e-12	203	88	40.909	N/A
QJI53396.1	213	305	NW_019154112	Enhydra lutris kenyoni	Enhydra lutris kenyoni isolate GAN:26980312 unplaced genomic scaffold, ASM228890v2 scaffoldscaffold28	6934570	6934274	1.11e-12	203	99	46.465	N/A
QJI53396.1	214	305	NW_019154112	Enhydra lutris kenyoni	Enhydra lutris kenyoni isolate GAN:26980312 unplaced genomic scaffold, ASM228890v2 scaffoldscaffold28	6789192	6789470	1.50e-12	202	93	48.387	N/A
QJI53396.1	60	306	NC_058098	Neogale vison	Neovison vison isolate M4711 chromosome 8, ASM_NN_V1	51232098	51232799	1.15e-12	203	255	27.843	N/A
QJI53396.1	157	305	NC_058098	Neogale vison	Neovison vison isolate M4711 chromosome 8, ASM_NN_V1	68367519	68367968	1.46e-12	202	153	37.255	N/A
QJI53396.1	157	305	NC_058098	Neogale vison	Neovison vison isolate M4711 chromosome 8, ASM_NN_V1	68515748	68515299	1.46e-12	202	153	37.255	N/A
QJI53396.1	157	305	NC_058098	Neogale vison	Neovison vison isolate M4711 chromosome 8, ASM_NN_V1	51380025	51379576	1.57e-12	202	153	37.255	N/A
QJI53396.1	216	306	NC_058098	Neogale vison	Neovison vison isolate M4711 chromosome 8, ASM_NN_V1	68088885	68088607	1.61e-12	179	93	44.086	N/A
QJI53396.1	157	176	NC_058098	Neogale vison	Neovison vison isolate M4711 chromosome 8, ASM_NN_V1	68089060	68089001	1.61e-12	70	20	65.000	N/A
QJI53396.1	157	306	NC_058098	Neogale vison	Neovison vison isolate M4711 chromosome 8, ASM_NN_V1	51095165	51094713	4.53e-12	198	154	36.364	N/A
QJI53396.1	157	306	NC_058098	Neogale vison	Neovison vison isolate M4711 chromosome 8, ASM_NN_V1	51138479	51138931	1.48e-11	194	154	35.714	N/A
QJI53396.1	60	306	NC_058098	Neogale vison	Neovison vison isolate M4711 chromosome 8, ASM_NN_V1	50973656	50972955	1.93e-10	186	253	27.273	N/A
QJI53396.1	122	260	NC_058098	Neogale vison	Neovison vison isolate M4711 chromosome 8, ASM_NN_V1	56887880	56887482	1.03e-07	164	141	31.915	N/A
QJI53396.1	212	305	NC_060072	Meles meles	Meles meles chromosome 7, mMelMel3.1 paternal haplotype	139903544	139903831	1.17e-12	203	96	46.875	N/A
QJI53396.1	211	305	NC_060072	Meles meles	Meles meles chromosome 7, mMelMel3.1 paternal haplotype	150347331	150347621	1.26e-12	203	97	43.299	N/A
QJI53396.1	219	288	NC_060072	Meles meles	Meles meles chromosome 7, mMelMel3.1 paternal haplotype	103979898	103979683	7.88e-08	165	72	50.000	N/A
QJI53396.1	49	141	NW_024879238	Cyprinus carpio	Cyprinus carpio isolate SPL01 unplaced genomic scaffold, ASM1834038v1 S000006585	398114	398353	1.29e-12	203	93	44.086	N/A
QJI53396.1	19	118	NW_024879238	Cyprinus carpio	Cyprinus carpio isolate SPL01 unplaced genomic scaffold, ASM1834038v1 S000006585	457758	458045	1.49e-11	194	100	44.000	N/A
QJI53396.1	220	305	NW_023401572	Halichoerus grypus	Halichoerus grypus isolate 241Hg ecotype Northwest Atlantic unplaced genomic scaffold, Tufts_HGry_1.1 scf7180000030072	42668	42931	1.31e-12	203	88	50.000	N/A
QJI53396.1	124	306	NW_025422060	Mustela putorius furo	Mustela putorius furo isolate JIRA1106 unplaced genomic scaffold, ASM1176430v1.1 tig00003913_pilon_pilon_pilon	180060	180596	1.31e-12	203	189	30.688	N/A
QJI53396.1	124	306	NW_025422060	Mustela putorius furo	Mustela putorius furo isolate JIRA1106 unplaced genomic scaffold, ASM1176430v1.1 tig00003913_pilon_pilon_pilon	80132	79596	1.16e-11	195	189	30.159	N/A
QJI53396.1	212	289	NW_025422060	Mustela putorius furo	Mustela putorius furo isolate JIRA1106 unplaced genomic scaffold, ASM1176430v1.1 tig00003913_pilon_pilon_pilon	7102481	7102242	4.59e-08	158	80	47.500	N/A
QJI53396.1	212	289	NW_025422060	Mustela putorius furo	Mustela putorius furo isolate JIRA1106 unplaced genomic scaffold, ASM1176430v1.1 tig00003913_pilon_pilon_pilon	7024912	7025151	4.59e-08	158	80	47.500	N/A
QJI53396.1	282	304	NW_025422060	Mustela putorius furo	Mustela putorius furo isolate JIRA1106 unplaced genomic scaffold, ASM1176430v1.1 tig00003913_pilon_pilon_pilon	7102266	7102198	4.59e-08	51	23	43.478	N/A
QJI53396.1	282	304	NW_025422060	Mustela putorius furo	Mustela putorius furo isolate JIRA1106 unplaced genomic scaffold, ASM1176430v1.1 tig00003913_pilon_pilon_pilon	7025127	7025195	4.59e-08	51	23	43.478	N/A
QJI53396.1	212	289	NW_025422060	Mustela putorius furo	Mustela putorius furo isolate JIRA1106 unplaced genomic scaffold, ASM1176430v1.1 tig00003913_pilon_pilon_pilon	7117873	7117634	5.94e-08	158	80	47.500	N/A
QJI53396.1	282	304	NW_025422060	Mustela putorius furo	Mustela putorius furo isolate JIRA1106 unplaced genomic scaffold, ASM1176430v1.1 tig00003913_pilon_pilon_pilon	7117658	7117590	5.94e-08	51	23	43.478	N/A
QJI53396.1	212	282	NW_025422060	Mustela putorius furo	Mustela putorius furo isolate JIRA1106 unplaced genomic scaffold, ASM1176430v1.1 tig00003913_pilon_pilon_pilon	7007503	7007721	4.31e-07	159	73	47.945	N/A
QJI53396.1	212	282	NW_025422060	Mustela putorius furo	Mustela putorius furo isolate JIRA1106 unplaced genomic scaffold, ASM1176430v1.1 tig00003913_pilon_pilon_pilon	7064872	7065090	4.31e-07	159	73	47.945	N/A
QJI53396.1	212	289	NW_025422060	Mustela putorius furo	Mustela putorius furo isolate JIRA1106 unplaced genomic scaffold, ASM1176430v1.1 tig00003913_pilon_pilon_pilon	7082267	7082506	5.84e-07	158	80	47.500	N/A
QJI53396.1	141	281	NW_024879765	Clupea harengus	Clupea harengus unplaced genomic scaffold, Ch_v2.0.2	36363	35968	1.37e-12	203	142	36.620	N/A
QJI53396.1	124	349	NW_024879765	Clupea harengus	Clupea harengus unplaced genomic scaffold, Ch_v2.0.2	36425	35781	1.62e-09	178	231	28.139	N/A
QJI53396.1	248	290	NW_023458002	Manis pentadactyla	Manis pentadactyla isolate MP20 unplaced genomic scaffold, YNU_ManPten_2.0 scaffold_500_MP20	3274365	3274237	1.41e-12	129	43	51.163	N/A
QJI53396.1	167	249	NW_023458002	Manis pentadactyla	Manis pentadactyla isolate MP20 unplaced genomic scaffold, YNU_ManPten_2.0 scaffold_500_MP20	3274615	3274364	1.41e-12	121	85	38.824	N/A
QJI53396.1	105	305	NW_019154093	Enhydra lutris kenyoni	Enhydra lutris kenyoni isolate GAN:26980312 unplaced genomic scaffold, ASM228890v2 scaffoldscaffold9	72919099	72919704	1.45e-12	202	208	31.250	N/A
QJI53396.1	235	305	NW_023403185	Halichoerus grypus	Halichoerus grypus isolate 241Hg ecotype Northwest Atlantic unplaced genomic scaffold, Tufts_HGry_1.1 scf7180000022032	2329659	2329447	1.49e-12	202	71	54.930	N/A
QJI53396.1	220	305	NW_023402868	Halichoerus grypus	Halichoerus grypus isolate 241Hg ecotype Northwest Atlantic unplaced genomic scaffold, Tufts_HGry_1.1 scf7180000024091	136244	136507	1.56e-12	202	88	50.000	N/A
QJI53396.1	220	305	NW_022589747	Phoca vitulina	Phoca vitulina isolate PV1807 unplaced genomic scaffold, GSC_HSeal_1.0 scaffold44	4799	4536	1.62e-12	202	88	50.000	N/A
QJI53396.1	193	305	NW_019154085	Enhydra lutris kenyoni	Enhydra lutris kenyoni isolate GAN:26980312 unplaced genomic scaffold, ASM228890v2 scaffoldscaffold1	95127154	95126804	1.75e-12	182	117	41.880	N/A
QJI53396.1	111	179	NW_019154085	Enhydra lutris kenyoni	Enhydra lutris kenyoni isolate GAN:26980312 unplaced genomic scaffold, ASM228890v2 scaffoldscaffold1	95127399	95127193	1.75e-12	66	72	31.944	N/A
QJI53396.1	213	299	NW_019154085	Enhydra lutris kenyoni	Enhydra lutris kenyoni isolate GAN:26980312 unplaced genomic scaffold, ASM228890v2 scaffoldscaffold1	81969330	81969031	2.54e-06	153	100	37.000	N/A
QJI53396.1	248	299	NW_023436188	Manis javanica	Manis javanica isolate MJ74 unplaced genomic scaffold, YNU_ManJav_2.0 scaffold_294	25905718	25905563	1.86e-12	148	52	48.077	N/A
QJI53396.1	177	248	NW_023436188	Manis javanica	Manis javanica isolate MJ74 unplaced genomic scaffold, YNU_ManJav_2.0 scaffold_294	25905938	25905720	1.86e-12	100	74	37.838	N/A
QJI53396.1	111	288	NW_025422082	Mustela putorius furo	Mustela putorius furo isolate JIRA1106 unplaced genomic scaffold, ASM1176430v1.1 tig00003937_pilon_pilon_pilon	6885633	6886169	1.90e-12	201	188	31.383	N/A
QJI53396.1	213	345	NC_062282	Lutra lutra	Lutra lutra chromosome 5, mLutLut1.2	66479988	66480392	2.39e-12	201	135	35.556	N/A
QJI53396.1	152	299	NC_062282	Lutra lutra	Lutra lutra chromosome 5, mLutLut1.2	144500795	144501244	3.24e-11	192	150	35.333	N/A
QJI53396.1	214	304	NW_020322208	Callorhinus ursinus	Callorhinus ursinus isolate GAN/ISIS: 27379988/994484 unplaced genomic scaffold, ASM326570v1 scaffold102655	1829	1554	2.50e-12	200	92	42.391	N/A
QJI53396.1	235	302	NW_025578524	Mirounga angustirostris	Mirounga angustirostris isolate JK_09032017 unplaced genomic scaffold, ASM2128878v2 HiC_scaffold_17	182494372	182494575	2.72e-12	200	68	51.471	N/A
QJI53396.1	60	193	NW_025578524	Mirounga angustirostris	Mirounga angustirostris isolate JK_09032017 unplaced genomic scaffold, ASM2128878v2 HiC_scaffold_17	182493876	182494250	6.79e-07	157	137	34.307	N/A
QJI53396.1	132	299	NW_019154087	Enhydra lutris kenyoni	Enhydra lutris kenyoni isolate GAN:26980312 unplaced genomic scaffold, ASM228890v2 scaffoldscaffold3	45103214	45102711	2.87e-12	200	172	35.465	N/A
QJI53396.1	111	296	NW_019154087	Enhydra lutris kenyoni	Enhydra lutris kenyoni isolate GAN:26980312 unplaced genomic scaffold, ASM228890v2 scaffoldscaffold3	81356553	81355993	6.83e-12	197	193	31.606	N/A
QJI53396.1	106	289	NW_019154087	Enhydra lutris kenyoni	Enhydra lutris kenyoni isolate GAN:26980312 unplaced genomic scaffold, ASM228890v2 scaffoldscaffold3	81251188	81251742	4.69e-10	182	194	30.928	N/A
QJI53396.1	212	293	NW_021002351	Eumetopias jubatus	Eumetopias jubatus isolate GAN:26980396 unplaced genomic scaffold, ASM402803v1 scaffold3753	2842	3090	2.87e-12	199	83	50.602	N/A
QJI53396.1	212	296	NW_021002501	Eumetopias jubatus	Eumetopias jubatus isolate GAN:26980396 unplaced genomic scaffold, ASM402803v1 scaffold3903	478	221	2.93e-12	199	86	47.674	N/A
QJI53396.1	212	293	NW_021001604	Eumetopias jubatus	Eumetopias jubatus isolate GAN:26980396 unplaced genomic scaffold, ASM402803v1 scaffold3006	2364	2116	3.07e-12	199	83	50.602	N/A
QJI53396.1	124	306	NW_025421540	Mustela putorius furo	Mustela putorius furo isolate JIRA1106 unplaced genomic scaffold, ASM1176430v1.1 tig00001033_pilon_pilon_pilon	616583	616047	3.09e-12	200	189	31.217	N/A
QJI53396.1	212	294	NW_020323754	Callorhinus ursinus	Callorhinus ursinus isolate GAN/ISIS: 27379988/994484 unplaced genomic scaffold, ASM326570v1 scaffold104549	3786	3535	3.13e-12	199	84	47.619	N/A
QJI53396.1	123	305	NW_019154135	Enhydra lutris kenyoni	Enhydra lutris kenyoni isolate GAN:26980312 unplaced genomic scaffold, ASM228890v2 scaffoldscaffold51	13998720	13999265	3.15e-12	200	189	33.333	N/A
QJI53396.1	235	306	NW_020998645	Eumetopias jubatus	Eumetopias jubatus isolate GAN:26980396 unplaced genomic scaffold, ASM402803v1 scaffold39	9822189	9821974	3.15e-12	200	72	51.389	N/A
QJI53396.1	216	288	NW_022631022	Lontra canadensis	Lontra canadensis isolate GAN:19392208 unplaced genomic scaffold, GSC_riverotter_1.0 scaffold28	32587	32811	3.21e-12	129	75	52.000	N/A
QJI53396.1	51	179	NW_022631022	Lontra canadensis	Lontra canadensis isolate GAN:19392208 unplaced genomic scaffold, GSC_riverotter_1.0 scaffold28	32121	32480	3.21e-12	117	130	26.923	N/A
QJI53396.1	212	296	NW_021000146	Eumetopias jubatus	Eumetopias jubatus isolate GAN:26980396 unplaced genomic scaffold, ASM402803v1 scaffold1547	2652	2909	3.42e-12	199	86	47.674	N/A
QJI53396.1	216	306	NW_025421987	Mustela putorius furo	Mustela putorius furo isolate JIRA1106 unplaced genomic scaffold, ASM1176430v1.1 tig00003834_pilon_pilon_pilon	138289269	138289550	3.67e-12	177	94	43.617	N/A
QJI53396.1	157	176	NW_025421987	Mustela putorius furo	Mustela putorius furo isolate JIRA1106 unplaced genomic scaffold, ASM1176430v1.1 tig00003834_pilon_pilon_pilon	138289094	138289153	3.67e-12	68	20	65.000	N/A
QJI53396.1	124	306	NW_025421987	Mustela putorius furo	Mustela putorius furo isolate JIRA1106 unplaced genomic scaffold, ASM1176430v1.1 tig00003834_pilon_pilon_pilon	129271883	129271347	2.80e-10	184	189	31.746	N/A
QJI53396.1	216	306	NW_025421987	Mustela putorius furo	Mustela putorius furo isolate JIRA1106 unplaced genomic scaffold, ASM1176430v1.1 tig00003834_pilon_pilon_pilon	129381581	129381859	2.93e-10	184	93	44.086	N/A
QJI53396.1	124	306	NC_060078	Meles meles	Meles meles chromosome 13, mMelMel3.1 paternal haplotype	7876397	7876933	3.84e-12	199	189	31.217	N/A
QJI53396.1	220	305	NW_023403695	Halichoerus grypus	Halichoerus grypus isolate 241Hg ecotype Northwest Atlantic unplaced genomic scaffold, Tufts_HGry_1.1 scf7180000025128	1338	1075	4.14e-12	199	88	50.000	N/A
QJI53396.1	216	299	NW_025421398	Mustela putorius furo	Mustela putorius furo isolate JIRA1106 unplaced genomic scaffold, ASM1176430v1.1 tig00000485_pilon_pilon_pilon	8394	8651	4.17e-12	180	86	45.349	N/A
QJI53396.1	157	176	NW_025421398	Mustela putorius furo	Mustela putorius furo isolate JIRA1106 unplaced genomic scaffold, ASM1176430v1.1 tig00000485_pilon_pilon_pilon	8219	8278	4.17e-12	65	20	60.000	N/A
QJI53396.1	213	299	NW_022631161	Lontra canadensis	Lontra canadensis isolate GAN:19392208 unplaced genomic scaffold, GSC_riverotter_1.0 scaffold167	649459	649193	4.21e-12	199	89	49.438	N/A
QJI53396.1	191	305	NW_004451065	Odobenus rosmarus divergens	Odobenus rosmarus divergens isolate Ivan unplaced genomic scaffold, Oros_1.0 Scaffold802	12464	12117	4.32e-12	199	116	41.379	N/A
QJI53396.1	235	299	NW_023270453	Mirounga leonina	Mirounga leonina isolate KUSES-001 unplaced genomic scaffold, KU_Mleo_1.0 Mir_175	21117608	21117802	5.34e-12	198	65	55.385	N/A
QJI53396.1	253	305	NW_020999974	Eumetopias jubatus	Eumetopias jubatus isolate GAN:26980396 unplaced genomic scaffold, ASM402803v1 scaffold1375	13392	13234	5.36e-12	140	53	49.057	N/A
QJI53396.1	212	255	NW_020999974	Eumetopias jubatus	Eumetopias jubatus isolate GAN:26980396 unplaced genomic scaffold, ASM402803v1 scaffold1375	13519	13385	5.36e-12	105	45	46.667	N/A
QJI53396.1	124	305	NW_022476427	Mustela erminea	Mustela erminea isolate mMusErm1 unplaced genomic scaffold, mMusErm1.Pri scaffold_67_arrow_ctg1	32635	33168	5.68e-12	198	188	30.851	N/A
QJI53396.1	111	296	NC_060067	Meles meles	Meles meles chromosome 2, mMelMel3.1 paternal haplotype	162135136	162135690	5.69e-12	198	194	31.443	N/A
QJI53396.1	213	261	NC_060067	Meles meles	Meles meles chromosome 2, mMelMel3.1 paternal haplotype	182398340	182398492	3.93e-11	138	51	54.902	N/A
QJI53396.1	259	305	NC_060067	Meles meles	Meles meles chromosome 2, mMelMel3.1 paternal haplotype	182398483	182398623	3.93e-11	98	47	42.553	N/A
QJI53396.1	213	288	NC_060067	Meles meles	Meles meles chromosome 2, mMelMel3.1 paternal haplotype	125314676	125314443	4.25e-09	175	78	51.282	N/A
QJI53396.1	214	299	NC_060067	Meles meles	Meles meles chromosome 2, mMelMel3.1 paternal haplotype	151147742	151147476	3.10e-08	168	89	42.697	N/A
QJI53396.1	158	263	NC_060067	Meles meles	Meles meles chromosome 2, mMelMel3.1 paternal haplotype	162205160	162204843	6.33e-08	147	113	37.168	N/A
QJI53396.1	123	144	NC_060067	Meles meles	Meles meles chromosome 2, mMelMel3.1 paternal haplotype	162205261	162205196	6.33e-08	61	22	45.455	N/A
QJI53396.1	212	299	NW_020321804	Callorhinus ursinus	Callorhinus ursinus isolate GAN/ISIS: 27379988/994484 unplaced genomic scaffold, ASM326570v1 scaffold102233	275	9	7.85e-12	196	89	44.944	N/A
QJI53396.1	214	305	NC_060079	Meles meles	Meles meles chromosome 14, mMelMel3.1 paternal haplotype	13868397	13868116	8.81e-12	196	94	46.809	N/A
QJI53396.1	218	298	NC_045600	Zalophus californianus	Zalophus californianus isolate mZalCal1 chromosome 6, mZalCal1.pri.v2	146840334	146840089	9.39e-12	196	82	48.780	N/A
QJI53396.1	212	291	NC_045600	Zalophus californianus	Zalophus californianus isolate mZalCal1 chromosome 6, mZalCal1.pri.v2	147616190	147615948	1.96e-11	193	81	48.148	N/A
QJI53396.1	212	305	NC_045600	Zalophus californianus	Zalophus californianus isolate mZalCal1 chromosome 6, mZalCal1.pri.v2	147751939	147752223	3.29e-11	192	95	40.000	N/A
QJI53396.1	212	305	NC_045600	Zalophus californianus	Zalophus californianus isolate mZalCal1 chromosome 6, mZalCal1.pri.v2	147872402	147872118	5.48e-11	190	95	40.000	N/A
QJI53396.1	212	305	NC_045600	Zalophus californianus	Zalophus californianus isolate mZalCal1 chromosome 6, mZalCal1.pri.v2	147839566	147839850	6.45e-11	189	95	44.211	N/A
QJI53396.1	220	305	NW_023402594	Halichoerus grypus	Halichoerus grypus isolate 241Hg ecotype Northwest Atlantic unplaced genomic scaffold, Tufts_HGry_1.1 scf7180000022452	1629066	1629326	1.03e-11	196	88	50.000	N/A
QJI53396.1	214	305	NW_022631048	Lontra canadensis	Lontra canadensis isolate GAN:19392208 unplaced genomic scaffold, GSC_riverotter_1.0 scaffold54	13696816	13697097	1.04e-11	196	94	46.809	N/A
QJI53396.1	212	285	NW_020324238	Callorhinus ursinus	Callorhinus ursinus isolate GAN/ISIS: 27379988/994484 unplaced genomic scaffold, ASM326570v1 scaffold105059	2273	2049	1.07e-11	195	75	52.000	N/A
QJI53396.1	213	305	NC_058092	Neogale vison	Neovison vison isolate M4711 chromosome 2, ASM_NN_V1	93489591	93489869	1.11e-11	195	93	46.237	N/A
QJI53396.1	157	306	NC_058092	Neogale vison	Neovison vison isolate M4711 chromosome 2, ASM_NN_V1	160564137	160564589	3.99e-10	183	162	32.716	N/A
QJI53396.1	45	126	NW_024061183	Salvelinus namaycush	Salvelinus namaycush isolate Seneca unplaced genomic scaffold, SaNama_1.0 Scaffold487	85262	85495	1.22e-11	195	82	43.902	N/A
QJI53396.1	214	305	NC_045623	Mustela erminea	Mustela erminea isolate mMusErm1 chromosome 10, mMusErm1.Pri	16862823	16862548	1.41e-11	195	92	45.652	N/A
QJI53396.1	185	263	NC_045623	Mustela erminea	Mustela erminea isolate mMusErm1 chromosome 10, mMusErm1.Pri	34345123	34345362	3.39e-10	138	81	44.444	N/A
QJI53396.1	110	176	NC_045623	Mustela erminea	Mustela erminea isolate mMusErm1 chromosome 10, mMusErm1.Pri	34344899	34345099	3.39e-10	90	68	35.294	N/A
QJI53396.1	218	286	NW_023197672	Ailuropoda melanoleuca	Ailuropoda melanoleuca isolate Jingjing unplaced genomic scaffold, ASM200744v2 unplaced-scaffold27451	447	229	1.44e-11	132	73	41.096	N/A
QJI53396.1	113	181	NW_023197672	Ailuropoda melanoleuca	Ailuropoda melanoleuca isolate Jingjing unplaced genomic scaffold, ASM200744v2 unplaced-scaffold27451	757	551	1.44e-11	109	70	40.000	N/A
QJI53396.1	206	293	NC_034189	Oncorhynchus kisutch	Oncorhynchus kisutch isolate 150728-3 linkage group LG16, Okis_V2	111186	110932	1.48e-11	194	88	50.000	N/A
QJI53396.1	54	221	NC_056600	Cyprinus carpio	Cyprinus carpio isolate SPL01 chromosome B4, ASM1834038v1	25747736	25748188	1.53e-11	194	168	32.143	N/A
QJI53396.1	236	306	NW_006383602	Leptonychotes weddellii	Leptonychotes weddellii isolate WS11-02 unplaced genomic scaffold, LepWed1.0 scaffold00562	127623	127835	1.71e-11	194	71	50.704	N/A
QJI53396.1	111	259	NC_062286	Lutra lutra	Lutra lutra chromosome 9, mLutLut1.2	114600230	114600679	2.49e-11	193	152	32.895	N/A
QJI53396.1	239	306	NC_045605	Zalophus californianus	Zalophus californianus isolate mZalCal1 chromosome 11, mZalCal1.pri.v2	9890610	9890407	2.51e-11	193	68	51.471	N/A
QJI53396.1	216	299	NW_025422008	Mustela putorius furo	Mustela putorius furo isolate JIRA1106 unplaced genomic scaffold, ASM1176430v1.1 tig00003856_pilon_pilon_pilon	2550396	2550656	2.92e-11	173	87	43.678	N/A
QJI53396.1	157	176	NW_025422008	Mustela putorius furo	Mustela putorius furo isolate JIRA1106 unplaced genomic scaffold, ASM1176430v1.1 tig00003856_pilon_pilon_pilon	2550221	2550280	2.92e-11	65	20	60.000	N/A
QJI53396.1	157	259	NW_025422008	Mustela putorius furo	Mustela putorius furo isolate JIRA1106 unplaced genomic scaffold, ASM1176430v1.1 tig00003856_pilon_pilon_pilon	2663238	2662930	3.27e-07	160	107	39.252	N/A
QJI53396.1	105	272	NC_045427	Sarcophilus harrisii	Sarcophilus harrisii chromosome 2, mSarHar1.11	658368168	658367671	3.26e-11	192	169	33.136	N/A
QJI53396.1	111	304	NW_022631047	Lontra canadensis	Lontra canadensis isolate GAN:19392208 unplaced genomic scaffold, GSC_riverotter_1.0 scaffold53	8371133	8370555	3.67e-11	191	201	35.323	N/A
QJI53396.1	203	254	NC_060192	Oncorhynchus gorbuscha	Oncorhynchus gorbuscha isolate QuinsamMale2020 ecotype Even-year linkage group LG20, OgorEven_v1.0	35454224	35454370	4.57e-11	191	52	71.154	N/A
QJI53396.1	212	296	NW_020323967	Callorhinus ursinus	Callorhinus ursinus isolate GAN/ISIS: 27379988/994484 unplaced genomic scaffold, ASM326570v1 scaffold104780	11852	12109	5.30e-11	190	86	46.512	N/A
QJI53396.1	40	129	NC_054381	Xenopus laevis	Xenopus laevis strain J_2021 chromosome 6L, Xenopus_laevis_v10.1	162310583	162310290	5.33e-11	190	99	41.414	N/A
QJI53396.1	157	305	NC_045628	Mustela erminea	Mustela erminea isolate mMusErm1 chromosome 15, mMusErm1.Pri	73186503	73186949	5.38e-11	190	152	36.184	N/A
QJI53396.1	139	340	NC_058103	Neogale vison	Neovison vison isolate M4711 chromosome 13, ASM_NN_V1	112205818	112205213	5.79e-11	190	215	30.233	N/A
QJI53396.1	235	305	NC_058411	Neomonachus schauinslandi	Neomonachus schauinslandi chromosome 9, ASM220157v2	143864265	143864477	5.95e-11	190	71	53.521	N/A
QJI53396.1	236	306	NC_058411	Neomonachus schauinslandi	Neomonachus schauinslandi chromosome 9, ASM220157v2	29787597	29787809	1.99e-10	185	71	49.296	N/A
QJI53396.1	212	305	NW_020999273	Eumetopias jubatus	Eumetopias jubatus isolate GAN:26980396 unplaced genomic scaffold, ASM402803v1 scaffold674	18289	18005	6.36e-11	189	95	44.211	N/A
QJI53396.1	127	306	NW_025422103	Mustela putorius furo	Mustela putorius furo isolate JIRA1106 unplaced genomic scaffold, ASM1176430v1.1 tig00003959_pilon_pilon_pilon	47287	46760	6.54e-11	189	186	31.183	N/A
QJI53396.1	147	230	NC_042553	Oncorhynchus nerka	Oncorhynchus nerka isolate On170113-E2 linkage group LG19, Oner_1.0	32114155	32113916	7.85e-11	152	86	46.512	N/A
QJI53396.1	236	254	NC_042553	Oncorhynchus nerka	Oncorhynchus nerka isolate On170113-E2 linkage group LG19, Oner_1.0	32113905	32113849	7.85e-11	81	19	68.421	N/A
QJI53396.1	185	263	NW_022631027	Lontra canadensis	Lontra canadensis isolate GAN:19392208 unplaced genomic scaffold, GSC_riverotter_1.0 scaffold33	3502080	3501841	8.08e-11	136	81	43.210	N/A
QJI53396.1	110	176	NW_022631027	Lontra canadensis	Lontra canadensis isolate GAN:19392208 unplaced genomic scaffold, GSC_riverotter_1.0 scaffold33	3502304	3502104	8.08e-11	98	68	38.235	N/A
QJI53396.1	111	261	NW_022631027	Lontra canadensis	Lontra canadensis isolate GAN:19392208 unplaced genomic scaffold, GSC_riverotter_1.0 scaffold33	3449278	3448787	7.92e-06	149	167	27.545	N/A
QJI53396.1	205	302	NW_025422010	Mustela putorius furo	Mustela putorius furo isolate JIRA1106 unplaced genomic scaffold, ASM1176430v1.1 tig00003858_pilon_pilon_pilon	26980893	26981207	8.55e-11	188	105	45.714	N/A
QJI53396.1	241	294	NC_047099	Geotrypetes seraphini	Geotrypetes seraphini chromosome 16, aGeoSer1.1	40512895	40512731	9.03e-11	188	57	64.912	N/A
QJI53396.1	36	134	NC_050597	Megalops cyprinoides	Megalops cyprinoides isolate fMegCyp1 chromosome 15, fMegCyp1.pri	31300445	31300122	1.08e-10	188	110	42.727	N/A
QJI53396.1	255	298	NC_050597	Megalops cyprinoides	Megalops cyprinoides isolate fMegCyp1 chromosome 15, fMegCyp1.pri	31300606	31300475	1.99e-09	177	44	70.455	N/A
QJI53396.1	218	289	NW_023254697	Ailuropoda melanoleuca	Ailuropoda melanoleuca isolate Jingjing unplaced genomic scaffold, ASM200744v2 unplaced-scaffold9234	130690	130911	1.30e-10	187	74	48.649	N/A
QJI53396.1	212	305	NW_025421584	Mustela putorius furo	Mustela putorius furo isolate JIRA1106 unplaced genomic scaffold, ASM1176430v1.1 tig00001130_pilon_pilon_pilon	2647221	2647508	1.35e-10	187	96	43.750	N/A
QJI53396.1	212	305	NW_020324059	Callorhinus ursinus	Callorhinus ursinus isolate GAN/ISIS: 27379988/994484 unplaced genomic scaffold, ASM326570v1 scaffold104875	736	452	1.35e-10	186	95	44.211	N/A
QJI53396.1	214	305	NW_022631069	Lontra canadensis	Lontra canadensis isolate GAN:19392208 unplaced genomic scaffold, GSC_riverotter_1.0 scaffold75	10507062	10506781	1.49e-10	186	94	45.745	N/A
QJI53396.1	235	299	NW_006383380	Leptonychotes weddellii	Leptonychotes weddellii isolate WS11-02 unplaced genomic scaffold, LepWed1.0 scaffold00340	751888	752082	1.50e-10	186	65	53.846	N/A
QJI53396.1	216	305	NW_025422382	Mustela putorius furo	Mustela putorius furo isolate JIRA1106 unplaced genomic scaffold, ASM1176430v1.1 tig00537243_pilon_pilon_pilon	1252115	1252402	1.80e-10	186	96	44.792	N/A
QJI53396.1	119	212	NC_057344	Prionailurus bengalensis	Prionailurus bengalensis isolate Pbe53 chromosome B1, Fcat_Pben_1.1_paternal_pri	70314791	70315069	2.22e-10	148	97	39.175	N/A
QJI53396.1	214	288	NC_057344	Prionailurus bengalensis	Prionailurus bengalensis isolate Pbe53 chromosome B1, Fcat_Pben_1.1_paternal_pri	70315077	70315301	2.22e-10	82	86	34.884	N/A
QJI53396.1	213	304	NW_025422127	Mustela putorius furo	Mustela putorius furo isolate JIRA1106 unplaced genomic scaffold, ASM1176430v1.1 tig00003988_pilon_pilon_pilon	9305666	9305385	2.22e-10	124	94	40.426	N/A
QJI53396.1	60	176	NW_025422127	Mustela putorius furo	Mustela putorius furo isolate JIRA1106 unplaced genomic scaffold, ASM1176430v1.1 tig00003988_pilon_pilon_pilon	9306105	9305773	2.22e-10	106	122	29.508	N/A
QJI53396.1	191	271	NC_048225	Ailuropoda melanoleuca	Ailuropoda melanoleuca isolate Jingjing chromosome 8, ASM200744v2	97064210	97063962	2.28e-10	185	83	46.988	N/A
QJI53396.1	191	305	NW_025421321	Mustela putorius furo	Mustela putorius furo isolate JIRA1106 unplaced genomic scaffold, ASM1176430v1.1 tig00000224_pilon_pilon_pilon	11544251	11544601	2.42e-10	185	117	41.026	N/A
QJI53396.1	213	299	NC_062288	Lutra lutra	Lutra lutra chromosome 11, mLutLut1.2	1077526	1077260	2.58e-10	185	89	47.191	N/A
QJI53396.1	110	305	NW_022631004	Lontra canadensis	Lontra canadensis isolate GAN:19392208 unplaced genomic scaffold, GSC_riverotter_1.0 scaffold10	13007636	13007043	2.99e-10	184	209	31.579	N/A
QJI53396.1	111	289	NW_022631004	Lontra canadensis	Lontra canadensis isolate GAN:19392208 unplaced genomic scaffold, GSC_riverotter_1.0 scaffold10	23485304	23485843	3.88e-09	175	189	30.688	N/A
QJI53396.1	60	288	NW_022631004	Lontra canadensis	Lontra canadensis isolate GAN:19392208 unplaced genomic scaffold, GSC_riverotter_1.0 scaffold10	23598298	23597627	3.35e-06	152	247	29.150	N/A
QJI53396.1	212	289	NW_023400769	Halichoerus grypus	Halichoerus grypus isolate 241Hg ecotype Northwest Atlantic unplaced genomic scaffold, Tufts_HGry_1.1 scf7180000024096	6700	6939	3.04e-10	184	80	47.500	N/A
QJI53396.1	212	289	NW_023403361	Halichoerus grypus	Halichoerus grypus isolate 241Hg ecotype Northwest Atlantic unplaced genomic scaffold, Tufts_HGry_1.1 scf7180000026864	778561	778800	3.24e-10	184	80	47.500	N/A
QJI53396.1	191	305	NC_045620	Mustela erminea	Mustela erminea isolate mMusErm1 chromosome 7, mMusErm1.Pri	61899560	61899910	3.33e-10	184	117	41.026	N/A
QJI53396.1	124	306	NC_045620	Mustela erminea	Mustela erminea isolate mMusErm1 chromosome 7, mMusErm1.Pri	50014752	50014216	8.53e-10	180	189	30.159	N/A
QJI53396.1	214	317	NW_025422002	Mustela putorius furo	Mustela putorius furo isolate JIRA1106 unplaced genomic scaffold, ASM1176430v1.1 tig00003850_pilon_pilon_pilon	11988504	11988220	3.58e-10	183	107	41.121	N/A
QJI53396.1	212	304	NW_020999736	Eumetopias jubatus	Eumetopias jubatus isolate GAN:26980396 unplaced genomic scaffold, ASM402803v1 scaffold1137	13428	13147	3.88e-10	183	94	39.362	N/A
QJI53396.1	147	230	NC_050111	Oncorhynchus keta	Oncorhynchus keta isolate Oke142-1_Chum_Gynogen linkage group LG6, Oket_V1	993086	993343	3.89e-10	152	90	45.556	N/A
QJI53396.1	236	254	NC_050111	Oncorhynchus keta	Oncorhynchus keta isolate Oke142-1_Chum_Gynogen linkage group LG6, Oket_V1	993354	993410	3.89e-10	75	19	63.158	N/A
QJI53396.1	236	306	NW_023399451	Halichoerus grypus	Halichoerus grypus isolate 241Hg ecotype Northwest Atlantic unplaced genomic scaffold, Tufts_HGry_1.1 scf7180000022250	1973714	1973505	4.82e-10	182	71	50.704	N/A
QJI53396.1	212	305	NW_020998887	Eumetopias jubatus	Eumetopias jubatus isolate GAN:26980396 unplaced genomic scaffold, ASM402803v1 scaffold281	12873	12601	5.09e-10	182	95	42.105	N/A
QJI53396.1	132	289	NW_022631105	Lontra canadensis	Lontra canadensis isolate GAN:19392208 unplaced genomic scaffold, GSC_riverotter_1.0 scaffold111	14658	14185	6.33e-10	181	166	33.133	N/A
QJI53396.1	213	305	NC_060074	Meles meles	Meles meles chromosome 9, mMelMel3.1 paternal haplotype	82277670	82277386	6.56e-10	181	95	43.158	N/A
QJI53396.1	193	305	NC_060074	Meles meles	Meles meles chromosome 9, mMelMel3.1 paternal haplotype	95648099	95647749	1.45e-09	179	117	41.026	N/A
QJI53396.1	243	306	NW_004450546	Odobenus rosmarus divergens	Odobenus rosmarus divergens isolate Ivan unplaced genomic scaffold, Oros_1.0 Scaffold283	152093	151902	6.92e-10	181	64	48.438	N/A
QJI53396.1	173	288	NW_024081223	Hyaena hyaena	Hyaena hyaena isolate Hyena2069 unplaced genomic scaffold, ASM300989v1 scaffold_592	843990	844340	7.12e-10	142	122	37.705	N/A
QJI53396.1	109	143	NW_024081223	Hyaena hyaena	Hyaena hyaena isolate Hyena2069 unplaced genomic scaffold, ASM300989v1 scaffold_592	843800	843904	7.12e-10	83	35	45.714	N/A
QJI53396.1	186	286	NC_060073	Meles meles	Meles meles chromosome 8, mMelMel3.1 paternal haplotype	119880134	119880454	8.45e-10	180	107	42.056	N/A
QJI53396.1	214	340	NW_025421292	Mustela putorius furo	Mustela putorius furo isolate JIRA1106 unplaced genomic scaffold, ASM1176430v1.1 tig00000135_pilon_pilon_pilon	4651226	4650837	1.06e-09	180	138	34.783	N/A
QJI53396.1	187	324	NC_051826	Canis lupus familiaris	Canis lupus familiaris isolate SID07034 breed Labrador retriever chromosome 22, ROS_Cfam_1.0	62075667	62076089	1.33e-09	179	145	34.483	N/A
QJI53396.1	191	299	NW_019154148	Enhydra lutris kenyoni	Enhydra lutris kenyoni isolate GAN:26980312 unplaced genomic scaffold, ASM228890v2 scaffoldscaffold64	1826043	1826375	1.47e-09	179	111	40.541	N/A
QJI53396.1	205	302	NC_045626	Mustela erminea	Mustela erminea isolate mMusErm1 chromosome 13, mMusErm1.Pri	39927814	39927503	1.74e-09	178	105	44.762	N/A
QJI53396.1	236	306	NW_022589710	Phoca vitulina	Phoca vitulina isolate PV1807 unplaced genomic scaffold, GSC_HSeal_1.0 scaffold7	42011801	42011592	1.79e-09	178	71	49.296	N/A
QJI53396.1	212	305	NW_020323602	Callorhinus ursinus	Callorhinus ursinus isolate GAN/ISIS: 27379988/994484 unplaced genomic scaffold, ASM326570v1 scaffold104379	26242	26526	2.10e-09	177	95	40.000	N/A
QJI53396.1	191	269	NW_023251682	Ailuropoda melanoleuca	Ailuropoda melanoleuca isolate Jingjing unplaced genomic scaffold, ASM200744v2 unplaced-scaffold76060	248	6	2.21e-09	133	81	39.506	N/A
QJI53396.1	110	164	NW_023251682	Ailuropoda melanoleuca	Ailuropoda melanoleuca isolate Jingjing unplaced genomic scaffold, ASM200744v2 unplaced-scaffold76060	492	328	2.21e-09	89	56	42.857	N/A
QJI53396.1	68	124	NC_059443	Salmo salar	Salmo salar chromosome ssa02, Ssal_v3.1	50965400	50965230	2.67e-09	146	57	52.632	N/A
QJI53396.1	120	140	NC_059443	Salmo salar	Salmo salar chromosome ssa02, Ssal_v3.1	50965242	50965180	2.67e-09	74	21	61.905	N/A
QJI53396.1	127	306	NC_062290	Lutra lutra	Lutra lutra chromosome 13, mLutLut1.2	31881102	31881632	2.68e-09	176	187	29.412	N/A
QJI53396.1	235	299	NW_025421998	Mustela putorius furo	Mustela putorius furo isolate JIRA1106 unplaced genomic scaffold, ASM1176430v1.1 tig00003845_pilon_pilon_pilon	14087830	14088024	2.76e-09	176	65	50.769	N/A
QJI53396.1	212	305	NW_020323611	Callorhinus ursinus	Callorhinus ursinus isolate GAN/ISIS: 27379988/994484 unplaced genomic scaffold, ASM326570v1 scaffold104390	26235	26519	3.27e-09	176	95	38.947	N/A
QJI53396.1	235	288	NW_025577388	Ursus americanus	Ursus americanus isolate UA15103 ecotype Eastern unplaced genomic scaffold, gsc_jax_bbear_1.0 contig_37_segment0	10476079	10476240	3.55e-09	175	54	59.259	N/A
QJI53396.1	220	305	NC_060081	Meles meles	Meles meles chromosome 16, mMelMel3.1 paternal haplotype	21427469	21427735	3.55e-09	175	89	44.944	N/A
QJI53396.1	235	299	NC_045624	Mustela erminea	Mustela erminea isolate mMusErm1 chromosome 11, mMusErm1.Pri	92879393	92879199	3.78e-09	175	65	50.769	N/A
QJI53396.1	212	269	NC_045624	Mustela erminea	Mustela erminea isolate mMusErm1 chromosome 11, mMusErm1.Pri	28129	27950	2.14e-06	153	60	51.667	N/A
QJI53396.1	124	306	NW_022631235	Lontra canadensis	Lontra canadensis isolate GAN:19392208 unplaced genomic scaffold, GSC_riverotter_1.0 scaffold241	325654	325118	3.95e-09	175	189	30.688	N/A
QJI53396.1	214	305	NW_025422123	Mustela putorius furo	Mustela putorius furo isolate JIRA1106 unplaced genomic scaffold, ASM1176430v1.1 tig00003983_pilon_pilon_pilon	9986111	9986386	6.04e-09	174	93	46.237	N/A
QJI53396.1	214	305	NW_025422123	Mustela putorius furo	Mustela putorius furo isolate JIRA1106 unplaced genomic scaffold, ASM1176430v1.1 tig00003983_pilon_pilon_pilon	10063888	10063613	1.40e-07	163	93	43.011	N/A
QJI53396.1	214	306	NC_062291	Lutra lutra	Lutra lutra chromosome 14, mLutLut1.2	497063	497347	6.85e-09	173	95	41.053	N/A
QJI53396.1	60	259	NC_062291	Lutra lutra	Lutra lutra chromosome 14, mLutLut1.2	9019130	9019690	2.66e-06	152	209	25.837	N/A
QJI53396.1	235	288	NC_048222	Ailuropoda melanoleuca	Ailuropoda melanoleuca isolate Jingjing chromosome 5, ASM200744v2	98706835	98706996	7.29e-09	173	54	61.111	N/A
QJI53396.1	236	306	NW_023270825	Mirounga leonina	Mirounga leonina isolate KUSES-001 unplaced genomic scaffold, KU_Mleo_1.0 Mir_82	29809215	29809427	8.42e-09	172	71	47.887	N/A
QJI53396.1	236	306	NW_025578520	Mirounga angustirostris	Mirounga angustirostris isolate JK_09032017 unplaced genomic scaffold, ASM2128878v2 HiC_scaffold_13	103809787	103809575	8.42e-09	172	71	47.887	N/A
QJI53396.1	60	306	NW_025422088	Mustela putorius furo	Mustela putorius furo isolate JIRA1106 unplaced genomic scaffold, ASM1176430v1.1 tig00003944_pilon_pilon_pilon	6423438	6424139	9.90e-09	172	256	26.172	N/A
QJI53396.1	235	288	NW_024423453	Ursus maritimus	Ursus maritimus isolate PB19 unplaced genomic scaffold, ASM1731132v1 scaffold_11	45697003	45696842	1.02e-08	172	54	59.259	N/A
QJI53396.1	235	288	NW_025929783	Ursus arctos	Ursus arctos isolate Adak ecotype North America unplaced genomic scaffold, UrsArc1.0 HiC_scaffold_39	45439232	45439071	1.02e-08	172	54	59.259	N/A
QJI53396.1	60	306	NW_025421506	Mustela putorius furo	Mustela putorius furo isolate JIRA1106 unplaced genomic scaffold, ASM1176430v1.1 tig00000876_pilon_pilon_pilon	7168914	7168231	1.08e-08	172	253	26.482	N/A
QJI53396.1	235	288	NW_004450292	Odobenus rosmarus divergens	Odobenus rosmarus divergens isolate Ivan unplaced genomic scaffold, Oros_1.0 Scaffold29	1842264	1842425	1.15e-08	171	54	59.259	N/A
QJI53396.1	193	305	NC_045621	Mustela erminea	Mustela erminea isolate mMusErm1 chromosome 8, mMusErm1.Pri	94082477	94082127	1.29e-08	171	117	40.171	N/A
QJI53396.1	220	305	NC_045621	Mustela erminea	Mustela erminea isolate mMusErm1 chromosome 8, mMusErm1.Pri	80943528	80943265	1.29e-08	171	88	42.045	N/A
QJI53396.1	216	275	NW_020954548	Vombatus ursinus	Vombatus ursinus unplaced genomic scaffold, bare-nosed wombat genome assembly UNPS02014770.1	13188524	13188351	1.33e-08	171	60	53.333	N/A
QJI53396.1	116	172	NW_006533858	Python bivittatus	Python bivittatus unplaced genomic scaffold, Python_molurus_bivittatus-5.0.2 Scaffold1844	192609	192776	1.76e-08	138	57	49.123	N/A
QJI53396.1	171	194	NW_006533858	Python bivittatus	Python bivittatus unplaced genomic scaffold, Python_molurus_bivittatus-5.0.2 Scaffold1844	192761	192832	1.76e-08	75	24	62.500	N/A
QJI53396.1	213	305	NC_062293	Lutra lutra	Lutra lutra chromosome 16, mLutLut1.2	61211550	61211834	1.79e-08	170	95	44.211	N/A
QJI53396.1	187	288	NW_019154102	Enhydra lutris kenyoni	Enhydra lutris kenyoni isolate GAN:26980312 unplaced genomic scaffold, ASM228890v2 scaffoldscaffold18	246990	246682	1.82e-08	131	106	36.792	N/A
QJI53396.1	110	176	NW_019154102	Enhydra lutris kenyoni	Enhydra lutris kenyoni isolate GAN:26980312 unplaced genomic scaffold, ASM228890v2 scaffoldscaffold18	247220	247020	1.82e-08	82	68	32.353	N/A
QJI53396.1	214	310	NC_058099	Neogale vison	Neovison vison isolate M4711 chromosome 9, ASM_NN_V1	66051933	66052229	2.50e-08	169	99	39.394	N/A
QJI53396.1	214	310	NC_058099	Neogale vison	Neovison vison isolate M4711 chromosome 9, ASM_NN_V1	71150297	71150593	2.50e-08	169	99	39.394	N/A
QJI53396.1	214	297	NC_058099	Neogale vison	Neovison vison isolate M4711 chromosome 9, ASM_NN_V1	66480480	66480223	4.09e-08	167	86	41.860	N/A
QJI53396.1	214	297	NC_058099	Neogale vison	Neovison vison isolate M4711 chromosome 9, ASM_NN_V1	63137460	63137203	4.09e-08	167	86	41.860	N/A
QJI53396.1	214	306	NC_058099	Neogale vison	Neovison vison isolate M4711 chromosome 9, ASM_NN_V1	62935103	62934819	5.79e-07	158	95	38.947	N/A
QJI53396.1	70	147	NW_024098168	Crotalus tigris	Crotalus tigris isolate CLP2741 ecotype Arizona unplaced genomic scaffold, ASM1654583v1 scf7180000020766.1290978	115118	115345	2.83e-08	168	78	48.718	N/A
QJI53396.1	191	299	NW_020312885	Callorhinus ursinus	Callorhinus ursinus isolate GAN/ISIS: 27379988/994484 unplaced genomic scaffold, ASM326570v1 scaffold143	9640090	9639755	2.91e-08	168	114	35.088	N/A
QJI53396.1	232	305	NC_062281	Lutra lutra	Lutra lutra chromosome 4, mLutLut1.2	104165220	104164999	2.91e-08	168	74	47.297	N/A
QJI53396.1	235	306	NW_020313283	Callorhinus ursinus	Callorhinus ursinus isolate GAN/ISIS: 27379988/994484 unplaced genomic scaffold, ASM326570v1 scaffold567	11993510	11993713	3.27e-08	168	72	47.222	N/A
QJI53396.1	235	306	NW_020998614	Eumetopias jubatus	Eumetopias jubatus isolate GAN:26980396 unplaced genomic scaffold, ASM402803v1 scaffold8	32873913	32874116	3.27e-08	168	72	47.222	N/A
QJI53396.1	245	304	NW_025600092	Mirounga angustirostris	Mirounga angustirostris isolate JK_09032017 unplaced genomic scaffold, ASM2128878v2 HiC_scaffold_21590	1286	1107	3.62e-08	165	60	50.000	N/A
QJI53396.1	222	305	NW_025422087	Mustela putorius furo	Mustela putorius furo isolate JIRA1106 unplaced genomic scaffold, ASM1176430v1.1 tig00003942_pilon_pilon_pilon	6637412	6637161	3.78e-08	167	86	45.349	N/A
QJI53396.1	212	305	NW_020313505	Callorhinus ursinus	Callorhinus ursinus isolate GAN/ISIS: 27379988/994484 unplaced genomic scaffold, ASM326570v1 scaffold789	10694	10410	3.89e-08	167	95	41.053	N/A
QJI53396.1	222	295	NW_019373480	Amphiprion ocellaris	Amphiprion ocellaris isolate DU_AmpOce unplaced genomic scaffold, AmpOce1.0 scaffold3653	3836	3657	4.08e-08	167	75	46.667	N/A
QJI53396.1	222	340	NW_025422433	Mustela putorius furo	Mustela putorius furo isolate JIRA1106 unplaced genomic scaffold, ASM1176430v1.1 tig00537295_pilon_pilon_pilon	311793	312155	4.13e-08	167	121	35.537	N/A
QJI53396.1	237	305	NW_020999272	Eumetopias jubatus	Eumetopias jubatus isolate GAN:26980396 unplaced genomic scaffold, ASM402803v1 scaffold673	18213	18007	4.92e-08	166	69	44.928	N/A
QJI53396.1	212	269	NW_004450264	Odobenus rosmarus divergens	Odobenus rosmarus divergens isolate Ivan unplaced genomic scaffold, Oros_1.0 Scaffold1	12978706	12978527	5.41e-08	166	60	53.333	N/A
QJI53396.1	212	289	NW_022594216	Phoca vitulina	Phoca vitulina isolate PV1807 unplaced genomic scaffold, GSC_HSeal_1.0 scaffold4534	859	620	5.51e-08	164	80	46.250	N/A
QJI53396.1	222	288	NC_058096	Neogale vison	Neovison vison isolate M4711 chromosome 6, ASM_NN_V1	171041287	171041493	5.86e-08	166	69	50.725	N/A
QJI53396.1	56	124	NC_042994	Salmo trutta	Salmo trutta chromosome 38, fSalTru1.1	21125151	21124942	5.99e-08	146	71	47.887	N/A
QJI53396.1	125	140	NC_042994	Salmo trutta	Salmo trutta chromosome 38, fSalTru1.1	21124940	21124893	5.99e-08	62	16	62.500	N/A
QJI53396.1	213	285	NW_022630999	Lontra canadensis	Lontra canadensis isolate GAN:19392208 unplaced genomic scaffold, GSC_riverotter_1.0 scaffold5	39485076	39485300	6.10e-08	155	75	45.333	N/A
QJI53396.1	277	304	NW_022630999	Lontra canadensis	Lontra canadensis isolate GAN:19392208 unplaced genomic scaffold, GSC_riverotter_1.0 scaffold5	39485275	39485358	6.10e-08	53	28	35.714	N/A
QJI53396.1	157	259	NW_025422039	Mustela putorius furo	Mustela putorius furo isolate JIRA1106 unplaced genomic scaffold, ASM1176430v1.1 tig00003890_pilon_pilon_pilon	49847	50155	7.67e-08	165	107	40.187	N/A
QJI53396.1	193	261	NC_064247	Canis lupus dingo	Canis lupus dingo isolate Sandy chromosome 5, ASM325472v2	30225876	30225667	7.74e-08	165	71	50.704	N/A
QJI53396.1	193	261	NC_051809	Canis lupus familiaris	Canis lupus familiaris isolate SID07034 breed Labrador retriever chromosome 5, ROS_Cfam_1.0	30221860	30221651	7.74e-08	165	71	50.704	N/A
QJI53396.1	60	289	NW_022631041	Lontra canadensis	Lontra canadensis isolate GAN:19392208 unplaced genomic scaffold, GSC_riverotter_1.0 scaffold47	11132822	11133496	8.09e-08	165	246	29.268	N/A
QJI53396.1	213	281	NW_022631041	Lontra canadensis	Lontra canadensis isolate GAN:19392208 unplaced genomic scaffold, GSC_riverotter_1.0 scaffold47	11280938	11280726	1.23e-06	155	71	49.296	N/A
QJI53396.1	193	261	NC_054833	Vulpes lagopus	Vulpes lagopus strain Blue_001 chromosome 10, ASM1834538v1	56496088	56495879	8.77e-08	164	71	50.704	N/A
QJI53396.1	127	281	NW_022631067	Lontra canadensis	Lontra canadensis isolate GAN:19392208 unplaced genomic scaffold, GSC_riverotter_1.0 scaffold73	18528	18061	9.77e-08	164	165	32.121	N/A
QJI53396.1	257	284	NW_015386458	Protobothrops mucrosquamatus	Protobothrops mucrosquamatus isolate PMUCROS unplaced genomic scaffold, P.Mucros_1.0 scaffold81	2170948	2171034	1.01e-07	103	29	65.517	N/A
QJI53396.1	276	343	NW_015386458	Protobothrops mucrosquamatus	Protobothrops mucrosquamatus isolate PMUCROS unplaced genomic scaffold, P.Mucros_1.0 scaffold81	2171009	2171203	1.01e-07	103	68	39.706	N/A
QJI53396.1	214	306	NW_025421765	Mustela putorius furo	Mustela putorius furo isolate JIRA1106 unplaced genomic scaffold, ASM1176430v1.1 tig00001492_pilon_pilon_pilon	446983	447267	1.16e-07	163	95	40.000	N/A
QJI53396.1	267	327	NC_047091	Geotrypetes seraphini	Geotrypetes seraphini chromosome 8, aGeoSer1.1	140796926	140797114	1.20e-07	163	63	49.206	N/A
QJI53396.1	212	261	NW_020320127	Callorhinus ursinus	Callorhinus ursinus isolate GAN/ISIS: 27379988/994484 unplaced genomic scaffold, ASM326570v1 scaffold100358	4611	4459	1.26e-07	109	51	47.059	N/A
QJI53396.1	259	305	NW_020320127	Callorhinus ursinus	Callorhinus ursinus isolate GAN/ISIS: 27379988/994484 unplaced genomic scaffold, ASM326570v1 scaffold100358	4468	4328	1.26e-07	97	47	42.553	N/A
QJI53396.1	81	142	NC_056575	Cyprinus carpio	Cyprinus carpio isolate SPL01 chromosome A4, ASM1834038v1	34881783	34881968	1.31e-07	163	62	46.774	N/A
QJI53396.1	250	306	NW_024425563	Ursus maritimus	Ursus maritimus isolate PB19 unplaced genomic scaffold, ASM1731132v1 scaffold_3	93790751	93790581	2.29e-07	161	57	49.123	N/A
QJI53396.1	60	305	NW_024425563	Ursus maritimus	Ursus maritimus isolate PB19 unplaced genomic scaffold, ASM1731132v1 scaffold_3	12287	11571	1.01e-06	156	250	30.800	N/A
QJI53396.1	250	306	NC_048218	Ailuropoda melanoleuca	Ailuropoda melanoleuca isolate Jingjing chromosome 1, ASM200744v2	118033675	118033845	2.33e-07	161	57	49.123	N/A
QJI53396.1	257	293	NC_052079	Tachyglossus aculeatus	Tachyglossus aculeatus isolate mTacAcu1 chromosome 14, mTacAcu1.pri	18325039	18324929	2.43e-07	161	37	72.973	N/A
QJI53396.1	151	267	NC_052079	Tachyglossus aculeatus	Tachyglossus aculeatus isolate mTacAcu1 chromosome 14, mTacAcu1.pri	18327239	18326892	1.06e-06	156	120	35.000	N/A
QJI53396.1	214	306	NC_045627	Mustela erminea	Mustela erminea isolate mMusErm1 chromosome 14, mMusErm1.Pri	13773424	13773140	2.71e-07	160	95	40.000	N/A
QJI53396.1	60	260	NC_045627	Mustela erminea	Mustela erminea isolate mMusErm1 chromosome 14, mMusErm1.Pri	59803201	59803767	7.17e-07	157	204	27.941	N/A
QJI53396.1	222	305	NW_019154177	Enhydra lutris kenyoni	Enhydra lutris kenyoni isolate GAN:26980312 unplaced genomic scaffold, ASM228890v2 scaffoldscaffold93	381795	382052	3.01e-07	160	86	43.023	N/A
QJI53396.1	213	281	NW_019154101	Enhydra lutris kenyoni	Enhydra lutris kenyoni isolate GAN:26980312 unplaced genomic scaffold, ASM228890v2 scaffoldscaffold17	42458895	42458683	3.48e-07	160	71	50.704	N/A
QJI53396.1	222	305	NW_022631188	Lontra canadensis	Lontra canadensis isolate GAN:19392208 unplaced genomic scaffold, GSC_riverotter_1.0 scaffold194	1242310	1242056	3.51e-07	159	86	43.023	N/A
QJI53396.1	249	299	NW_007765177	Galeopterus variegatus	Galeopterus variegatus unplaced genomic scaffold, G_variegatus-3.0.2 Scaffold39066	5999	5847	3.54e-07	159	51	50.980	N/A
QJI53396.1	203	254	NC_056461	Oncorhynchus tshawytscha	Oncorhynchus tshawytscha isolate Ot180627B linkage group LG33, Otsh_v2.0	40519804	40519956	3.54e-07	159	52	61.538	N/A
QJI53396.1	212	305	NW_020317894	Callorhinus ursinus	Callorhinus ursinus isolate GAN/ISIS: 27379988/994484 unplaced genomic scaffold, ASM326570v1 scaffold96815	753	469	3.55e-07	158	95	40.000	N/A
QJI53396.1	191	289	NW_019154121	Enhydra lutris kenyoni	Enhydra lutris kenyoni isolate GAN:26980312 unplaced genomic scaffold, ASM228890v2 scaffoldscaffold37	32536216	32536518	3.70e-07	159	101	39.604	N/A
QJI53396.1	214	248	NW_022631079	Lontra canadensis	Lontra canadensis isolate GAN:19392208 unplaced genomic scaffold, GSC_riverotter_1.0 scaffold85	8034394	8034284	5.08e-07	103	37	54.054	N/A
QJI53396.1	247	306	NW_022631079	Lontra canadensis	Lontra canadensis isolate GAN:19392208 unplaced genomic scaffold, GSC_riverotter_1.0 scaffold85	8034285	8034106	5.08e-07	97	60	38.333	N/A
QJI53396.1	230	306	NC_060068	Meles meles	Meles meles chromosome 3, mMelMel3.1 paternal haplotype	41019971	41019744	5.79e-07	158	77	46.753	N/A
QJI53396.1	216	288	NW_025422031	Mustela putorius furo	Mustela putorius furo isolate JIRA1106 unplaced genomic scaffold, ASM1176430v1.1 tig00003882_pilon_pilon_pilon	72773	72549	5.86e-07	139	75	42.667	N/A
QJI53396.1	157	176	NW_025422031	Mustela putorius furo	Mustela putorius furo isolate JIRA1106 unplaced genomic scaffold, ASM1176430v1.1 tig00003882_pilon_pilon_pilon	72952	72893	5.86e-07	61	20	55.000	N/A
QJI53396.1	255	325	NC_063171	Perognathus longimembris pacificus	Perognathus longimembris pacificus isolate PPM17 chromosome 11, ASM2315922v1	69386681	69386469	6.10e-07	158	71	43.662	N/A
QJI53396.1	214	305	NW_019154115	Enhydra lutris kenyoni	Enhydra lutris kenyoni isolate GAN:26980312 unplaced genomic scaffold, ASM228890v2 scaffoldscaffold31	7455662	7455934	7.17e-07	157	94	41.489	N/A
QJI53396.1	214	306	NW_025422045	Mustela putorius furo	Mustela putorius furo isolate JIRA1106 unplaced genomic scaffold, ASM1176430v1.1 tig00003896_pilon_pilon_pilon	12659980	12659696	7.70e-07	157	95	45.263	N/A
QJI53396.1	213	285	NW_025421294	Mustela putorius furo	Mustela putorius furo isolate JIRA1106 unplaced genomic scaffold, ASM1176430v1.1 tig00000145_pilon_pilon_pilon	33530295	33530071	7.84e-07	157	75	46.667	N/A
QJI53396.1	153	310	NW_019154128	Enhydra lutris kenyoni	Enhydra lutris kenyoni isolate GAN:26980312 unplaced genomic scaffold, ASM228890v2 scaffoldscaffold44	9889264	9889737	1.01e-06	156	162	32.716	N/A
QJI53396.1	110	294	NC_062292	Lutra lutra	Lutra lutra chromosome 15, mLutLut1.2	28806563	28806009	1.23e-06	155	200	31.500	N/A
QJI53396.1	239	309	NW_019154089	Enhydra lutris kenyoni	Enhydra lutris kenyoni isolate GAN:26980312 unplaced genomic scaffold, ASM228890v2 scaffoldscaffold5	13104351	13104139	1.81e-06	154	71	38.028	N/A
QJI53396.1	58	288	NC_062294	Lutra lutra	Lutra lutra chromosome 17, mLutLut1.2	60281554	60282231	1.81e-06	154	238	28.151	N/A
QJI53396.1	212	302	NC_060075	Meles meles	Meles meles chromosome 10, mMelMel3.1 paternal haplotype	95039728	95039432	2.00e-06	153	99	44.444	N/A
QJI53396.1	212	270	NW_025421520	Mustela putorius furo	Mustela putorius furo isolate JIRA1106 unplaced genomic scaffold, ASM1176430v1.1 tig00000929_pilon_pilon_pilon	107040	106858	2.01e-06	153	61	52.459	N/A
QJI53396.1	254	305	NW_004451424	Odobenus rosmarus divergens	Odobenus rosmarus divergens isolate Ivan unplaced genomic scaffold, Oros_1.0 Scaffold1161	66418	66573	2.09e-06	153	52	50.000	N/A
QJI53396.1	236	285	NC_064259	Canis lupus dingo	Canis lupus dingo isolate Sandy chromosome 17, ASM325472v2	34391698	34391844	2.37e-06	153	50	62.000	N/A
QJI53396.1	236	285	NC_051821	Canis lupus familiaris	Canis lupus familiaris isolate SID07034 breed Labrador retriever chromosome 17, ROS_Cfam_1.0	35082077	35082223	2.37e-06	153	50	62.000	N/A
QJI53396.1	247	284	NW_025929672	Ursus arctos	Ursus arctos isolate Adak ecotype North America unplaced genomic scaffold, UrsArc1.0 HiC_scaffold_29	51487842	51487729	2.66e-06	152	38	68.421	N/A
QJI53396.1	247	284	NW_024426774	Ursus maritimus	Ursus maritimus isolate PB19 unplaced genomic scaffold, ASM1731132v1 scaffold_6	33778633	33778746	2.66e-06	152	38	68.421	N/A
QJI53396.1	239	290	NW_025578001	Ursus americanus	Ursus americanus isolate UA15103 ecotype Eastern unplaced genomic scaffold, gsc_jax_bbear_1.0 contig_5087_segment0	9750354	9750509	2.73e-06	152	52	50.000	N/A
QJI53396.1	239	290	NW_024425675	Ursus maritimus	Ursus maritimus isolate PB19 unplaced genomic scaffold, ASM1731132v1 scaffold_31	32688037	32688192	2.73e-06	152	52	50.000	N/A
QJI53396.1	239	290	NW_025929573	Ursus arctos	Ursus arctos isolate Adak ecotype North America unplaced genomic scaffold, UrsArc1.0 HiC_scaffold_20	34005936	34006091	2.73e-06	152	52	50.000	N/A
QJI53396.1	191	259	NW_025421505	Mustela putorius furo	Mustela putorius furo isolate JIRA1106 unplaced genomic scaffold, ASM1176430v1.1 tig00000874_pilon_pilon_pilon	8499929	8500141	2.81e-06	103	72	40.278	N/A
QJI53396.1	113	176	NW_025421505	Mustela putorius furo	Mustela putorius furo isolate JIRA1106 unplaced genomic scaffold, ASM1176430v1.1 tig00000874_pilon_pilon_pilon	8499696	8499887	2.81e-06	90	65	38.462	N/A
QJI53396.1	247	284	NW_025577914	Ursus americanus	Ursus americanus isolate UA15103 ecotype Eastern unplaced genomic scaffold, gsc_jax_bbear_1.0 contig_4927_segment0	12299165	12299052	3.03e-06	152	38	68.421	N/A
QJI53396.1	237	267	NW_007726666	Galeopterus variegatus	Galeopterus variegatus unplaced genomic scaffold, G_variegatus-3.0.2 Scaffold555	88352	88260	5.39e-06	114	31	64.516	N/A
QJI53396.1	265	297	NW_007726666	Galeopterus variegatus	Galeopterus variegatus unplaced genomic scaffold, G_variegatus-3.0.2 Scaffold555	88248	88162	5.39e-06	77	33	51.515	N/A
QJI53396.1	252	299	NC_063163	Perognathus longimembris pacificus	Perognathus longimembris pacificus isolate PPM17 chromosome 3, ASM2315922v1	18395	18538	5.80e-06	134	48	50.000	N/A
QJI53396.1	235	245	NC_063163	Perognathus longimembris pacificus	Perognathus longimembris pacificus isolate PPM17 chromosome 3, ASM2315922v1	18354	18386	5.80e-06	56	11	72.727	N/A
QJI53396.1	205	259	NW_019154096	Enhydra lutris kenyoni	Enhydra lutris kenyoni isolate GAN:26980312 unplaced genomic scaffold, ASM228890v2 scaffoldscaffold12	1163427	1163597	6.18e-06	149	57	49.123	N/A
QJI53396.1	235	288	NW_025421480	Mustela putorius furo	Mustela putorius furo isolate JIRA1106 unplaced genomic scaffold, ASM1176430v1.1 tig00000785_pilon_pilon_pilon	3116981	3116820	7.99e-06	149	54	55.556	N/A
# TBLASTN 2.13.0+
# Query: QCH00633.1 |Rep|Circoviridae sp.||Circoviridae|Bos taurus|China|China|2016|2019-05-05T00:00:00Z|Rep [Circoviridae sp.]
# Database: ref_euk_rep_genomes
# Fields: query acc., q. start, q. end, subject acc., subject sci name, subject title, s. start, s. end, evalue, score, alignment length, % identity, subject strand
# 3 hits found
QCH00633.1	49	298	NW_022989367	Pseudochaenichthys georgianus	Pseudochaenichthys georgianus unplaced genomic scaffold, fPseGeo1.1	842	1555	1.18e-06	153	259	27.027	N/A
QCH00633.1	38	303	NC_051050	Acanthopagrus latus	Acanthopagrus latus isolate v.2019 chromosome 12, fAcaLat1.1	1503013	1503783	2.29e-06	151	273	27.106	N/A
QCH00633.1	165	256	NC_051315	Choloepus didactylus	Choloepus didactylus isolate mChoDid1 chromosome 9, mChoDid1.pri	63810474	63810710	8.82e-06	146	92	41.304	N/A
# TBLASTN 2.13.0+
# Query: AYP28875.1 |hypothetical protein|Circoviridae sp.||Circoviridae||USA|USA|2017-06-01|2018-11-05T00:00:00Z|hypothetical protein [Circoviridae sp.]
# Database: ref_euk_rep_genomes
# 0 hits found
# TBLASTN 2.13.0+
# Query: AXQ65721.1 |hypothetical protein|Circoviridae sp.||Circoviridae||USA|USA|2017-06-01|2018-09-01T00:00:00Z|hypothetical protein [Circoviridae sp.]
# Database: ref_euk_rep_genomes
# 0 hits found
# TBLASTN 2.13.0+
# Query: AXQ66073.1 |putative viral replication protein|Circoviridae sp.||Circoviridae||USA|USA|2017-06-01|2018-09-01T00:00:00Z|putative viral replication protein [Circoviridae sp.]
# Database: ref_euk_rep_genomes
# 0 hits found
# TBLASTN 2.13.0+
# Query: AXQ66296.1 |putative replicase|Circoviridae sp.||Circoviridae||USA|USA|2017-06-01|2018-09-01T00:00:00Z|putative replicase [Circoviridae sp.]
# Database: ref_euk_rep_genomes
# 0 hits found
# TBLASTN 2.13.0+
# Query: AXQ66531.1 |putative replicase|Circoviridae sp.||Circoviridae||USA|USA|2017-06-01|2018-09-01T00:00:00Z|putative replicase [Circoviridae sp.]
# Database: ref_euk_rep_genomes
# 0 hits found
# TBLASTN 2.13.0+
# Query: AXQ04851.1 |capsid protein|Mosquito associated circovirus 1|Circovirus|Circoviridae|Culex|USA|USA|2016-07-02|2018-08-29T00:00:00Z|capsid protein [Culex circovirus-like virus]
# Database: ref_euk_rep_genomes
# 0 hits found
# TBLASTN 2.13.0+
# Query: AXH73016.1 |replication-associated protein|Circoviridae sp.||Circoviridae|Lutjanus campechanus|USA|USA|2017-06-01|2018-08-05T00:00:00Z|MAG: replication-associated protein [Circoviridae sp.]
# Database: ref_euk_rep_genomes
# 0 hits found
# TBLASTN 2.13.0+
# Query: AXH73534.1 |hypothetical protein|Circoviridae sp.||Circoviridae|Lutjanus campechanus|USA|USA|2017-06-01|2018-08-05T00:00:00Z|MAG: hypothetical protein [Circoviridae sp.]
# Database: ref_euk_rep_genomes
# 0 hits found
# TBLASTN 2.13.0+
# Query: AXH73902.1 |putative capsid protein|Circoviridae sp.||Circoviridae|Lutjanus campechanus|USA|USA|2017-06-01|2018-08-05T00:00:00Z|putative capsid protein [Circoviridae sp.]
# Database: ref_euk_rep_genomes
# 0 hits found
# TBLASTN 2.13.0+
# Query: AXH74450.1 |helicase|Circoviridae sp.||Circoviridae||USA|USA|2017-06-01|2018-08-05T00:00:00Z|MAG: helicase [Circoviridae sp.]
# Database: ref_euk_rep_genomes
# Fields: query acc., q. start, q. end, subject acc., subject sci name, subject title, s. start, s. end, evalue, score, alignment length, % identity, subject strand
# 4 hits found
AXH74450.1	7	278	NW_025960865	Perognathus longimembris pacificus	Perognathus longimembris pacificus isolate PPM17 unplaced genomic scaffold, ASM2315922v1 HiC_scaffold_5438	20229	21026	1.41e-08	168	281	28.470	N/A
AXH74450.1	7	278	NC_063165	Perognathus longimembris pacificus	Perognathus longimembris pacificus isolate PPM17 chromosome 5, ASM2315922v1	87993867	87993070	1.66e-08	167	281	28.470	N/A
AXH74450.1	7	278	NW_025961413	Perognathus longimembris pacificus	Perognathus longimembris pacificus isolate PPM17 unplaced genomic scaffold, ASM2315922v1 HiC_scaffold_5931	1390614	1389817	2.23e-06	151	281	27.758	N/A
AXH74450.1	7	278	NW_025961413	Perognathus longimembris pacificus	Perognathus longimembris pacificus isolate PPM17 unplaced genomic scaffold, ASM2315922v1 HiC_scaffold_5931	1272565	1271768	8.55e-06	146	281	27.758	N/A
# TBLASTN 2.13.0+
# Query: AXH74760.1 |putative viral replication protein|Circoviridae sp.||Circoviridae||USA|USA|2017-06-01|2018-08-05T00:00:00Z|MAG: putative viral replication protein [Circoviridae sp.]
# Database: ref_euk_rep_genomes
# Fields: query acc., q. start, q. end, subject acc., subject sci name, subject title, s. start, s. end, evalue, score, alignment length, % identity, subject strand
# 3 hits found
AXH74760.1	32	212	NW_022989367	Pseudochaenichthys georgianus	Pseudochaenichthys georgianus unplaced genomic scaffold, fPseGeo1.1	824	1369	6.62e-08	160	192	27.604	N/A
AXH74760.1	43	241	NC_051315	Choloepus didactylus	Choloepus didactylus isolate mChoDid1 chromosome 9, mChoDid1.pri	63810132	63810722	9.14e-08	159	206	30.583	N/A
AXH74760.1	2	212	NW_010581509	Tinamus guttatus	Tinamus guttatus isolate BGI_N309 unplaced genomic scaffold, ASM70537v2 scaffold13393	5757	5155	4.16e-07	153	214	29.439	N/A
# TBLASTN 2.13.0+
# Query: AXH75436.1 |hypothetical protein|Circoviridae sp.||Circoviridae||USA|USA|2017-06-01|2018-08-05T00:00:00Z|hypothetical protein [Circoviridae sp.]
# Database: ref_euk_rep_genomes
# 0 hits found
# TBLASTN 2.13.0+
# Query: AXH75688.1 |capsid protein|Circoviridae sp.||Circoviridae|Oncorhynchus mykiss|USA|USA|2017-06-01|2018-08-05T00:00:00Z|capsid protein [Circoviridae sp.]
# Database: ref_euk_rep_genomes
# 0 hits found
# TBLASTN 2.13.0+
# Query: AXH76122.1 |replication-associated protein|Circoviridae sp.||Circoviridae|Lutjanus campechanus|USA|USA|2017-06-01|2018-08-05T00:00:00Z|replication-associated protein [Circoviridae sp.]
# Database: ref_euk_rep_genomes
# Fields: query acc., q. start, q. end, subject acc., subject sci name, subject title, s. start, s. end, evalue, score, alignment length, % identity, subject strand
# 24 hits found
AXH76122.1	36	282	NC_051315	Choloepus didactylus	Choloepus didactylus isolate mChoDid1 chromosome 9, mChoDid1.pri	63810117	63810848	3.73e-22	273	251	30.677	N/A
AXH76122.1	80	271	NC_047090	Geotrypetes seraphini	Geotrypetes seraphini chromosome 7, aGeoSer1.1	45601803	45602387	1.08e-17	239	199	30.653	N/A
AXH76122.1	132	272	NC_047090	Geotrypetes seraphini	Geotrypetes seraphini chromosome 7, aGeoSer1.1	150028634	150029062	2.71e-10	182	147	32.653	N/A
AXH76122.1	12	271	NC_051447	Kryptolebias marmoratus	Kryptolebias marmoratus isolate JLee-2015 linkage group LG18, ASM164957v2	2741224	2742015	6.07e-17	233	275	29.818	N/A
AXH76122.1	15	255	NC_053390	Bufo bufo	Bufo bufo chromosome 2, aBufBuf1.1	9191643	9190912	6.86e-17	233	249	28.514	N/A
AXH76122.1	51	255	NW_024096460	Crotalus tigris	Crotalus tigris isolate CLP2741 ecotype Arizona unplaced genomic scaffold, ASM1654583v1 scf7180000017536.10889498	6025553	6024945	5.74e-14	210	207	28.502	N/A
AXH76122.1	6	177	NC_047085	Geotrypetes seraphini	Geotrypetes seraphini chromosome 2, aGeoSer1.1	508472952	508473473	8.53e-14	168	178	28.652	N/A
AXH76122.1	193	236	NC_047085	Geotrypetes seraphini	Geotrypetes seraphini chromosome 2, aGeoSer1.1	508473527	508473658	8.53e-14	90	44	38.636	N/A
AXH76122.1	126	272	NC_047085	Geotrypetes seraphini	Geotrypetes seraphini chromosome 2, aGeoSer1.1	156359695	156360141	9.65e-11	185	153	31.373	N/A
AXH76122.1	15	255	NC_053391	Bufo bufo	Bufo bufo chromosome 3, aBufBuf1.1	33282072	33282806	2.15e-13	206	255	29.020	N/A
AXH76122.1	15	255	NC_053391	Bufo bufo	Bufo bufo chromosome 3, aBufBuf1.1	33223280	33224005	2.72e-12	197	254	27.953	N/A
AXH76122.1	124	276	NC_063057	Megalobrama amblycephala	Megalobrama amblycephala isolate DHTTF-2021 linkage group LG14, ASM1881202v1	47479906	47480379	7.05e-12	194	163	30.061	N/A
AXH76122.1	36	286	NC_047094	Geotrypetes seraphini	Geotrypetes seraphini chromosome 11, aGeoSer1.1	49647381	49646593	1.59e-11	191	270	24.815	N/A
AXH76122.1	68	271	NC_051431	Kryptolebias marmoratus	Kryptolebias marmoratus isolate JLee-2015 linkage group LG2, ASM164957v2	31005220	31004606	4.05e-11	188	214	28.505	N/A
AXH76122.1	63	270	NC_051440	Kryptolebias marmoratus	Kryptolebias marmoratus isolate JLee-2015 linkage group LG11, ASM164957v2	27795013	27794387	1.53e-10	184	218	27.523	N/A
AXH76122.1	86	236	NW_022992170	Gymnodraco acuticeps	Gymnodraco acuticeps unplaced genomic scaffold, fGymAcu1.1	63083	62625	4.09e-10	180	157	29.299	N/A
AXH76122.1	68	272	NW_021856866	Suricata suricatta	Suricata suricatta isolate VVHF042 unplaced genomic scaffold, meerkat_22Aug2017_6uvM2_HiC HiC_scaffold_1278	1923	1297	6.50e-10	178	215	26.047	N/A
AXH76122.1	132	279	NW_015507170	Sinocyclocheilus grahami	Sinocyclocheilus grahami isolate Dianchi unplaced genomic scaffold, SAMN03320097.WGS_v1.1 scaffold1991.1	40670	40233	9.77e-10	178	151	31.126	N/A
AXH76122.1	13	234	NW_015507170	Sinocyclocheilus grahami	Sinocyclocheilus grahami isolate Dianchi unplaced genomic scaffold, SAMN03320097.WGS_v1.1 scaffold1991.1	42111	41437	1.16e-09	177	234	26.068	N/A
AXH76122.1	41	204	NC_047084	Geotrypetes seraphini	Geotrypetes seraphini chromosome 1, aGeoSer1.1	487392692	487393192	6.88e-09	171	171	28.655	N/A
AXH76122.1	43	202	NC_047095	Geotrypetes seraphini	Geotrypetes seraphini chromosome 12, aGeoSer1.1	81976631	81976143	4.33e-08	165	164	28.659	N/A
AXH76122.1	130	255	NC_053162	Polypterus senegalus	Polypterus senegalus isolate Bchr_013 chromosome 9, ASM1683550v1	59501899	59502270	4.83e-08	164	128	31.250	N/A
AXH76122.1	119	225	NC_047087	Geotrypetes seraphini	Geotrypetes seraphini chromosome 4, aGeoSer1.1	249438845	249439168	4.89e-06	148	112	32.143	N/A
AXH76122.1	193	275	NW_004555900	Sorex araneus	Sorex araneus isolate GB8-d unplaced genomic scaffold, SorAra2.0 scaffold10045	999	748	6.20e-06	145	84	38.095	N/A
# TBLASTN 2.13.0+
# Query: AXH76505.1 |putative capsid protein|Circoviridae sp.||Circoviridae|Lutjanus campechanus|USA|USA|2017-06-01|2018-08-05T00:00:00Z|MAG: putative capsid protein [Circoviridae sp.]
# Database: ref_euk_rep_genomes
# 0 hits found
# TBLASTN 2.13.0+
# Query: AXH76732.1 |phospholipid scramblase|Circoviridae sp.||Circoviridae|Lutjanus campechanus|USA|USA|2017-06-01|2018-08-05T00:00:00Z|phospholipid scramblase [Circoviridae sp.]
# Database: ref_euk_rep_genomes
# 0 hits found
# TBLASTN 2.13.0+
# Query: AXH77070.1 |putative viral replication protein|Circoviridae sp.||Circoviridae||USA|USA|2017-06-01|2018-08-05T00:00:00Z|putative viral replication protein [Circoviridae sp.]
# Database: ref_euk_rep_genomes
# Fields: query acc., q. start, q. end, subject acc., subject sci name, subject title, s. start, s. end, evalue, score, alignment length, % identity, subject strand
# 58 hits found
AXH77070.1	3	153	NC_051050	Acanthopagrus latus	Acanthopagrus latus isolate v.2019 chromosome 12, fAcaLat1.1	1491813	1492256	3.67e-24	289	153	44.444	N/A
AXH77070.1	3	153	NC_051050	Acanthopagrus latus	Acanthopagrus latus isolate v.2019 chromosome 12, fAcaLat1.1	1488033	1488476	3.85e-24	289	153	44.444	N/A
AXH77070.1	3	153	NC_051050	Acanthopagrus latus	Acanthopagrus latus isolate v.2019 chromosome 12, fAcaLat1.1	1489923	1490366	3.85e-24	289	153	44.444	N/A
AXH77070.1	3	153	NC_051050	Acanthopagrus latus	Acanthopagrus latus isolate v.2019 chromosome 12, fAcaLat1.1	1493703	1494146	3.85e-24	289	153	44.444	N/A
AXH77070.1	3	153	NC_051050	Acanthopagrus latus	Acanthopagrus latus isolate v.2019 chromosome 12, fAcaLat1.1	1506746	1507189	3.85e-24	289	153	44.444	N/A
AXH77070.1	3	153	NC_051050	Acanthopagrus latus	Acanthopagrus latus isolate v.2019 chromosome 12, fAcaLat1.1	1495595	1496038	7.69e-24	286	153	44.444	N/A
AXH77070.1	3	153	NC_051050	Acanthopagrus latus	Acanthopagrus latus isolate v.2019 chromosome 12, fAcaLat1.1	1502962	1503405	2.67e-22	275	153	43.137	N/A
AXH77070.1	3	153	NC_051050	Acanthopagrus latus	Acanthopagrus latus isolate v.2019 chromosome 12, fAcaLat1.1	1504854	1505297	2.67e-22	275	153	43.791	N/A
AXH77070.1	3	97	NC_051050	Acanthopagrus latus	Acanthopagrus latus isolate v.2019 chromosome 12, fAcaLat1.1	1497485	1497763	4.60e-17	235	95	48.421	N/A
AXH77070.1	3	97	NC_051050	Acanthopagrus latus	Acanthopagrus latus isolate v.2019 chromosome 12, fAcaLat1.1	1508638	1508916	9.54e-17	232	95	48.421	N/A
AXH77070.1	8	143	NC_053390	Bufo bufo	Bufo bufo chromosome 2, aBufBuf1.1	6709895	6709491	3.64e-20	258	138	42.754	N/A
AXH77070.1	8	143	NC_053390	Bufo bufo	Bufo bufo chromosome 2, aBufBuf1.1	6711739	6711335	3.96e-20	258	138	42.754	N/A
AXH77070.1	3	143	NC_053390	Bufo bufo	Bufo bufo chromosome 2, aBufBuf1.1	9191658	9191242	1.71e-18	246	142	40.845	N/A
AXH77070.1	8	143	NC_053390	Bufo bufo	Bufo bufo chromosome 2, aBufBuf1.1	6708044	6707658	5.67e-15	218	139	39.568	N/A
AXH77070.1	3	139	NC_053391	Bufo bufo	Bufo bufo chromosome 3, aBufBuf1.1	33282057	33282464	6.67e-19	249	139	42.446	N/A
AXH77070.1	3	156	NC_053391	Bufo bufo	Bufo bufo chromosome 3, aBufBuf1.1	33223265	33223714	2.37e-16	229	155	39.355	N/A
AXH77070.1	3	139	NW_022989367	Pseudochaenichthys georgianus	Pseudochaenichthys georgianus unplaced genomic scaffold, fPseGeo1.1	749	1159	1.78e-18	245	139	40.288	N/A
AXH77070.1	5	153	NC_053489	Rana temporaria	Rana temporaria chromosome 1, aRanTem1.1	8221741	8221310	2.53e-18	244	152	40.132	N/A
AXH77070.1	5	154	NC_053489	Rana temporaria	Rana temporaria chromosome 1, aRanTem1.1	8654292	8653858	9.80e-16	224	153	35.948	N/A
AXH77070.1	6	158	NC_034588	Mus caroli	Mus caroli chromosome 19, CAROLI_EIJ_v1.1	46569999	46569550	6.24e-18	241	156	38.462	N/A
AXH77070.1	3	139	NW_022991559	Gymnodraco acuticeps	Gymnodraco acuticeps unplaced genomic scaffold, fGymAcu1.1	39748	40158	1.75e-17	238	139	37.410	N/A
AXH77070.1	3	149	NC_064428	Astyanax mexicanus	Astyanax mexicanus isolate ESR-SI-001 chromosome 21, AstMex3_surface	7537800	7537360	1.90e-17	237	149	36.913	N/A
AXH77070.1	6	144	NW_010581509	Tinamus guttatus	Tinamus guttatus isolate BGI_N309 unplaced genomic scaffold, ASM70537v2 scaffold13393	5748	5338	2.36e-17	236	140	37.143	N/A
AXH77070.1	3	139	NC_047512	Pseudochaenichthys georgianus	Pseudochaenichthys georgianus chromosome 10, fPseGeo1.1	45263191	45262781	5.65e-17	234	139	37.410	N/A
AXH77070.1	3	139	NW_022991811	Gymnodraco acuticeps	Gymnodraco acuticeps unplaced genomic scaffold, fGymAcu1.1	4217	3807	5.71e-17	234	140	37.143	N/A
AXH77070.1	3	161	NC_063165	Perognathus longimembris pacificus	Perognathus longimembris pacificus isolate PPM17 chromosome 5, ASM2315922v1	87993882	87993415	1.41e-16	231	160	36.250	N/A
AXH77070.1	3	144	NW_025961413	Perognathus longimembris pacificus	Perognathus longimembris pacificus isolate PPM17 unplaced genomic scaffold, ASM2315922v1 HiC_scaffold_5931	1272580	1272164	1.63e-16	230	143	38.462	N/A
AXH77070.1	3	138	NW_025961413	Perognathus longimembris pacificus	Perognathus longimembris pacificus isolate PPM17 unplaced genomic scaffold, ASM2315922v1 HiC_scaffold_5931	1390629	1390231	2.39e-16	229	137	39.416	N/A
AXH77070.1	3	161	NW_025960865	Perognathus longimembris pacificus	Perognathus longimembris pacificus isolate PPM17 unplaced genomic scaffold, ASM2315922v1 HiC_scaffold_5438	20214	20681	1.80e-16	230	160	36.250	N/A
AXH77070.1	8	146	NC_047096	Geotrypetes seraphini	Geotrypetes seraphini chromosome 13, aGeoSer1.1	975399	975806	2.39e-16	229	141	39.007	N/A
AXH77070.1	5	153	NC_053491	Rana temporaria	Rana temporaria chromosome 3, aRanTem1.1	257690974	257691405	4.19e-16	227	152	36.842	N/A
AXH77070.1	5	157	NC_051447	Kryptolebias marmoratus	Kryptolebias marmoratus isolate JLee-2015 linkage group LG18, ASM164957v2	2741224	2741673	4.26e-16	227	155	37.419	N/A
AXH77070.1	3	117	NW_015507170	Sinocyclocheilus grahami	Sinocyclocheilus grahami isolate Dianchi unplaced genomic scaffold, SAMN03320097.WGS_v1.1 scaffold1991.1	39038	38697	1.30e-14	216	119	42.857	N/A
AXH77070.1	6	146	NW_015507170	Sinocyclocheilus grahami	Sinocyclocheilus grahami isolate Dianchi unplaced genomic scaffold, SAMN03320097.WGS_v1.1 scaffold1991.1	42111	41698	5.14e-09	172	145	35.172	N/A
AXH77070.1	8	143	NC_047085	Geotrypetes seraphini	Geotrypetes seraphini chromosome 2, aGeoSer1.1	508472976	508473374	2.34e-14	214	138	36.957	N/A
AXH77070.1	8	143	NC_047085	Geotrypetes seraphini	Geotrypetes seraphini chromosome 2, aGeoSer1.1	463725915	463725517	7.65e-12	194	138	34.783	N/A
AXH77070.1	3	117	NW_022990843	Gymnodraco acuticeps	Gymnodraco acuticeps unplaced genomic scaffold, fGymAcu1.1	33209	33532	9.67e-14	209	117	42.735	N/A
AXH77070.1	6	139	NW_019029310	Acanthochromis polyacanthus	Acanthochromis polyacanthus ecotype Palm Islands unplaced genomic scaffold, ASM210954v1 orpheusFish_scaffold194	166068	166472	4.79e-13	204	137	37.226	N/A
AXH77070.1	3	153	NW_019029183	Acanthochromis polyacanthus	Acanthochromis polyacanthus ecotype Palm Islands unplaced genomic scaffold, ASM210954v1 orpheusFish_scaffold67	1033559	1034014	2.19e-12	198	157	35.669	N/A
AXH77070.1	8	158	NC_063169	Perognathus longimembris pacificus	Perognathus longimembris pacificus isolate PPM17 chromosome 9, ASM2315922v1	17341	17787	3.18e-12	197	153	32.026	N/A
AXH77070.1	8	132	NC_047092	Geotrypetes seraphini	Geotrypetes seraphini chromosome 9, aGeoSer1.1	730500	730135	1.33e-11	192	127	36.220	N/A
AXH77070.1	6	146	NC_063057	Megalobrama amblycephala	Megalobrama amblycephala isolate DHTTF-2021 linkage group LG14, ASM1881202v1	47479767	47479381	1.74e-11	191	145	35.862	N/A
AXH77070.1	6	143	NC_063057	Megalobrama amblycephala	Megalobrama amblycephala isolate DHTTF-2021 linkage group LG14, ASM1881202v1	47482519	47482106	7.13e-10	179	141	31.915	N/A
AXH77070.1	37	140	NC_047087	Geotrypetes seraphini	Geotrypetes seraphini chromosome 4, aGeoSer1.1	291062660	291062349	2.11e-11	171	106	38.679	N/A
AXH77070.1	3	23	NC_047087	Geotrypetes seraphini	Geotrypetes seraphini chromosome 4, aGeoSer1.1	291062746	291062684	2.11e-11	67	21	52.381	N/A
AXH77070.1	8	117	NW_006408530	Chrysochloris asiatica	Chrysochloris asiatica unplaced genomic scaffold, ChrAsi1.0 scaffold00012	31588003	31587665	2.59e-11	190	119	44.538	N/A
AXH77070.1	8	120	NC_047084	Geotrypetes seraphini	Geotrypetes seraphini chromosome 1, aGeoSer1.1	332622180	332622506	3.71e-11	189	114	37.719	N/A
AXH77070.1	8	101	NC_047084	Geotrypetes seraphini	Geotrypetes seraphini chromosome 1, aGeoSer1.1	148132365	148132634	2.04e-07	159	95	40.000	N/A
AXH77070.1	3	96	NC_063185	Perognathus longimembris pacificus	Perognathus longimembris pacificus isolate PPM17 chromosome 25, ASM2315922v1	922941	923210	3.45e-10	181	94	44.681	N/A
AXH77070.1	5	142	NC_047094	Geotrypetes seraphini	Geotrypetes seraphini chromosome 11, aGeoSer1.1	66769371	66768976	5.71e-09	172	141	34.043	N/A
AXH77070.1	3	94	NC_063178	Perognathus longimembris pacificus	Perognathus longimembris pacificus isolate PPM17 chromosome 18, ASM2315922v1	30795658	30795395	8.16e-09	171	92	45.652	N/A
AXH77070.1	8	97	NC_051451	Kryptolebias marmoratus	Kryptolebias marmoratus isolate JLee-2015 linkage group LG22, ASM164957v2	4327395	4327132	8.78e-09	170	90	42.222	N/A
AXH77070.1	44	149	NC_064425	Astyanax mexicanus	Astyanax mexicanus isolate ESR-SI-001 chromosome 18, AstMex3_surface	34657320	34657000	1.50e-07	161	108	37.963	N/A
AXH77070.1	9	107	NC_053162	Polypterus senegalus	Polypterus senegalus isolate Bchr_013 chromosome 9, ASM1683550v1	59502738	59503019	1.64e-07	160	100	40.000	N/A
AXH77070.1	3	113	NW_019032806	Acanthochromis polyacanthus	Acanthochromis polyacanthus ecotype Palm Islands unplaced genomic scaffold, ASM210954v1 orpheusFish_scaffold3690	933	1265	5.55e-07	156	113	36.283	N/A
AXH77070.1	3	97	NC_060171	Micropterus dolomieu	Micropterus dolomieu isolate WLL.071019.BEF.003 ecotype Adirondacks linkage group LG22, ASM2129224v1	33257646	33257374	2.45e-06	151	95	42.105	N/A
AXH77070.1	6	79	NC_050177	Sander lucioperca	Sander lucioperca isolate FBNREF2018 chromosome 5, SLUC_FBN_1.2	21091023	21090808	3.25e-06	150	76	46.053	N/A
AXH77070.1	2	82	NC_050597	Megalops cyprinoides	Megalops cyprinoides isolate fMegCyp1 chromosome 15, fMegCyp1.pri	31300379	31300128	8.69e-06	147	84	36.905	N/A
# TBLASTN 2.13.0+
# Query: AXH77406.1 |hypothetical protein|Circoviridae sp.||Circoviridae||USA|USA|2017-06-01|2018-08-05T00:00:00Z|hypothetical protein [Circoviridae sp.]
# Database: ref_euk_rep_genomes
# 0 hits found
# TBLASTN 2.13.0+
# Query: AXH77817.1 |putative capsid protein|Circoviridae sp.||Circoviridae|Lutjanus campechanus|USA|USA|2017-06-01|2018-08-05T00:00:00Z|MAG: putative capsid protein [Circoviridae sp.]
# Database: ref_euk_rep_genomes
# 0 hits found
# TBLASTN 2.13.0+
# Query: AXF52553.1 |hypothetical protein|Circoviridae sp.||Circoviridae||USA|USA|2017-06-01|2018-07-28T00:00:00Z|hypothetical protein [Circoviridae sp.]
# Database: ref_euk_rep_genomes
# 0 hits found
# TBLASTN 2.13.0+
# Query: AWY06804.1 |hypothetical protein|Circoviridae sp.||Circoviridae||USA|USA|2017-06-01|2018-07-07T00:00:00Z|MAG: hypothetical protein [Circoviridae sp.]
# Database: ref_euk_rep_genomes
# 0 hits found
# TBLASTN 2.13.0+
# Query: AMB42961.1 |hypothetical protein|Circovirus-like genome DCCV-4||Circoviridae||China|China|2010-01|2016-06-30T00:00:00Z|hypothetical protein [Circovirus-like genome DCCV-4]
# Database: ref_euk_rep_genomes
# 0 hits found
# TBLASTN 2.13.0+
# Query: AMB42993.1 |putative Rep protein|Circovirus-like genome DCCV-13||Circoviridae||China|China|2010-01|2016-06-30T00:00:00Z|putative Rep protein [Circovirus-like genome DCCV-13]
# Database: ref_euk_rep_genomes
# Fields: query acc., q. start, q. end, subject acc., subject sci name, subject title, s. start, s. end, evalue, score, alignment length, % identity, subject strand
# 67 hits found
AMB42993.1	31	267	NW_025960865	Perognathus longimembris pacificus	Perognathus longimembris pacificus isolate PPM17 unplaced genomic scaffold, ASM2315922v1 HiC_scaffold_5438	20301	21014	3.86e-24	285	250	32.400	N/A
AMB42993.1	31	267	NC_063165	Perognathus longimembris pacificus	Perognathus longimembris pacificus isolate PPM17 chromosome 5, ASM2315922v1	87993795	87993082	6.21e-24	284	250	32.400	N/A
AMB42993.1	31	267	NW_025961413	Perognathus longimembris pacificus	Perognathus longimembris pacificus isolate PPM17 unplaced genomic scaffold, ASM2315922v1 HiC_scaffold_5931	1390542	1389829	1.64e-22	273	250	30.800	N/A
AMB42993.1	31	267	NW_025961413	Perognathus longimembris pacificus	Perognathus longimembris pacificus isolate PPM17 unplaced genomic scaffold, ASM2315922v1 HiC_scaffold_5931	1272493	1271780	6.78e-22	268	250	30.400	N/A
AMB42993.1	36	263	NC_053391	Bufo bufo	Bufo bufo chromosome 3, aBufBuf1.1	33223367	33224050	1.54e-18	243	235	33.617	N/A
AMB42993.1	37	247	NC_053391	Bufo bufo	Bufo bufo chromosome 3, aBufBuf1.1	33282165	33282806	4.15e-17	232	220	34.091	N/A
AMB42993.1	7	267	NW_022989367	Pseudochaenichthys georgianus	Pseudochaenichthys georgianus unplaced genomic scaffold, fPseGeo1.1	755	1564	7.01e-17	230	275	28.364	N/A
AMB42993.1	37	261	NC_053390	Bufo bufo	Bufo bufo chromosome 2, aBufBuf1.1	9191550	9190873	8.12e-17	230	234	33.761	N/A
AMB42993.1	37	267	NC_051050	Acanthopagrus latus	Acanthopagrus latus isolate v.2019 chromosome 12, fAcaLat1.1	1495706	1496410	4.32e-16	224	245	28.980	N/A
AMB42993.1	37	267	NC_051050	Acanthopagrus latus	Acanthopagrus latus isolate v.2019 chromosome 12, fAcaLat1.1	1491924	1492628	5.37e-16	224	245	28.980	N/A
AMB42993.1	37	267	NC_051050	Acanthopagrus latus	Acanthopagrus latus isolate v.2019 chromosome 12, fAcaLat1.1	1504965	1505669	5.68e-16	223	245	29.388	N/A
AMB42993.1	37	267	NC_051050	Acanthopagrus latus	Acanthopagrus latus isolate v.2019 chromosome 12, fAcaLat1.1	1488144	1488848	5.84e-16	223	245	28.980	N/A
AMB42993.1	37	267	NC_051050	Acanthopagrus latus	Acanthopagrus latus isolate v.2019 chromosome 12, fAcaLat1.1	1490034	1490738	5.84e-16	223	245	28.980	N/A
AMB42993.1	37	267	NC_051050	Acanthopagrus latus	Acanthopagrus latus isolate v.2019 chromosome 12, fAcaLat1.1	1493814	1494518	5.84e-16	223	245	28.980	N/A
AMB42993.1	37	267	NC_051050	Acanthopagrus latus	Acanthopagrus latus isolate v.2019 chromosome 12, fAcaLat1.1	1506857	1507561	5.84e-16	223	245	28.980	N/A
AMB42993.1	37	267	NC_051050	Acanthopagrus latus	Acanthopagrus latus isolate v.2019 chromosome 12, fAcaLat1.1	1503073	1503777	1.31e-14	213	245	28.571	N/A
AMB42993.1	69	263	NW_021856866	Suricata suricatta	Suricata suricatta isolate VVHF042 unplaced genomic scaffold, meerkat_22Aug2017_6uvM2_HiC HiC_scaffold_1278	1905	1300	4.34e-15	216	208	32.212	N/A
AMB42993.1	29	267	NC_051447	Kryptolebias marmoratus	Kryptolebias marmoratus isolate JLee-2015 linkage group LG18, ASM164957v2	2741305	2742027	8.82e-15	214	247	29.555	N/A
AMB42993.1	44	266	NC_051315	Choloepus didactylus	Choloepus didactylus isolate mChoDid1 chromosome 9, mChoDid1.pri	63810159	63810824	4.25e-14	209	229	28.384	N/A
AMB42993.1	4	247	NW_010581509	Tinamus guttatus	Tinamus guttatus isolate BGI_N309 unplaced genomic scaffold, ASM70537v2 scaffold13393	5760	5017	5.52e-14	208	255	28.627	N/A
AMB42993.1	144	267	NC_063057	Megalobrama amblycephala	Megalobrama amblycephala isolate DHTTF-2021 linkage group LG14, ASM1881202v1	47480008	47480376	6.07e-14	208	125	40.000	N/A
AMB42993.1	145	266	NC_047090	Geotrypetes seraphini	Geotrypetes seraphini chromosome 7, aGeoSer1.1	150028694	150029047	1.68e-13	205	125	39.200	N/A
AMB42993.1	119	264	NC_047090	Geotrypetes seraphini	Geotrypetes seraphini chromosome 7, aGeoSer1.1	45601929	45602390	7.45e-13	200	156	36.538	N/A
AMB42993.1	182	247	NC_047090	Geotrypetes seraphini	Geotrypetes seraphini chromosome 7, aGeoSer1.1	5551540	5551343	2.90e-08	164	66	46.970	N/A
AMB42993.1	18	247	NW_024096460	Crotalus tigris	Crotalus tigris isolate CLP2741 ecotype Arizona unplaced genomic scaffold, ASM1654583v1 scf7180000017536.10889498	6025628	6024945	2.53e-13	203	237	28.692	N/A
AMB42993.1	37	267	NC_064428	Astyanax mexicanus	Astyanax mexicanus isolate ESR-SI-001 chromosome 21, AstMex3_surface	7537689	7536976	3.06e-13	203	244	27.049	N/A
AMB42993.1	85	263	NC_047085	Geotrypetes seraphini	Geotrypetes seraphini chromosome 2, aGeoSer1.1	156359563	156360138	4.71e-13	201	197	33.503	N/A
AMB42993.1	145	247	NC_047093	Geotrypetes seraphini	Geotrypetes seraphini chromosome 10, aGeoSer1.1	95524078	95524392	7.52e-13	200	106	44.340	N/A
AMB42993.1	145	263	NC_047084	Geotrypetes seraphini	Geotrypetes seraphini chromosome 1, aGeoSer1.1	164454348	164453983	1.88e-12	197	123	40.650	N/A
AMB42993.1	145	266	NC_047084	Geotrypetes seraphini	Geotrypetes seraphini chromosome 1, aGeoSer1.1	461321844	461321491	9.70e-12	191	125	37.600	N/A
AMB42993.1	145	266	NC_047084	Geotrypetes seraphini	Geotrypetes seraphini chromosome 1, aGeoSer1.1	184878605	184878252	2.52e-11	188	125	38.400	N/A
AMB42993.1	154	263	NC_047084	Geotrypetes seraphini	Geotrypetes seraphini chromosome 1, aGeoSer1.1	419066386	419066048	8.54e-10	176	114	41.228	N/A
AMB42993.1	182	263	NC_047084	Geotrypetes seraphini	Geotrypetes seraphini chromosome 1, aGeoSer1.1	471601289	471601537	1.35e-08	167	83	44.578	N/A
AMB42993.1	92	267	NC_063169	Perognathus longimembris pacificus	Perognathus longimembris pacificus isolate PPM17 chromosome 9, ASM2315922v1	23324	23863	2.11e-12	196	189	30.688	N/A
AMB42993.1	10	243	NC_063169	Perognathus longimembris pacificus	Perognathus longimembris pacificus isolate PPM17 chromosome 9, ASM2315922v1	17341	18060	2.07e-11	189	242	26.860	N/A
AMB42993.1	37	247	NC_063169	Perognathus longimembris pacificus	Perognathus longimembris pacificus isolate PPM17 chromosome 9, ASM2315922v1	19273	19908	5.31e-10	178	224	27.232	N/A
AMB42993.1	131	247	NW_015507170	Sinocyclocheilus grahami	Sinocyclocheilus grahami isolate Dianchi unplaced genomic scaffold, SAMN03320097.WGS_v1.1 scaffold1991.1	40640	40302	5.93e-12	193	118	41.525	N/A
AMB42993.1	144	267	NW_015507170	Sinocyclocheilus grahami	Sinocyclocheilus grahami isolate Dianchi unplaced genomic scaffold, SAMN03320097.WGS_v1.1 scaffold1991.1	38601	38233	1.39e-11	190	124	36.290	N/A
AMB42993.1	41	226	NW_015507170	Sinocyclocheilus grahami	Sinocyclocheilus grahami isolate Dianchi unplaced genomic scaffold, SAMN03320097.WGS_v1.1 scaffold1991.1	42006	41437	5.91e-11	185	200	31.500	N/A
AMB42993.1	150	246	NC_053162	Polypterus senegalus	Polypterus senegalus isolate Bchr_013 chromosome 9, ASM1683550v1	59503166	59503453	9.17e-12	191	97	38.144	N/A
AMB42993.1	154	252	NC_053162	Polypterus senegalus	Polypterus senegalus isolate Bchr_013 chromosome 9, ASM1683550v1	59501992	59502285	2.52e-11	188	99	40.404	N/A
AMB42993.1	151	247	NC_053162	Polypterus senegalus	Polypterus senegalus isolate Bchr_013 chromosome 9, ASM1683550v1	59504839	59505111	7.07e-07	153	97	37.113	N/A
AMB42993.1	154	267	NC_063172	Perognathus longimembris pacificus	Perognathus longimembris pacificus isolate PPM17 chromosome 12, ASM2315922v1	26733682	26734014	1.18e-11	190	117	37.607	N/A
AMB42993.1	37	262	NC_053491	Rana temporaria	Rana temporaria chromosome 3, aRanTem1.1	257691073	257691753	2.17e-11	188	235	30.638	N/A
AMB42993.1	145	263	NC_047096	Geotrypetes seraphini	Geotrypetes seraphini chromosome 13, aGeoSer1.1	44075321	44074956	2.42e-11	188	123	39.837	N/A
AMB42993.1	57	267	NC_051431	Kryptolebias marmoratus	Kryptolebias marmoratus isolate JLee-2015 linkage group LG2, ASM164957v2	31005232	31004594	3.76e-11	187	219	28.311	N/A
AMB42993.1	41	267	NC_064425	Astyanax mexicanus	Astyanax mexicanus isolate ESR-SI-001 chromosome 18, AstMex3_surface	34657317	34656616	4.41e-11	186	240	27.500	N/A
AMB42993.1	37	262	NC_053489	Rana temporaria	Rana temporaria chromosome 1, aRanTem1.1	8654193	8653513	5.52e-11	185	235	31.064	N/A
AMB42993.1	102	247	NC_063168	Perognathus longimembris pacificus	Perognathus longimembris pacificus isolate PPM17 chromosome 8, ASM2315922v1	29587	30039	8.32e-11	184	159	32.075	N/A
AMB42993.1	101	267	NC_063168	Perognathus longimembris pacificus	Perognathus longimembris pacificus isolate PPM17 chromosome 8, ASM2315922v1	33481	33993	1.27e-10	182	180	31.111	N/A
AMB42993.1	131	267	NC_063168	Perognathus longimembris pacificus	Perognathus longimembris pacificus isolate PPM17 chromosome 8, ASM2315922v1	27781	28182	7.79e-09	169	140	34.286	N/A
AMB42993.1	153	266	NC_047086	Geotrypetes seraphini	Geotrypetes seraphini chromosome 3, aGeoSer1.1	289008212	289007883	1.96e-10	181	117	40.171	N/A
AMB42993.1	176	263	NC_047086	Geotrypetes seraphini	Geotrypetes seraphini chromosome 3, aGeoSer1.1	173011061	173011327	6.99e-08	161	89	41.573	N/A
AMB42993.1	184	247	NC_047086	Geotrypetes seraphini	Geotrypetes seraphini chromosome 3, aGeoSer1.1	139635618	139635427	4.61e-06	147	64	43.750	N/A
AMB42993.1	150	267	NC_051440	Kryptolebias marmoratus	Kryptolebias marmoratus isolate JLee-2015 linkage group LG11, ASM164957v2	27794719	27794372	2.43e-10	180	118	36.441	N/A
AMB42993.1	150	266	NC_052018	Motacilla alba alba	Motacilla alba alba isolate MOTALB_02 chromosome 3, Motacilla_alba_V1.0_pri	19766625	19766284	4.66e-10	178	117	37.607	N/A
AMB42993.1	142	262	NW_024096479	Crotalus tigris	Crotalus tigris isolate CLP2741 ecotype Arizona unplaced genomic scaffold, ASM1654583v1 scf7180000017568.13789103	1658934	1658584	4.38e-09	171	121	37.190	N/A
AMB42993.1	60	226	NW_022992170	Gymnodraco acuticeps	Gymnodraco acuticeps unplaced genomic scaffold, fGymAcu1.1	63140	62631	1.65e-08	166	176	29.545	N/A
AMB42993.1	171	263	NC_047092	Geotrypetes seraphini	Geotrypetes seraphini chromosome 9, aGeoSer1.1	171589510	171589788	3.46e-08	164	94	41.489	N/A
AMB42993.1	182	266	NC_047095	Geotrypetes seraphini	Geotrypetes seraphini chromosome 12, aGeoSer1.1	102173809	102173573	6.73e-08	161	85	40.000	N/A
AMB42993.1	29	247	NC_053161	Polypterus senegalus	Polypterus senegalus isolate Bchr_013 chromosome 8, ASM1683550v1	160616551	160615901	3.00e-07	156	233	25.751	N/A
AMB42993.1	177	266	NC_047094	Geotrypetes seraphini	Geotrypetes seraphini chromosome 11, aGeoSer1.1	49646925	49646674	3.03e-07	156	90	36.667	N/A
AMB42993.1	142	233	NW_019032806	Acanthochromis polyacanthus	Acanthochromis polyacanthus ecotype Palm Islands unplaced genomic scaffold, ASM210954v1 orpheusFish_scaffold3690	1356	1634	4.19e-07	155	94	43.617	N/A
AMB42993.1	183	267	NC_047512	Pseudochaenichthys georgianus	Pseudochaenichthys georgianus chromosome 10, fPseGeo1.1	45262631	45262380	2.91e-06	149	85	38.824	N/A
AMB42993.1	119	218	NC_047087	Geotrypetes seraphini	Geotrypetes seraphini chromosome 4, aGeoSer1.1	249438851	249439171	2.99e-06	148	109	40.367	N/A
AMB42993.1	57	254	NC_062280	Lutra lutra	Lutra lutra chromosome 3, mLutLut1.2	128809539	128808934	4.69e-06	147	212	30.189	N/A
AMB42993.1	176	267	NC_051451	Kryptolebias marmoratus	Kryptolebias marmoratus isolate JLee-2015 linkage group LG22, ASM164957v2	4330035	4330304	6.07e-06	146	94	40.426	N/A
# TBLASTN 2.13.0+
# Query: AMS38752.1 |ORFV2|Zebra finch circovirus|Circovirus|Circoviridae|Taeniopygia guttata|Germany|Germany|2012|2016-04-05T00:00:00Z|ORFV2 [Zebra finch circovirus]
# Database: ref_euk_rep_genomes
# 0 hits found
# TBLASTN 2.13.0+
# Query: AKV62269.1 |putative capsid protein|Palaemonetes intermedius brackish grass shrimp associated circular virus||Circoviridae|Palaemon mundusnovus||||2015-08-16T00:00:00Z|putative capsid protein [Palaemonetes intermedius brackish grass shrimp associated circular virus]
# Database: ref_euk_rep_genomes
# 0 hits found
# TBLASTN 2.13.0+
# Query: AKE44323.1 |capsid protein|Apteryx rowi circovirus-like virus||Circoviridae|Apteryx rowi|New Zealand|New Zealand|2013-09-01|2015-04-29T00:00:00Z|capsid protein [Apteryx rowi circovirus-like virus]
# Database: ref_euk_rep_genomes
# 0 hits found
# TBLASTN 2.13.0+
# Query: AIF76277.1 |Rep|Bat circovirus|Circovirus|Circoviridae|Rhinolophus hipposideros|China|China|2013-04|2015-03-31T00:00:00Z|Rep [Bat circovirus]
# Database: ref_euk_rep_genomes
# Fields: query acc., q. start, q. end, subject acc., subject sci name, subject title, s. start, s. end, evalue, score, alignment length, % identity, subject strand
# 41 hits found
AIF76277.1	8	110	NC_051447	Kryptolebias marmoratus	Kryptolebias marmoratus isolate JLee-2015 linkage group LG18, ASM164957v2	2741230	2741538	2.49e-14	214	105	45.714	N/A
AIF76277.1	2	110	NC_064428	Astyanax mexicanus	Astyanax mexicanus isolate ESR-SI-001 chromosome 21, AstMex3_surface	7537809	7537480	2.13e-13	207	112	42.857	N/A
AIF76277.1	8	113	NC_051315	Choloepus didactylus	Choloepus didactylus isolate mChoDid1 chromosome 9, mChoDid1.pri	63810042	63810353	4.77e-13	204	106	41.509	N/A
AIF76277.1	1	110	NW_006408530	Chrysochloris asiatica	Chrysochloris asiatica unplaced genomic scaffold, ChrAsi1.0 scaffold00012	31588027	31587704	1.10e-12	202	111	40.541	N/A
AIF76277.1	8	140	NC_051050	Acanthopagrus latus	Acanthopagrus latus isolate v.2019 chromosome 12, fAcaLat1.1	1502974	1503366	1.14e-11	194	136	36.029	N/A
AIF76277.1	8	140	NC_051050	Acanthopagrus latus	Acanthopagrus latus isolate v.2019 chromosome 12, fAcaLat1.1	1491825	1492217	3.06e-11	190	136	35.294	N/A
AIF76277.1	8	140	NC_051050	Acanthopagrus latus	Acanthopagrus latus isolate v.2019 chromosome 12, fAcaLat1.1	1488045	1488437	3.09e-11	190	136	35.294	N/A
AIF76277.1	8	140	NC_051050	Acanthopagrus latus	Acanthopagrus latus isolate v.2019 chromosome 12, fAcaLat1.1	1489935	1490327	3.09e-11	190	136	35.294	N/A
AIF76277.1	8	140	NC_051050	Acanthopagrus latus	Acanthopagrus latus isolate v.2019 chromosome 12, fAcaLat1.1	1493715	1494107	3.09e-11	190	136	35.294	N/A
AIF76277.1	8	140	NC_051050	Acanthopagrus latus	Acanthopagrus latus isolate v.2019 chromosome 12, fAcaLat1.1	1506758	1507150	3.09e-11	190	136	35.294	N/A
AIF76277.1	8	140	NC_051050	Acanthopagrus latus	Acanthopagrus latus isolate v.2019 chromosome 12, fAcaLat1.1	1495607	1495999	3.68e-11	190	136	35.294	N/A
AIF76277.1	8	140	NC_051050	Acanthopagrus latus	Acanthopagrus latus isolate v.2019 chromosome 12, fAcaLat1.1	1504866	1505258	7.15e-10	180	136	34.559	N/A
AIF76277.1	8	106	NC_051050	Acanthopagrus latus	Acanthopagrus latus isolate v.2019 chromosome 12, fAcaLat1.1	1508650	1508946	1.30e-08	170	101	38.614	N/A
AIF76277.1	8	106	NC_051050	Acanthopagrus latus	Acanthopagrus latus isolate v.2019 chromosome 12, fAcaLat1.1	1497497	1497793	1.49e-08	169	101	38.614	N/A
AIF76277.1	6	110	NW_022989367	Pseudochaenichthys georgianus	Pseudochaenichthys georgianus unplaced genomic scaffold, fPseGeo1.1	755	1069	4.86e-11	189	107	41.121	N/A
AIF76277.1	8	110	NC_047084	Geotrypetes seraphini	Geotrypetes seraphini chromosome 1, aGeoSer1.1	332622177	332622476	1.83e-10	184	104	44.231	N/A
AIF76277.1	8	104	NC_047084	Geotrypetes seraphini	Geotrypetes seraphini chromosome 1, aGeoSer1.1	148132362	148132643	3.79e-08	166	98	43.878	N/A
AIF76277.1	8	110	NC_047085	Geotrypetes seraphini	Geotrypetes seraphini chromosome 2, aGeoSer1.1	463725918	463725619	3.47e-10	182	104	44.231	N/A
AIF76277.1	8	137	NC_047085	Geotrypetes seraphini	Geotrypetes seraphini chromosome 2, aGeoSer1.1	508472973	508473338	1.37e-09	177	131	37.405	N/A
AIF76277.1	8	110	NC_047092	Geotrypetes seraphini	Geotrypetes seraphini chromosome 9, aGeoSer1.1	730503	730204	9.15e-10	179	107	42.991	N/A
AIF76277.1	8	140	NW_024096460	Crotalus tigris	Crotalus tigris isolate CLP2741 ecotype Arizona unplaced genomic scaffold, ASM1654583v1 scf7180000017536.10889498	6025670	6025290	1.35e-09	177	134	32.836	N/A
AIF76277.1	11	96	NC_041402	Erpetoichthys calabaricus	Erpetoichthys calabaricus chromosome 9, fErpCal1.1	60111601	60111849	1.97e-09	176	86	38.372	N/A
AIF76277.1	10	107	NC_053162	Polypterus senegalus	Polypterus senegalus isolate Bchr_013 chromosome 9, ASM1683550v1	59502738	59503019	5.67e-09	173	98	38.776	N/A
AIF76277.1	8	110	NC_047512	Pseudochaenichthys georgianus	Pseudochaenichthys georgianus chromosome 10, fPseGeo1.1	45263179	45262871	9.35e-09	171	105	40.000	N/A
AIF76277.1	1	110	NC_053489	Rana temporaria	Rana temporaria chromosome 1, aRanTem1.1	8654328	8653984	1.47e-08	169	119	37.815	N/A
AIF76277.1	1	110	NC_053489	Rana temporaria	Rana temporaria chromosome 1, aRanTem1.1	8221777	8221433	6.46e-08	164	119	36.975	N/A
AIF76277.1	8	110	NC_053390	Bufo bufo	Bufo bufo chromosome 2, aBufBuf1.1	9191646	9191341	1.64e-08	169	104	39.423	N/A
AIF76277.1	8	110	NC_053390	Bufo bufo	Bufo bufo chromosome 2, aBufBuf1.1	6711742	6711437	1.22e-06	154	104	37.500	N/A
AIF76277.1	8	110	NC_053390	Bufo bufo	Bufo bufo chromosome 2, aBufBuf1.1	6709898	6709593	1.26e-06	154	104	37.500	N/A
AIF76277.1	1	110	NC_053491	Rana temporaria	Rana temporaria chromosome 3, aRanTem1.1	257690938	257691282	3.16e-08	167	119	36.975	N/A
AIF76277.1	8	113	NC_034588	Mus caroli	Mus caroli chromosome 19, CAROLI_EIJ_v1.1	46569996	46569685	4.92e-08	165	107	38.318	N/A
AIF76277.1	8	110	NW_022991559	Gymnodraco acuticeps	Gymnodraco acuticeps unplaced genomic scaffold, fGymAcu1.1	39760	40068	1.20e-07	162	105	39.048	N/A
AIF76277.1	8	110	NW_022991811	Gymnodraco acuticeps	Gymnodraco acuticeps unplaced genomic scaffold, fGymAcu1.1	4205	3897	1.22e-07	162	105	39.048	N/A
AIF76277.1	8	110	NC_053391	Bufo bufo	Bufo bufo chromosome 3, aBufBuf1.1	33282069	33282374	3.61e-07	158	104	38.462	N/A
AIF76277.1	8	118	NC_053391	Bufo bufo	Bufo bufo chromosome 3, aBufBuf1.1	33223277	33223594	7.77e-06	148	112	36.607	N/A
AIF76277.1	34	120	NC_047087	Geotrypetes seraphini	Geotrypetes seraphini chromosome 4, aGeoSer1.1	291062666	291062412	1.14e-06	139	88	40.909	N/A
AIF76277.1	8	24	NC_047087	Geotrypetes seraphini	Geotrypetes seraphini chromosome 4, aGeoSer1.1	291062734	291062684	1.14e-06	57	17	52.941	N/A
AIF76277.1	6	110	NW_025960865	Perognathus longimembris pacificus	Perognathus longimembris pacificus isolate PPM17 unplaced genomic scaffold, ASM2315922v1 HiC_scaffold_5438	20220	20528	4.00e-06	150	106	34.906	N/A
AIF76277.1	6	110	NC_063165	Perognathus longimembris pacificus	Perognathus longimembris pacificus isolate PPM17 chromosome 5, ASM2315922v1	87993876	87993568	4.14e-06	150	106	34.906	N/A
AIF76277.1	6	110	NW_025961413	Perognathus longimembris pacificus	Perognathus longimembris pacificus isolate PPM17 unplaced genomic scaffold, ASM2315922v1 HiC_scaffold_5931	1390623	1390315	5.00e-06	149	106	34.906	N/A
AIF76277.1	5	102	NC_051451	Kryptolebias marmoratus	Kryptolebias marmoratus isolate JLee-2015 linkage group LG22, ASM164957v2	4327407	4327114	7.04e-06	148	100	35.000	N/A
# TBLASTN 2.13.0+
# Query: AHM24969.1 |cap protein|Porcine stool-associated circular virus 4||Circoviridae|Sus scrofa|USA|USA|2011|2014-03-22T00:00:00Z|cap protein [Porcine stool-associated circular virus 4]
# Database: ref_euk_rep_genomes
# 0 hits found
# TBLASTN 2.13.0+
# Query: ADD62462.1 |capsid protein|Chimpanzee associated cyclovirus 1|Cyclovirus|Circoviridae|Pan troglodytes|||2004|2010-03-14T00:00:00Z|capsid protein [Cyclovirus Chimp11]
# Database: ref_euk_rep_genomes
# 0 hits found
# TBLASTN 2.13.0+
# Query: YP_009259693.1 |hypothetical protein|Circovirus-like genome DCCV-10||Circoviridae||China|China|2010-01|2016-07-12T00:00:00Z|hypothetical protein [Circovirus-like genome DCCV-10]
# Database: ref_euk_rep_genomes
# 0 hits found
# TBLASTN 2.13.0+
# Query: YP_009126916.1 |replication-associated protein|Avon-Heathcote Estuary associated circular virus 15||Circoviridae|Paphies subtriangulata|New Zealand|New Zealand|2012|2015-03-06T00:00:00Z|replication-associated protein [Avon-Heathcote Estuary associated circular virus 15]
# Database: ref_euk_rep_genomes
# Fields: query acc., q. start, q. end, subject acc., subject sci name, subject title, s. start, s. end, evalue, score, alignment length, % identity, subject strand
# 59 hits found
YP_009126916.1	8	291	NC_051315	Choloepus didactylus	Choloepus didactylus isolate mChoDid1 chromosome 9, mChoDid1.pri	63809946	63810776	1.13e-32	362	291	36.770	N/A
YP_009126916.1	31	307	NC_064428	Astyanax mexicanus	Astyanax mexicanus isolate ESR-SI-001 chromosome 21, AstMex3_surface	7537812	7536985	1.92e-28	330	286	31.119	N/A
YP_009126916.1	40	307	NW_022989367	Pseudochaenichthys georgianus	Pseudochaenichthys georgianus unplaced genomic scaffold, fPseGeo1.1	761	1555	2.88e-28	328	276	32.971	N/A
YP_009126916.1	40	306	NC_051447	Kryptolebias marmoratus	Kryptolebias marmoratus isolate JLee-2015 linkage group LG18, ASM164957v2	2741230	2742015	2.13e-27	322	277	35.379	N/A
YP_009126916.1	31	295	NW_010581509	Tinamus guttatus	Tinamus guttatus isolate BGI_N309 unplaced genomic scaffold, ASM70537v2 scaffold13393	5772	5002	6.04e-27	318	271	32.472	N/A
YP_009126916.1	32	305	NW_025960865	Perognathus longimembris pacificus	Perognathus longimembris pacificus isolate PPM17 unplaced genomic scaffold, ASM2315922v1 HiC_scaffold_5438	20199	20999	7.14e-26	310	280	32.500	N/A
YP_009126916.1	32	305	NC_063165	Perognathus longimembris pacificus	Perognathus longimembris pacificus isolate PPM17 chromosome 5, ASM2315922v1	87993897	87993097	8.18e-26	309	280	32.500	N/A
YP_009126916.1	40	297	NW_024096460	Crotalus tigris	Crotalus tigris isolate CLP2741 ecotype Arizona unplaced genomic scaffold, ASM1654583v1 scf7180000017536.10889498	6025670	6024936	3.42e-25	305	264	34.091	N/A
YP_009126916.1	38	307	NC_051050	Acanthopagrus latus	Acanthopagrus latus isolate v.2019 chromosome 12, fAcaLat1.1	1488039	1488839	2.80e-24	298	281	31.673	N/A
YP_009126916.1	38	307	NC_051050	Acanthopagrus latus	Acanthopagrus latus isolate v.2019 chromosome 12, fAcaLat1.1	1489929	1490729	2.80e-24	298	281	31.673	N/A
YP_009126916.1	38	307	NC_051050	Acanthopagrus latus	Acanthopagrus latus isolate v.2019 chromosome 12, fAcaLat1.1	1493709	1494509	2.80e-24	298	281	31.673	N/A
YP_009126916.1	38	307	NC_051050	Acanthopagrus latus	Acanthopagrus latus isolate v.2019 chromosome 12, fAcaLat1.1	1506752	1507552	2.80e-24	298	281	31.673	N/A
YP_009126916.1	38	307	NC_051050	Acanthopagrus latus	Acanthopagrus latus isolate v.2019 chromosome 12, fAcaLat1.1	1491819	1492619	2.88e-24	297	281	31.673	N/A
YP_009126916.1	38	307	NC_051050	Acanthopagrus latus	Acanthopagrus latus isolate v.2019 chromosome 12, fAcaLat1.1	1502968	1503768	6.63e-24	295	281	31.673	N/A
YP_009126916.1	38	307	NC_051050	Acanthopagrus latus	Acanthopagrus latus isolate v.2019 chromosome 12, fAcaLat1.1	1504860	1505660	1.01e-23	293	281	31.673	N/A
YP_009126916.1	38	307	NC_051050	Acanthopagrus latus	Acanthopagrus latus isolate v.2019 chromosome 12, fAcaLat1.1	1495601	1496401	2.47e-23	290	281	31.317	N/A
YP_009126916.1	32	305	NW_025961413	Perognathus longimembris pacificus	Perognathus longimembris pacificus isolate PPM17 unplaced genomic scaffold, ASM2315922v1 HiC_scaffold_5931	1272595	1271795	5.51e-24	295	280	32.143	N/A
YP_009126916.1	32	305	NW_025961413	Perognathus longimembris pacificus	Perognathus longimembris pacificus isolate PPM17 unplaced genomic scaffold, ASM2315922v1 HiC_scaffold_5931	1390644	1389844	1.78e-23	291	280	32.143	N/A
YP_009126916.1	19	305	NC_053491	Rana temporaria	Rana temporaria chromosome 3, aRanTem1.1	257690902	257691753	4.39e-21	273	300	31.333	N/A
YP_009126916.1	72	314	NC_064425	Astyanax mexicanus	Astyanax mexicanus isolate ESR-SI-001 chromosome 18, AstMex3_surface	34657320	34656598	6.41e-20	264	250	31.200	N/A
YP_009126916.1	38	321	NC_053390	Bufo bufo	Bufo bufo chromosome 2, aBufBuf1.1	9191652	9190816	2.15e-19	259	296	31.419	N/A
YP_009126916.1	38	268	NC_053390	Bufo bufo	Bufo bufo chromosome 2, aBufBuf1.1	6708053	6707406	6.41e-12	200	241	30.290	N/A
YP_009126916.1	38	210	NC_053390	Bufo bufo	Bufo bufo chromosome 2, aBufBuf1.1	6709904	6709383	1.54e-09	181	181	32.044	N/A
YP_009126916.1	38	210	NC_053390	Bufo bufo	Bufo bufo chromosome 2, aBufBuf1.1	6711748	6711227	1.76e-09	180	181	32.044	N/A
YP_009126916.1	38	282	NC_053391	Bufo bufo	Bufo bufo chromosome 3, aBufBuf1.1	33282063	33282782	2.31e-19	259	254	31.496	N/A
YP_009126916.1	38	317	NC_053391	Bufo bufo	Bufo bufo chromosome 3, aBufBuf1.1	33223271	33224089	2.52e-17	243	292	30.479	N/A
YP_009126916.1	33	299	NC_063057	Megalobrama amblycephala	Megalobrama amblycephala isolate DHTTF-2021 linkage group LG14, ASM1881202v1	47482537	47481755	8.03e-19	255	275	29.455	N/A
YP_009126916.1	16	175	NC_063057	Megalobrama amblycephala	Megalobrama amblycephala isolate DHTTF-2021 linkage group LG14, ASM1881202v1	47479833	47479393	1.29e-11	198	161	36.025	N/A
YP_009126916.1	32	305	NC_053489	Rana temporaria	Rana temporaria chromosome 1, aRanTem1.1	8654325	8653513	1.91e-18	252	287	31.010	N/A
YP_009126916.1	1	243	NC_053489	Rana temporaria	Rana temporaria chromosome 1, aRanTem1.1	8221846	8221142	1.07e-10	190	253	30.040	N/A
YP_009126916.1	30	282	NW_015507170	Sinocyclocheilus grahami	Sinocyclocheilus grahami isolate Dianchi unplaced genomic scaffold, SAMN03320097.WGS_v1.1 scaffold1991.1	42153	41398	3.05e-18	250	265	32.075	N/A
YP_009126916.1	23	159	NW_015507170	Sinocyclocheilus grahami	Sinocyclocheilus grahami isolate Dianchi unplaced genomic scaffold, SAMN03320097.WGS_v1.1 scaffold1991.1	39062	38655	2.73e-10	187	142	35.915	N/A
YP_009126916.1	93	310	NW_021856866	Suricata suricatta	Suricata suricatta isolate VVHF042 unplaced genomic scaffold, meerkat_22Aug2017_6uvM2_HiC HiC_scaffold_1278	1932	1282	1.05e-16	236	224	30.804	N/A
YP_009126916.1	40	286	NC_063169	Perognathus longimembris pacificus	Perognathus longimembris pacificus isolate PPM17 chromosome 9, ASM2315922v1	17338	18060	5.79e-16	232	251	29.482	N/A
YP_009126916.1	138	287	NC_063169	Perognathus longimembris pacificus	Perognathus longimembris pacificus isolate PPM17 chromosome 9, ASM2315922v1	23372	23797	1.49e-11	143	150	29.333	N/A
YP_009126916.1	42	129	NC_063169	Perognathus longimembris pacificus	Perognathus longimembris pacificus isolate PPM17 chromosome 9, ASM2315922v1	23082	23324	1.49e-11	98	90	31.111	N/A
YP_009126916.1	28	224	NC_047085	Geotrypetes seraphini	Geotrypetes seraphini chromosome 2, aGeoSer1.1	508472937	508473524	6.46e-16	185	206	27.184	N/A
YP_009126916.1	228	285	NC_047085	Geotrypetes seraphini	Geotrypetes seraphini chromosome 2, aGeoSer1.1	508473530	508473703	6.46e-16	94	61	40.984	N/A
YP_009126916.1	28	226	NC_047085	Geotrypetes seraphini	Geotrypetes seraphini chromosome 2, aGeoSer1.1	463725954	463725298	8.34e-09	175	225	27.111	N/A
YP_009126916.1	19	185	NC_034588	Mus caroli	Mus caroli chromosome 19, CAROLI_EIJ_v1.1	46570026	46569556	7.33e-16	231	173	35.838	N/A
YP_009126916.1	38	282	NC_047096	Geotrypetes seraphini	Geotrypetes seraphini chromosome 13, aGeoSer1.1	975390	976118	3.50e-13	210	256	29.297	N/A
YP_009126916.1	49	230	NC_008803	Monodelphis domestica	Monodelphis domestica chromosome 3, MonDom5	262233206	262232679	7.24e-13	171	184	28.804	N/A
YP_009126916.1	250	305	NC_008803	Monodelphis domestica	Monodelphis domestica chromosome 3, MonDom5	262232665	262232501	7.24e-13	81	56	37.500	N/A
YP_009126916.1	121	282	NC_063168	Perognathus longimembris pacificus	Perognathus longimembris pacificus isolate PPM17 chromosome 8, ASM2315922v1	33448	33912	8.16e-13	144	166	29.518	N/A
YP_009126916.1	32	129	NC_063168	Perognathus longimembris pacificus	Perognathus longimembris pacificus isolate PPM17 chromosome 8, ASM2315922v1	33182	33454	8.16e-13	108	100	32.000	N/A
YP_009126916.1	34	140	NW_006408530	Chrysochloris asiatica	Chrysochloris asiatica unplaced genomic scaffold, ChrAsi1.0 scaffold00012	31588024	31587701	1.39e-12	205	109	44.037	N/A
YP_009126916.1	28	306	NC_047094	Geotrypetes seraphini	Geotrypetes seraphini chromosome 11, aGeoSer1.1	49647492	49646662	6.65e-12	200	291	27.148	N/A
YP_009126916.1	109	307	NC_047090	Geotrypetes seraphini	Geotrypetes seraphini chromosome 7, aGeoSer1.1	45601806	45602390	7.33e-12	199	205	28.780	N/A
YP_009126916.1	100	273	NW_022992170	Gymnodraco acuticeps	Gymnodraco acuticeps unplaced genomic scaffold, fGymAcu1.1	63119	62619	1.08e-11	198	178	32.022	N/A
YP_009126916.1	31	208	NC_047512	Pseudochaenichthys georgianus	Pseudochaenichthys georgianus chromosome 10, fPseGeo1.1	45263206	45262667	9.78e-09	174	185	28.649	N/A
YP_009126916.1	173	306	NC_047084	Geotrypetes seraphini	Geotrypetes seraphini chromosome 1, aGeoSer1.1	164454372	164453983	1.39e-07	139	135	31.852	N/A
YP_009126916.1	101	175	NC_047084	Geotrypetes seraphini	Geotrypetes seraphini chromosome 1, aGeoSer1.1	164454584	164454372	1.39e-07	66	76	26.316	N/A
YP_009126916.1	37	161	NC_047084	Geotrypetes seraphini	Geotrypetes seraphini chromosome 1, aGeoSer1.1	332622168	332622545	4.59e-07	160	128	34.375	N/A
YP_009126916.1	25	312	NC_053162	Polypterus senegalus	Polypterus senegalus isolate Bchr_013 chromosome 9, ASM1683550v1	59504416	59505180	3.69e-07	161	295	27.458	N/A
YP_009126916.1	29	184	NW_022991811	Gymnodraco acuticeps	Gymnodraco acuticeps unplaced genomic scaffold, fGymAcu1.1	4247	3762	6.19e-07	159	167	30.539	N/A
YP_009126916.1	29	184	NW_022991559	Gymnodraco acuticeps	Gymnodraco acuticeps unplaced genomic scaffold, fGymAcu1.1	39718	40203	6.39e-07	159	167	30.539	N/A
YP_009126916.1	40	129	NW_011241983	Meleagris gallopavo	Meleagris gallopavo isolate NT-WF06-2002-E0010 breed Aviagen turkey brand Nicholas breeding stock unplaced genomic scaffold, Turkey_5.1 ChrUn_random_7180001983458	148	423	4.90e-06	144	93	33.333	N/A
YP_009126916.1	192	291	NC_063172	Perognathus longimembris pacificus	Perognathus longimembris pacificus isolate PPM17 chromosome 12, ASM2315922v1	26733682	26733960	5.71e-06	111	100	36.000	N/A
YP_009126916.1	102	157	NC_063172	Perognathus longimembris pacificus	Perognathus longimembris pacificus isolate PPM17 chromosome 12, ASM2315922v1	26733416	26733583	5.71e-06	80	56	32.143	N/A
# TBLASTN 2.13.0+
# Query: YP_009110682.1 |replicase|Bat associated cyclovirus 10|Cyclovirus|Circoviridae|Chiroptera|Brazil|Brazil|2012-02-13|2014-12-01T00:00:00Z|replicase [Bat circovirus POA/2012/VI]
# Database: ref_euk_rep_genomes
# Fields: query acc., q. start, q. end, subject acc., subject sci name, subject title, s. start, s. end, evalue, score, alignment length, % identity, subject strand
# 88 hits found
YP_009110682.1	3	176	NC_051050	Acanthopagrus latus	Acanthopagrus latus isolate v.2019 chromosome 12, fAcaLat1.1	1495592	1496116	1.47e-28	315	176	38.068	N/A
YP_009110682.1	3	176	NC_051050	Acanthopagrus latus	Acanthopagrus latus isolate v.2019 chromosome 12, fAcaLat1.1	1502959	1503483	8.31e-28	309	176	38.068	N/A
YP_009110682.1	3	176	NC_051050	Acanthopagrus latus	Acanthopagrus latus isolate v.2019 chromosome 12, fAcaLat1.1	1488030	1488554	1.72e-27	307	176	37.500	N/A
YP_009110682.1	3	176	NC_051050	Acanthopagrus latus	Acanthopagrus latus isolate v.2019 chromosome 12, fAcaLat1.1	1489920	1490444	1.72e-27	307	176	37.500	N/A
YP_009110682.1	3	176	NC_051050	Acanthopagrus latus	Acanthopagrus latus isolate v.2019 chromosome 12, fAcaLat1.1	1493700	1494224	1.72e-27	307	176	37.500	N/A
YP_009110682.1	3	176	NC_051050	Acanthopagrus latus	Acanthopagrus latus isolate v.2019 chromosome 12, fAcaLat1.1	1506743	1507267	1.72e-27	307	176	37.500	N/A
YP_009110682.1	3	176	NC_051050	Acanthopagrus latus	Acanthopagrus latus isolate v.2019 chromosome 12, fAcaLat1.1	1491810	1492334	1.74e-27	307	176	37.500	N/A
YP_009110682.1	3	176	NC_051050	Acanthopagrus latus	Acanthopagrus latus isolate v.2019 chromosome 12, fAcaLat1.1	1504851	1505375	8.40e-27	302	176	37.500	N/A
YP_009110682.1	3	106	NC_051050	Acanthopagrus latus	Acanthopagrus latus isolate v.2019 chromosome 12, fAcaLat1.1	1508635	1508949	5.42e-13	198	106	40.566	N/A
YP_009110682.1	3	106	NC_051050	Acanthopagrus latus	Acanthopagrus latus isolate v.2019 chromosome 12, fAcaLat1.1	1497482	1497796	7.12e-12	189	106	39.623	N/A
YP_009110682.1	1	174	NW_024096460	Crotalus tigris	Crotalus tigris isolate CLP2741 ecotype Arizona unplaced genomic scaffold, ASM1654583v1 scf7180000017536.10889498	6025691	6025179	4.28e-28	312	175	38.857	N/A
YP_009110682.1	8	176	NC_053390	Bufo bufo	Bufo bufo chromosome 2, aBufBuf1.1	6711742	6711236	1.27e-27	308	170	41.176	N/A
YP_009110682.1	8	176	NC_053390	Bufo bufo	Bufo bufo chromosome 2, aBufBuf1.1	6709898	6709392	1.76e-27	307	170	41.176	N/A
YP_009110682.1	8	179	NC_053390	Bufo bufo	Bufo bufo chromosome 2, aBufBuf1.1	9191646	9191134	1.77e-22	270	173	37.572	N/A
YP_009110682.1	8	179	NC_053390	Bufo bufo	Bufo bufo chromosome 2, aBufBuf1.1	6708047	6707550	8.69e-19	242	175	37.714	N/A
YP_009110682.1	3	174	NW_022989367	Pseudochaenichthys georgianus	Pseudochaenichthys georgianus unplaced genomic scaffold, fPseGeo1.1	746	1264	9.04e-27	302	175	38.857	N/A
YP_009110682.1	8	174	NC_051315	Choloepus didactylus	Choloepus didactylus isolate mChoDid1 chromosome 9, mChoDid1.pri	63810042	63810539	2.61e-26	298	168	38.095	N/A
YP_009110682.1	5	169	NC_034588	Mus caroli	Mus caroli chromosome 19, CAROLI_EIJ_v1.1	46570005	46569514	3.51e-26	297	168	41.667	N/A
YP_009110682.1	2	199	NC_047512	Pseudochaenichthys georgianus	Pseudochaenichthys georgianus chromosome 10, fPseGeo1.1	45263197	45262610	8.74e-26	294	201	36.816	N/A
YP_009110682.1	7	176	NC_051447	Kryptolebias marmoratus	Kryptolebias marmoratus isolate JLee-2015 linkage group LG18, ASM164957v2	2741227	2741739	9.62e-26	294	172	36.628	N/A
YP_009110682.1	8	179	NC_053391	Bufo bufo	Bufo bufo chromosome 3, aBufBuf1.1	33282069	33282584	4.34e-25	289	173	39.306	N/A
YP_009110682.1	8	179	NC_053391	Bufo bufo	Bufo bufo chromosome 3, aBufBuf1.1	33223277	33223783	2.66e-20	253	173	38.728	N/A
YP_009110682.1	6	174	NC_063057	Megalobrama amblycephala	Megalobrama amblycephala isolate DHTTF-2021 linkage group LG14, ASM1881202v1	47482522	47482013	6.19e-25	288	171	34.503	N/A
YP_009110682.1	1	150	NC_063057	Megalobrama amblycephala	Megalobrama amblycephala isolate DHTTF-2021 linkage group LG14, ASM1881202v1	47479785	47479369	5.24e-19	243	151	33.775	N/A
YP_009110682.1	1	176	NW_010581509	Tinamus guttatus	Tinamus guttatus isolate BGI_N309 unplaced genomic scaffold, ASM70537v2 scaffold13393	5766	5245	1.77e-24	284	178	39.326	N/A
YP_009110682.1	3	174	NW_025961413	Perognathus longimembris pacificus	Perognathus longimembris pacificus isolate PPM17 unplaced genomic scaffold, ASM2315922v1 HiC_scaffold_5931	1390632	1390120	1.07e-23	279	174	37.356	N/A
YP_009110682.1	3	174	NW_025961413	Perognathus longimembris pacificus	Perognathus longimembris pacificus isolate PPM17 unplaced genomic scaffold, ASM2315922v1 HiC_scaffold_5931	1272583	1272071	5.28e-23	273	174	37.356	N/A
YP_009110682.1	3	174	NC_063165	Perognathus longimembris pacificus	Perognathus longimembris pacificus isolate PPM17 chromosome 5, ASM2315922v1	87993885	87993373	1.20e-23	278	174	37.356	N/A
YP_009110682.1	3	174	NW_025960865	Perognathus longimembris pacificus	Perognathus longimembris pacificus isolate PPM17 unplaced genomic scaffold, ASM2315922v1 HiC_scaffold_5438	20211	20723	1.20e-23	278	174	37.356	N/A
YP_009110682.1	6	176	NW_015507170	Sinocyclocheilus grahami	Sinocyclocheilus grahami isolate Dianchi unplaced genomic scaffold, SAMN03320097.WGS_v1.1 scaffold1991.1	42114	41608	3.95e-23	274	173	34.104	N/A
YP_009110682.1	6	137	NW_015507170	Sinocyclocheilus grahami	Sinocyclocheilus grahami isolate Dianchi unplaced genomic scaffold, SAMN03320097.WGS_v1.1 scaffold1991.1	39032	38634	1.72e-15	217	134	34.328	N/A
YP_009110682.1	4	174	NC_064428	Astyanax mexicanus	Astyanax mexicanus isolate ESR-SI-001 chromosome 21, AstMex3_surface	7537800	7537285	5.44e-23	273	173	33.526	N/A
YP_009110682.1	2	196	NC_047085	Geotrypetes seraphini	Geotrypetes seraphini chromosome 2, aGeoSer1.1	463725936	463725370	1.96e-22	269	195	35.385	N/A
YP_009110682.1	2	176	NC_047085	Geotrypetes seraphini	Geotrypetes seraphini chromosome 2, aGeoSer1.1	508472955	508473473	1.83e-21	262	175	36.571	N/A
YP_009110682.1	8	177	NC_053489	Rana temporaria	Rana temporaria chromosome 1, aRanTem1.1	8221735	8221229	9.02e-21	257	172	33.721	N/A
YP_009110682.1	8	177	NC_053489	Rana temporaria	Rana temporaria chromosome 1, aRanTem1.1	8654286	8653780	3.64e-20	252	172	33.140	N/A
YP_009110682.1	8	177	NC_053491	Rana temporaria	Rana temporaria chromosome 3, aRanTem1.1	257690980	257691486	1.75e-20	255	172	33.721	N/A
YP_009110682.1	4	177	NC_047096	Geotrypetes seraphini	Geotrypetes seraphini chromosome 13, aGeoSer1.1	975384	975902	8.86e-20	249	177	35.028	N/A
YP_009110682.1	74	169	NC_047096	Geotrypetes seraphini	Geotrypetes seraphini chromosome 13, aGeoSer1.1	29691875	29691588	3.00e-10	177	96	37.500	N/A
YP_009110682.1	4	174	NC_047094	Geotrypetes seraphini	Geotrypetes seraphini chromosome 11, aGeoSer1.1	66769377	66768880	1.70e-19	247	171	36.257	N/A
YP_009110682.1	3	154	NW_022991811	Gymnodraco acuticeps	Gymnodraco acuticeps unplaced genomic scaffold, fGymAcu1.1	4220	3762	7.01e-19	242	154	33.766	N/A
YP_009110682.1	3	154	NW_022991559	Gymnodraco acuticeps	Gymnodraco acuticeps unplaced genomic scaffold, fGymAcu1.1	39745	40203	9.13e-19	242	154	33.766	N/A
YP_009110682.1	46	176	NC_047095	Geotrypetes seraphini	Geotrypetes seraphini chromosome 12, aGeoSer1.1	81976610	81976218	4.39e-17	229	131	38.931	N/A
YP_009110682.1	9	105	NC_053162	Polypterus senegalus	Polypterus senegalus isolate Bchr_013 chromosome 9, ASM1683550v1	59502735	59503016	8.28e-17	195	97	40.206	N/A
YP_009110682.1	110	176	NC_053162	Polypterus senegalus	Polypterus senegalus isolate Bchr_013 chromosome 9, ASM1683550v1	59503019	59503225	8.28e-17	88	69	33.333	N/A
YP_009110682.1	3	176	NC_053162	Polypterus senegalus	Polypterus senegalus isolate Bchr_013 chromosome 9, ASM1683550v1	59504446	59504895	2.98e-13	200	176	31.250	N/A
YP_009110682.1	15	176	NC_053161	Polypterus senegalus	Polypterus senegalus isolate Bchr_013 chromosome 8, ASM1683550v1	160616593	160616120	1.22e-16	226	162	31.481	N/A
YP_009110682.1	7	176	NW_019029183	Acanthochromis polyacanthus	Acanthochromis polyacanthus ecotype Palm Islands unplaced genomic scaffold, ASM210954v1 orpheusFish_scaffold67	1033568	1034092	3.46e-16	222	175	29.714	N/A
YP_009110682.1	2	129	NC_047084	Geotrypetes seraphini	Geotrypetes seraphini chromosome 1, aGeoSer1.1	332622159	332622536	8.16e-16	219	128	40.625	N/A
YP_009110682.1	41	176	NC_047084	Geotrypetes seraphini	Geotrypetes seraphini chromosome 1, aGeoSer1.1	487392698	487393105	1.07e-14	211	136	36.029	N/A
YP_009110682.1	2	108	NC_047084	Geotrypetes seraphini	Geotrypetes seraphini chromosome 1, aGeoSer1.1	148132344	148132658	5.58e-10	175	107	41.121	N/A
YP_009110682.1	74	146	NC_047084	Geotrypetes seraphini	Geotrypetes seraphini chromosome 1, aGeoSer1.1	164454578	164454360	1.33e-07	157	73	39.726	N/A
YP_009110682.1	1	136	NW_019029310	Acanthochromis polyacanthus	Acanthochromis polyacanthus ecotype Palm Islands unplaced genomic scaffold, ASM210954v1 orpheusFish_scaffold194	166050	166463	2.71e-15	215	138	32.609	N/A
YP_009110682.1	2	132	NC_047092	Geotrypetes seraphini	Geotrypetes seraphini chromosome 9, aGeoSer1.1	730521	730135	4.52e-15	214	131	38.168	N/A
YP_009110682.1	3	173	NC_063169	Perognathus longimembris pacificus	Perognathus longimembris pacificus isolate PPM17 chromosome 9, ASM2315922v1	17323	17835	6.94e-15	212	176	32.955	N/A
YP_009110682.1	37	173	NC_063169	Perognathus longimembris pacificus	Perognathus longimembris pacificus isolate PPM17 chromosome 9, ASM2315922v1	19264	19671	1.65e-06	148	138	26.812	N/A
YP_009110682.1	74	176	NC_044035	Microcaecilia unicolor	Microcaecilia unicolor chromosome 5, aMicUni1.1	245064172	245063864	8.64e-15	212	103	40.777	N/A
YP_009110682.1	40	174	NC_064425	Astyanax mexicanus	Astyanax mexicanus isolate ESR-SI-001 chromosome 18, AstMex3_surface	34657332	34656925	7.05e-14	205	136	32.353	N/A
YP_009110682.1	74	176	NC_047098	Geotrypetes seraphini	Geotrypetes seraphini chromosome 15, aGeoSer1.1	54378885	54379193	7.53e-14	204	103	41.748	N/A
YP_009110682.1	61	176	NC_051431	Kryptolebias marmoratus	Kryptolebias marmoratus isolate JLee-2015 linkage group LG2, ASM164957v2	31005232	31004882	7.90e-14	204	117	35.043	N/A
YP_009110682.1	70	178	NC_053129	Perca fluviatilis	Perca fluviatilis chromosome 18, GENO_Pfluv_1.0	235601	235930	1.01e-13	203	110	40.000	N/A
YP_009110682.1	1	136	NW_009912489	Nestor notabilis	Nestor notabilis isolate BGI_N333 unplaced genomic scaffold, ASM69687v1 scaffold7610	76213	75806	1.15e-13	203	137	31.387	N/A
YP_009110682.1	34	173	NC_008803	Monodelphis domestica	Monodelphis domestica chromosome 3, MonDom5	262233161	262232739	1.14e-12	195	144	37.500	N/A
YP_009110682.1	49	179	NC_044042	Microcaecilia unicolor	Microcaecilia unicolor chromosome 12, aMicUni1.1	52166962	52166567	2.42e-12	193	132	34.848	N/A
YP_009110682.1	74	193	NW_021856866	Suricata suricatta	Suricata suricatta isolate VVHF042 unplaced genomic scaffold, meerkat_22Aug2017_6uvM2_HiC HiC_scaffold_1278	1902	1540	4.77e-12	190	121	34.711	N/A
YP_009110682.1	74	176	NC_051440	Kryptolebias marmoratus	Kryptolebias marmoratus isolate JLee-2015 linkage group LG11, ASM164957v2	27794971	27794660	4.78e-12	191	104	36.538	N/A
YP_009110682.1	8	110	NW_006408530	Chrysochloris asiatica	Chrysochloris asiatica unplaced genomic scaffold, ChrAsi1.0 scaffold00012	31588006	31587701	5.62e-12	190	104	39.423	N/A
YP_009110682.1	7	117	NW_022990843	Gymnodraco acuticeps	Gymnodraco acuticeps unplaced genomic scaffold, fGymAcu1.1	33218	33553	7.59e-12	189	113	38.053	N/A
YP_009110682.1	64	174	NW_022992170	Gymnodraco acuticeps	Gymnodraco acuticeps unplaced genomic scaffold, fGymAcu1.1	63140	62811	1.37e-10	172	113	38.938	N/A
YP_009110682.1	46	56	NW_022992170	Gymnodraco acuticeps	Gymnodraco acuticeps unplaced genomic scaffold, fGymAcu1.1	63172	63140	1.37e-10	56	11	90.909	N/A
YP_009110682.1	33	138	NC_047087	Geotrypetes seraphini	Geotrypetes seraphini chromosome 4, aGeoSer1.1	291062669	291062355	1.41e-10	173	107	33.645	N/A
YP_009110682.1	3	17	NC_047087	Geotrypetes seraphini	Geotrypetes seraphini chromosome 4, aGeoSer1.1	291062749	291062705	1.41e-10	55	15	60.000	N/A
YP_009110682.1	42	146	NC_041394	Erpetoichthys calabaricus	Erpetoichthys calabaricus chromosome 1, fErpCal1.1	331852071	331851760	1.75e-10	179	105	31.429	N/A
YP_009110682.1	8	157	NC_047086	Geotrypetes seraphini	Geotrypetes seraphini chromosome 3, aGeoSer1.1	379558292	379557852	3.11e-10	177	151	30.464	N/A
YP_009110682.1	4	156	NW_019030946	Acanthochromis polyacanthus	Acanthochromis polyacanthus ecotype Palm Islands unplaced genomic scaffold, ASM210954v1 orpheusFish_scaffold1830	120326	120766	1.06e-09	173	154	30.519	N/A
YP_009110682.1	11	96	NC_041402	Erpetoichthys calabaricus	Erpetoichthys calabaricus chromosome 9, fErpCal1.1	60111601	60111852	4.38e-09	168	86	39.535	N/A
YP_009110682.1	80	176	NC_047090	Geotrypetes seraphini	Geotrypetes seraphini chromosome 7, aGeoSer1.1	45601806	45602096	5.44e-09	167	97	38.144	N/A
YP_009110682.1	7	176	NW_019032806	Acanthochromis polyacanthus	Acanthochromis polyacanthus ecotype Palm Islands unplaced genomic scaffold, ASM210954v1 orpheusFish_scaffold3690	942	1439	2.94e-08	162	175	29.143	N/A
YP_009110682.1	7	99	NW_024098168	Crotalus tigris	Crotalus tigris isolate CLP2741 ecotype Arizona unplaced genomic scaffold, ASM1654583v1 scf7180000020766.1290978	115073	115354	4.21e-08	161	97	38.144	N/A
YP_009110682.1	49	109	NC_047089	Geotrypetes seraphini	Geotrypetes seraphini chromosome 6, aGeoSer1.1	85223919	85224101	4.96e-08	131	62	51.613	N/A
YP_009110682.1	4	41	NC_047089	Geotrypetes seraphini	Geotrypetes seraphini chromosome 6, aGeoSer1.1	85223791	85223901	4.96e-08	74	39	41.026	N/A
YP_009110682.1	84	176	NC_047089	Geotrypetes seraphini	Geotrypetes seraphini chromosome 6, aGeoSer1.1	2043979	2044257	9.34e-08	158	93	36.559	N/A
YP_009110682.1	5	101	NC_051451	Kryptolebias marmoratus	Kryptolebias marmoratus isolate JLee-2015 linkage group LG22, ASM164957v2	4327407	4327114	8.92e-08	158	99	37.374	N/A
YP_009110682.1	4	95	NC_063185	Perognathus longimembris pacificus	Perognathus longimembris pacificus isolate PPM17 chromosome 25, ASM2315922v1	922941	923210	3.74e-06	146	92	41.304	N/A
YP_009110682.1	33	91	NC_063185	Perognathus longimembris pacificus	Perognathus longimembris pacificus isolate PPM17 chromosome 25, ASM2315922v1	907126	907299	9.69e-06	104	59	40.678	N/A
YP_009110682.1	96	174	NC_063185	Perognathus longimembris pacificus	Perognathus longimembris pacificus isolate PPM17 chromosome 25, ASM2315922v1	907320	907556	9.69e-06	81	80	30.000	N/A
YP_009110682.1	8	149	NC_044031	Microcaecilia unicolor	Microcaecilia unicolor chromosome 1, aMicUni1.1	285484697	285485116	4.59e-06	145	148	29.054	N/A
YP_009110682.1	4	94	NC_063178	Perognathus longimembris pacificus	Perognathus longimembris pacificus isolate PPM17 chromosome 18, ASM2315922v1	30795658	30795392	6.36e-06	144	91	41.758	N/A
# TBLASTN 2.13.0+
# Query: YP_009109661.1 |hypothetical protein|Circoviridae 10 LDMD-2013||Circoviridae||USA|USA|2009-03-03|2014-11-25T00:00:00Z|hypothetical protein [Circoviridae 10 LDMD-2013]
# Database: ref_euk_rep_genomes
# 0 hits found
# TBLASTN 2.13.0+
# Query: NP_573443.1 |capsid|Canary circovirus|Circovirus|Circoviridae|Serinus canaria||||2001-07-26T00:00:00Z|capsid [Canary circovirus]
# Database: ref_euk_rep_genomes
# Fields: query acc., q. start, q. end, subject acc., subject sci name, subject title, s. start, s. end, evalue, score, alignment length, % identity, subject strand
# 2 hits found
NP_573443.1	39	241	NW_010636460	Tinamus guttatus	Tinamus guttatus isolate BGI_N309 unplaced genomic scaffold, ASM70537v2 C16032422	687	88	7.74e-42	389	203	45.320	N/A
NP_573443.1	141	241	NC_052018	Motacilla alba alba	Motacilla alba alba isolate MOTALB_02 chromosome 3, Motacilla_alba_V1.0_pri	19765706	19765972	6.17e-14	207	103	46.602	N/A
# TBLASTN 2.13.0+
# Query: UOF78302.1 |rep protein|Circoviridae sp.||Circoviridae||USA|USA|2019-01-01|2022-04-10T00:00:00Z|rep protein [Circoviridae sp.]
# Database: ref_euk_rep_genomes
# Fields: query acc., q. start, q. end, subject acc., subject sci name, subject title, s. start, s. end, evalue, score, alignment length, % identity, subject strand
# 33 hits found
UOF78302.1	15	197	NW_011241983	Meleagris gallopavo	Meleagris gallopavo isolate NT-WF06-2002-E0010 breed Aviagen turkey brand Nicholas breeding stock unplaced genomic scaffold, Turkey_5.1 ChrUn_random_7180001983458	121	636	2.38e-12	188	186	30.108	N/A
UOF78302.1	10	106	NW_022990843	Gymnodraco acuticeps	Gymnodraco acuticeps unplaced genomic scaffold, fGymAcu1.1	33176	33472	3.18e-10	180	100	44.000	N/A
UOF78302.1	25	136	NC_047512	Pseudochaenichthys georgianus	Pseudochaenichthys georgianus chromosome 10, fPseGeo1.1	45263176	45262847	9.87e-10	177	114	40.351	N/A
UOF78302.1	19	106	NW_010581509	Tinamus guttatus	Tinamus guttatus isolate BGI_N309 unplaced genomic scaffold, ASM70537v2 scaffold13393	5760	5497	1.00e-09	176	89	44.944	N/A
UOF78302.1	18	113	NW_006408530	Chrysochloris asiatica	Chrysochloris asiatica unplaced genomic scaffold, ChrAsi1.0 scaffold00012	31588024	31587740	2.63e-09	173	98	40.816	N/A
UOF78302.1	25	107	NC_051050	Acanthopagrus latus	Acanthopagrus latus isolate v.2019 chromosome 12, fAcaLat1.1	1497500	1497751	3.50e-09	172	85	45.882	N/A
UOF78302.1	25	107	NC_051050	Acanthopagrus latus	Acanthopagrus latus isolate v.2019 chromosome 12, fAcaLat1.1	1508653	1508904	7.80e-09	170	85	45.882	N/A
UOF78302.1	25	107	NC_051050	Acanthopagrus latus	Acanthopagrus latus isolate v.2019 chromosome 12, fAcaLat1.1	1488048	1488299	1.20e-08	168	85	45.882	N/A
UOF78302.1	25	107	NC_051050	Acanthopagrus latus	Acanthopagrus latus isolate v.2019 chromosome 12, fAcaLat1.1	1489938	1490189	1.20e-08	168	85	45.882	N/A
UOF78302.1	25	107	NC_051050	Acanthopagrus latus	Acanthopagrus latus isolate v.2019 chromosome 12, fAcaLat1.1	1493718	1493969	1.20e-08	168	85	45.882	N/A
UOF78302.1	25	107	NC_051050	Acanthopagrus latus	Acanthopagrus latus isolate v.2019 chromosome 12, fAcaLat1.1	1506761	1507012	1.20e-08	168	85	45.882	N/A
UOF78302.1	25	107	NC_051050	Acanthopagrus latus	Acanthopagrus latus isolate v.2019 chromosome 12, fAcaLat1.1	1491828	1492079	1.25e-08	168	85	45.882	N/A
UOF78302.1	25	107	NC_051050	Acanthopagrus latus	Acanthopagrus latus isolate v.2019 chromosome 12, fAcaLat1.1	1495610	1495861	3.10e-08	165	85	45.882	N/A
UOF78302.1	25	107	NC_051050	Acanthopagrus latus	Acanthopagrus latus isolate v.2019 chromosome 12, fAcaLat1.1	1502977	1503228	2.17e-07	158	85	44.706	N/A
UOF78302.1	26	108	NC_051050	Acanthopagrus latus	Acanthopagrus latus isolate v.2019 chromosome 12, fAcaLat1.1	1504872	1505123	2.83e-07	157	85	44.706	N/A
UOF78302.1	8	107	NW_022991559	Gymnodraco acuticeps	Gymnodraco acuticeps unplaced genomic scaffold, fGymAcu1.1	39712	40014	5.60e-09	171	102	40.196	N/A
UOF78302.1	8	107	NW_022991811	Gymnodraco acuticeps	Gymnodraco acuticeps unplaced genomic scaffold, fGymAcu1.1	4253	3951	5.66e-09	171	102	40.196	N/A
UOF78302.1	25	109	NC_051315	Choloepus didactylus	Choloepus didactylus isolate mChoDid1 chromosome 9, mChoDid1.pri	63810045	63810299	1.00e-08	169	86	44.186	N/A
UOF78302.1	25	108	NW_022989367	Pseudochaenichthys georgianus	Pseudochaenichthys georgianus unplaced genomic scaffold, fPseGeo1.1	764	1018	1.40e-08	168	86	45.349	N/A
UOF78302.1	18	106	NW_019029310	Acanthochromis polyacanthus	Acanthochromis polyacanthus ecotype Palm Islands unplaced genomic scaffold, ASM210954v1 orpheusFish_scaffold194	166053	166325	5.95e-08	163	91	37.363	N/A
UOF78302.1	25	153	NC_047092	Geotrypetes seraphini	Geotrypetes seraphini chromosome 9, aGeoSer1.1	730500	730135	8.14e-08	162	131	35.115	N/A
UOF78302.1	1	153	NC_047085	Geotrypetes seraphini	Geotrypetes seraphini chromosome 2, aGeoSer1.1	508472913	508473341	1.06e-07	161	155	33.548	N/A
UOF78302.1	8	128	NC_047085	Geotrypetes seraphini	Geotrypetes seraphini chromosome 2, aGeoSer1.1	463725957	463725604	2.63e-07	158	123	39.024	N/A
UOF78302.1	8	114	NC_047084	Geotrypetes seraphini	Geotrypetes seraphini chromosome 1, aGeoSer1.1	148132323	148132631	7.67e-07	154	108	40.741	N/A
UOF78302.1	25	128	NC_047084	Geotrypetes seraphini	Geotrypetes seraphini chromosome 1, aGeoSer1.1	332622180	332622491	2.08e-06	151	106	38.679	N/A
UOF78302.1	3	106	NC_051447	Kryptolebias marmoratus	Kryptolebias marmoratus isolate JLee-2015 linkage group LG18, ASM164957v2	2741167	2741481	9.82e-07	153	106	35.849	N/A
UOF78302.1	25	109	NC_053489	Rana temporaria	Rana temporaria chromosome 1, aRanTem1.1	8221732	8221478	1.11e-06	153	90	44.444	N/A
UOF78302.1	25	109	NC_053489	Rana temporaria	Rana temporaria chromosome 1, aRanTem1.1	8654283	8654029	3.89e-06	148	90	44.444	N/A
UOF78302.1	25	106	NC_053390	Bufo bufo	Bufo bufo chromosome 2, aBufBuf1.1	6711739	6711491	1.27e-06	152	86	46.512	N/A
UOF78302.1	25	106	NC_053390	Bufo bufo	Bufo bufo chromosome 2, aBufBuf1.1	6709895	6709647	1.27e-06	152	86	46.512	N/A
UOF78302.1	25	109	NC_053491	Rana temporaria	Rana temporaria chromosome 3, aRanTem1.1	257690983	257691237	1.34e-06	152	90	45.556	N/A
UOF78302.1	25	106	NW_015507170	Sinocyclocheilus grahami	Sinocyclocheilus grahami isolate Dianchi unplaced genomic scaffold, SAMN03320097.WGS_v1.1 scaffold1991.1	39023	38775	4.52e-06	148	84	41.667	N/A
UOF78302.1	25	106	NC_063057	Megalobrama amblycephala	Megalobrama amblycephala isolate DHTTF-2021 linkage group LG14, ASM1881202v1	47479761	47479549	5.50e-06	147	83	42.169	N/A
# TBLASTN 2.13.0+
# Query: UOF80605.1 |putative capsid protein|Circoviridae sp.||Circoviridae||USA|USA|2019-01-01|2022-04-10T00:00:00Z|putative capsid protein [Circoviridae sp.]
# Database: ref_euk_rep_genomes
# 0 hits found
# TBLASTN 2.13.0+
# Query: UNY50595.1 |capsid protein|Chifec virus UA13_1817|Cyclovirus|Circoviridae|Tadarida brasiliensis|USA: Arizona|USA|2018-06-23|2022-04-04T00:00:00Z|capsid protein [Chifec virus UA13_1817]
# Database: ref_euk_rep_genomes
# 0 hits found
# TBLASTN 2.13.0+
# Query: UMM62404.1 |putative cp|European bee-eater circovirus|Circovirus|Circoviridae|Merops apiaster|Hungary|Hungary|2019|2022-03-08T00:00:00Z|putative cp [European bee-eater circovirus]
# Database: ref_euk_rep_genomes
# Fields: query acc., q. start, q. end, subject acc., subject sci name, subject title, s. start, s. end, evalue, score, alignment length, % identity, subject strand
# 2 hits found
UMM62404.1	60	205	NW_024096767	Crotalus tigris	Crotalus tigris isolate CLP2741 ecotype Arizona unplaced genomic scaffold, ASM1654583v1 scf7180000018002.1256989	222148	221699	2.41e-07	155	169	31.361	N/A
UMM62404.1	20	205	NC_056574	Cyprinus carpio	Cyprinus carpio isolate SPL01 chromosome A3, ASM1834038v1	35242005	35242547	1.07e-06	150	190	29.474	N/A
# TBLASTN 2.13.0+
# Query: QIJ58571.1 |REP|Human respiratory circular DNA virus||Circoviridae|Homo sapiens|Spain|Spain|2018-02-12|2022-03-06T00:00:00Z|REP [Human respiratory circular DNA virus]
# Database: ref_euk_rep_genomes
# Fields: query acc., q. start, q. end, subject acc., subject sci name, subject title, s. start, s. end, evalue, score, alignment length, % identity, subject strand
# 13 hits found
QIJ58571.1	84	305	NW_021856866	Suricata suricatta	Suricata suricatta isolate VVHF042 unplaced genomic scaffold, meerkat_22Aug2017_6uvM2_HiC HiC_scaffold_1278	1911	1270	2.16e-10	183	225	28.000	N/A
QIJ58571.1	14	277	NC_051315	Choloepus didactylus	Choloepus didactylus isolate mChoDid1 chromosome 9, mChoDid1.pri	63810042	63810776	5.71e-09	173	270	27.778	N/A
QIJ58571.1	181	299	NW_025960865	Perognathus longimembris pacificus	Perognathus longimembris pacificus isolate PPM17 unplaced genomic scaffold, ASM2315922v1 HiC_scaffold_5438	20691	21002	1.65e-07	162	122	38.525	N/A
QIJ58571.1	181	299	NC_063165	Perognathus longimembris pacificus	Perognathus longimembris pacificus isolate PPM17 chromosome 5, ASM2315922v1	87993405	87993094	1.67e-07	162	122	38.525	N/A
QIJ58571.1	183	308	NC_047085	Geotrypetes seraphini	Geotrypetes seraphini chromosome 2, aGeoSer1.1	156359815	156360177	2.83e-07	160	126	34.127	N/A
QIJ58571.1	181	299	NW_025961413	Perognathus longimembris pacificus	Perognathus longimembris pacificus isolate PPM17 unplaced genomic scaffold, ASM2315922v1 HiC_scaffold_5931	1272103	1271792	6.12e-07	157	122	38.525	N/A
QIJ58571.1	181	277	NW_025961413	Perognathus longimembris pacificus	Perognathus longimembris pacificus isolate PPM17 unplaced genomic scaffold, ASM2315922v1 HiC_scaffold_5931	1390152	1389883	2.13e-06	153	100	40.000	N/A
QIJ58571.1	183	308	NC_047086	Geotrypetes seraphini	Geotrypetes seraphini chromosome 3, aGeoSer1.1	289008194	289007832	8.46e-07	156	126	32.540	N/A
QIJ58571.1	183	308	NC_047084	Geotrypetes seraphini	Geotrypetes seraphini chromosome 1, aGeoSer1.1	164454306	164453944	1.25e-06	155	129	32.558	N/A
QIJ58571.1	181	277	NC_063169	Perognathus longimembris pacificus	Perognathus longimembris pacificus isolate PPM17 chromosome 9, ASM2315922v1	23540	23809	1.89e-06	153	100	39.000	N/A
QIJ58571.1	183	308	NC_047093	Geotrypetes seraphini	Geotrypetes seraphini chromosome 10, aGeoSer1.1	95524120	95524482	3.10e-06	151	127	33.071	N/A
QIJ58571.1	185	308	NC_047096	Geotrypetes seraphini	Geotrypetes seraphini chromosome 13, aGeoSer1.1	44075273	44074917	4.39e-06	150	125	32.000	N/A
QIJ58571.1	183	299	NC_047090	Geotrypetes seraphini	Geotrypetes seraphini chromosome 7, aGeoSer1.1	45602064	45602387	7.63e-06	148	117	34.188	N/A
# TBLASTN 2.13.0+
# Query: UKF74910.1 |capsid protein|Bat associated circovirus 12|Circovirus|Circoviridae|Chiroptera|South Korea|South Korea|2018-09-11|2022-02-08T00:00:00Z|capsid protein [Bat associated circovirus 12]
# Database: ref_euk_rep_genomes
# 0 hits found
# TBLASTN 2.13.0+
# Query: QCH00634.1 |Cap|Circoviridae sp.||Circoviridae|Bos taurus|China|China|2016|2019-05-05T00:00:00Z|Cap [Circoviridae sp.]
# Database: ref_euk_rep_genomes
# 0 hits found
# TBLASTN 2.13.0+
# Query: AYP28683.1 |putative capsid protein|Circoviridae sp.||Circoviridae||USA|USA|2017-06-01|2018-11-05T00:00:00Z|putative capsid protein [Circoviridae sp.]
# Database: ref_euk_rep_genomes
# 0 hits found
# TBLASTN 2.13.0+
# Query: AXQ65722.1 |putative viral replication protein|Circoviridae sp.||Circoviridae||USA|USA|2017-06-01|2018-09-01T00:00:00Z|putative viral replication protein [Circoviridae sp.]
# Database: ref_euk_rep_genomes
# 0 hits found
# TBLASTN 2.13.0+
# Query: AXQ66087.1 |putative viral replication protein|Circoviridae sp.||Circoviridae||USA|USA|2017-06-01|2018-09-01T00:00:00Z|putative viral replication protein [Circoviridae sp.]
# Database: ref_euk_rep_genomes
# Fields: query acc., q. start, q. end, subject acc., subject sci name, subject title, s. start, s. end, evalue, score, alignment length, % identity, subject strand
# 626 hits found
AXQ66087.1	17	267	NW_024096460	Crotalus tigris	Crotalus tigris isolate CLP2741 ecotype Arizona unplaced genomic scaffold, ASM1654583v1 scf7180000017536.10889498	6025682	6024936	5.83e-85	745	251	53.785	N/A
AXQ66087.1	17	305	NW_010581509	Tinamus guttatus	Tinamus guttatus isolate BGI_N309 unplaced genomic scaffold, ASM70537v2 scaffold13393	5757	4897	9.14e-80	705	291	48.797	N/A
AXQ66087.1	16	280	NC_051447	Kryptolebias marmoratus	Kryptolebias marmoratus isolate JLee-2015 linkage group LG18, ASM164957v2	2741215	2742015	6.62e-78	692	268	52.239	N/A
AXQ66087.1	12	294	NW_022989367	Pseudochaenichthys georgianus	Pseudochaenichthys georgianus unplaced genomic scaffold, fPseGeo1.1	734	1597	2.65e-75	673	290	44.483	N/A
AXQ66087.1	21	305	NW_025960865	Perognathus longimembris pacificus	Perognathus longimembris pacificus isolate PPM17 unplaced genomic scaffold, ASM2315922v1 HiC_scaffold_5438	20226	21077	6.99e-75	669	288	45.833	N/A
AXQ66087.1	21	305	NC_063165	Perognathus longimembris pacificus	Perognathus longimembris pacificus isolate PPM17 chromosome 5, ASM2315922v1	87993870	87993019	8.98e-75	669	288	45.833	N/A
AXQ66087.1	11	280	NC_051050	Acanthopagrus latus	Acanthopagrus latus isolate v.2019 chromosome 12, fAcaLat1.1	1495577	1496398	1.82e-73	659	275	46.909	N/A
AXQ66087.1	11	280	NC_051050	Acanthopagrus latus	Acanthopagrus latus isolate v.2019 chromosome 12, fAcaLat1.1	1491795	1492616	7.08e-73	654	275	46.545	N/A
AXQ66087.1	11	280	NC_051050	Acanthopagrus latus	Acanthopagrus latus isolate v.2019 chromosome 12, fAcaLat1.1	1488015	1488836	7.87e-73	654	275	46.545	N/A
AXQ66087.1	11	280	NC_051050	Acanthopagrus latus	Acanthopagrus latus isolate v.2019 chromosome 12, fAcaLat1.1	1489905	1490726	7.87e-73	654	275	46.545	N/A
AXQ66087.1	11	280	NC_051050	Acanthopagrus latus	Acanthopagrus latus isolate v.2019 chromosome 12, fAcaLat1.1	1493685	1494506	7.87e-73	654	275	46.545	N/A
AXQ66087.1	11	280	NC_051050	Acanthopagrus latus	Acanthopagrus latus isolate v.2019 chromosome 12, fAcaLat1.1	1506728	1507549	7.87e-73	654	275	46.545	N/A
AXQ66087.1	11	280	NC_051050	Acanthopagrus latus	Acanthopagrus latus isolate v.2019 chromosome 12, fAcaLat1.1	1502944	1503765	1.53e-72	652	275	46.545	N/A
AXQ66087.1	11	280	NC_051050	Acanthopagrus latus	Acanthopagrus latus isolate v.2019 chromosome 12, fAcaLat1.1	1504836	1505657	4.43e-71	641	275	46.182	N/A
AXQ66087.1	11	118	NC_051050	Acanthopagrus latus	Acanthopagrus latus isolate v.2019 chromosome 12, fAcaLat1.1	1508620	1508946	2.63e-22	275	109	43.119	N/A
AXQ66087.1	11	118	NC_051050	Acanthopagrus latus	Acanthopagrus latus isolate v.2019 chromosome 12, fAcaLat1.1	1497467	1497793	5.93e-21	264	109	42.202	N/A
AXQ66087.1	21	282	NW_025961413	Perognathus longimembris pacificus	Perognathus longimembris pacificus isolate PPM17 unplaced genomic scaffold, ASM2315922v1 HiC_scaffold_5931	1272568	1271786	4.73e-72	648	265	48.679	N/A
AXQ66087.1	21	282	NW_025961413	Perognathus longimembris pacificus	Perognathus longimembris pacificus isolate PPM17 unplaced genomic scaffold, ASM2315922v1 HiC_scaffold_5931	1390617	1389835	5.68e-72	648	265	47.925	N/A
AXQ66087.1	16	280	NC_064428	Astyanax mexicanus	Astyanax mexicanus isolate ESR-SI-001 chromosome 21, AstMex3_surface	7537803	7536988	1.01e-71	646	273	47.253	N/A
AXQ66087.1	18	264	NC_053491	Rana temporaria	Rana temporaria chromosome 3, aRanTem1.1	257690971	257691711	2.48e-70	635	250	50.000	N/A
AXQ66087.1	18	264	NC_053489	Rana temporaria	Rana temporaria chromosome 1, aRanTem1.1	8654295	8653555	4.74e-69	626	250	49.600	N/A
AXQ66087.1	18	229	NC_053489	Rana temporaria	Rana temporaria chromosome 1, aRanTem1.1	8221744	8221109	1.82e-55	514	215	46.977	N/A
AXQ66087.1	230	264	NC_053489	Rana temporaria	Rana temporaria chromosome 1, aRanTem1.1	8221107	8221003	1.82e-55	108	35	57.143	N/A
AXQ66087.1	64	264	NC_053489	Rana temporaria	Rana temporaria chromosome 1, aRanTem1.1	676086693	676087301	4.57e-31	341	204	38.725	N/A
AXQ66087.1	13	268	NC_063057	Megalobrama amblycephala	Megalobrama amblycephala isolate DHTTF-2021 linkage group LG14, ASM1881202v1	47482540	47481761	8.87e-68	616	260	46.154	N/A
AXQ66087.1	118	290	NC_063057	Megalobrama amblycephala	Megalobrama amblycephala isolate DHTTF-2021 linkage group LG14, ASM1881202v1	47479831	47480394	7.69e-44	437	189	49.735	N/A
AXQ66087.1	15	160	NC_063057	Megalobrama amblycephala	Megalobrama amblycephala isolate DHTTF-2021 linkage group LG14, ASM1881202v1	47479782	47479375	5.65e-28	318	148	45.946	N/A
AXQ66087.1	173	235	NC_063057	Megalobrama amblycephala	Megalobrama amblycephala isolate DHTTF-2021 linkage group LG14, ASM1881202v1	47483228	47483034	8.93e-24	192	65	55.385	N/A
AXQ66087.1	97	171	NC_063057	Megalobrama amblycephala	Megalobrama amblycephala isolate DHTTF-2021 linkage group LG14, ASM1881202v1	47483472	47483242	8.93e-24	155	77	48.052	N/A
AXQ66087.1	72	190	NC_063057	Megalobrama amblycephala	Megalobrama amblycephala isolate DHTTF-2021 linkage group LG14, ASM1881202v1	47481816	47481460	1.04e-16	232	121	42.975	N/A
AXQ66087.1	14	284	NC_051315	Choloepus didactylus	Choloepus didactylus isolate mChoDid1 chromosome 9, mChoDid1.pri	63810021	63810830	5.07e-67	611	278	45.683	N/A
AXQ66087.1	13	284	NC_053390	Bufo bufo	Bufo bufo chromosome 2, aBufBuf1.1	9191670	9190855	6.39e-66	602	275	45.818	N/A
AXQ66087.1	13	237	NC_053390	Bufo bufo	Bufo bufo chromosome 2, aBufBuf1.1	6708071	6707409	4.10e-50	484	229	44.541	N/A
AXQ66087.1	13	192	NC_053390	Bufo bufo	Bufo bufo chromosome 2, aBufBuf1.1	6709922	6709380	3.17e-48	389	182	43.956	N/A
AXQ66087.1	196	257	NC_053390	Bufo bufo	Bufo bufo chromosome 2, aBufBuf1.1	6709371	6709198	3.17e-48	170	62	54.839	N/A
AXQ66087.1	13	192	NC_053390	Bufo bufo	Bufo bufo chromosome 2, aBufBuf1.1	6711766	6711224	8.91e-48	385	182	43.956	N/A
AXQ66087.1	196	257	NC_053390	Bufo bufo	Bufo bufo chromosome 2, aBufBuf1.1	6711215	6711042	8.91e-48	170	62	54.839	N/A
AXQ66087.1	16	257	NW_015507170	Sinocyclocheilus grahami	Sinocyclocheilus grahami isolate Dianchi unplaced genomic scaffold, SAMN03320097.WGS_v1.1 scaffold1991.1	42123	41395	1.89e-65	599	246	48.780	N/A
AXQ66087.1	150	280	NW_015507170	Sinocyclocheilus grahami	Sinocyclocheilus grahami isolate Dianchi unplaced genomic scaffold, SAMN03320097.WGS_v1.1 scaffold1991.1	38640	38245	6.01e-59	373	133	57.143	N/A
AXQ66087.1	16	149	NW_015507170	Sinocyclocheilus grahami	Sinocyclocheilus grahami isolate Dianchi unplaced genomic scaffold, SAMN03320097.WGS_v1.1 scaffold1991.1	39041	38634	6.01e-59	280	136	40.441	N/A
AXQ66087.1	138	280	NW_015507170	Sinocyclocheilus grahami	Sinocyclocheilus grahami isolate Dianchi unplaced genomic scaffold, SAMN03320097.WGS_v1.1 scaffold1991.1	40688	40257	6.44e-41	415	145	58.621	N/A
AXQ66087.1	13	280	NC_053391	Bufo bufo	Bufo bufo chromosome 3, aBufBuf1.1	33282045	33282851	6.14e-63	580	272	44.853	N/A
AXQ66087.1	11	281	NC_053391	Bufo bufo	Bufo bufo chromosome 3, aBufBuf1.1	33223247	33224053	4.37e-62	574	273	45.055	N/A
AXQ66087.1	13	186	NC_047512	Pseudochaenichthys georgianus	Pseudochaenichthys georgianus chromosome 10, fPseGeo1.1	45263203	45262676	7.20e-61	408	176	42.045	N/A
AXQ66087.1	196	280	NC_047512	Pseudochaenichthys georgianus	Pseudochaenichthys georgianus chromosome 10, fPseGeo1.1	45262643	45262392	7.20e-61	262	85	55.294	N/A
AXQ66087.1	85	281	NW_021856866	Suricata suricatta	Suricata suricatta isolate VVHF042 unplaced genomic scaffold, meerkat_22Aug2017_6uvM2_HiC HiC_scaffold_1278	1908	1297	3.29e-57	525	204	53.922	N/A
AXQ66087.1	57	280	NC_064425	Astyanax mexicanus	Astyanax mexicanus isolate ESR-SI-001 chromosome 18, AstMex3_surface	34657320	34656628	4.32e-57	536	232	47.414	N/A
AXQ66087.1	63	280	NC_051431	Kryptolebias marmoratus	Kryptolebias marmoratus isolate JLee-2015 linkage group LG2, ASM164957v2	31005289	31004606	9.53e-55	519	229	48.035	N/A
AXQ66087.1	21	284	NC_047094	Geotrypetes seraphini	Geotrypetes seraphini chromosome 11, aGeoSer1.1	49647456	49646647	1.45e-54	518	274	44.526	N/A
AXQ66087.1	8	186	NC_047094	Geotrypetes seraphini	Geotrypetes seraphini chromosome 11, aGeoSer1.1	66769404	66768880	9.27e-25	293	180	40.000	N/A
AXQ66087.1	166	255	NC_047094	Geotrypetes seraphini	Geotrypetes seraphini chromosome 11, aGeoSer1.1	66768941	66768666	1.60e-13	207	92	45.652	N/A
AXQ66087.1	21	282	NC_063169	Perognathus longimembris pacificus	Perognathus longimembris pacificus isolate PPM17 chromosome 9, ASM2315922v1	17338	18114	2.52e-54	516	265	40.377	N/A
AXQ66087.1	112	282	NC_063169	Perognathus longimembris pacificus	Perognathus longimembris pacificus isolate PPM17 chromosome 9, ASM2315922v1	23345	23857	2.96e-43	349	172	40.698	N/A
AXQ66087.1	23	99	NC_063169	Perognathus longimembris pacificus	Perognathus longimembris pacificus isolate PPM17 chromosome 9, ASM2315922v1	23082	23306	2.96e-43	167	77	45.455	N/A
AXQ66087.1	52	282	NC_063169	Perognathus longimembris pacificus	Perognathus longimembris pacificus isolate PPM17 chromosome 9, ASM2315922v1	19267	19959	3.16e-39	403	232	36.207	N/A
AXQ66087.1	24	116	NC_063169	Perognathus longimembris pacificus	Perognathus longimembris pacificus isolate PPM17 chromosome 9, ASM2315922v1	21205	21477	7.31e-10	179	93	41.935	N/A
AXQ66087.1	93	280	NC_047090	Geotrypetes seraphini	Geotrypetes seraphini chromosome 7, aGeoSer1.1	45601806	45602387	8.08e-51	490	194	51.546	N/A
AXQ66087.1	118	305	NC_047090	Geotrypetes seraphini	Geotrypetes seraphini chromosome 7, aGeoSer1.1	150028553	150029137	6.42e-41	415	195	46.154	N/A
AXQ66087.1	196	267	NC_047090	Geotrypetes seraphini	Geotrypetes seraphini chromosome 7, aGeoSer1.1	5551549	5551334	4.00e-32	259	72	62.500	N/A
AXQ66087.1	131	189	NC_047090	Geotrypetes seraphini	Geotrypetes seraphini chromosome 7, aGeoSer1.1	5551757	5551581	4.00e-32	160	59	55.932	N/A
AXQ66087.1	206	247	NC_047090	Geotrypetes seraphini	Geotrypetes seraphini chromosome 7, aGeoSer1.1	7149057	7148932	6.88e-15	135	42	61.905	N/A
AXQ66087.1	131	178	NC_047090	Geotrypetes seraphini	Geotrypetes seraphini chromosome 7, aGeoSer1.1	7149263	7149120	6.88e-15	133	48	58.333	N/A
AXQ66087.1	80	280	NC_051440	Kryptolebias marmoratus	Kryptolebias marmoratus isolate JLee-2015 linkage group LG11, ASM164957v2	27794992	27794384	3.07e-50	485	204	49.510	N/A
AXQ66087.1	21	190	NC_047085	Geotrypetes seraphini	Geotrypetes seraphini chromosome 2, aGeoSer1.1	508472973	508473479	1.15e-48	354	176	44.886	N/A
AXQ66087.1	193	249	NC_047085	Geotrypetes seraphini	Geotrypetes seraphini chromosome 2, aGeoSer1.1	508473500	508473670	1.15e-48	209	57	63.158	N/A
AXQ66087.1	122	305	NC_047085	Geotrypetes seraphini	Geotrypetes seraphini chromosome 2, aGeoSer1.1	156359644	156360216	1.78e-42	427	191	48.691	N/A
AXQ66087.1	21	205	NC_047085	Geotrypetes seraphini	Geotrypetes seraphini chromosome 2, aGeoSer1.1	463725918	463725292	1.07e-32	353	214	41.121	N/A
AXQ66087.1	201	251	NC_047085	Geotrypetes seraphini	Geotrypetes seraphini chromosome 2, aGeoSer1.1	74849900	74850052	3.70e-09	173	51	62.745	N/A
AXQ66087.1	106	282	NC_063185	Perognathus longimembris pacificus	Perognathus longimembris pacificus isolate PPM17 chromosome 25, ASM2315922v1	923204	923734	4.01e-48	356	178	40.449	N/A
AXQ66087.1	22	108	NC_063185	Perognathus longimembris pacificus	Perognathus longimembris pacificus isolate PPM17 chromosome 25, ASM2315922v1	922956	923210	4.01e-48	202	87	48.276	N/A
AXQ66087.1	48	296	NC_063185	Perognathus longimembris pacificus	Perognathus longimembris pacificus isolate PPM17 chromosome 25, ASM2315922v1	907129	907896	2.40e-32	351	269	33.829	N/A
AXQ66087.1	121	263	NC_053162	Polypterus senegalus	Polypterus senegalus isolate Bchr_013 chromosome 9, ASM1683550v1	59503022	59503453	3.05e-47	381	144	50.000	N/A
AXQ66087.1	23	119	NC_053162	Polypterus senegalus	Polypterus senegalus isolate Bchr_013 chromosome 9, ASM1683550v1	59502738	59503019	3.05e-47	170	98	37.755	N/A
AXQ66087.1	20	280	NC_053162	Polypterus senegalus	Polypterus senegalus isolate Bchr_013 chromosome 9, ASM1683550v1	59504458	59505156	8.62e-36	377	262	37.023	N/A
AXQ66087.1	130	264	NC_053162	Polypterus senegalus	Polypterus senegalus isolate Bchr_013 chromosome 9, ASM1683550v1	59501863	59502270	3.04e-31	342	136	49.265	N/A
AXQ66087.1	106	282	NC_063168	Perognathus longimembris pacificus	Perognathus longimembris pacificus isolate PPM17 chromosome 8, ASM2315922v1	33457	33987	1.14e-45	349	178	39.888	N/A
AXQ66087.1	21	102	NC_063168	Perognathus longimembris pacificus	Perognathus longimembris pacificus isolate PPM17 chromosome 8, ASM2315922v1	33206	33448	1.14e-45	188	83	46.988	N/A
AXQ66087.1	110	282	NC_063168	Perognathus longimembris pacificus	Perognathus longimembris pacificus isolate PPM17 chromosome 8, ASM2315922v1	29572	30090	7.75e-44	338	174	39.080	N/A
AXQ66087.1	16	101	NC_063168	Perognathus longimembris pacificus	Perognathus longimembris pacificus isolate PPM17 chromosome 8, ASM2315922v1	29291	29542	7.75e-44	183	86	44.186	N/A
AXQ66087.1	126	282	NC_063168	Perognathus longimembris pacificus	Perognathus longimembris pacificus isolate PPM17 chromosome 8, ASM2315922v1	27715	28176	3.18e-41	314	158	38.608	N/A
AXQ66087.1	48	104	NC_063168	Perognathus longimembris pacificus	Perognathus longimembris pacificus isolate PPM17 chromosome 8, ASM2315922v1	27480	27650	3.18e-41	166	57	50.877	N/A
AXQ66087.1	21	33	NC_063168	Perognathus longimembris pacificus	Perognathus longimembris pacificus isolate PPM17 chromosome 8, ASM2315922v1	27406	27444	3.18e-41	60	13	76.923	N/A
AXQ66087.1	24	116	NC_063168	Perognathus longimembris pacificus	Perognathus longimembris pacificus isolate PPM17 chromosome 8, ASM2315922v1	31333	31605	1.42e-11	192	93	44.086	N/A
AXQ66087.1	32	264	NC_053161	Polypterus senegalus	Polypterus senegalus isolate Bchr_013 chromosome 8, ASM1683550v1	160616584	160615901	1.53e-43	435	235	41.702	N/A
AXQ66087.1	193	296	NC_063178	Perognathus longimembris pacificus	Perognathus longimembris pacificus isolate PPM17 chromosome 18, ASM2315922v1	30811264	30810956	1.76e-43	255	104	46.154	N/A
AXQ66087.1	22	104	NC_063178	Perognathus longimembris pacificus	Perognathus longimembris pacificus isolate PPM17 chromosome 18, ASM2315922v1	30811794	30811552	1.76e-43	178	83	45.783	N/A
AXQ66087.1	106	198	NC_063178	Perognathus longimembris pacificus	Perognathus longimembris pacificus isolate PPM17 chromosome 18, ASM2315922v1	30811541	30811260	1.76e-43	126	94	32.979	N/A
AXQ66087.1	75	282	NC_063178	Perognathus longimembris pacificus	Perognathus longimembris pacificus isolate PPM17 chromosome 18, ASM2315922v1	30795489	30794866	1.12e-32	353	209	36.842	N/A
AXQ66087.1	22	104	NC_063178	Perognathus longimembris pacificus	Perognathus longimembris pacificus isolate PPM17 chromosome 18, ASM2315922v1	30795643	30795401	2.87e-12	198	83	49.398	N/A
AXQ66087.1	78	249	NW_022992170	Gymnodraco acuticeps	Gymnodraco acuticeps unplaced genomic scaffold, fGymAcu1.1	63137	62613	2.08e-43	434	177	49.718	N/A
AXQ66087.1	8	250	NW_019032806	Acanthochromis polyacanthus	Acanthochromis polyacanthus ecotype Palm Islands unplaced genomic scaffold, ASM210954v1 orpheusFish_scaffold3690	903	1634	2.35e-43	434	249	41.365	N/A
AXQ66087.1	169	295	NC_063172	Perognathus longimembris pacificus	Perognathus longimembris pacificus isolate PPM17 chromosome 12, ASM2315922v1	26733670	26734047	4.23e-41	314	127	48.031	N/A
AXQ66087.1	80	167	NC_063172	Perognathus longimembris pacificus	Perognathus longimembris pacificus isolate PPM17 chromosome 12, ASM2315922v1	26733398	26733652	4.23e-41	184	89	44.944	N/A
AXQ66087.1	20	289	NC_047096	Geotrypetes seraphini	Geotrypetes seraphini chromosome 13, aGeoSer1.1	975393	976217	5.51e-41	416	282	40.426	N/A
AXQ66087.1	138	305	NC_047096	Geotrypetes seraphini	Geotrypetes seraphini chromosome 13, aGeoSer1.1	44075399	44074878	2.78e-38	395	174	48.276	N/A
AXQ66087.1	85	181	NC_047096	Geotrypetes seraphini	Geotrypetes seraphini chromosome 13, aGeoSer1.1	29691881	29691588	3.33e-20	259	98	55.102	N/A
AXQ66087.1	134	188	NC_047096	Geotrypetes seraphini	Geotrypetes seraphini chromosome 13, aGeoSer1.1	8834902	8834738	5.42e-13	179	55	61.818	N/A
AXQ66087.1	85	119	NC_047096	Geotrypetes seraphini	Geotrypetes seraphini chromosome 13, aGeoSer1.1	8835039	8834935	5.42e-13	73	35	45.714	N/A
AXQ66087.1	86	224	NC_053129	Perca fluviatilis	Perca fluviatilis chromosome 18, GENO_Pfluv_1.0	235610	236038	1.01e-40	382	143	55.245	N/A
AXQ66087.1	222	250	NC_053129	Perca fluviatilis	Perca fluviatilis chromosome 18, GENO_Pfluv_1.0	236031	236117	1.01e-40	112	29	68.966	N/A
AXQ66087.1	15	255	NC_050478	Molothrus ater	Molothrus ater isolate BHLD 08-10-18 breed brown headed cowbird chromosome 1, BPBGC_Mater_1.0	103814869	103814144	4.73e-39	401	248	36.694	N/A
AXQ66087.1	146	305	NC_047093	Geotrypetes seraphini	Geotrypetes seraphini chromosome 10, aGeoSer1.1	95524024	95524521	1.55e-37	390	166	48.795	N/A
AXQ66087.1	62	292	NC_063179	Perognathus longimembris pacificus	Perognathus longimembris pacificus isolate PPM17 chromosome 19, ASM2315922v1	34605855	34606550	1.69e-37	390	236	38.559	N/A
AXQ66087.1	48	205	NC_008803	Monodelphis domestica	Monodelphis domestica chromosome 3, MonDom5	262233161	262232679	1.26e-36	284	161	40.373	N/A
AXQ66087.1	220	305	NC_008803	Monodelphis domestica	Monodelphis domestica chromosome 3, MonDom5	262232677	262232423	1.26e-36	175	86	39.535	N/A
AXQ66087.1	159	293	NW_024096479	Crotalus tigris	Crotalus tigris isolate CLP2741 ecotype Arizona unplaced genomic scaffold, ASM1654583v1 scf7180000017568.13789103	1658940	1658542	1.47e-36	383	135	53.333	N/A
AXQ66087.1	117	214	NW_024096712	Crotalus tigris	Crotalus tigris isolate CLP2741 ecotype Arizona unplaced genomic scaffold, ASM1654583v1 scf7180000017900.620629	556032	555739	2.84e-34	317	98	58.163	N/A
AXQ66087.1	217	250	NW_024096712	Crotalus tigris	Crotalus tigris isolate CLP2741 ecotype Arizona unplaced genomic scaffold, ASM1654583v1 scf7180000017900.620629	555748	555647	2.84e-34	122	34	61.765	N/A
AXQ66087.1	85	188	NC_044035	Microcaecilia unicolor	Microcaecilia unicolor chromosome 5, aMicUni1.1	245064178	245063864	6.06e-34	230	105	47.619	N/A
AXQ66087.1	192	250	NC_044035	Microcaecilia unicolor	Microcaecilia unicolor chromosome 5, aMicUni1.1	245063843	245063670	6.06e-34	205	59	62.712	N/A
AXQ66087.1	140	305	NC_047084	Geotrypetes seraphini	Geotrypetes seraphini chromosome 1, aGeoSer1.1	164454417	164453905	1.54e-33	360	172	44.767	N/A
AXQ66087.1	63	223	NC_047084	Geotrypetes seraphini	Geotrypetes seraphini chromosome 1, aGeoSer1.1	487392725	487393210	1.26e-32	353	166	47.590	N/A
AXQ66087.1	157	305	NC_047084	Geotrypetes seraphini	Geotrypetes seraphini chromosome 1, aGeoSer1.1	461321865	461321401	3.31e-31	342	155	45.806	N/A
AXQ66087.1	163	284	NC_047084	Geotrypetes seraphini	Geotrypetes seraphini chromosome 1, aGeoSer1.1	184878608	184878225	1.48e-26	307	128	50.000	N/A
AXQ66087.1	171	284	NC_047084	Geotrypetes seraphini	Geotrypetes seraphini chromosome 1, aGeoSer1.1	419066392	419066033	2.48e-23	283	120	49.167	N/A
AXQ66087.1	101	226	NC_047084	Geotrypetes seraphini	Geotrypetes seraphini chromosome 1, aGeoSer1.1	122710920	122710543	1.32e-22	277	132	44.697	N/A
AXQ66087.1	192	281	NC_047084	Geotrypetes seraphini	Geotrypetes seraphini chromosome 1, aGeoSer1.1	471601268	471601540	1.61e-20	261	91	53.846	N/A
AXQ66087.1	21	134	NC_047084	Geotrypetes seraphini	Geotrypetes seraphini chromosome 1, aGeoSer1.1	332622177	332622512	2.54e-15	221	115	41.739	N/A
AXQ66087.1	85	158	NC_047084	Geotrypetes seraphini	Geotrypetes seraphini chromosome 1, aGeoSer1.1	164454584	164454360	2.40e-11	190	75	53.333	N/A
AXQ66087.1	21	113	NC_047084	Geotrypetes seraphini	Geotrypetes seraphini chromosome 1, aGeoSer1.1	148132362	148132634	9.32e-11	186	93	39.785	N/A
AXQ66087.1	194	280	NC_063170	Perognathus longimembris pacificus	Perognathus longimembris pacificus isolate PPM17 chromosome 10, ASM2315922v1	15198324	15198061	3.04e-33	277	88	60.227	N/A
AXQ66087.1	62	171	NC_063170	Perognathus longimembris pacificus	Perognathus longimembris pacificus isolate PPM17 chromosome 10, ASM2315922v1	15198811	15198404	3.04e-33	152	136	33.824	N/A
AXQ66087.1	89	267	NW_022043763	Serinus canaria	Serinus canaria isolate sc_yellow_7_cibi ecotype domestic yellow unplaced genomic scaffold, cibio_Scana_2019 scaffold_3	110969233	110968691	3.43e-33	357	182	41.758	N/A
AXQ66087.1	23	160	NW_022043763	Serinus canaria	Serinus canaria isolate sc_yellow_7_cibi ecotype domestic yellow unplaced genomic scaffold, cibio_Scana_2019 scaffold_3	93892591	93892235	2.74e-06	151	139	29.496	N/A
AXQ66087.1	46	160	NC_041394	Erpetoichthys calabaricus	Erpetoichthys calabaricus chromosome 1, fErpCal1.1	331852098	331851754	6.80e-32	247	115	38.261	N/A
AXQ66087.1	163	242	NC_041394	Erpetoichthys calabaricus	Erpetoichthys calabaricus chromosome 1, fErpCal1.1	331851746	331851504	6.80e-32	171	81	48.148	N/A
AXQ66087.1	168	305	NC_052018	Motacilla alba alba	Motacilla alba alba isolate MOTALB_02 chromosome 3, Motacilla_alba_V1.0_pri	19766628	19766218	1.59e-31	345	138	48.551	N/A
AXQ66087.1	17	189	NW_019029183	Acanthochromis polyacanthus	Acanthochromis polyacanthus ecotype Palm Islands unplaced genomic scaffold, ASM210954v1 orpheusFish_scaffold67	1033559	1034095	4.23e-31	341	179	41.899	N/A
AXQ66087.1	4	181	NC_034588	Mus caroli	Mus caroli chromosome 19, CAROLI_EIJ_v1.1	46570053	46569514	1.29e-30	338	182	39.560	N/A
AXQ66087.1	13	168	NW_022991811	Gymnodraco acuticeps	Gymnodraco acuticeps unplaced genomic scaffold, fGymAcu1.1	4229	3756	3.52e-30	334	158	39.873	N/A
AXQ66087.1	13	168	NW_022991559	Gymnodraco acuticeps	Gymnodraco acuticeps unplaced genomic scaffold, fGymAcu1.1	39736	40209	4.12e-30	334	158	39.873	N/A
AXQ66087.1	131	238	NC_047087	Geotrypetes seraphini	Geotrypetes seraphini chromosome 4, aGeoSer1.1	249438845	249439180	9.82e-30	331	112	58.036	N/A
AXQ66087.1	143	263	NC_047087	Geotrypetes seraphini	Geotrypetes seraphini chromosome 4, aGeoSer1.1	34499415	34499843	3.62e-14	212	143	37.762	N/A
AXQ66087.1	48	151	NC_047087	Geotrypetes seraphini	Geotrypetes seraphini chromosome 4, aGeoSer1.1	291062666	291062352	4.63e-14	184	106	38.679	N/A
AXQ66087.1	15	37	NC_047087	Geotrypetes seraphini	Geotrypetes seraphini chromosome 4, aGeoSer1.1	291062752	291062684	4.63e-14	77	23	47.826	N/A
AXQ66087.1	209	305	NC_047087	Geotrypetes seraphini	Geotrypetes seraphini chromosome 4, aGeoSer1.1	132460686	132460390	3.37e-13	205	99	44.444	N/A
AXQ66087.1	3	269	NW_004451196	Odobenus rosmarus divergens	Odobenus rosmarus divergens isolate Ivan unplaced genomic scaffold, Oros_1.0 Scaffold933	23714	24508	9.35e-29	324	273	31.502	N/A
AXQ66087.1	57	190	NC_047095	Geotrypetes seraphini	Geotrypetes seraphini chromosome 12, aGeoSer1.1	81976616	81976212	4.70e-27	311	138	51.449	N/A
AXQ66087.1	193	303	NC_047095	Geotrypetes seraphini	Geotrypetes seraphini chromosome 12, aGeoSer1.1	102173827	102173489	1.68e-21	269	113	48.673	N/A
AXQ66087.1	76	247	NW_020998638	Eumetopias jubatus	Eumetopias jubatus isolate GAN:26980396 unplaced genomic scaffold, ASM402803v1 scaffold32	14292545	14293063	1.18e-25	300	173	37.572	N/A
AXQ66087.1	168	294	NC_047086	Geotrypetes seraphini	Geotrypetes seraphini chromosome 3, aGeoSer1.1	289008224	289007829	8.84e-25	294	132	47.727	N/A
AXQ66087.1	200	305	NC_047086	Geotrypetes seraphini	Geotrypetes seraphini chromosome 3, aGeoSer1.1	173011082	173011405	1.32e-19	254	108	46.296	N/A
AXQ66087.1	6	163	NC_047086	Geotrypetes seraphini	Geotrypetes seraphini chromosome 3, aGeoSer1.1	379558337	379557873	3.02e-16	228	160	40.625	N/A
AXQ66087.1	197	305	NC_047086	Geotrypetes seraphini	Geotrypetes seraphini chromosome 3, aGeoSer1.1	261891958	261891626	1.55e-15	223	111	41.441	N/A
AXQ66087.1	202	267	NC_047086	Geotrypetes seraphini	Geotrypetes seraphini chromosome 3, aGeoSer1.1	139635615	139635418	5.73e-15	218	66	57.576	N/A
AXQ66087.1	118	251	NC_047086	Geotrypetes seraphini	Geotrypetes seraphini chromosome 3, aGeoSer1.1	385359550	385359149	5.67e-13	203	136	41.176	N/A
AXQ66087.1	17	263	NW_005081687	Zonotrichia albicollis	Zonotrichia albicollis isolate Tan morph unplaced genomic scaffold, Zonotrichia_albicollis-1.0.1 Scaffold151	441803	442549	4.77e-24	288	276	31.522	N/A
AXQ66087.1	85	189	NC_047098	Geotrypetes seraphini	Geotrypetes seraphini chromosome 15, aGeoSer1.1	54378879	54379196	2.01e-23	279	106	53.774	N/A
AXQ66087.1	48	69	NC_047098	Geotrypetes seraphini	Geotrypetes seraphini chromosome 15, aGeoSer1.1	54378767	54378832	2.01e-23	64	22	50.000	N/A
AXQ66087.1	16	297	NC_063186	Perognathus longimembris pacificus	Perognathus longimembris pacificus isolate PPM17 chromosome 26, ASM2315922v1	12191771	12192640	2.42e-22	275	298	28.188	N/A
AXQ66087.1	188	305	NC_047092	Geotrypetes seraphini	Geotrypetes seraphini chromosome 9, aGeoSer1.1	171589507	171589866	3.27e-22	274	120	46.667	N/A
AXQ66087.1	21	144	NC_047092	Geotrypetes seraphini	Geotrypetes seraphini chromosome 9, aGeoSer1.1	730503	730135	4.56e-16	227	126	41.270	N/A
AXQ66087.1	48	190	NC_053492	Rana temporaria	Rana temporaria chromosome 4, aRanTem1.1	113227128	113227562	6.77e-22	272	145	39.310	N/A
AXQ66087.1	201	282	NC_044571	Camarhynchus parvulus	Camarhynchus parvulus chromosome 1, STF_HiC	109239725	109239465	1.16e-21	193	87	47.126	N/A
AXQ66087.1	144	205	NC_044571	Camarhynchus parvulus	Camarhynchus parvulus chromosome 1, STF_HiC	109239904	109239722	1.16e-21	135	62	45.161	N/A
AXQ66087.1	154	264	NC_030680	Xenopus tropicalis	Xenopus tropicalis strain Nigerian chromosome 4, UCB_Xtro_10.0	130296438	130296761	3.09e-21	267	112	49.107	N/A
AXQ66087.1	19	148	NW_009912489	Nestor notabilis	Nestor notabilis isolate BGI_N333 unplaced genomic scaffold, ASM69687v1 scaffold7610	76198	75806	4.52e-21	265	131	43.511	N/A
AXQ66087.1	20	151	NW_019029310	Acanthochromis polyacanthus	Acanthochromis polyacanthus ecotype Palm Islands unplaced genomic scaffold, ASM210954v1 orpheusFish_scaffold194	166068	166472	7.50e-21	264	135	40.741	N/A
AXQ66087.1	219	293	NW_019029310	Acanthochromis polyacanthus	Acanthochromis polyacanthus ecotype Palm Islands unplaced genomic scaffold, ASM210954v1 orpheusFish_scaffold194	166463	166687	8.00e-07	155	75	40.000	N/A
AXQ66087.1	86	181	NC_058404	Neomonachus schauinslandi	Neomonachus schauinslandi chromosome 2, ASM220157v2	69833145	69833435	8.00e-21	167	97	41.237	N/A
AXQ66087.1	194	247	NC_058404	Neomonachus schauinslandi	Neomonachus schauinslandi chromosome 2, ASM220157v2	69833479	69833640	8.00e-21	153	54	51.852	N/A
AXQ66087.1	192	280	NC_051451	Kryptolebias marmoratus	Kryptolebias marmoratus isolate JLee-2015 linkage group LG22, ASM164957v2	4330029	4330292	2.89e-20	259	89	55.056	N/A
AXQ66087.1	22	136	NC_051451	Kryptolebias marmoratus	Kryptolebias marmoratus isolate JLee-2015 linkage group LG22, ASM164957v2	4327395	4327048	1.23e-15	224	116	41.379	N/A
AXQ66087.1	14	112	NW_022990843	Gymnodraco acuticeps	Gymnodraco acuticeps unplaced genomic scaffold, fGymAcu1.1	33200	33499	3.05e-20	259	100	47.000	N/A
AXQ66087.1	193	269	NC_047089	Geotrypetes seraphini	Geotrypetes seraphini chromosome 6, aGeoSer1.1	85224891	85225121	3.88e-20	219	77	51.948	N/A
AXQ66087.1	122	185	NC_047089	Geotrypetes seraphini	Geotrypetes seraphini chromosome 6, aGeoSer1.1	85224683	85224856	3.88e-20	95	64	43.750	N/A
AXQ66087.1	97	190	NC_047089	Geotrypetes seraphini	Geotrypetes seraphini chromosome 6, aGeoSer1.1	2043979	2044263	7.16e-17	233	95	53.684	N/A
AXQ66087.1	119	203	NC_047089	Geotrypetes seraphini	Geotrypetes seraphini chromosome 6, aGeoSer1.1	230935885	230936154	4.03e-11	189	90	48.889	N/A
AXQ66087.1	222	305	NC_047089	Geotrypetes seraphini	Geotrypetes seraphini chromosome 6, aGeoSer1.1	57384597	57384340	1.62e-07	160	86	43.023	N/A
AXQ66087.1	61	128	NC_047089	Geotrypetes seraphini	Geotrypetes seraphini chromosome 6, aGeoSer1.1	85223916	85224119	8.11e-07	118	69	37.681	N/A
AXQ66087.1	20	60	NC_047089	Geotrypetes seraphini	Geotrypetes seraphini chromosome 6, aGeoSer1.1	85223800	85223916	8.11e-07	78	41	41.463	N/A
AXQ66087.1	76	178	NC_045596	Zalophus californianus	Zalophus californianus isolate mZalCal1 chromosome 2, mZalCal1.pri.v2	132736954	132736643	5.77e-20	160	104	36.538	N/A
AXQ66087.1	194	247	NC_045596	Zalophus californianus	Zalophus californianus isolate mZalCal1 chromosome 2, mZalCal1.pri.v2	132736590	132736429	5.77e-20	153	54	48.148	N/A
AXQ66087.1	212	268	NC_045596	Zalophus californianus	Zalophus californianus isolate mZalCal1 chromosome 2, mZalCal1.pri.v2	203292871	203292701	2.80e-08	136	57	43.860	N/A
AXQ66087.1	173	214	NC_045596	Zalophus californianus	Zalophus californianus isolate mZalCal1 chromosome 2, mZalCal1.pri.v2	203292998	203292864	2.80e-08	74	45	40.000	N/A
AXQ66087.1	76	178	NW_020312855	Callorhinus ursinus	Callorhinus ursinus isolate GAN/ISIS: 27379988/994484 unplaced genomic scaffold, ASM326570v1 scaffold113	40745581	40745270	9.62e-20	161	104	36.538	N/A
AXQ66087.1	194	247	NW_020312855	Callorhinus ursinus	Callorhinus ursinus isolate GAN/ISIS: 27379988/994484 unplaced genomic scaffold, ASM326570v1 scaffold113	40745217	40745056	9.62e-20	150	54	48.148	N/A
AXQ66087.1	85	268	NW_025929717	Ursus arctos	Ursus arctos isolate Adak ecotype North America unplaced genomic scaffold, UrsArc1.0 HiC_scaffold_33	4571281	4570706	1.19e-19	254	195	35.897	N/A
AXQ66087.1	173	243	NW_025929717	Ursus arctos	Ursus arctos isolate Adak ecotype North America unplaced genomic scaffold, UrsArc1.0 HiC_scaffold_33	36212841	36213065	5.74e-08	164	75	45.333	N/A
AXQ66087.1	85	268	NW_025578505	Ursus americanus	Ursus americanus isolate UA15103 ecotype Eastern unplaced genomic scaffold, gsc_jax_bbear_1.0 scaffold_638_segment0	9343633	9343058	1.26e-19	254	195	35.897	N/A
AXQ66087.1	190	264	NC_044033	Microcaecilia unicolor	Microcaecilia unicolor chromosome 3, aMicUni1.1	115328518	115328742	1.79e-19	253	75	58.667	N/A
AXQ66087.1	73	268	NC_048219	Ailuropoda melanoleuca	Ailuropoda melanoleuca isolate Jingjing chromosome 2, ASM200744v2	87015309	87015929	1.81e-19	253	213	34.742	N/A
AXQ66087.1	196	240	NC_059452	Salmo salar	Salmo salar chromosome ssa11, Ssal_v3.1	100780027	100779893	4.28e-19	177	45	68.889	N/A
AXQ66087.1	136	190	NC_059452	Salmo salar	Salmo salar chromosome ssa11, Ssal_v3.1	100780208	100780044	4.28e-19	128	55	47.273	N/A
AXQ66087.1	72	268	NW_022589741	Phoca vitulina	Phoca vitulina isolate PV1807 unplaced genomic scaffold, GSC_HSeal_1.0 scaffold38	9479198	9478596	6.04e-19	249	211	33.649	N/A
AXQ66087.1	76	181	NW_004450292	Odobenus rosmarus divergens	Odobenus rosmarus divergens isolate Ivan unplaced genomic scaffold, Oros_1.0 Scaffold29	1841903	1842220	8.06e-19	159	107	37.383	N/A
AXQ66087.1	194	247	NW_004450292	Odobenus rosmarus divergens	Odobenus rosmarus divergens isolate Ivan unplaced genomic scaffold, Oros_1.0 Scaffold29	1842264	1842425	8.06e-19	144	54	48.148	N/A
AXQ66087.1	101	201	NW_024609082	Oncorhynchus tshawytscha	Oncorhynchus tshawytscha isolate Ot180627B unplaced genomic scaffold, Otsh_v2.0 Un_contig_1932_pilon_pilon	75314	75610	9.30e-19	160	103	37.864	N/A
AXQ66087.1	218	253	NW_024609082	Oncorhynchus tshawytscha	Oncorhynchus tshawytscha isolate Ot180627B unplaced genomic scaffold, Otsh_v2.0 Un_contig_1932_pilon_pilon	75651	75758	9.30e-19	129	36	63.889	N/A
AXQ66087.1	73	98	NW_024609082	Oncorhynchus tshawytscha	Oncorhynchus tshawytscha isolate Ot180627B unplaced genomic scaffold, Otsh_v2.0 Un_contig_1932_pilon_pilon	75234	75311	9.30e-19	53	26	30.769	N/A
AXQ66087.1	71	193	NC_044042	Microcaecilia unicolor	Microcaecilia unicolor chromosome 12, aMicUni1.1	52166932	52166561	9.84e-19	247	124	42.742	N/A
AXQ66087.1	213	254	NC_044042	Microcaecilia unicolor	Microcaecilia unicolor chromosome 12, aMicUni1.1	52165444	52165319	6.96e-06	147	42	64.286	N/A
AXQ66087.1	147	256	NC_058405	Neomonachus schauinslandi	Neomonachus schauinslandi chromosome 3, ASM220157v2	50152	49820	1.26e-18	247	111	45.045	N/A
AXQ66087.1	72	281	NW_006383477	Leptonychotes weddellii	Leptonychotes weddellii isolate WS11-02 unplaced genomic scaffold, LepWed1.0 scaffold00437	1026423	1025779	1.37e-18	246	228	34.211	N/A
AXQ66087.1	72	268	NC_058413	Neomonachus schauinslandi	Neomonachus schauinslandi chromosome 11, ASM220157v2	101466887	101467489	1.39e-18	246	214	34.112	N/A
AXQ66087.1	22	269	NW_020313158	Callorhinus ursinus	Callorhinus ursinus isolate GAN/ISIS: 27379988/994484 unplaced genomic scaffold, ASM326570v1 scaffold442	32132	31401	1.46e-18	246	254	31.102	N/A
AXQ66087.1	85	252	NW_025929518	Ursus arctos	Ursus arctos isolate Adak ecotype North America unplaced genomic scaffold, UrsArc1.0 HiC_scaffold_15	29461	28949	1.81e-18	245	174	36.782	N/A
AXQ66087.1	201	286	NW_005054338	Geospiza fortis	Geospiza fortis unplaced genomic scaffold, GeoFor_1.0 scaffold72	4240560	4240832	2.03e-18	181	91	43.956	N/A
AXQ66087.1	141	205	NW_005054338	Geospiza fortis	Geospiza fortis unplaced genomic scaffold, GeoFor_1.0 scaffold72	4240373	4240564	2.03e-18	119	65	41.538	N/A
AXQ66087.1	73	252	NW_025578113	Ursus americanus	Ursus americanus isolate UA15103 ecotype Eastern unplaced genomic scaffold, gsc_jax_bbear_1.0 contig_5305_segment0	2377834	2378385	2.05e-18	245	187	35.294	N/A
AXQ66087.1	147	256	NW_023404377	Halichoerus grypus	Halichoerus grypus isolate 241Hg ecotype Northwest Atlantic unplaced genomic scaffold, Tufts_HGry_1.1 scf7180000029151	176776	177108	3.20e-18	243	111	44.144	N/A
AXQ66087.1	147	256	NW_022589708	Phoca vitulina	Phoca vitulina isolate PV1807 unplaced genomic scaffold, GSC_HSeal_1.0 scaffold5	12091	11759	3.21e-18	243	111	44.144	N/A
AXQ66087.1	196	240	NC_042968	Salmo trutta	Salmo trutta chromosome 12, fSalTru1.1	88495080	88494946	3.50e-18	173	45	66.667	N/A
AXQ66087.1	136	190	NC_042968	Salmo trutta	Salmo trutta chromosome 12, fSalTru1.1	88495261	88495097	3.50e-18	124	55	45.455	N/A
AXQ66087.1	85	281	NC_058417	Neomonachus schauinslandi	Neomonachus schauinslandi chromosome 15, ASM220157v2	9218	8634	5.38e-18	242	199	35.176	N/A
AXQ66087.1	181	277	NW_018344146	Phascolarctos cinereus	Phascolarctos cinereus isolate Bilbo 61053 unplaced genomic scaffold, phaCin_unsw_v4.1 phaCin_unsw_v4.1.fa.scaf00195	124385	124101	6.32e-18	241	97	50.515	N/A
AXQ66087.1	86	181	NW_022589717	Phoca vitulina	Phoca vitulina isolate PV1807 unplaced genomic scaffold, GSC_HSeal_1.0 scaffold14	33048197	33047907	6.34e-18	157	97	39.175	N/A
AXQ66087.1	194	241	NW_022589717	Phoca vitulina	Phoca vitulina isolate PV1807 unplaced genomic scaffold, GSC_HSeal_1.0 scaffold14	33047863	33047720	6.34e-18	138	48	52.083	N/A
AXQ66087.1	193	278	NW_019031191	Acanthochromis polyacanthus	Acanthochromis polyacanthus ecotype Palm Islands unplaced genomic scaffold, ASM210954v1 orpheusFish_scaffold2075	97327	97581	7.43e-18	241	86	52.326	N/A
AXQ66087.1	73	268	NC_062280	Lutra lutra	Lutra lutra chromosome 3, mLutLut1.2	128809542	128808943	7.69e-18	241	207	33.333	N/A
AXQ66087.1	85	268	NC_062280	Lutra lutra	Lutra lutra chromosome 3, mLutLut1.2	82573530	82572934	2.09e-12	199	200	30.000	N/A
AXQ66087.1	153	265	NC_062280	Lutra lutra	Lutra lutra chromosome 3, mLutLut1.2	96012383	96012030	1.96e-07	160	119	37.815	N/A
AXQ66087.1	17	199	NW_019030946	Acanthochromis polyacanthus	Acanthochromis polyacanthus ecotype Palm Islands unplaced genomic scaffold, ASM210954v1 orpheusFish_scaffold1830	120326	120865	8.81e-18	240	186	33.333	N/A
AXQ66087.1	72	268	NW_025578518	Mirounga angustirostris	Mirounga angustirostris isolate JK_09032017 unplaced genomic scaffold, ASM2128878v2 HiC_scaffold_11	92205406	92206011	1.09e-17	239	215	34.419	N/A
AXQ66087.1	22	251	NW_025578518	Mirounga angustirostris	Mirounga angustirostris isolate JK_09032017 unplaced genomic scaffold, ASM2128878v2 HiC_scaffold_11	101210068	101210757	1.80e-08	168	238	26.050	N/A
AXQ66087.1	147	256	NW_006386526	Leptonychotes weddellii	Leptonychotes weddellii isolate WS11-02 unplaced genomic scaffold, LepWed1.0 scaffold03486	10609	10277	1.51e-17	238	111	43.243	N/A
AXQ66087.1	21	130	NW_006408530	Chrysochloris asiatica	Chrysochloris asiatica unplaced genomic scaffold, ChrAsi1.0 scaffold00012	31588006	31587680	1.86e-17	238	111	44.144	N/A
AXQ66087.1	86	181	NW_023401678	Halichoerus grypus	Halichoerus grypus isolate 241Hg ecotype Northwest Atlantic unplaced genomic scaffold, Tufts_HGry_1.1 scf7180000022438	133595	133305	8.96e-17	157	97	39.175	N/A
AXQ66087.1	194	241	NW_023401678	Halichoerus grypus	Halichoerus grypus isolate 241Hg ecotype Northwest Atlantic unplaced genomic scaffold, Tufts_HGry_1.1 scf7180000022438	133261	133118	8.96e-17	129	48	50.000	N/A
AXQ66087.1	76	209	NC_059327	Leopardus geoffroyi	Leopardus geoffroyi isolate Oge1 chromosome B1, O.geoffroyi_Oge1_pat1.0	69850322	69850735	9.97e-17	195	139	38.849	N/A
AXQ66087.1	206	237	NC_059327	Leopardus geoffroyi	Leopardus geoffroyi isolate Oge1 chromosome B1, O.geoffroyi_Oge1_pat1.0	69850719	69850814	9.97e-17	90	32	56.250	N/A
AXQ66087.1	76	209	NC_056682	Panthera leo	Panthera leo isolate Ple1 chromosome B1, P.leo_Ple1_pat1.1	69953161	69953574	1.92e-16	194	139	38.849	N/A
AXQ66087.1	206	237	NC_056682	Panthera leo	Panthera leo isolate Ple1 chromosome B1, P.leo_Ple1_pat1.1	69953558	69953653	1.92e-16	87	32	56.250	N/A
AXQ66087.1	76	209	NC_064811	Panthera uncia	Panthera uncia isolate 11264 chromosome 18, Puncia_PCG_1.0	132100724	132100311	1.92e-16	194	139	38.849	N/A
AXQ66087.1	206	237	NC_064811	Panthera uncia	Panthera uncia isolate 11264 chromosome 18, Puncia_PCG_1.0	132100327	132100232	1.92e-16	87	32	56.250	N/A
AXQ66087.1	198	263	NC_050581	Trichosurus vulpecula	Trichosurus vulpecula isolate mTriVul1 chromosome 9, mTriVul1.pri	98284420	98284617	2.02e-16	230	66	59.091	N/A
AXQ66087.1	81	209	NW_024412376	Puma yagouaroundi	Puma yagouaroundi ecotype Mexico unplaced genomic scaffold, PumYag 28	32220447	32220845	4.54e-16	196	134	39.552	N/A
AXQ66087.1	206	237	NW_024412376	Puma yagouaroundi	Puma yagouaroundi ecotype Mexico unplaced genomic scaffold, PumYag 28	32220829	32220924	4.54e-16	83	32	53.125	N/A
AXQ66087.1	147	246	NW_004450890	Odobenus rosmarus divergens	Odobenus rosmarus divergens isolate Ivan unplaced genomic scaffold, Oros_1.0 Scaffold627	1126853	1127155	6.94e-16	226	101	44.554	N/A
AXQ66087.1	72	268	NW_023403677	Halichoerus grypus	Halichoerus grypus isolate 241Hg ecotype Northwest Atlantic unplaced genomic scaffold, Tufts_HGry_1.1 scf7180000026483	2425439	2426038	7.08e-16	225	211	33.175	N/A
AXQ66087.1	147	246	NW_020998750	Eumetopias jubatus	Eumetopias jubatus isolate GAN:26980396 unplaced genomic scaffold, ASM402803v1 scaffold144	9184	8882	7.21e-16	225	101	44.554	N/A
AXQ66087.1	3	268	NW_025410568	Neomonachus schauinslandi	Neomonachus schauinslandi unplaced genomic scaffold, ASM220157v2 HiC_scaffold_1878	1919	1155	7.60e-16	225	273	28.571	N/A
AXQ66087.1	81	209	NW_020834735	Acinonyx jubatus	Acinonyx jubatus isolate Rico unplaced genomic scaffold, Aci_jub_2 Primary Assembly Aci_jub_2_ph1_scaffold9	27346793	27346395	9.00e-16	194	134	39.552	N/A
AXQ66087.1	206	237	NW_020834735	Acinonyx jubatus	Acinonyx jubatus isolate Rico unplaced genomic scaffold, Aci_jub_2 Primary Assembly Aci_jub_2_ph1_scaffold9	27346411	27346316	9.00e-16	82	32	53.125	N/A
AXQ66087.1	85	247	NW_024424452	Ursus maritimus	Ursus maritimus isolate PB19 unplaced genomic scaffold, ASM1731132v1 scaffold_2	39270432	39269935	9.91e-16	224	169	36.095	N/A
AXQ66087.1	144	269	NW_025578162	Ursus americanus	Ursus americanus isolate UA15103 ecotype Eastern unplaced genomic scaffold, gsc_jax_bbear_1.0 contig_5388_segment0	6686712	6687092	1.03e-15	224	130	39.231	N/A
AXQ66087.1	173	281	NW_004450460	Odobenus rosmarus divergens	Odobenus rosmarus divergens isolate Ivan unplaced genomic scaffold, Oros_1.0 Scaffold197	6387	6046	1.22e-15	224	114	43.860	N/A
AXQ66087.1	76	209	NC_056663	Panthera tigris	Panthera tigris isolate Pti1 chromosome B1, P.tigris_Pti1_mat1.1	69755764	69756177	1.66e-15	194	139	38.849	N/A
AXQ66087.1	206	237	NC_056663	Panthera tigris	Panthera tigris isolate Pti1 chromosome B1, P.tigris_Pti1_mat1.1	69756161	69756256	1.66e-15	79	32	53.125	N/A
AXQ66087.1	144	268	NW_024423344	Ursus maritimus	Ursus maritimus isolate PB19 unplaced genomic scaffold, ASM1731132v1 scaffold_10	79702496	79702873	1.85e-15	222	129	39.535	N/A
AXQ66087.1	147	246	NC_045597	Zalophus californianus	Zalophus californianus isolate mZalCal1 chromosome 3, mZalCal1.pri.v2	84125	83823	2.05e-15	222	101	43.564	N/A
AXQ66087.1	144	268	NC_048223	Ailuropoda melanoleuca	Ailuropoda melanoleuca isolate Jingjing chromosome 6, ASM200744v2	75724949	75725326	2.09e-15	222	129	39.535	N/A
AXQ66087.1	147	246	NW_020312856	Callorhinus ursinus	Callorhinus ursinus isolate GAN/ISIS: 27379988/994484 unplaced genomic scaffold, ASM326570v1 scaffold114	15945	15643	2.21e-15	222	101	43.564	N/A
AXQ66087.1	81	209	NW_020339223	Puma concolor	Puma concolor isolate SC36_Marlon unplaced genomic scaffold, PumCon1.0 scaffold_2176	137617615	137617217	2.22e-15	190	134	38.806	N/A
AXQ66087.1	206	237	NW_020339223	Puma concolor	Puma concolor isolate SC36_Marlon unplaced genomic scaffold, PumCon1.0 scaffold_2176	137617233	137617138	2.22e-15	83	32	53.125	N/A
AXQ66087.1	73	281	NW_022589807	Phoca vitulina	Phoca vitulina isolate PV1807 unplaced genomic scaffold, GSC_HSeal_1.0 scaffold104	10626	10006	2.23e-15	222	216	31.481	N/A
AXQ66087.1	206	305	NC_047088	Geotrypetes seraphini	Geotrypetes seraphini chromosome 5, aGeoSer1.1	68450573	68450878	2.82e-15	221	102	45.098	N/A
AXQ66087.1	147	269	NW_020313362	Callorhinus ursinus	Callorhinus ursinus isolate GAN/ISIS: 27379988/994484 unplaced genomic scaffold, ASM326570v1 scaffold646	9909	9532	3.27e-15	220	127	40.157	N/A
AXQ66087.1	76	209	NW_025814845	Lynx rufus	Lynx rufus isolate CCGP_SWC_20201006 ecotype Redwood Valley unplaced genomic scaffold, mLynRuf1.p SCAF_3	132647668	132647255	3.58e-15	192	139	38.849	N/A
AXQ66087.1	206	237	NW_025814845	Lynx rufus	Lynx rufus isolate CCGP_SWC_20201006 ecotype Redwood Valley unplaced genomic scaffold, mLynRuf1.p SCAF_3	132647271	132647176	3.58e-15	79	32	50.000	N/A
AXQ66087.1	73	268	NW_022631061	Lontra canadensis	Lontra canadensis isolate GAN:19392208 unplaced genomic scaffold, GSC_riverotter_1.0 scaffold67	3997364	3996765	4.29e-15	219	207	32.367	N/A
AXQ66087.1	147	269	NW_004451093	Odobenus rosmarus divergens	Odobenus rosmarus divergens isolate Ivan unplaced genomic scaffold, Oros_1.0 Scaffold830	700015	699638	4.75e-15	219	127	37.795	N/A
AXQ66087.1	76	209	NC_062564	Prionailurus viverrinus	Prionailurus viverrinus isolate Anna chromosome B1, UM_Priviv_1.0	70279498	70279911	6.03e-15	187	139	37.410	N/A
AXQ66087.1	206	237	NC_062564	Prionailurus viverrinus	Prionailurus viverrinus isolate Anna chromosome B1, UM_Priviv_1.0	70279895	70279990	6.03e-15	82	32	53.125	N/A
AXQ66087.1	173	268	NW_004451073	Odobenus rosmarus divergens	Odobenus rosmarus divergens isolate Ivan unplaced genomic scaffold, Oros_1.0 Scaffold810	506040	505744	6.28e-15	218	99	47.475	N/A
AXQ66087.1	147	244	NC_048228	Ailuropoda melanoleuca	Ailuropoda melanoleuca isolate Jingjing chromosome 11, ASM200744v2	106104589	106104894	7.10e-15	218	102	41.176	N/A
AXQ66087.1	73	281	NW_022631108	Lontra canadensis	Lontra canadensis isolate GAN:19392208 unplaced genomic scaffold, GSC_riverotter_1.0 scaffold114	1249715	1250335	7.94e-15	217	216	33.333	N/A
AXQ66087.1	89	229	NC_045427	Sarcophilus harrisii	Sarcophilus harrisii chromosome 2, mSarHar1.11	658368102	658367677	9.30e-15	217	142	35.211	N/A
AXQ66087.1	147	269	NW_023237922	Ailuropoda melanoleuca	Ailuropoda melanoleuca isolate Jingjing unplaced genomic scaffold, ASM200744v2 unplaced-scaffold63677	831	457	9.52e-15	213	127	37.795	N/A
AXQ66087.1	147	269	NW_004451232	Odobenus rosmarus divergens	Odobenus rosmarus divergens isolate Ivan unplaced genomic scaffold, Oros_1.0 Scaffold969	23850	23497	9.54e-15	217	127	38.583	N/A
AXQ66087.1	134	209	NW_024081223	Hyaena hyaena	Hyaena hyaena isolate Hyena2069 unplaced genomic scaffold, ASM300989v1 scaffold_592	843993	844232	1.08e-14	145	80	42.500	N/A
AXQ66087.1	206	237	NW_024081223	Hyaena hyaena	Hyaena hyaena isolate Hyena2069 unplaced genomic scaffold, ASM300989v1 scaffold_592	844216	844311	1.08e-14	88	32	50.000	N/A
AXQ66087.1	81	114	NW_024081223	Hyaena hyaena	Hyaena hyaena isolate Hyena2069 unplaced genomic scaffold, ASM300989v1 scaffold_592	843830	843931	1.08e-14	73	34	44.118	N/A
AXQ66087.1	173	276	NW_020323987	Callorhinus ursinus	Callorhinus ursinus isolate GAN/ISIS: 27379988/994484 unplaced genomic scaffold, ASM326570v1 scaffold104800	10410	10078	1.16e-14	216	111	43.243	N/A
AXQ66087.1	76	209	NC_044306	Lynx canadensis	Lynx canadensis isolate LIC74 chromosome B1, mLynCan4.pri.v2	70151627	70152040	1.34e-14	189	139	38.849	N/A
AXQ66087.1	206	237	NC_044306	Lynx canadensis	Lynx canadensis isolate LIC74 chromosome B1, mLynCan4.pri.v2	70152024	70152119	1.34e-14	77	32	50.000	N/A
AXQ66087.1	173	303	NW_020313275	Callorhinus ursinus	Callorhinus ursinus isolate GAN/ISIS: 27379988/994484 unplaced genomic scaffold, ASM326570v1 scaffold559	581	189	1.35e-14	215	134	38.060	N/A
AXQ66087.1	76	209	NW_017619851	Panthera pardus	Panthera pardus isolate Maewha unplaced genomic scaffold, PanPar1.0 scaffold7	33020097	33020510	1.76e-14	183	139	37.410	N/A
AXQ66087.1	206	237	NW_017619851	Panthera pardus	Panthera pardus isolate Maewha unplaced genomic scaffold, PanPar1.0 scaffold7	33020494	33020589	1.76e-14	82	32	53.125	N/A
AXQ66087.1	24	268	NC_054839	Vulpes lagopus	Vulpes lagopus strain Blue_001 chromosome 16, ASM1834538v1	75494	74772	2.17e-14	214	265	29.811	N/A
AXQ66087.1	144	268	NW_025930016	Ursus arctos	Ursus arctos isolate Adak ecotype North America unplaced genomic scaffold, UrsArc1.0 HiC_scaffold_6	29149	28772	2.32e-14	214	129	38.760	N/A
AXQ66087.1	73	268	NC_058102	Neogale vison	Neovison vison isolate M4711 chromosome 12, ASM_NN_V1	148036576	148037178	2.43e-14	214	201	31.343	N/A
AXQ66087.1	73	258	NC_058102	Neogale vison	Neovison vison isolate M4711 chromosome 12, ASM_NN_V1	52385753	52386322	5.50e-10	180	191	30.366	N/A
AXQ66087.1	173	268	NC_058102	Neogale vison	Neovison vison isolate M4711 chromosome 12, ASM_NN_V1	137857093	137857392	5.91e-09	172	100	42.000	N/A
AXQ66087.1	173	268	NC_045609	Zalophus californianus	Zalophus californianus isolate mZalCal1 chromosome 15, mZalCal1.pri.v2	2852	2556	3.09e-14	213	99	45.455	N/A
AXQ66087.1	173	268	NC_045609	Zalophus californianus	Zalophus californianus isolate mZalCal1 chromosome 15, mZalCal1.pri.v2	124834	124538	4.41e-10	181	99	41.414	N/A
AXQ66087.1	147	269	NW_025929750	Ursus arctos	Ursus arctos isolate Adak ecotype North America unplaced genomic scaffold, UrsArc1.0 HiC_scaffold_36	19708510	19708136	3.76e-14	212	127	37.795	N/A
AXQ66087.1	147	269	NW_024425341	Ursus maritimus	Ursus maritimus isolate PB19 unplaced genomic scaffold, ASM1731132v1 scaffold_28	20170150	20169776	3.76e-14	212	127	37.795	N/A
AXQ66087.1	173	268	NW_020998668	Eumetopias jubatus	Eumetopias jubatus isolate GAN:26980396 unplaced genomic scaffold, ASM402803v1 scaffold62	1865	1566	3.90e-14	212	100	46.000	N/A
AXQ66087.1	173	268	NW_004450452	Odobenus rosmarus divergens	Odobenus rosmarus divergens isolate Ivan unplaced genomic scaffold, Oros_1.0 Scaffold189	2511145	2511441	3.97e-14	212	99	43.434	N/A
AXQ66087.1	147	281	NW_023401572	Halichoerus grypus	Halichoerus grypus isolate 241Hg ecotype Northwest Atlantic unplaced genomic scaffold, Tufts_HGry_1.1 scf7180000030072	42593	42985	4.53e-14	212	136	38.971	N/A
AXQ66087.1	147	281	NW_023402868	Halichoerus grypus	Halichoerus grypus isolate 241Hg ecotype Northwest Atlantic unplaced genomic scaffold, Tufts_HGry_1.1 scf7180000024091	136169	136561	4.77e-14	211	136	38.971	N/A
AXQ66087.1	76	209	NC_058371	Felis catus	Felis catus isolate Fca126 chromosome B1, F.catus_Fca126_mat1.0	69856770	69857183	6.64e-14	182	139	37.410	N/A
AXQ66087.1	206	237	NC_058371	Felis catus	Felis catus isolate Fca126 chromosome B1, F.catus_Fca126_mat1.0	69857167	69857262	6.64e-14	77	32	53.125	N/A
AXQ66087.1	117	268	NC_045604	Zalophus californianus	Zalophus californianus isolate mZalCal1 chromosome 10, mZalCal1.pri.v2	60774752	60775219	6.82e-14	210	157	35.669	N/A
AXQ66087.1	86	241	NW_023270454	Mirounga leonina	Mirounga leonina isolate KUSES-001 unplaced genomic scaffold, KU_Mleo_1.0 Mir_176	28412791	28413267	7.69e-14	210	162	36.420	N/A
AXQ66087.1	86	241	NW_025578512	Mirounga angustirostris	Mirounga angustirostris isolate JK_09032017 unplaced genomic scaffold, ASM2128878v2 HiC_scaffold_5	63610475	63610951	7.69e-14	210	162	36.420	N/A
AXQ66087.1	117	268	NW_020998665	Eumetopias jubatus	Eumetopias jubatus isolate GAN:26980396 unplaced genomic scaffold, ASM402803v1 scaffold59	2385520	2385987	8.06e-14	210	157	35.669	N/A
AXQ66087.1	170	268	NC_045603	Zalophus californianus	Zalophus californianus isolate mZalCal1 chromosome 9, mZalCal1.pri.v2	140322471	140322776	8.21e-14	210	102	43.137	N/A
AXQ66087.1	173	268	NW_020324307	Callorhinus ursinus	Callorhinus ursinus isolate GAN/ISIS: 27379988/994484 unplaced genomic scaffold, ASM326570v1 scaffold105128	16268	15972	8.74e-14	209	99	43.434	N/A
AXQ66087.1	173	268	NW_025603004	Mirounga angustirostris	Mirounga angustirostris isolate JK_09032017 unplaced genomic scaffold, ASM2128878v2 HiC_scaffold_24503	722	1021	9.77e-14	204	100	44.000	N/A
AXQ66087.1	60	136	NW_019714864	Paramormyrops kingsleyae	Paramormyrops kingsleyae isolate PKING1 ecotype Bambomo Creek, P0-Absent unplaced genomic scaffold, PKINGS_0.1 Scaffold397	203706	203942	1.01e-13	137	79	41.772	N/A
AXQ66087.1	139	171	NW_019714864	Paramormyrops kingsleyae	Paramormyrops kingsleyae isolate PKING1 ecotype Bambomo Creek, P0-Absent unplaced genomic scaffold, PKINGS_0.1 Scaffold397	203948	204046	1.01e-13	121	33	66.667	N/A
AXQ66087.1	3	268	NW_023403695	Halichoerus grypus	Halichoerus grypus isolate 241Hg ecotype Northwest Atlantic unplaced genomic scaffold, Tufts_HGry_1.1 scf7180000025128	1836	1063	1.13e-13	208	295	27.458	N/A
AXQ66087.1	146	268	NW_004451470	Odobenus rosmarus divergens	Odobenus rosmarus divergens isolate Ivan unplaced genomic scaffold, Oros_1.0 Scaffold1207	80247	79873	1.20e-13	208	125	36.000	N/A
AXQ66087.1	173	268	NW_025610940	Mirounga angustirostris	Mirounga angustirostris isolate JK_09032017 unplaced genomic scaffold, ASM2128878v2 HiC_scaffold_32442	252	551	1.30e-13	197	100	44.000	N/A
AXQ66087.1	75	206	NW_019371920	Amphiprion ocellaris	Amphiprion ocellaris isolate DU_AmpOce unplaced genomic scaffold, AmpOce1.0 scaffold2093	8271	7867	1.39e-13	208	135	37.778	N/A
AXQ66087.1	173	268	NW_020326081	Callorhinus ursinus	Callorhinus ursinus isolate GAN/ISIS: 27379988/994484 unplaced genomic scaffold, ASM326570v1 scaffold192155	17820	18116	2.29e-13	206	99	44.444	N/A
AXQ66087.1	173	268	NW_020326079	Callorhinus ursinus	Callorhinus ursinus isolate GAN/ISIS: 27379988/994484 unplaced genomic scaffold, ASM326570v1 scaffold191771	17820	18116	2.47e-13	206	99	44.444	N/A
AXQ66087.1	101	253	NC_048573	Oncorhynchus mykiss	Oncorhynchus mykiss isolate Arlee chromosome 9, USDA_OmykA_1.1	89522	89073	2.70e-13	206	163	34.356	N/A
AXQ66087.1	173	268	NW_025578510	Mirounga angustirostris	Mirounga angustirostris isolate JK_09032017 unplaced genomic scaffold, ASM2128878v2 HiC_scaffold_3	128706166	128706465	2.75e-13	205	100	44.000	N/A
AXQ66087.1	173	268	NW_025616763	Mirounga angustirostris	Mirounga angustirostris isolate JK_09032017 unplaced genomic scaffold, ASM2128878v2 HiC_scaffold_38265	303	4	2.79e-13	191	100	42.000	N/A
AXQ66087.1	147	281	NW_022589747	Phoca vitulina	Phoca vitulina isolate PV1807 unplaced genomic scaffold, GSC_HSeal_1.0 scaffold44	4874	4482	2.93e-13	205	136	38.971	N/A
AXQ66087.1	173	268	NW_020313248	Callorhinus ursinus	Callorhinus ursinus isolate GAN/ISIS: 27379988/994484 unplaced genomic scaffold, ASM326570v1 scaffold532	20133	19837	2.99e-13	205	99	45.455	N/A
AXQ66087.1	173	268	NW_020326575	Callorhinus ursinus	Callorhinus ursinus isolate GAN/ISIS: 27379988/994484 unplaced genomic scaffold, ASM326570v1 scaffold196646	3595	3891	3.01e-13	205	99	45.455	N/A
AXQ66087.1	173	268	NW_020326576	Callorhinus ursinus	Callorhinus ursinus isolate GAN/ISIS: 27379988/994484 unplaced genomic scaffold, ASM326570v1 scaffold196647	3596	3892	3.01e-13	205	99	45.455	N/A
AXQ66087.1	153	269	NW_025577932	Ursus americanus	Ursus americanus isolate UA15103 ecotype Eastern unplaced genomic scaffold, gsc_jax_bbear_1.0 contig_4949_segment0	2198072	2197716	3.43e-13	205	121	38.843	N/A
AXQ66087.1	3	268	NC_045606	Zalophus californianus	Zalophus californianus isolate mZalCal1 chromosome 12, mZalCal1.pri.v2	7208	6432	3.43e-13	205	273	28.205	N/A
AXQ66087.1	85	281	NW_022631003	Lontra canadensis	Lontra canadensis isolate GAN:19392208 unplaced genomic scaffold, GSC_riverotter_1.0 scaffold9	16314007	16314609	3.73e-13	204	208	32.212	N/A
AXQ66087.1	173	268	NW_023399916	Halichoerus grypus	Halichoerus grypus isolate 241Hg ecotype Northwest Atlantic unplaced genomic scaffold, Tufts_HGry_1.1 scf7180000026185	43080	43379	4.05e-13	204	100	45.000	N/A
AXQ66087.1	179	268	NW_020313005	Callorhinus ursinus	Callorhinus ursinus isolate GAN/ISIS: 27379988/994484 unplaced genomic scaffold, ASM326570v1 scaffold282	35495448	35495729	4.75e-13	204	94	43.617	N/A
AXQ66087.1	147	268	NW_020313005	Callorhinus ursinus	Callorhinus ursinus isolate GAN/ISIS: 27379988/994484 unplaced genomic scaffold, ASM326570v1 scaffold282	45414003	45414350	2.68e-11	190	122	36.885	N/A
AXQ66087.1	19	268	NC_062283	Lutra lutra	Lutra lutra chromosome 6, mLutLut1.2	62364590	62363862	5.07e-13	203	259	28.958	N/A
AXQ66087.1	175	268	NC_062283	Lutra lutra	Lutra lutra chromosome 6, mLutLut1.2	35498822	35498529	3.57e-10	181	98	41.837	N/A
AXQ66087.1	175	268	NC_062283	Lutra lutra	Lutra lutra chromosome 6, mLutLut1.2	35363916	35364206	1.95e-09	175	97	41.237	N/A
AXQ66087.1	173	281	NC_045610	Zalophus californianus	Zalophus californianus isolate mZalCal1 chromosome 16, mZalCal1.pri.v2	62756856	62757197	7.98e-13	202	114	42.982	N/A
AXQ66087.1	22	147	NC_045610	Zalophus californianus	Zalophus californianus isolate mZalCal1 chromosome 16, mZalCal1.pri.v2	62184	61819	1.06e-09	125	132	31.818	N/A
AXQ66087.1	173	218	NC_045610	Zalophus californianus	Zalophus californianus isolate mZalCal1 chromosome 16, mZalCal1.pri.v2	61748	61599	1.06e-09	97	50	44.000	N/A
AXQ66087.1	209	264	NC_044031	Microcaecilia unicolor	Microcaecilia unicolor chromosome 1, aMicUni1.1	682276488	682276321	7.98e-13	202	56	66.071	N/A
AXQ66087.1	177	237	NC_044031	Microcaecilia unicolor	Microcaecilia unicolor chromosome 1, aMicUni1.1	92436618	92436809	1.26e-12	200	64	56.250	N/A
AXQ66087.1	173	268	NW_020326701	Callorhinus ursinus	Callorhinus ursinus isolate GAN/ISIS: 27379988/994484 unplaced genomic scaffold, ASM326570v1 scaffold197351	4748	4452	8.84e-13	201	99	45.455	N/A
AXQ66087.1	173	281	NW_020313168	Callorhinus ursinus	Callorhinus ursinus isolate GAN/ISIS: 27379988/994484 unplaced genomic scaffold, ASM326570v1 scaffold452	8245	7904	8.84e-13	202	114	42.982	N/A
AXQ66087.1	173	268	NW_022590284	Phoca vitulina	Phoca vitulina isolate PV1807 unplaced genomic scaffold, GSC_HSeal_1.0 scaffold597	6415	6714	1.13e-12	201	100	45.000	N/A
AXQ66087.1	179	268	NC_045605	Zalophus californianus	Zalophus californianus isolate mZalCal1 chromosome 11, mZalCal1.pri.v2	9890679	9890398	1.25e-12	200	94	43.617	N/A
AXQ66087.1	173	268	NW_020316568	Callorhinus ursinus	Callorhinus ursinus isolate GAN/ISIS: 27379988/994484 unplaced genomic scaffold, ASM326570v1 scaffold92975	1687	1391	1.26e-12	199	99	44.444	N/A
AXQ66087.1	152	252	NW_025576437	Ursus americanus	Ursus americanus isolate UA15103 ecotype Eastern unplaced genomic scaffold, gsc_jax_bbear_1.0 contig_1400_segment0	48174	47863	1.31e-12	200	105	40.952	N/A
AXQ66087.1	147	281	NW_023402594	Halichoerus grypus	Halichoerus grypus isolate 241Hg ecotype Northwest Atlantic unplaced genomic scaffold, Tufts_HGry_1.1 scf7180000022452	1628991	1629380	1.33e-12	200	136	38.971	N/A
AXQ66087.1	181	269	NW_025578524	Mirounga angustirostris	Mirounga angustirostris isolate JK_09032017 unplaced genomic scaffold, ASM2128878v2 HiC_scaffold_17	182494330	182494587	1.68e-12	179	90	41.111	N/A
AXQ66087.1	147	178	NW_025578524	Mirounga angustirostris	Mirounga angustirostris isolate JK_09032017 unplaced genomic scaffold, ASM2128878v2 HiC_scaffold_17	182494229	182494324	1.68e-12	68	32	40.625	N/A
AXQ66087.1	146	268	NC_058411	Neomonachus schauinslandi	Neomonachus schauinslandi chromosome 9, ASM220157v2	143864115	143864489	1.79e-12	199	125	36.000	N/A
AXQ66087.1	193	268	NC_058411	Neomonachus schauinslandi	Neomonachus schauinslandi chromosome 9, ASM220157v2	29787591	29787818	9.03e-10	178	76	43.421	N/A
AXQ66087.1	151	281	NC_062285	Lutra lutra	Lutra lutra chromosome 8, mLutLut1.2	92232542	92232138	2.00e-12	199	136	39.706	N/A
AXQ66087.1	147	268	NC_062285	Lutra lutra	Lutra lutra chromosome 8, mLutLut1.2	80388	80014	3.71e-11	189	126	38.095	N/A
AXQ66087.1	16	269	NC_062285	Lutra lutra	Lutra lutra chromosome 8, mLutLut1.2	43780205	43780954	2.50e-09	175	273	29.670	N/A
AXQ66087.1	173	243	NC_062285	Lutra lutra	Lutra lutra chromosome 8, mLutLut1.2	10619496	10619272	9.20e-06	146	75	48.000	N/A
AXQ66087.1	173	268	NW_020313091	Callorhinus ursinus	Callorhinus ursinus isolate GAN/ISIS: 27379988/994484 unplaced genomic scaffold, ASM326570v1 scaffold375	2373	2669	2.53e-12	197	99	42.424	N/A
AXQ66087.1	36	247	NW_019154118	Enhydra lutris kenyoni	Enhydra lutris kenyoni isolate GAN:26980312 unplaced genomic scaffold, ASM228890v2 scaffoldscaffold34	30221019	30221663	2.59e-12	198	221	30.317	N/A
AXQ66087.1	173	268	NC_058407	Neomonachus schauinslandi	Neomonachus schauinslandi chromosome 5, ASM220157v2	137372182	137372481	2.59e-12	198	100	44.000	N/A
AXQ66087.1	51	191	NW_007726666	Galeopterus variegatus	Galeopterus variegatus unplaced genomic scaffold, G_variegatus-3.0.2 Scaffold555	88795	88376	2.67e-12	117	152	29.605	N/A
AXQ66087.1	195	226	NW_007726666	Galeopterus variegatus	Galeopterus variegatus unplaced genomic scaffold, G_variegatus-3.0.2 Scaffold555	88355	88260	2.67e-12	101	32	56.250	N/A
AXQ66087.1	232	258	NW_007726666	Galeopterus variegatus	Galeopterus variegatus unplaced genomic scaffold, G_variegatus-3.0.2 Scaffold555	88236	88156	2.67e-12	66	27	44.444	N/A
AXQ66087.1	73	252	NW_019154144	Enhydra lutris kenyoni	Enhydra lutris kenyoni isolate GAN:26980312 unplaced genomic scaffold, ASM228890v2 scaffoldscaffold60	4028780	4028229	2.71e-12	198	191	31.937	N/A
AXQ66087.1	74	255	NW_025590003	Mirounga angustirostris	Mirounga angustirostris isolate JK_09032017 unplaced genomic scaffold, ASM2128878v2 HiC_scaffold_11497	1024	1581	2.83e-12	197	186	32.258	N/A
AXQ66087.1	173	281	NW_023270989	Mirounga leonina	Mirounga leonina isolate KUSES-001 unplaced genomic scaffold, KU_Mleo_1.0 Mir_99285	25623	25282	3.05e-12	197	114	41.228	N/A
AXQ66087.1	146	281	NW_019154163	Enhydra lutris kenyoni	Enhydra lutris kenyoni isolate GAN:26980312 unplaced genomic scaffold, ASM228890v2 scaffoldscaffold79	4591958	4591542	3.12e-12	197	141	37.589	N/A
AXQ66087.1	73	281	NW_025422014	Mustela putorius furo	Mustela putorius furo isolate JIRA1106 unplaced genomic scaffold, ASM1176430v1.1 tig00003862_pilon_pilon_pilon	1556268	1555648	3.48e-12	197	216	31.481	N/A
AXQ66087.1	173	283	NW_020313779	Callorhinus ursinus	Callorhinus ursinus isolate GAN/ISIS: 27379988/994484 unplaced genomic scaffold, ASM326570v1 scaffold64607	909	571	4.16e-12	193	116	40.517	N/A
AXQ66087.1	173	281	NW_021002823	Eumetopias jubatus	Eumetopias jubatus isolate GAN:26980396 unplaced genomic scaffold, ASM402803v1 scaffold4225	2655	2993	4.77e-12	195	113	41.593	N/A
AXQ66087.1	181	256	NW_023270316	Mirounga leonina	Mirounga leonina isolate KUSES-001 unplaced genomic scaffold, KU_Mleo_1.0 Mir_127	8264	8034	4.81e-12	175	77	46.753	N/A
AXQ66087.1	147	178	NW_023270316	Mirounga leonina	Mirounga leonina isolate KUSES-001 unplaced genomic scaffold, KU_Mleo_1.0 Mir_127	8365	8270	4.81e-12	68	32	40.625	N/A
AXQ66087.1	173	283	NW_020313317	Callorhinus ursinus	Callorhinus ursinus isolate GAN/ISIS: 27379988/994484 unplaced genomic scaffold, ASM326570v1 scaffold601	10	342	5.92e-12	195	114	39.474	N/A
AXQ66087.1	85	268	NW_019154145	Enhydra lutris kenyoni	Enhydra lutris kenyoni isolate GAN:26980312 unplaced genomic scaffold, ASM228890v2 scaffoldscaffold61	10560365	10559814	7.03e-12	195	198	34.343	N/A
AXQ66087.1	147	268	NW_019154145	Enhydra lutris kenyoni	Enhydra lutris kenyoni isolate GAN:26980312 unplaced genomic scaffold, ASM228890v2 scaffoldscaffold61	51488	51114	9.45e-12	194	126	38.889	N/A
AXQ66087.1	153	220	NC_051809	Canis lupus familiaris	Canis lupus familiaris isolate SID07034 breed Labrador retriever chromosome 5, ROS_Cfam_1.0	30221860	30221651	7.15e-12	146	72	44.444	N/A
AXQ66087.1	222	268	NC_051809	Canis lupus familiaris	Canis lupus familiaris isolate SID07034 breed Labrador retriever chromosome 5, ROS_Cfam_1.0	30221649	30221509	7.15e-12	96	47	40.426	N/A
AXQ66087.1	153	220	NC_064247	Canis lupus dingo	Canis lupus dingo isolate Sandy chromosome 5, ASM325472v2	30225876	30225667	7.15e-12	146	72	44.444	N/A
AXQ66087.1	222	268	NC_064247	Canis lupus dingo	Canis lupus dingo isolate Sandy chromosome 5, ASM325472v2	30225665	30225525	7.15e-12	96	47	40.426	N/A
AXQ66087.1	174	268	NW_020313407	Callorhinus ursinus	Callorhinus ursinus isolate GAN/ISIS: 27379988/994484 unplaced genomic scaffold, ASM326570v1 scaffold691	5789	5496	7.23e-12	194	98	43.878	N/A
AXQ66087.1	146	268	NW_004451065	Odobenus rosmarus divergens	Odobenus rosmarus divergens isolate Ivan unplaced genomic scaffold, Oros_1.0 Scaffold802	12479	12105	7.64e-12	194	125	34.400	N/A
AXQ66087.1	173	267	NW_020322715	Callorhinus ursinus	Callorhinus ursinus isolate GAN/ISIS: 27379988/994484 unplaced genomic scaffold, ASM326570v1 scaffold103262	7101	7394	1.23e-11	192	98	42.857	N/A
AXQ66087.1	173	268	NW_020313163	Callorhinus ursinus	Callorhinus ursinus isolate GAN/ISIS: 27379988/994484 unplaced genomic scaffold, ASM326570v1 scaffold447	14851	15147	1.28e-11	192	99	43.434	N/A
AXQ66087.1	73	255	NW_020999912	Eumetopias jubatus	Eumetopias jubatus isolate GAN:26980396 unplaced genomic scaffold, ASM402803v1 scaffold1313	2187	1630	1.67e-11	192	193	32.642	N/A
AXQ66087.1	73	255	NW_020999911	Eumetopias jubatus	Eumetopias jubatus isolate GAN:26980396 unplaced genomic scaffold, ASM402803v1 scaffold1312	2187	1630	1.67e-11	192	193	32.642	N/A
AXQ66087.1	23	258	NC_045619	Mustela erminea	Mustela erminea isolate mMusErm1 chromosome 6, mMusErm1.Pri	52112677	52113378	1.68e-11	192	242	27.686	N/A
AXQ66087.1	173	268	NC_045619	Mustela erminea	Mustela erminea isolate mMusErm1 chromosome 6, mMusErm1.Pri	134946021	134946317	1.02e-07	162	99	40.404	N/A
AXQ66087.1	49	248	NC_045619	Mustela erminea	Mustela erminea isolate mMusErm1 chromosome 6, mMusErm1.Pri	116090283	116089687	1.53e-07	161	211	30.806	N/A
AXQ66087.1	168	256	NC_041402	Erpetoichthys calabaricus	Erpetoichthys calabaricus chromosome 9, fErpCal1.1	60113098	60113367	1.76e-11	191	90	44.444	N/A
AXQ66087.1	173	268	NW_020317977	Callorhinus ursinus	Callorhinus ursinus isolate GAN/ISIS: 27379988/994484 unplaced genomic scaffold, ASM326570v1 scaffold96969	420	716	1.90e-11	190	99	42.424	N/A
AXQ66087.1	175	283	NW_020313150	Callorhinus ursinus	Callorhinus ursinus isolate GAN/ISIS: 27379988/994484 unplaced genomic scaffold, ASM326570v1 scaffold434	11251	10925	2.25e-11	190	112	40.179	N/A
AXQ66087.1	173	281	NW_025598272	Mirounga angustirostris	Mirounga angustirostris isolate JK_09032017 unplaced genomic scaffold, ASM2128878v2 HiC_scaffold_19768	1007	1348	2.32e-11	189	114	39.474	N/A
AXQ66087.1	19	269	NW_022631017	Lontra canadensis	Lontra canadensis isolate GAN:19392208 unplaced genomic scaffold, GSC_riverotter_1.0 scaffold23	5506421	5505690	2.42e-11	190	262	29.008	N/A
AXQ66087.1	153	220	NC_054833	Vulpes lagopus	Vulpes lagopus strain Blue_001 chromosome 10, ASM1834538v1	56496088	56495879	2.70e-11	144	72	44.444	N/A
AXQ66087.1	222	268	NC_054833	Vulpes lagopus	Vulpes lagopus strain Blue_001 chromosome 10, ASM1834538v1	56495877	56495737	2.70e-11	93	47	40.426	N/A
AXQ66087.1	146	268	NW_023403185	Halichoerus grypus	Halichoerus grypus isolate 241Hg ecotype Northwest Atlantic unplaced genomic scaffold, Tufts_HGry_1.1 scf7180000022032	2329809	2329435	2.94e-11	190	125	35.200	N/A
AXQ66087.1	173	283	NW_020324028	Callorhinus ursinus	Callorhinus ursinus isolate GAN/ISIS: 27379988/994484 unplaced genomic scaffold, ASM326570v1 scaffold104843	747	1079	3.07e-11	189	114	40.351	N/A
AXQ66087.1	174	268	NW_022631348	Lontra canadensis	Lontra canadensis isolate GAN:19392208 unplaced genomic scaffold, GSC_riverotter_1.0 scaffold354	61464	61760	3.30e-11	189	99	44.444	N/A
AXQ66087.1	109	240	NW_024879765	Clupea harengus	Clupea harengus unplaced genomic scaffold, Ch_v2.0.2	36342	35968	3.58e-11	189	139	37.410	N/A
AXQ66087.1	173	268	NW_021000028	Eumetopias jubatus	Eumetopias jubatus isolate GAN:26980396 unplaced genomic scaffold, ASM402803v1 scaffold1429	16671	16970	3.89e-11	189	102	44.118	N/A
AXQ66087.1	151	281	NW_019154091	Enhydra lutris kenyoni	Enhydra lutris kenyoni isolate GAN:26980312 unplaced genomic scaffold, ASM228890v2 scaffoldscaffold7	35561508	35561912	4.46e-11	188	136	38.971	N/A
AXQ66087.1	72	268	NC_060082	Meles meles	Meles meles chromosome 17, mMelMel3.1 paternal haplotype	40541426	40542025	4.58e-11	188	206	32.524	N/A
AXQ66087.1	73	247	NC_060082	Meles meles	Meles meles chromosome 17, mMelMel3.1 paternal haplotype	64275092	64275637	5.11e-10	180	183	31.148	N/A
AXQ66087.1	71	268	NC_060082	Meles meles	Meles meles chromosome 17, mMelMel3.1 paternal haplotype	40510706	40511314	6.37e-10	179	209	32.536	N/A
AXQ66087.1	22	244	NW_025587570	Mirounga angustirostris	Mirounga angustirostris isolate JK_09032017 unplaced genomic scaffold, ASM2128878v2 HiC_scaffold_9064	3392	4057	4.61e-11	188	254	28.740	N/A
AXQ66087.1	72	244	NW_023270387	Mirounga leonina	Mirounga leonina isolate KUSES-001 unplaced genomic scaffold, KU_Mleo_1.0 Mir_153	9428063	9427533	4.93e-11	188	190	33.684	N/A
AXQ66087.1	173	251	NW_023270387	Mirounga leonina	Mirounga leonina isolate KUSES-001 unplaced genomic scaffold, KU_Mleo_1.0 Mir_153	28829	28581	3.23e-07	158	83	39.759	N/A
AXQ66087.1	173	268	NW_020314988	Callorhinus ursinus	Callorhinus ursinus isolate GAN/ISIS: 27379988/994484 unplaced genomic scaffold, ASM326570v1 scaffold84892	2631	2335	4.94e-11	187	99	43.434	N/A
AXQ66087.1	173	268	NW_020313513	Callorhinus ursinus	Callorhinus ursinus isolate GAN/ISIS: 27379988/994484 unplaced genomic scaffold, ASM326570v1 scaffold797	31979	31683	5.02e-11	188	99	44.444	N/A
AXQ66087.1	76	188	NC_057344	Prionailurus bengalensis	Prionailurus bengalensis isolate Pbe53 chromosome B1, Fcat_Pben_1.1_paternal_pri	70314776	70315117	5.52e-11	153	115	37.391	N/A
AXQ66087.1	206	237	NC_057344	Prionailurus bengalensis	Prionailurus bengalensis isolate Pbe53 chromosome B1, Fcat_Pben_1.1_paternal_pri	70315177	70315272	5.52e-11	80	32	53.125	N/A
AXQ66087.1	194	209	NC_057344	Prionailurus bengalensis	Prionailurus bengalensis isolate Pbe53 chromosome B1, Fcat_Pben_1.1_paternal_pri	70315146	70315193	5.52e-11	38	16	56.250	N/A
AXQ66087.1	147	268	NC_058091	Neogale vison	Neovison vison isolate M4711 chromosome 1, ASM_NN_V1	89939768	89939382	5.77e-11	187	131	36.641	N/A
AXQ66087.1	194	268	NC_058091	Neogale vison	Neovison vison isolate M4711 chromosome 1, ASM_NN_V1	116375961	116376185	1.40e-07	161	75	42.667	N/A
AXQ66087.1	74	260	NC_062289	Lutra lutra	Lutra lutra chromosome 12, mLutLut1.2	40939779	40939204	6.15e-11	187	194	32.990	N/A
AXQ66087.1	174	268	NW_022631349	Lontra canadensis	Lontra canadensis isolate GAN:19392208 unplaced genomic scaffold, GSC_riverotter_1.0 scaffold355	61395	61691	6.59e-11	187	99	44.444	N/A
AXQ66087.1	147	275	NC_051826	Canis lupus familiaris	Canis lupus familiaris isolate SID07034 breed Labrador retriever chromosome 22, ROS_Cfam_1.0	62075667	62076065	6.63e-11	187	133	33.835	N/A
AXQ66087.1	166	268	NW_019154153	Enhydra lutris kenyoni	Enhydra lutris kenyoni isolate GAN:26980312 unplaced genomic scaffold, ASM228890v2 scaffoldscaffold69	8839930	8840244	6.69e-11	187	107	42.056	N/A
AXQ66087.1	73	264	NW_019154108	Enhydra lutris kenyoni	Enhydra lutris kenyoni isolate GAN:26980312 unplaced genomic scaffold, ASM228890v2 scaffoldscaffold24	28822401	28821817	7.07e-11	187	206	32.039	N/A
AXQ66087.1	173	268	NW_020326700	Callorhinus ursinus	Callorhinus ursinus isolate GAN/ISIS: 27379988/994484 unplaced genomic scaffold, ASM326570v1 scaffold197350	4804	4508	9.08e-11	186	99	43.434	N/A
AXQ66087.1	180	268	NC_045607	Zalophus californianus	Zalophus californianus isolate mZalCal1 chromosome 13, mZalCal1.pri.v2	95431540	95431815	9.32e-11	186	92	44.565	N/A
AXQ66087.1	193	268	NW_006383602	Leptonychotes weddellii	Leptonychotes weddellii isolate WS11-02 unplaced genomic scaffold, LepWed1.0 scaffold00562	127617	127844	9.93e-11	186	76	44.737	N/A
AXQ66087.1	147	268	NC_060071	Meles meles	Meles meles chromosome 6, mMelMel3.1 paternal haplotype	38591352	38591726	1.00e-10	186	126	38.095	N/A
AXQ66087.1	175	268	NC_060071	Meles meles	Meles meles chromosome 6, mMelMel3.1 paternal haplotype	53204206	53203913	6.90e-06	147	98	45.918	N/A
AXQ66087.1	173	281	NW_023270067	Mirounga leonina	Mirounga leonina isolate KUSES-001 unplaced genomic scaffold, KU_Mleo_1.0 Mir_101130	8957	9298	1.02e-10	185	114	39.474	N/A
AXQ66087.1	173	268	NW_020999273	Eumetopias jubatus	Eumetopias jubatus isolate GAN:26980396 unplaced genomic scaffold, ASM402803v1 scaffold674	18289	17993	1.32e-10	185	99	44.444	N/A
AXQ66087.1	173	268	NC_045600	Zalophus californianus	Zalophus californianus isolate mZalCal1 chromosome 6, mZalCal1.pri.v2	147839566	147839862	1.33e-10	185	99	44.444	N/A
AXQ66087.1	173	268	NC_045600	Zalophus californianus	Zalophus californianus isolate mZalCal1 chromosome 6, mZalCal1.pri.v2	147751939	147752235	5.85e-09	172	99	38.384	N/A
AXQ66087.1	173	268	NC_045600	Zalophus californianus	Zalophus californianus isolate mZalCal1 chromosome 6, mZalCal1.pri.v2	147872402	147872106	7.85e-09	171	99	38.384	N/A
AXQ66087.1	173	250	NC_045600	Zalophus californianus	Zalophus californianus isolate mZalCal1 chromosome 6, mZalCal1.pri.v2	147616190	147615948	2.25e-06	151	81	43.210	N/A
AXQ66087.1	180	257	NC_045600	Zalophus californianus	Zalophus californianus isolate mZalCal1 chromosome 6, mZalCal1.pri.v2	146840331	146840089	3.98e-06	149	81	43.210	N/A
AXQ66087.1	194	268	NW_020998645	Eumetopias jubatus	Eumetopias jubatus isolate GAN:26980396 unplaced genomic scaffold, ASM402803v1 scaffold39	9822189	9821965	1.40e-10	184	75	48.000	N/A
AXQ66087.1	73	268	NW_025422169	Mustela putorius furo	Mustela putorius furo isolate JIRA1106 unplaced genomic scaffold, ASM1176430v1.1 tig00004033_pilon_pilon_pilon	8813161	8813763	1.50e-10	184	201	28.856	N/A
AXQ66087.1	74	249	NW_023270464	Mirounga leonina	Mirounga leonina isolate KUSES-001 unplaced genomic scaffold, KU_Mleo_1.0 Mir_178	29019481	29020020	1.68e-10	184	180	32.222	N/A
AXQ66087.1	214	264	NC_050597	Megalops cyprinoides	Megalops cyprinoides isolate fMegCyp1 chromosome 15, fMegCyp1.pri	31300606	31300454	2.23e-10	183	51	64.706	N/A
AXQ66087.1	151	252	NW_025929507	Ursus arctos	Ursus arctos isolate Adak ecotype North America unplaced genomic scaffold, UrsArc1.0 HiC_scaffold_14	45685412	45685726	2.23e-10	183	106	38.679	N/A
AXQ66087.1	173	255	NW_021004904	Eumetopias jubatus	Eumetopias jubatus isolate GAN:26980396 unplaced genomic scaffold, ASM402803v1 scaffold6307	691	434	3.04e-10	180	86	46.512	N/A
AXQ66087.1	173	268	NW_022631070	Lontra canadensis	Lontra canadensis isolate GAN:19392208 unplaced genomic scaffold, GSC_riverotter_1.0 scaffold76	372300	372599	3.41e-10	181	100	43.000	N/A
AXQ66087.1	147	268	NW_022631070	Lontra canadensis	Lontra canadensis isolate GAN:19392208 unplaced genomic scaffold, GSC_riverotter_1.0 scaffold76	10487766	10488140	1.47e-08	169	126	37.302	N/A
AXQ66087.1	166	268	NC_045630	Mustela erminea	Mustela erminea isolate mMusErm1 chromosome 17, mMusErm1.Pri	28924018	28923698	3.64e-10	181	107	41.121	N/A
AXQ66087.1	175	269	NC_045630	Mustela erminea	Mustela erminea isolate mMusErm1 chromosome 17, mMusErm1.Pri	28975737	28975441	1.59e-07	160	99	39.394	N/A
AXQ66087.1	10	113	NC_060171	Micropterus dolomieu	Micropterus dolomieu isolate WLL.071019.BEF.003 ecotype Adirondacks linkage group LG22, ASM2129224v1	33257667	33257359	3.74e-10	181	105	41.905	N/A
AXQ66087.1	173	281	NW_020313253	Callorhinus ursinus	Callorhinus ursinus isolate GAN/ISIS: 27379988/994484 unplaced genomic scaffold, ASM326570v1 scaffold537	39181	38834	3.86e-10	181	116	38.793	N/A
AXQ66087.1	173	255	NW_020999887	Eumetopias jubatus	Eumetopias jubatus isolate GAN:26980396 unplaced genomic scaffold, ASM402803v1 scaffold1288	6602	6345	4.65e-10	180	86	44.186	N/A
AXQ66087.1	14	91	NC_050177	Sander lucioperca	Sander lucioperca isolate FBNREF2018 chromosome 5, SLUC_FBN_1.2	21091041	21090808	4.88e-10	180	78	39.744	N/A
AXQ66087.1	173	255	NW_021004565	Eumetopias jubatus	Eumetopias jubatus isolate GAN:26980396 unplaced genomic scaffold, ASM402803v1 scaffold5968	686	943	4.98e-10	178	86	45.349	N/A
AXQ66087.1	175	268	NC_058094	Neogale vison	Neovison vison isolate M4711 chromosome 4, ASM_NN_V1	137826833	137827126	6.98e-10	179	98	44.898	N/A
AXQ66087.1	73	247	NC_045635	Mustela erminea	Mustela erminea isolate mMusErm1 chromosome X, mMusErm1.Pri	65360750	65361265	8.47e-10	178	181	32.597	N/A
AXQ66087.1	177	269	NC_045635	Mustela erminea	Mustela erminea isolate mMusErm1 chromosome X, mMusErm1.Pri	51492835	51492545	1.44e-06	153	97	39.175	N/A
AXQ66087.1	194	268	NW_006383380	Leptonychotes weddellii	Leptonychotes weddellii isolate WS11-02 unplaced genomic scaffold, LepWed1.0 scaffold00340	751888	752112	9.71e-10	178	75	45.333	N/A
AXQ66087.1	180	267	NW_020322753	Callorhinus ursinus	Callorhinus ursinus isolate GAN/ISIS: 27379988/994484 unplaced genomic scaffold, ASM326570v1 scaffold103313	6446	6174	9.73e-10	178	91	45.055	N/A
AXQ66087.1	147	268	NW_023270453	Mirounga leonina	Mirounga leonina isolate KUSES-001 unplaced genomic scaffold, KU_Mleo_1.0 Mir_175	21117458	21117832	1.01e-09	178	125	32.800	N/A
AXQ66087.1	72	268	NC_058100	Neogale vison	Neovison vison isolate M4711 chromosome 10, ASM_NN_V1	59415263	59414664	1.21e-09	177	211	30.332	N/A
AXQ66087.1	175	268	NW_020322208	Callorhinus ursinus	Callorhinus ursinus isolate GAN/ISIS: 27379988/994484 unplaced genomic scaffold, ASM326570v1 scaffold102655	1829	1539	1.54e-09	176	97	40.206	N/A
AXQ66087.1	218	268	NC_060067	Meles meles	Meles meles chromosome 2, mMelMel3.1 paternal haplotype	182398483	182398635	1.73e-09	111	51	45.098	N/A
AXQ66087.1	175	220	NC_060067	Meles meles	Meles meles chromosome 2, mMelMel3.1 paternal haplotype	182398343	182398492	1.73e-09	110	50	48.000	N/A
AXQ66087.1	175	247	NC_060067	Meles meles	Meles meles chromosome 2, mMelMel3.1 paternal haplotype	162135436	162135666	5.76e-06	148	77	46.753	N/A
AXQ66087.1	175	268	NC_060072	Meles meles	Meles meles chromosome 7, mMelMel3.1 paternal haplotype	150347340	150347633	1.78e-09	176	98	40.816	N/A
AXQ66087.1	173	268	NC_060072	Meles meles	Meles meles chromosome 7, mMelMel3.1 paternal haplotype	139903544	139903843	8.21e-09	171	100	42.000	N/A
AXQ66087.1	16	103	NW_006272290	Neolamprologus brichardi	Neolamprologus brichardi isolate N.brichardi 1_Salsburger unplaced genomic scaffold, NeoBri1.0 scaffold00290	322100	322330	2.49e-09	175	88	40.909	N/A
AXQ66087.1	16	103	NW_006272170	Neolamprologus brichardi	Neolamprologus brichardi isolate N.brichardi 1_Salsburger unplaced genomic scaffold, NeoBri1.0 scaffold00170	73096	73326	2.50e-09	175	88	40.909	N/A
AXQ66087.1	193	268	NW_023399451	Halichoerus grypus	Halichoerus grypus isolate 241Hg ecotype Northwest Atlantic unplaced genomic scaffold, Tufts_HGry_1.1 scf7180000022250	1973720	1973496	2.57e-09	175	76	43.421	N/A
AXQ66087.1	23	258	NW_025422368	Mustela putorius furo	Mustela putorius furo isolate JIRA1106 unplaced genomic scaffold, ASM1176430v1.1 tig00537227_pilon_pilon_pilon	39315381	39314680	2.79e-09	174	252	28.968	N/A
AXQ66087.1	181	243	NW_020954548	Vombatus ursinus	Vombatus ursinus unplaced genomic scaffold, bare-nosed wombat genome assembly UNPS02014770.1	13188512	13188324	3.06e-09	174	63	57.143	N/A
AXQ66087.1	73	247	NC_058105	Neogale vison	Neovison vison isolate M4711 chromosome X, ASM_NN_V1	64713057	64712542	3.20e-09	174	181	32.597	N/A
AXQ66087.1	110	281	NC_045628	Mustela erminea	Mustela erminea isolate mMusErm1 chromosome 15, mMusErm1.Pri	73186479	73187003	3.23e-09	174	177	32.203	N/A
AXQ66087.1	72	255	NC_060066	Meles meles	Meles meles chromosome 1, mMelMel3.1 paternal haplotype	140720810	140721343	3.35e-09	174	190	31.579	N/A
AXQ66087.1	175	268	NC_060066	Meles meles	Meles meles chromosome 1, mMelMel3.1 paternal haplotype	122740984	122740691	4.83e-08	164	98	41.837	N/A
AXQ66087.1	173	243	NW_025576632	Ursus americanus	Ursus americanus isolate UA15103 ecotype Eastern unplaced genomic scaffold, gsc_jax_bbear_1.0 contig_1975_segment0	8406469	8406693	3.38e-09	174	75	46.667	N/A
AXQ66087.1	175	268	NC_060079	Meles meles	Meles meles chromosome 14, mMelMel3.1 paternal haplotype	13868397	13868104	3.38e-09	174	98	44.898	N/A
AXQ66087.1	181	268	NC_062282	Lutra lutra	Lutra lutra chromosome 5, mLutLut1.2	66480009	66480284	3.57e-09	173	92	42.391	N/A
AXQ66087.1	51	213	NW_007846243	Galeopterus variegatus	Galeopterus variegatus unplaced genomic scaffold, G_variegatus-3.0.2 Scaffold120132	188	685	3.68e-09	166	168	31.548	N/A
AXQ66087.1	175	268	NW_022631069	Lontra canadensis	Lontra canadensis isolate GAN:19392208 unplaced genomic scaffold, GSC_riverotter_1.0 scaffold75	10507062	10506769	3.77e-09	173	98	43.878	N/A
AXQ66087.1	173	268	NW_020324059	Callorhinus ursinus	Callorhinus ursinus isolate GAN/ISIS: 27379988/994484 unplaced genomic scaffold, ASM326570v1 scaffold104875	736	440	3.80e-09	172	99	43.434	N/A
AXQ66087.1	151	268	NW_020312885	Callorhinus ursinus	Callorhinus ursinus isolate GAN/ISIS: 27379988/994484 unplaced genomic scaffold, ASM326570v1 scaffold143	9640090	9639725	3.84e-09	173	125	34.400	N/A
AXQ66087.1	175	268	NC_045623	Mustela erminea	Mustela erminea isolate mMusErm1 chromosome 10, mMusErm1.Pri	16862823	16862536	4.17e-09	173	96	43.750	N/A
AXQ66087.1	138	223	NC_045623	Mustela erminea	Mustela erminea isolate mMusErm1 chromosome 10, mMusErm1.Pri	34345096	34345365	2.71e-07	118	92	40.217	N/A
AXQ66087.1	225	268	NC_045623	Mustela erminea	Mustela erminea isolate mMusErm1 chromosome 10, mMusErm1.Pri	34345368	34345499	2.71e-07	83	44	43.182	N/A
AXQ66087.1	193	268	NW_022589710	Phoca vitulina	Phoca vitulina isolate PV1807 unplaced genomic scaffold, GSC_HSeal_1.0 scaffold7	42011807	42011583	4.70e-09	172	76	43.421	N/A
AXQ66087.1	177	269	NW_025421540	Mustela putorius furo	Mustela putorius furo isolate JIRA1106 unplaced genomic scaffold, ASM1176430v1.1 tig00001033_pilon_pilon_pilon	616325	616035	4.79e-09	172	97	41.237	N/A
AXQ66087.1	212	268	NW_020999974	Eumetopias jubatus	Eumetopias jubatus isolate GAN:26980396 unplaced genomic scaffold, ASM402803v1 scaffold1375	13392	13222	5.15e-09	143	57	47.368	N/A
AXQ66087.1	173	214	NW_020999974	Eumetopias jubatus	Eumetopias jubatus isolate GAN:26980396 unplaced genomic scaffold, ASM402803v1 scaffold1375	13519	13385	5.15e-09	75	45	40.000	N/A
AXQ66087.1	175	268	NC_058092	Neogale vison	Neovison vison isolate M4711 chromosome 2, ASM_NN_V1	93489594	93489881	5.49e-09	172	96	43.750	N/A
AXQ66087.1	166	268	NW_022631100	Lontra canadensis	Lontra canadensis isolate GAN:19392208 unplaced genomic scaffold, GSC_riverotter_1.0 scaffold106	2693896	2694216	5.70e-09	172	107	41.121	N/A
AXQ66087.1	138	268	NC_045620	Mustela erminea	Mustela erminea isolate mMusErm1 chromosome 7, mMusErm1.Pri	61899515	61899922	5.70e-09	172	137	35.766	N/A
AXQ66087.1	177	269	NC_045620	Mustela erminea	Mustela erminea isolate mMusErm1 chromosome 7, mMusErm1.Pri	50014494	50014204	5.12e-06	148	97	38.144	N/A
AXQ66087.1	175	264	NW_022631021	Lontra canadensis	Lontra canadensis isolate GAN:19392208 unplaced genomic scaffold, GSC_riverotter_1.0 scaffold27	1902886	1903167	6.47e-09	171	94	42.553	N/A
AXQ66087.1	16	268	NC_060074	Meles meles	Meles meles chromosome 9, mMelMel3.1 paternal haplotype	95648498	95647737	6.47e-09	171	288	27.431	N/A
AXQ66087.1	151	275	NC_060074	Meles meles	Meles meles chromosome 9, mMelMel3.1 paternal haplotype	82277736	82277368	2.25e-07	159	131	35.115	N/A
AXQ66087.1	48	164	NC_060162	Micropterus dolomieu	Micropterus dolomieu isolate WLL.071019.BEF.003 ecotype Adirondacks linkage group LG13, ASM2129224v1	25241231	25240887	6.53e-09	171	119	35.294	N/A
AXQ66087.1	175	268	NC_060070	Meles meles	Meles meles chromosome 5, mMelMel3.1 paternal haplotype	91794344	91794637	6.53e-09	171	98	41.837	N/A
AXQ66087.1	101	276	NC_060070	Meles meles	Meles meles chromosome 5, mMelMel3.1 paternal haplotype	154809793	154809257	6.58e-08	163	180	31.111	N/A
AXQ66087.1	194	268	NC_060070	Meles meles	Meles meles chromosome 5, mMelMel3.1 paternal haplotype	118931484	118931260	2.25e-07	159	75	44.000	N/A
AXQ66087.1	72	268	NW_019154093	Enhydra lutris kenyoni	Enhydra lutris kenyoni isolate GAN:26980312 unplaced genomic scaffold, ASM228890v2 scaffoldscaffold9	72919114	72919716	6.65e-09	171	204	29.902	N/A
AXQ66087.1	138	223	NW_019154093	Enhydra lutris kenyoni	Enhydra lutris kenyoni isolate GAN:26980312 unplaced genomic scaffold, ASM228890v2 scaffoldscaffold9	55787941	55787672	1.15e-08	134	92	43.478	N/A
AXQ66087.1	225	268	NW_019154093	Enhydra lutris kenyoni	Enhydra lutris kenyoni isolate GAN:26980312 unplaced genomic scaffold, ASM228890v2 scaffoldscaffold9	55787669	55787538	1.15e-08	80	44	40.909	N/A
AXQ66087.1	173	268	NW_025421584	Mustela putorius furo	Mustela putorius furo isolate JIRA1106 unplaced genomic scaffold, ASM1176430v1.1 tig00001130_pilon_pilon_pilon	2647221	2647520	8.92e-09	170	100	42.000	N/A
AXQ66087.1	153	265	NW_019154085	Enhydra lutris kenyoni	Enhydra lutris kenyoni isolate GAN:26980312 unplaced genomic scaffold, ASM228890v2 scaffoldscaffold1	95127154	95126801	8.92e-09	170	119	40.336	N/A
AXQ66087.1	194	268	NC_062281	Lutra lutra	Lutra lutra chromosome 4, mLutLut1.2	104165211	104164987	9.25e-09	170	75	46.667	N/A
AXQ66087.1	138	223	NC_062281	Lutra lutra	Lutra lutra chromosome 4, mLutLut1.2	121466139	121466405	4.83e-06	113	92	39.130	N/A
AXQ66087.1	225	268	NC_062281	Lutra lutra	Lutra lutra chromosome 4, mLutLut1.2	121466408	121466539	4.83e-06	76	44	40.909	N/A
AXQ66087.1	147	268	NC_045624	Mustela erminea	Mustela erminea isolate mMusErm1 chromosome 11, mMusErm1.Pri	92879540	92879169	9.86e-09	170	124	33.871	N/A
AXQ66087.1	138	268	NW_025421321	Mustela putorius furo	Mustela putorius furo isolate JIRA1106 unplaced genomic scaffold, ASM1176430v1.1 tig00000224_pilon_pilon_pilon	11544206	11544613	9.95e-09	170	137	35.766	N/A
AXQ66087.1	175	268	NC_045617	Mustela erminea	Mustela erminea isolate mMusErm1 chromosome 4, mMusErm1.Pri	90013070	90012780	9.95e-09	170	97	41.237	N/A
AXQ66087.1	175	268	NC_045617	Mustela erminea	Mustela erminea isolate mMusErm1 chromosome 4, mMusErm1.Pri	89941759	89942046	9.60e-07	154	97	41.237	N/A
AXQ66087.1	177	269	NC_045617	Mustela erminea	Mustela erminea isolate mMusErm1 chromosome 4, mMusErm1.Pri	123712328	123712618	1.62e-06	152	97	40.206	N/A
AXQ66087.1	194	268	NC_045617	Mustela erminea	Mustela erminea isolate mMusErm1 chromosome 4, mMusErm1.Pri	150872966	150872742	4.89e-06	149	75	42.667	N/A
AXQ66087.1	173	250	NW_020313423	Callorhinus ursinus	Callorhinus ursinus isolate GAN/ISIS: 27379988/994484 unplaced genomic scaffold, ASM326570v1 scaffold707	4053	3811	1.01e-08	170	81	46.914	N/A
AXQ66087.1	14	66	NC_046645	Mastacembelus armatus	Mastacembelus armatus chromosome 13, fMasArm1.2	15560245	15560403	1.09e-08	119	55	50.909	N/A
AXQ66087.1	87	157	NC_046645	Mastacembelus armatus	Mastacembelus armatus chromosome 13, fMasArm1.2	15560450	15560647	1.09e-08	95	72	36.111	N/A
AXQ66087.1	177	269	NC_060078	Meles meles	Meles meles chromosome 13, mMelMel3.1 paternal haplotype	7876655	7876945	1.10e-08	170	97	42.268	N/A
AXQ66087.1	175	268	NW_019154112	Enhydra lutris kenyoni	Enhydra lutris kenyoni isolate GAN:26980312 unplaced genomic scaffold, ASM228890v2 scaffoldscaffold28	6789192	6789482	1.33e-08	169	97	41.237	N/A
AXQ66087.1	175	268	NW_019154112	Enhydra lutris kenyoni	Enhydra lutris kenyoni isolate GAN:26980312 unplaced genomic scaffold, ASM228890v2 scaffoldscaffold28	6934567	6934262	2.01e-08	167	102	40.196	N/A
AXQ66087.1	73	268	NC_058095	Neogale vison	Neovison vison isolate M4711 chromosome 5, ASM_NN_V1	95863446	95862850	1.33e-08	169	208	30.288	N/A
AXQ66087.1	175	268	NW_019154135	Enhydra lutris kenyoni	Enhydra lutris kenyoni isolate GAN:26980312 unplaced genomic scaffold, ASM228890v2 scaffoldscaffold51	13998984	13999277	1.43e-08	169	98	41.837	N/A
AXQ66087.1	210	282	NC_063171	Perognathus longimembris pacificus	Perognathus longimembris pacificus isolate PPM17 chromosome 11, ASM2315922v1	69386687	69386478	1.66e-08	156	73	41.096	N/A
AXQ66087.1	183	204	NC_063171	Perognathus longimembris pacificus	Perognathus longimembris pacificus isolate PPM17 chromosome 11, ASM2315922v1	69386761	69386696	1.66e-08	55	22	45.455	N/A
AXQ66087.1	153	265	NW_022631834	Lontra canadensis	Lontra canadensis isolate GAN:19392208 unplaced genomic scaffold, GSC_riverotter_1.0 scaffold850	8874	9227	1.71e-08	168	119	39.496	N/A
AXQ66087.1	202	268	NW_004450546	Odobenus rosmarus divergens	Odobenus rosmarus divergens isolate Ivan unplaced genomic scaffold, Oros_1.0 Scaffold283	152093	151893	1.77e-08	168	67	44.776	N/A
AXQ66087.1	153	265	NW_022631835	Lontra canadensis	Lontra canadensis isolate GAN:19392208 unplaced genomic scaffold, GSC_riverotter_1.0 scaffold851	8876	9229	1.89e-08	168	119	39.496	N/A
AXQ66087.1	207	257	NW_023436188	Manis javanica	Manis javanica isolate MJ74 unplaced genomic scaffold, YNU_ManJav_2.0 scaffold_294	25905718	25905566	2.11e-08	131	51	45.098	N/A
AXQ66087.1	137	207	NW_023436188	Manis javanica	Manis javanica isolate MJ74 unplaced genomic scaffold, YNU_ManJav_2.0 scaffold_294	25905938	25905720	2.11e-08	80	73	36.986	N/A
AXQ66087.1	173	268	NW_020323602	Callorhinus ursinus	Callorhinus ursinus isolate GAN/ISIS: 27379988/994484 unplaced genomic scaffold, ASM326570v1 scaffold104379	26242	26538	2.29e-08	167	99	39.394	N/A
AXQ66087.1	147	269	NW_025577071	Ursus americanus	Ursus americanus isolate UA15103 ecotype Eastern unplaced genomic scaffold, gsc_jax_bbear_1.0 contig_3082_segment0	93178284	93177913	2.44e-08	167	131	32.824	N/A
AXQ66087.1	147	269	NW_024425563	Ursus maritimus	Ursus maritimus isolate PB19 unplaced genomic scaffold, ASM1731132v1 scaffold_3	93790940	93790569	2.44e-08	167	131	32.824	N/A
AXQ66087.1	146	281	NW_025422087	Mustela putorius furo	Mustela putorius furo isolate JIRA1106 unplaced genomic scaffold, ASM1176430v1.1 tig00003942_pilon_pilon_pilon	6637520	6637107	2.53e-08	167	141	36.879	N/A
AXQ66087.1	173	251	NW_023400769	Halichoerus grypus	Halichoerus grypus isolate 241Hg ecotype Northwest Atlantic unplaced genomic scaffold, Tufts_HGry_1.1 scf7180000024096	6700	6948	2.67e-08	166	83	40.964	N/A
AXQ66087.1	48	164	NW_024041151	Micropterus salmoides	Micropterus salmoides isolate LMB-PRFRI ecotype aquatic unplaced genomic scaffold, ASM1485139v1 Ms_hic_scaffold_20	27193762	27193418	2.77e-08	166	119	35.294	N/A
AXQ66087.1	173	251	NW_023403361	Halichoerus grypus	Halichoerus grypus isolate 241Hg ecotype Northwest Atlantic unplaced genomic scaffold, Tufts_HGry_1.1 scf7180000026864	778561	778809	2.82e-08	166	83	40.964	N/A
AXQ66087.1	173	268	NW_020323611	Callorhinus ursinus	Callorhinus ursinus isolate GAN/ISIS: 27379988/994484 unplaced genomic scaffold, ASM326570v1 scaffold104390	26235	26531	3.01e-08	166	99	38.384	N/A
AXQ66087.1	46	104	NC_056575	Cyprinus carpio	Cyprinus carpio isolate SPL01 chromosome A4, ASM1834038v1	34881792	34881968	3.10e-08	119	59	40.678	N/A
AXQ66087.1	129	160	NC_056575	Cyprinus carpio	Cyprinus carpio isolate SPL01 chromosome A4, ASM1834038v1	34882003	34882098	3.10e-08	91	32	59.375	N/A
AXQ66087.1	89	240	NW_022631067	Lontra canadensis	Lontra canadensis isolate GAN:19392208 unplaced genomic scaffold, GSC_riverotter_1.0 scaffold73	18528	18061	3.14e-08	166	163	34.356	N/A
AXQ66087.1	173	258	NW_020313524	Callorhinus ursinus	Callorhinus ursinus isolate GAN/ISIS: 27379988/994484 unplaced genomic scaffold, ASM326570v1 scaffold808	4941	4675	3.15e-08	166	89	44.944	N/A
AXQ66087.1	151	230	NC_048225	Ailuropoda melanoleuca	Ailuropoda melanoleuca isolate Jingjing chromosome 8, ASM200744v2	97064210	97063962	3.29e-08	166	84	42.857	N/A
AXQ66087.1	177	269	NW_025421987	Mustela putorius furo	Mustela putorius furo isolate JIRA1106 unplaced genomic scaffold, ASM1176430v1.1 tig00003834_pilon_pilon_pilon	129381581	129381871	3.35e-08	166	97	41.237	N/A
AXQ66087.1	177	269	NW_025421987	Mustela putorius furo	Mustela putorius furo isolate JIRA1106 unplaced genomic scaffold, ASM1176430v1.1 tig00003834_pilon_pilon_pilon	129271625	129271335	9.43e-07	154	97	41.237	N/A
AXQ66087.1	177	269	NW_025421987	Mustela putorius furo	Mustela putorius furo isolate JIRA1106 unplaced genomic scaffold, ASM1176430v1.1 tig00003834_pilon_pilon_pilon	138289269	138289562	3.26e-06	150	98	39.796	N/A
AXQ66087.1	73	252	NW_025422082	Mustela putorius furo	Mustela putorius furo isolate JIRA1106 unplaced genomic scaffold, ASM1176430v1.1 tig00003937_pilon_pilon_pilon	6885633	6886184	3.71e-08	165	190	32.105	N/A
AXQ66087.1	36	252	NW_019154126	Enhydra lutris kenyoni	Enhydra lutris kenyoni isolate GAN:26980312 unplaced genomic scaffold, ASM228890v2 scaffoldscaffold42	12745252	12745899	3.81e-08	165	227	26.872	N/A
AXQ66087.1	175	268	NW_022631048	Lontra canadensis	Lontra canadensis isolate GAN:19392208 unplaced genomic scaffold, GSC_riverotter_1.0 scaffold54	13696816	13697109	3.99e-08	165	98	41.837	N/A
AXQ66087.1	177	269	NC_058093	Neogale vison	Neovison vison isolate M4711 chromosome 3, ASM_NN_V1	223411258	223410968	4.21e-08	165	97	41.237	N/A
AXQ66087.1	16	268	NC_058093	Neogale vison	Neovison vison isolate M4711 chromosome 3, ASM_NN_V1	95179770	95179090	4.65e-07	157	272	27.941	N/A
AXQ66087.1	133	260	NC_058093	Neogale vison	Neovison vison isolate M4711 chromosome 3, ASM_NN_V1	163743672	163743277	8.01e-07	155	132	36.364	N/A
AXQ66087.1	207	249	NW_023458002	Manis pentadactyla	Manis pentadactyla isolate MP20 unplaced genomic scaffold, YNU_ManPten_2.0 scaffold_500_MP20	3274365	3274237	4.69e-08	119	43	48.837	N/A
AXQ66087.1	136	207	NW_023458002	Manis pentadactyla	Manis pentadactyla isolate MP20 unplaced genomic scaffold, YNU_ManPten_2.0 scaffold_500_MP20	3274588	3274367	4.69e-08	90	74	37.838	N/A
AXQ66087.1	177	269	NC_045614	Mustela erminea	Mustela erminea isolate mMusErm1 chromosome 1, mMusErm1.Pri	69929998	69929708	4.70e-08	165	97	41.237	N/A
AXQ66087.1	177	268	NC_045614	Mustela erminea	Mustela erminea isolate mMusErm1 chromosome 1, mMusErm1.Pri	60691544	60691831	1.77e-07	160	96	40.625	N/A
AXQ66087.1	177	269	NC_045614	Mustela erminea	Mustela erminea isolate mMusErm1 chromosome 1, mMusErm1.Pri	69654698	69654408	1.98e-07	160	97	40.206	N/A
AXQ66087.1	147	269	NW_025929795	Ursus arctos	Ursus arctos isolate Adak ecotype North America unplaced genomic scaffold, UrsArc1.0 HiC_scaffold_40	9111586	9111957	5.01e-08	164	131	32.824	N/A
AXQ66087.1	173	260	NW_020321804	Callorhinus ursinus	Callorhinus ursinus isolate GAN/ISIS: 27379988/994484 unplaced genomic scaffold, ASM326570v1 scaffold102233	275	3	5.09e-08	163	91	41.758	N/A
AXQ66087.1	101	247	NC_059459	Salmo salar	Salmo salar chromosome ssa18, Ssal_v3.1	82370689	82370249	5.53e-08	148	167	29.341	N/A
AXQ66087.1	65	98	NC_059459	Salmo salar	Salmo salar chromosome ssa18, Ssal_v3.1	82370793	82370692	5.53e-08	59	34	32.353	N/A
AXQ66087.1	177	267	NW_025422068	Mustela putorius furo	Mustela putorius furo isolate JIRA1106 unplaced genomic scaffold, ASM1176430v1.1 tig00003923_pilon_pilon_pilon	11326385	11326101	7.75e-08	163	95	42.105	N/A
AXQ66087.1	177	267	NC_045616	Mustela erminea	Mustela erminea isolate mMusErm1 chromosome 3, mMusErm1.Pri	13053315	13053599	7.75e-08	163	95	42.105	N/A
AXQ66087.1	173	268	NW_020999736	Eumetopias jubatus	Eumetopias jubatus isolate GAN:26980396 unplaced genomic scaffold, ASM402803v1 scaffold1137	13428	13132	8.53e-08	162	99	36.364	N/A
AXQ66087.1	196	268	NW_020999272	Eumetopias jubatus	Eumetopias jubatus isolate GAN:26980396 unplaced genomic scaffold, ASM402803v1 scaffold673	18213	17995	8.94e-08	162	73	43.836	N/A
AXQ66087.1	177	269	NW_025422060	Mustela putorius furo	Mustela putorius furo isolate JIRA1106 unplaced genomic scaffold, ASM1176430v1.1 tig00003913_pilon_pilon_pilon	79874	79584	9.30e-08	162	97	40.206	N/A
AXQ66087.1	177	269	NW_025422060	Mustela putorius furo	Mustela putorius furo isolate JIRA1106 unplaced genomic scaffold, ASM1176430v1.1 tig00003913_pilon_pilon_pilon	180318	180608	1.30e-07	161	97	40.206	N/A
AXQ66087.1	153	264	NC_064557	Brienomyrus brachyistius	Brienomyrus brachyistius isolate T26 chromosome 25, BBRACH_0.4	5852041	5852361	9.30e-08	162	114	36.842	N/A
AXQ66087.1	153	220	NW_020356756	Vulpes vulpes	Vulpes vulpes strain TameXAggressive cross unplaced genomic scaffold, VulVul2.2 scaffold322	168316	168525	9.64e-08	110	70	40.000	N/A
AXQ66087.1	222	268	NW_020356756	Vulpes vulpes	Vulpes vulpes strain TameXAggressive cross unplaced genomic scaffold, VulVul2.2 scaffold322	168527	168667	9.64e-08	96	47	40.426	N/A
AXQ66087.1	153	268	NC_045621	Mustela erminea	Mustela erminea isolate mMusErm1 chromosome 8, mMusErm1.Pri	94082477	94082115	1.08e-07	162	122	37.705	N/A
AXQ66087.1	194	268	NC_045621	Mustela erminea	Mustela erminea isolate mMusErm1 chromosome 8, mMusErm1.Pri	80943477	80943253	1.13e-06	154	75	42.667	N/A
AXQ66087.1	177	269	NW_022476427	Mustela erminea	Mustela erminea isolate mMusErm1 unplaced genomic scaffold, mMusErm1.Pri scaffold_67_arrow_ctg1	32893	33183	1.21e-07	161	97	41.237	N/A
AXQ66087.1	177	269	NC_058101	Neogale vison	Neovison vison isolate M4711 chromosome 11, ASM_NN_V1	170876093	170875803	1.30e-07	161	97	40.206	N/A
AXQ66087.1	177	269	NC_058101	Neogale vison	Neovison vison isolate M4711 chromosome 11, ASM_NN_V1	170717847	170718137	1.30e-07	161	97	40.206	N/A
AXQ66087.1	177	255	NC_058101	Neogale vison	Neovison vison isolate M4711 chromosome 11, ASM_NN_V1	160512513	160512761	6.80e-07	155	83	43.373	N/A
AXQ66087.1	173	246	NW_020324238	Callorhinus ursinus	Callorhinus ursinus isolate GAN/ISIS: 27379988/994484 unplaced genomic scaffold, ASM326570v1 scaffold105059	2273	2043	1.36e-07	160	77	48.052	N/A
AXQ66087.1	173	255	NC_045599	Zalophus californianus	Zalophus californianus isolate mZalCal1 chromosome 5, mZalCal1.pri.v2	70415	70161	1.51e-07	161	86	46.512	N/A
AXQ66087.1	204	281	NW_025600092	Mirounga angustirostris	Mirounga angustirostris isolate JK_09032017 unplaced genomic scaffold, ASM2128878v2 HiC_scaffold_21590	1286	1050	1.76e-07	158	79	41.772	N/A
AXQ66087.1	110	218	NC_052079	Tachyglossus aculeatus	Tachyglossus aculeatus isolate mTacAcu1 chromosome 14, mTacAcu1.pri	18327245	18326916	1.79e-07	160	113	34.513	N/A
AXQ66087.1	146	268	NW_020313283	Callorhinus ursinus	Callorhinus ursinus isolate GAN/ISIS: 27379988/994484 unplaced genomic scaffold, ASM326570v1 scaffold567	11993360	11993722	1.89e-07	160	125	32.000	N/A
AXQ66087.1	146	268	NW_020998614	Eumetopias jubatus	Eumetopias jubatus isolate GAN:26980396 unplaced genomic scaffold, ASM402803v1 scaffold8	32873763	32874125	1.89e-07	160	125	32.000	N/A
AXQ66087.1	19	268	NC_062284	Lutra lutra	Lutra lutra chromosome 7, mLutLut1.2	35233078	35233812	2.09e-07	159	262	28.626	N/A
AXQ66087.1	73	254	NC_045615	Mustela erminea	Mustela erminea isolate mMusErm1 chromosome 2, mMusErm1.Pri	6462852	6463409	2.15e-07	159	192	32.812	N/A
AXQ66087.1	175	268	NW_025421292	Mustela putorius furo	Mustela putorius furo isolate JIRA1106 unplaced genomic scaffold, ASM1176430v1.1 tig00000135_pilon_pilon_pilon	4651226	4650933	2.21e-07	159	98	39.796	N/A
AXQ66087.1	147	260	NW_019154092	Enhydra lutris kenyoni	Enhydra lutris kenyoni isolate GAN:26980312 unplaced genomic scaffold, ASM228890v2 scaffoldscaffold8	26454244	26454594	2.21e-07	159	118	38.136	N/A
AXQ66087.1	175	268	NC_062293	Lutra lutra	Lutra lutra chromosome 16, mLutLut1.2	61211553	61211846	2.62e-07	159	98	40.816	N/A
AXQ66087.1	147	268	NW_025421447	Mustela putorius furo	Mustela putorius furo isolate JIRA1106 unplaced genomic scaffold, ASM1176430v1.1 tig00000695_pilon_pilon_pilon	4757500	4757126	3.12e-07	158	126	35.714	N/A
AXQ66087.1	151	252	NW_019154121	Enhydra lutris kenyoni	Enhydra lutris kenyoni isolate GAN:26980312 unplaced genomic scaffold, ASM228890v2 scaffoldscaffold37	32536216	32536530	3.64e-07	158	106	37.736	N/A
AXQ66087.1	173	255	NW_021002501	Eumetopias jubatus	Eumetopias jubatus isolate GAN:26980396 unplaced genomic scaffold, ASM402803v1 scaffold3903	478	221	3.94e-07	157	86	43.023	N/A
AXQ66087.1	175	268	NW_022631004	Lontra canadensis	Lontra canadensis isolate GAN:19392208 unplaced genomic scaffold, GSC_riverotter_1.0 scaffold10	13007327	13007031	4.21e-07	157	104	42.308	N/A
AXQ66087.1	173	255	NW_020323967	Callorhinus ursinus	Callorhinus ursinus isolate GAN/ISIS: 27379988/994484 unplaced genomic scaffold, ASM326570v1 scaffold104780	11852	12109	4.22e-07	157	86	43.023	N/A
AXQ66087.1	173	255	NW_021000146	Eumetopias jubatus	Eumetopias jubatus isolate GAN:26980396 unplaced genomic scaffold, ASM402803v1 scaffold1547	2652	2909	4.45e-07	157	86	43.023	N/A
AXQ66087.1	94	252	NW_022631105	Lontra canadensis	Lontra canadensis isolate GAN:19392208 unplaced genomic scaffold, GSC_riverotter_1.0 scaffold111	14658	14173	5.00e-07	156	169	31.361	N/A
AXQ66087.1	209	268	NC_048218	Ailuropoda melanoleuca	Ailuropoda melanoleuca isolate Jingjing chromosome 1, ASM200744v2	118033675	118033854	5.18e-07	156	60	45.000	N/A
AXQ66087.1	213	268	NW_004451424	Odobenus rosmarus divergens	Odobenus rosmarus divergens isolate Ivan unplaced genomic scaffold, Oros_1.0 Scaffold1161	66418	66585	5.34e-07	156	56	50.000	N/A
AXQ66087.1	194	268	NW_025422433	Mustela putorius furo	Mustela putorius furo isolate JIRA1106 unplaced genomic scaffold, ASM1176430v1.1 tig00537295_pilon_pilon_pilon	311838	312062	5.37e-07	156	75	44.000	N/A
AXQ66087.1	177	268	NC_058098	Neogale vison	Neovison vison isolate M4711 chromosome 8, ASM_NN_V1	50973233	50972946	5.57e-07	156	96	40.625	N/A
AXQ66087.1	177	268	NC_058098	Neogale vison	Neovison vison isolate M4711 chromosome 8, ASM_NN_V1	51232521	51232808	5.88e-07	156	96	40.625	N/A
AXQ66087.1	177	268	NC_058098	Neogale vison	Neovison vison isolate M4711 chromosome 8, ASM_NN_V1	68088885	68088598	2.58e-06	151	96	40.625	N/A
AXQ66087.1	118	268	NC_058098	Neogale vison	Neovison vison isolate M4711 chromosome 8, ASM_NN_V1	51095165	51094704	4.39e-06	149	158	31.646	N/A
AXQ66087.1	85	219	NC_058098	Neogale vison	Neovison vison isolate M4711 chromosome 8, ASM_NN_V1	56887877	56887482	8.99e-06	110	140	26.429	N/A
AXQ66087.1	218	268	NC_058098	Neogale vison	Neovison vison isolate M4711 chromosome 8, ASM_NN_V1	56887485	56887333	8.99e-06	77	51	39.216	N/A
AXQ66087.1	173	250	NW_020323754	Callorhinus ursinus	Callorhinus ursinus isolate GAN/ISIS: 27379988/994484 unplaced genomic scaffold, ASM326570v1 scaffold104549	3786	3544	5.70e-07	156	81	44.444	N/A
AXQ66087.1	147	268	NW_022631104	Lontra canadensis	Lontra canadensis isolate GAN:19392208 unplaced genomic scaffold, GSC_riverotter_1.0 scaffold110	131385	131011	6.10e-07	156	126	35.714	N/A
AXQ66087.1	72	269	NW_022631047	Lontra canadensis	Lontra canadensis isolate GAN:19392208 unplaced genomic scaffold, GSC_riverotter_1.0 scaffold53	8371136	8370537	6.44e-07	156	203	31.527	N/A
AXQ66087.1	174	269	NW_022631235	Lontra canadensis	Lontra canadensis isolate GAN:19392208 unplaced genomic scaffold, GSC_riverotter_1.0 scaffold241	325405	325106	6.73e-07	155	100	41.000	N/A
AXQ66087.1	101	268	NC_058103	Neogale vison	Neovison vison isolate M4711 chromosome 13, ASM_NN_V1	112205818	112205309	7.32e-07	155	175	33.143	N/A
AXQ66087.1	175	268	NW_025422123	Mustela putorius furo	Mustela putorius furo isolate JIRA1106 unplaced genomic scaffold, ASM1176430v1.1 tig00003983_pilon_pilon_pilon	9986111	9986398	8.01e-07	155	97	42.268	N/A
AXQ66087.1	147	268	NC_045631	Mustela erminea	Mustela erminea isolate mMusErm1 chromosome 18, mMusErm1.Pri	166008	165634	8.38e-07	155	126	34.921	N/A
AXQ66087.1	174	269	NC_062291	Lutra lutra	Lutra lutra chromosome 14, mLutLut1.2	497060	497359	8.46e-07	155	100	39.000	N/A
AXQ66087.1	173	252	NW_021002351	Eumetopias jubatus	Eumetopias jubatus isolate GAN:26980396 unplaced genomic scaffold, ASM402803v1 scaffold3753	2842	3090	1.07e-06	153	83	44.578	N/A
AXQ66087.1	173	252	NW_021001604	Eumetopias jubatus	Eumetopias jubatus isolate GAN:26980396 unplaced genomic scaffold, ASM402803v1 scaffold3006	2364	2116	1.13e-06	153	83	44.578	N/A
AXQ66087.1	194	268	NW_020998887	Eumetopias jubatus	Eumetopias jubatus isolate GAN:26980396 unplaced genomic scaffold, ASM402803v1 scaffold281	12801	12589	1.19e-06	153	75	42.667	N/A
AXQ66087.1	173	268	NW_020313505	Callorhinus ursinus	Callorhinus ursinus isolate GAN/ISIS: 27379988/994484 unplaced genomic scaffold, ASM326570v1 scaffold789	10694	10398	1.20e-06	153	99	39.394	N/A
AXQ66087.1	194	268	NW_025421998	Mustela putorius furo	Mustela putorius furo isolate JIRA1106 unplaced genomic scaffold, ASM1176430v1.1 tig00003845_pilon_pilon_pilon	14087830	14088054	1.33e-06	153	75	42.667	N/A
AXQ66087.1	161	253	NC_034189	Oncorhynchus kisutch	Oncorhynchus kisutch isolate 150728-3 linkage group LG16, Okis_V2	111204	110929	1.48e-06	153	94	39.362	N/A
AXQ66087.1	138	223	NW_022631027	Lontra canadensis	Lontra canadensis isolate GAN:19392208 unplaced genomic scaffold, GSC_riverotter_1.0 scaffold33	3502107	3501838	1.52e-06	119	92	40.217	N/A
AXQ66087.1	226	267	NW_022631027	Lontra canadensis	Lontra canadensis isolate GAN:19392208 unplaced genomic scaffold, GSC_riverotter_1.0 scaffold33	3501832	3501707	1.52e-06	76	42	40.476	N/A
AXQ66087.1	73	248	NW_019154200	Enhydra lutris kenyoni	Enhydra lutris kenyoni isolate GAN:26980312 unplaced genomic scaffold, ASM228890v2 scaffoldscaffold116	804113	804646	1.71e-06	152	183	30.055	N/A
AXQ66087.1	175	268	NC_045618	Mustela erminea	Mustela erminea isolate mMusErm1 chromosome 5, mMusErm1.Pri	50238749	50238453	1.81e-06	152	99	39.394	N/A
AXQ66087.1	194	268	NC_045618	Mustela erminea	Mustela erminea isolate mMusErm1 chromosome 5, mMusErm1.Pri	35774058	35774282	4.85e-06	149	75	40.000	N/A
AXQ66087.1	177	269	NW_025422088	Mustela putorius furo	Mustela putorius furo isolate JIRA1106 unplaced genomic scaffold, ASM1176430v1.1 tig00003944_pilon_pilon_pilon	6423861	6424151	1.93e-06	152	97	40.206	N/A
AXQ66087.1	147	275	NW_019154148	Enhydra lutris kenyoni	Enhydra lutris kenyoni isolate GAN:26980312 unplaced genomic scaffold, ASM228890v2 scaffoldscaffold64	1826031	1826411	1.93e-06	152	133	36.090	N/A
AXQ66087.1	175	269	NC_062290	Lutra lutra	Lutra lutra chromosome 13, mLutLut1.2	31881345	31881644	2.07e-06	152	100	37.000	N/A
AXQ66087.1	52	235	NW_022631094	Lontra canadensis	Lontra canadensis isolate GAN:19392208 unplaced genomic scaffold, GSC_riverotter_1.0 scaffold100	1422186	1421653	2.09e-06	152	193	30.052	N/A
AXQ66087.1	36	252	NW_022631094	Lontra canadensis	Lontra canadensis isolate GAN:19392208 unplaced genomic scaffold, GSC_riverotter_1.0 scaffold100	1368419	1369066	2.62e-06	151	227	26.872	N/A
AXQ66087.1	200	245	NC_047099	Geotrypetes seraphini	Geotrypetes seraphini chromosome 16, aGeoSer1.1	40512895	40512764	2.17e-06	151	46	58.696	N/A
AXQ66087.1	198	252	NW_025578001	Ursus americanus	Ursus americanus isolate UA15103 ecotype Eastern unplaced genomic scaffold, gsc_jax_bbear_1.0 contig_5087_segment0	9750354	9750518	2.23e-06	151	55	43.636	N/A
AXQ66087.1	198	252	NW_025929573	Ursus arctos	Ursus arctos isolate Adak ecotype North America unplaced genomic scaffold, UrsArc1.0 HiC_scaffold_20	34005936	34006100	2.23e-06	151	55	43.636	N/A
AXQ66087.1	198	252	NW_024425675	Ursus maritimus	Ursus maritimus isolate PB19 unplaced genomic scaffold, ASM1731132v1 scaffold_31	32688037	32688201	2.31e-06	151	55	43.636	N/A
AXQ66087.1	175	287	NW_022631161	Lontra canadensis	Lontra canadensis isolate GAN:19392208 unplaced genomic scaffold, GSC_riverotter_1.0 scaffold167	649456	649133	2.44e-06	151	117	38.462	N/A
AXQ66087.1	167	247	NW_025422002	Mustela putorius furo	Mustela putorius furo isolate JIRA1106 unplaced genomic scaffold, ASM1176430v1.1 tig00003850_pilon_pilon_pilon	11988519	11988271	2.72e-06	151	86	44.186	N/A
AXQ66087.1	33	112	NW_024098168	Crotalus tigris	Crotalus tigris isolate CLP2741 ecotype Arizona unplaced genomic scaffold, ASM1654583v1 scf7180000020766.1290978	115121	115354	3.03e-06	150	80	38.750	N/A
AXQ66087.1	133	260	NC_045626	Mustela erminea	Mustela erminea isolate mMusErm1 chromosome 13, mMusErm1.Pri	39927916	39927521	3.14e-06	150	133	37.594	N/A
AXQ66087.1	175	268	NC_062288	Lutra lutra	Lutra lutra chromosome 11, mLutLut1.2	1077523	1077230	3.20e-06	150	98	40.816	N/A
AXQ66087.1	183	268	NW_025422382	Mustela putorius furo	Mustela putorius furo isolate JIRA1106 unplaced genomic scaffold, ASM1176430v1.1 tig00537243_pilon_pilon_pilon	1252145	1252414	3.53e-06	150	90	38.889	N/A
AXQ66087.1	177	269	NW_025421398	Mustela putorius furo	Mustela putorius furo isolate JIRA1106 unplaced genomic scaffold, ASM1176430v1.1 tig00000485_pilon_pilon_pilon	8394	8684	3.56e-06	150	97	40.206	N/A
AXQ66087.1	180	248	NW_023254697	Ailuropoda melanoleuca	Ailuropoda melanoleuca isolate Jingjing unplaced genomic scaffold, ASM200744v2 unplaced-scaffold9234	130693	130911	3.82e-06	149	73	43.836	N/A
AXQ66087.1	194	247	NW_025577388	Ursus americanus	Ursus americanus isolate UA15103 ecotype Eastern unplaced genomic scaffold, gsc_jax_bbear_1.0 contig_37_segment0	10476079	10476240	3.98e-06	149	54	51.852	N/A
AXQ66087.1	198	268	NW_019154089	Enhydra lutris kenyoni	Enhydra lutris kenyoni isolate GAN:26980312 unplaced genomic scaffold, ASM228890v2 scaffoldscaffold5	13104351	13104139	4.43e-06	149	71	39.437	N/A
AXQ66087.1	173	251	NW_022594216	Phoca vitulina	Phoca vitulina isolate PV1807 unplaced genomic scaffold, GSC_HSeal_1.0 scaffold4534	859	611	4.51e-06	147	83	39.759	N/A
AXQ66087.1	133	260	NW_025422010	Mustela putorius furo	Mustela putorius furo isolate JIRA1106 unplaced genomic scaffold, ASM1176430v1.1 tig00003858_pilon_pilon_pilon	26980791	26981189	4.81e-06	149	133	37.594	N/A
AXQ66087.1	151	228	NW_023251682	Ailuropoda melanoleuca	Ailuropoda melanoleuca isolate Jingjing unplaced genomic scaffold, ASM200744v2 unplaced-scaffold76060	248	6	4.86e-06	113	82	39.024	N/A
AXQ66087.1	73	123	NW_023251682	Ailuropoda melanoleuca	Ailuropoda melanoleuca isolate Jingjing unplaced genomic scaffold, ASM200744v2 unplaced-scaffold76060	489	334	4.86e-06	79	52	34.615	N/A
AXQ66087.1	147	268	NW_022631188	Lontra canadensis	Lontra canadensis isolate GAN:19392208 unplaced genomic scaffold, GSC_riverotter_1.0 scaffold194	1242418	1242044	4.94e-06	149	126	33.333	N/A
AXQ66087.1	173	268	NW_020317894	Callorhinus ursinus	Callorhinus ursinus isolate GAN/ISIS: 27379988/994484 unplaced genomic scaffold, ASM326570v1 scaffold96815	753	457	5.20e-06	147	99	40.404	N/A
AXQ66087.1	175	247	NW_019154087	Enhydra lutris kenyoni	Enhydra lutris kenyoni isolate GAN:26980312 unplaced genomic scaffold, ASM228890v2 scaffoldscaffold3	81356247	81356017	7.41e-06	147	77	46.753	N/A
AXQ66087.1	175	247	NC_062279	Lutra lutra	Lutra lutra chromosome 2, mLutLut1.2	48951894	48952124	7.41e-06	147	77	46.753	N/A
AXQ66087.1	213	257	NC_063163	Perognathus longimembris pacificus	Perognathus longimembris pacificus isolate PPM17 chromosome 3, ASM2315922v1	18401	18535	7.46e-06	115	45	46.667	N/A
AXQ66087.1	183	204	NC_063163	Perognathus longimembris pacificus	Perognathus longimembris pacificus isolate PPM17 chromosome 3, ASM2315922v1	18321	18386	7.46e-06	73	22	50.000	N/A
AXQ66087.1	175	269	NC_045627	Mustela erminea	Mustela erminea isolate mMusErm1 chromosome 14, mMusErm1.Pri	13773424	13773128	7.82e-06	147	99	38.384	N/A
AXQ66087.1	206	268	NW_020313399	Callorhinus ursinus	Callorhinus ursinus isolate GAN/ISIS: 27379988/994484 unplaced genomic scaffold, ASM326570v1 scaffold683	12393	12205	9.09e-06	146	63	44.444	N/A
AXQ66087.1	194	268	NW_019154177	Enhydra lutris kenyoni	Enhydra lutris kenyoni isolate GAN:26980312 unplaced genomic scaffold, ASM228890v2 scaffoldscaffold93	381840	382064	9.63e-06	146	75	41.333	N/A
AXQ66087.1	194	247	NW_024423453	Ursus maritimus	Ursus maritimus isolate PB19 unplaced genomic scaffold, ASM1731132v1 scaffold_11	45697003	45696842	9.98e-06	146	54	51.852	N/A
AXQ66087.1	194	247	NW_025929783	Ursus arctos	Ursus arctos isolate Adak ecotype North America unplaced genomic scaffold, UrsArc1.0 HiC_scaffold_39	45439232	45439071	9.98e-06	146	54	51.852	N/A
# TBLASTN 2.13.0+
# Query: AXQ66297.1 |putative capsid protein|Circoviridae sp.||Circoviridae||USA|USA|2017-06-01|2018-09-01T00:00:00Z|putative capsid protein [Circoviridae sp.]
# Database: ref_euk_rep_genomes
# 0 hits found
# TBLASTN 2.13.0+
# Query: AXQ66532.1 |putative capsid protein|Circoviridae sp.||Circoviridae||USA|USA|2017-06-01|2018-09-01T00:00:00Z|putative capsid protein [Circoviridae sp.]
# Database: ref_euk_rep_genomes
# 0 hits found
# TBLASTN 2.13.0+
# Query: AXH73535.1 |putative replicase|Circoviridae sp.||Circoviridae|Lutjanus campechanus|USA|USA|2017-06-01|2018-08-05T00:00:00Z|MAG: putative replicase [Circoviridae sp.]
# Database: ref_euk_rep_genomes
# 0 hits found
# TBLASTN 2.13.0+
# Query: AXH73903.1 |putative viral replication protein|Circoviridae sp.||Circoviridae|Lutjanus campechanus|USA|USA|2017-06-01|2018-08-05T00:00:00Z|putative viral replication protein [Circoviridae sp.]
# Database: ref_euk_rep_genomes
# Fields: query acc., q. start, q. end, subject acc., subject sci name, subject title, s. start, s. end, evalue, score, alignment length, % identity, subject strand
# 24 hits found
AXH73903.1	8	195	NW_011241983	Meleagris gallopavo	Meleagris gallopavo isolate NT-WF06-2002-E0010 breed Aviagen turkey brand Nicholas breeding stock unplaced genomic scaffold, Turkey_5.1 ChrUn_random_7180001983458	91	636	1.26e-19	239	192	36.458	N/A
AXH73903.1	25	110	NW_022989367	Pseudochaenichthys georgianus	Pseudochaenichthys georgianus unplaced genomic scaffold, fPseGeo1.1	749	1012	9.70e-11	184	88	47.727	N/A
AXH73903.1	19	110	NW_010581509	Tinamus guttatus	Tinamus guttatus isolate BGI_N309 unplaced genomic scaffold, ASM70537v2 scaffold13393	5775	5497	2.22e-09	174	93	38.710	N/A
AXH73903.1	20	110	NC_051447	Kryptolebias marmoratus	Kryptolebias marmoratus isolate JLee-2015 linkage group LG18, ASM164957v2	2741203	2741481	3.80e-09	172	94	40.426	N/A
AXH73903.1	5	110	NW_022990843	Gymnodraco acuticeps	Gymnodraco acuticeps unplaced genomic scaffold, fGymAcu1.1	33143	33472	5.79e-09	171	111	39.640	N/A
AXH73903.1	20	110	NC_047512	Pseudochaenichthys georgianus	Pseudochaenichthys georgianus chromosome 10, fPseGeo1.1	45263206	45262928	1.66e-08	167	94	41.489	N/A
AXH73903.1	12	114	NW_015507170	Sinocyclocheilus grahami	Sinocyclocheilus grahami isolate Dianchi unplaced genomic scaffold, SAMN03320097.WGS_v1.1 scaffold1991.1	39065	38760	2.64e-08	165	107	38.318	N/A
AXH73903.1	20	110	NW_022991811	Gymnodraco acuticeps	Gymnodraco acuticeps unplaced genomic scaffold, fGymAcu1.1	4232	3954	6.43e-08	162	94	41.489	N/A
AXH73903.1	20	110	NW_022991559	Gymnodraco acuticeps	Gymnodraco acuticeps unplaced genomic scaffold, fGymAcu1.1	39733	40011	7.29e-08	162	94	41.489	N/A
AXH73903.1	25	110	NC_064428	Astyanax mexicanus	Astyanax mexicanus isolate ESR-SI-001 chromosome 21, AstMex3_surface	7537800	7537537	1.03e-07	161	88	38.636	N/A
AXH73903.1	3	112	NW_006408530	Chrysochloris asiatica	Chrysochloris asiatica unplaced genomic scaffold, ChrAsi1.0 scaffold00012	31588090	31587755	3.19e-07	157	113	32.743	N/A
AXH73903.1	25	110	NC_053390	Bufo bufo	Bufo bufo chromosome 2, aBufBuf1.1	6709910	6709647	6.05e-07	155	88	38.636	N/A
AXH73903.1	25	110	NC_053390	Bufo bufo	Bufo bufo chromosome 2, aBufBuf1.1	6711754	6711491	7.82e-07	154	88	38.636	N/A
AXH73903.1	25	110	NC_053391	Bufo bufo	Bufo bufo chromosome 3, aBufBuf1.1	33282057	33282320	1.03e-06	153	88	38.636	N/A
AXH73903.1	20	110	NC_053391	Bufo bufo	Bufo bufo chromosome 3, aBufBuf1.1	33223250	33223525	2.54e-06	150	93	37.634	N/A
AXH73903.1	25	121	NC_051050	Acanthopagrus latus	Acanthopagrus latus isolate v.2019 chromosome 12, fAcaLat1.1	1508638	1508943	2.83e-06	150	106	36.792	N/A
AXH73903.1	25	121	NC_051050	Acanthopagrus latus	Acanthopagrus latus isolate v.2019 chromosome 12, fAcaLat1.1	1497485	1497790	3.13e-06	149	106	36.792	N/A
AXH73903.1	25	154	NC_051050	Acanthopagrus latus	Acanthopagrus latus isolate v.2019 chromosome 12, fAcaLat1.1	1495595	1495963	4.19e-06	148	136	32.353	N/A
AXH73903.1	25	154	NC_051050	Acanthopagrus latus	Acanthopagrus latus isolate v.2019 chromosome 12, fAcaLat1.1	1488033	1488401	4.34e-06	148	136	32.353	N/A
AXH73903.1	25	154	NC_051050	Acanthopagrus latus	Acanthopagrus latus isolate v.2019 chromosome 12, fAcaLat1.1	1489923	1490291	4.34e-06	148	136	32.353	N/A
AXH73903.1	25	154	NC_051050	Acanthopagrus latus	Acanthopagrus latus isolate v.2019 chromosome 12, fAcaLat1.1	1493703	1494071	4.34e-06	148	136	32.353	N/A
AXH73903.1	25	154	NC_051050	Acanthopagrus latus	Acanthopagrus latus isolate v.2019 chromosome 12, fAcaLat1.1	1506746	1507114	4.34e-06	148	136	32.353	N/A
AXH73903.1	25	154	NC_051050	Acanthopagrus latus	Acanthopagrus latus isolate v.2019 chromosome 12, fAcaLat1.1	1491813	1492181	4.42e-06	148	136	32.353	N/A
AXH73903.1	30	123	NC_051451	Kryptolebias marmoratus	Kryptolebias marmoratus isolate JLee-2015 linkage group LG22, ASM164957v2	4327395	4327120	5.66e-06	147	97	39.175	N/A
# TBLASTN 2.13.0+
# Query: AXH74266.1 |replication protein|Circoviridae sp.||Circoviridae|Melanogrammus aeglefinus|USA|USA|2017-06-01|2018-08-05T00:00:00Z|MAG: replication protein [Circoviridae sp.]
# Database: ref_euk_rep_genomes
# 0 hits found
# TBLASTN 2.13.0+
# Query: AXH74457.1 |putative replicase|Circoviridae sp.||Circoviridae|Lutjanus campechanus|USA|USA|2017-06-01|2018-08-05T00:00:00Z|MAG: putative replicase [Circoviridae sp.]
# Database: ref_euk_rep_genomes
# 0 hits found
# TBLASTN 2.13.0+
# Query: AXH74795.1 |putative capsid protein|Circoviridae sp.||Circoviridae||USA|USA|2017-06-01|2018-08-05T00:00:00Z|putative capsid protein [Circoviridae sp.]
# Database: ref_euk_rep_genomes
# 0 hits found
# TBLASTN 2.13.0+
# Query: AXH75437.1 |putative capsid protein|Circoviridae sp.||Circoviridae||USA|USA|2017-06-01|2018-08-05T00:00:00Z|putative capsid protein [Circoviridae sp.]
# Database: ref_euk_rep_genomes
# 0 hits found
# TBLASTN 2.13.0+
# Query: AXH75689.1 |putative viral replication protein|Circoviridae sp.||Circoviridae|Oncorhynchus mykiss|USA|USA|2017-06-01|2018-08-05T00:00:00Z|putative viral replication protein [Circoviridae sp.]
# Database: ref_euk_rep_genomes
# Fields: query acc., q. start, q. end, subject acc., subject sci name, subject title, s. start, s. end, evalue, score, alignment length, % identity, subject strand
# 139 hits found
AXH75689.1	4	267	NC_063165	Perognathus longimembris pacificus	Perognathus longimembris pacificus isolate PPM17 chromosome 5, ASM2315922v1	87993879	87993088	5.57e-48	467	268	37.687	N/A
AXH75689.1	5	265	NW_022989367	Pseudochaenichthys georgianus	Pseudochaenichthys georgianus unplaced genomic scaffold, fPseGeo1.1	755	1552	7.76e-48	466	269	40.149	N/A
AXH75689.1	4	267	NW_025960865	Perognathus longimembris pacificus	Perognathus longimembris pacificus isolate PPM17 unplaced genomic scaffold, ASM2315922v1 HiC_scaffold_5438	20217	21008	8.10e-48	466	268	37.687	N/A
AXH75689.1	4	267	NW_025961413	Perognathus longimembris pacificus	Perognathus longimembris pacificus isolate PPM17 unplaced genomic scaffold, ASM2315922v1 HiC_scaffold_5931	1390626	1389835	3.71e-46	453	269	37.918	N/A
AXH75689.1	4	267	NW_025961413	Perognathus longimembris pacificus	Perognathus longimembris pacificus isolate PPM17 unplaced genomic scaffold, ASM2315922v1 HiC_scaffold_5931	1272577	1271786	1.95e-45	448	269	37.918	N/A
AXH75689.1	6	265	NC_051050	Acanthopagrus latus	Acanthopagrus latus isolate v.2019 chromosome 12, fAcaLat1.1	1491822	1492616	2.76e-45	447	269	39.405	N/A
AXH75689.1	6	265	NC_051050	Acanthopagrus latus	Acanthopagrus latus isolate v.2019 chromosome 12, fAcaLat1.1	1488042	1488836	2.81e-45	447	269	39.405	N/A
AXH75689.1	6	265	NC_051050	Acanthopagrus latus	Acanthopagrus latus isolate v.2019 chromosome 12, fAcaLat1.1	1489932	1490726	2.81e-45	447	269	39.405	N/A
AXH75689.1	6	265	NC_051050	Acanthopagrus latus	Acanthopagrus latus isolate v.2019 chromosome 12, fAcaLat1.1	1493712	1494506	2.81e-45	447	269	39.405	N/A
AXH75689.1	6	265	NC_051050	Acanthopagrus latus	Acanthopagrus latus isolate v.2019 chromosome 12, fAcaLat1.1	1506755	1507549	2.81e-45	447	269	39.405	N/A
AXH75689.1	9	265	NC_051050	Acanthopagrus latus	Acanthopagrus latus isolate v.2019 chromosome 12, fAcaLat1.1	1504872	1505657	1.30e-44	442	266	39.474	N/A
AXH75689.1	6	265	NC_051050	Acanthopagrus latus	Acanthopagrus latus isolate v.2019 chromosome 12, fAcaLat1.1	1495604	1496398	7.02e-44	436	269	39.033	N/A
AXH75689.1	6	265	NC_051050	Acanthopagrus latus	Acanthopagrus latus isolate v.2019 chromosome 12, fAcaLat1.1	1502971	1503765	1.26e-43	434	269	39.033	N/A
AXH75689.1	6	91	NC_051050	Acanthopagrus latus	Acanthopagrus latus isolate v.2019 chromosome 12, fAcaLat1.1	1497494	1497754	7.75e-14	209	88	45.455	N/A
AXH75689.1	6	91	NC_051050	Acanthopagrus latus	Acanthopagrus latus isolate v.2019 chromosome 12, fAcaLat1.1	1508647	1508907	1.43e-13	207	88	45.455	N/A
AXH75689.1	5	276	NC_051447	Kryptolebias marmoratus	Kryptolebias marmoratus isolate JLee-2015 linkage group LG18, ASM164957v2	2741224	2742072	8.01e-45	443	288	38.542	N/A
AXH75689.1	2	270	NW_010581509	Tinamus guttatus	Tinamus guttatus isolate BGI_N309 unplaced genomic scaffold, ASM70537v2 scaffold13393	5760	4960	6.51e-42	421	272	35.294	N/A
AXH75689.1	2	250	NC_053491	Rana temporaria	Rana temporaria chromosome 3, aRanTem1.1	257690965	257691714	3.91e-41	416	257	38.911	N/A
AXH75689.1	8	287	NC_051315	Choloepus didactylus	Choloepus didactylus isolate mChoDid1 chromosome 9, mChoDid1.pri	63810045	63810872	1.48e-40	411	284	35.563	N/A
AXH75689.1	2	250	NC_053489	Rana temporaria	Rana temporaria chromosome 1, aRanTem1.1	8654301	8653552	3.10e-40	409	257	38.911	N/A
AXH75689.1	2	204	NC_053489	Rana temporaria	Rana temporaria chromosome 1, aRanTem1.1	8221750	8221136	1.18e-30	300	210	36.667	N/A
AXH75689.1	217	250	NC_053489	Rana temporaria	Rana temporaria chromosome 1, aRanTem1.1	8221101	8221000	1.18e-30	106	34	55.882	N/A
AXH75689.1	71	249	NC_053489	Rana temporaria	Rana temporaria chromosome 1, aRanTem1.1	676086762	676087301	2.20e-15	221	183	35.519	N/A
AXH75689.1	4	265	NC_064428	Astyanax mexicanus	Astyanax mexicanus isolate ESR-SI-001 chromosome 21, AstMex3_surface	7537797	7536988	9.49e-39	398	275	34.909	N/A
AXH75689.1	65	265	NC_051440	Kryptolebias marmoratus	Kryptolebias marmoratus isolate JLee-2015 linkage group LG11, ASM164957v2	27794992	27794384	1.08e-34	318	206	39.806	N/A
AXH75689.1	5	60	NC_051440	Kryptolebias marmoratus	Kryptolebias marmoratus isolate JLee-2015 linkage group LG11, ASM164957v2	27795173	27795003	1.08e-34	123	57	36.842	N/A
AXH75689.1	5	242	NW_015507170	Sinocyclocheilus grahami	Sinocyclocheilus grahami isolate Dianchi unplaced genomic scaffold, SAMN03320097.WGS_v1.1 scaffold1991.1	42114	41395	2.21e-34	365	246	36.992	N/A
AXH75689.1	6	135	NW_015507170	Sinocyclocheilus grahami	Sinocyclocheilus grahami isolate Dianchi unplaced genomic scaffold, SAMN03320097.WGS_v1.1 scaffold1991.1	39029	38634	8.51e-28	199	135	34.074	N/A
AXH75689.1	140	277	NW_015507170	Sinocyclocheilus grahami	Sinocyclocheilus grahami isolate Dianchi unplaced genomic scaffold, SAMN03320097.WGS_v1.1 scaffold1991.1	38616	38209	8.51e-28	183	140	34.286	N/A
AXH75689.1	116	250	NW_015507170	Sinocyclocheilus grahami	Sinocyclocheilus grahami isolate Dianchi unplaced genomic scaffold, SAMN03320097.WGS_v1.1 scaffold1991.1	40712	40299	2.67e-15	220	140	38.571	N/A
AXH75689.1	9	268	NC_047094	Geotrypetes seraphini	Geotrypetes seraphini chromosome 11, aGeoSer1.1	49647450	49646653	2.10e-33	358	272	36.029	N/A
AXH75689.1	26	172	NC_047094	Geotrypetes seraphini	Geotrypetes seraphini chromosome 11, aGeoSer1.1	66769320	66768874	2.46e-21	209	151	41.060	N/A
AXH75689.1	187	240	NC_047094	Geotrypetes seraphini	Geotrypetes seraphini chromosome 11, aGeoSer1.1	66768824	66768666	2.46e-21	116	54	44.444	N/A
AXH75689.1	8	257	NC_063169	Perognathus longimembris pacificus	Perognathus longimembris pacificus isolate PPM17 chromosome 9, ASM2315922v1	17341	18120	5.72e-33	354	265	32.830	N/A
AXH75689.1	100	257	NC_063169	Perognathus longimembris pacificus	Perognathus longimembris pacificus isolate PPM17 chromosome 9, ASM2315922v1	23351	23863	2.82e-22	195	172	29.651	N/A
AXH75689.1	3	87	NC_063169	Perognathus longimembris pacificus	Perognathus longimembris pacificus isolate PPM17 chromosome 9, ASM2315922v1	23064	23318	2.82e-22	138	87	37.931	N/A
AXH75689.1	37	249	NC_063169	Perognathus longimembris pacificus	Perognathus longimembris pacificus isolate PPM17 chromosome 9, ASM2315922v1	19267	19908	1.11e-21	269	216	28.704	N/A
AXH75689.1	8	169	NC_047512	Pseudochaenichthys georgianus	Pseudochaenichthys georgianus chromosome 10, fPseGeo1.1	45263176	45262679	1.26e-32	246	167	35.329	N/A
AXH75689.1	177	249	NC_047512	Pseudochaenichthys georgianus	Pseudochaenichthys georgianus chromosome 10, fPseGeo1.1	45262652	45262437	1.26e-32	177	73	52.055	N/A
AXH75689.1	6	250	NC_063057	Megalobrama amblycephala	Megalobrama amblycephala isolate DHTTF-2021 linkage group LG14, ASM1881202v1	47482519	47481770	1.45e-32	351	253	34.783	N/A
AXH75689.1	6	142	NC_063057	Megalobrama amblycephala	Megalobrama amblycephala isolate DHTTF-2021 linkage group LG14, ASM1881202v1	47479767	47479387	9.77e-19	247	139	41.007	N/A
AXH75689.1	104	270	NC_063057	Megalobrama amblycephala	Megalobrama amblycephala isolate DHTTF-2021 linkage group LG14, ASM1881202v1	47479831	47480379	7.71e-15	217	186	34.409	N/A
AXH75689.1	8	250	NC_053391	Bufo bufo	Bufo bufo chromosome 3, aBufBuf1.1	33282072	33282809	1.77e-32	351	248	35.484	N/A
AXH75689.1	8	268	NC_053391	Bufo bufo	Bufo bufo chromosome 3, aBufBuf1.1	33223280	33224059	2.84e-31	342	265	34.717	N/A
AXH75689.1	8	250	NC_053390	Bufo bufo	Bufo bufo chromosome 2, aBufBuf1.1	9191643	9190909	2.20e-32	350	247	34.818	N/A
AXH75689.1	8	169	NC_053390	Bufo bufo	Bufo bufo chromosome 2, aBufBuf1.1	6709895	6709401	6.98e-24	228	166	34.940	N/A
AXH75689.1	219	266	NC_053390	Bufo bufo	Bufo bufo chromosome 2, aBufBuf1.1	6709243	6709103	6.98e-24	81	50	36.000	N/A
AXH75689.1	187	223	NC_053390	Bufo bufo	Bufo bufo chromosome 2, aBufBuf1.1	6709350	6709243	6.98e-24	77	37	43.243	N/A
AXH75689.1	8	169	NC_053390	Bufo bufo	Bufo bufo chromosome 2, aBufBuf1.1	6711739	6711245	7.04e-24	228	166	34.940	N/A
AXH75689.1	219	266	NC_053390	Bufo bufo	Bufo bufo chromosome 2, aBufBuf1.1	6711087	6710947	7.04e-24	81	50	36.000	N/A
AXH75689.1	187	223	NC_053390	Bufo bufo	Bufo bufo chromosome 2, aBufBuf1.1	6711194	6711087	7.04e-24	77	37	43.243	N/A
AXH75689.1	8	219	NC_053390	Bufo bufo	Bufo bufo chromosome 2, aBufBuf1.1	6708044	6707418	1.03e-18	246	218	32.110	N/A
AXH75689.1	5	249	NW_024096460	Crotalus tigris	Crotalus tigris isolate CLP2741 ecotype Arizona unplaced genomic scaffold, ASM1654583v1 scf7180000017536.10889498	6025676	6024945	5.65e-31	339	250	35.600	N/A
AXH75689.1	60	250	NC_051431	Kryptolebias marmoratus	Kryptolebias marmoratus isolate JLee-2015 linkage group LG2, ASM164957v2	31005229	31004648	4.46e-29	325	196	39.796	N/A
AXH75689.1	42	265	NC_064425	Astyanax mexicanus	Astyanax mexicanus isolate ESR-SI-001 chromosome 18, AstMex3_surface	34657320	34656628	5.60e-29	324	235	34.468	N/A
AXH75689.1	8	169	NC_047085	Geotrypetes seraphini	Geotrypetes seraphini chromosome 2, aGeoSer1.1	508472976	508473464	1.27e-28	277	168	40.476	N/A
AXH75689.1	187	232	NC_047085	Geotrypetes seraphini	Geotrypetes seraphini chromosome 2, aGeoSer1.1	508473530	508473664	1.27e-28	112	46	50.000	N/A
AXH75689.1	121	268	NC_047085	Geotrypetes seraphini	Geotrypetes seraphini chromosome 2, aGeoSer1.1	156359686	156360147	7.24e-20	255	156	40.385	N/A
AXH75689.1	8	169	NC_047085	Geotrypetes seraphini	Geotrypetes seraphini chromosome 2, aGeoSer1.1	463725915	463725364	2.33e-17	236	189	35.450	N/A
AXH75689.1	78	264	NC_047090	Geotrypetes seraphini	Geotrypetes seraphini chromosome 7, aGeoSer1.1	45601806	45602384	2.21e-28	320	195	40.513	N/A
AXH75689.1	102	268	NC_047090	Geotrypetes seraphini	Geotrypetes seraphini chromosome 7, aGeoSer1.1	150028547	150029068	1.12e-19	254	180	36.667	N/A
AXH75689.1	187	260	NC_047090	Geotrypetes seraphini	Geotrypetes seraphini chromosome 7, aGeoSer1.1	5551528	5551292	2.00e-15	172	80	43.750	N/A
AXH75689.1	124	168	NC_047090	Geotrypetes seraphini	Geotrypetes seraphini chromosome 7, aGeoSer1.1	5551736	5551596	2.00e-15	100	47	44.681	N/A
AXH75689.1	70	268	NW_021856866	Suricata suricatta	Suricata suricatta isolate VVHF042 unplaced genomic scaffold, meerkat_22Aug2017_6uvM2_HiC HiC_scaffold_1278	1908	1291	1.15e-26	305	208	36.058	N/A
AXH75689.1	100	267	NC_063185	Perognathus longimembris pacificus	Perognathus longimembris pacificus isolate PPM17 chromosome 25, ASM2315922v1	923228	923734	1.43e-25	194	172	30.814	N/A
AXH75689.1	4	91	NC_063185	Perognathus longimembris pacificus	Perognathus longimembris pacificus isolate PPM17 chromosome 25, ASM2315922v1	922944	923204	1.43e-25	168	88	37.500	N/A
AXH75689.1	103	249	NC_063168	Perognathus longimembris pacificus	Perognathus longimembris pacificus isolate PPM17 chromosome 8, ASM2315922v1	29593	30039	1.04e-24	231	150	34.000	N/A
AXH75689.1	9	86	NC_063168	Perognathus longimembris pacificus	Perognathus longimembris pacificus isolate PPM17 chromosome 8, ASM2315922v1	29312	29542	1.04e-24	124	79	31.646	N/A
AXH75689.1	100	286	NC_063168	Perognathus longimembris pacificus	Perognathus longimembris pacificus isolate PPM17 chromosome 8, ASM2315922v1	33481	34044	1.07e-23	207	190	30.000	N/A
AXH75689.1	3	92	NC_063168	Perognathus longimembris pacificus	Perognathus longimembris pacificus isolate PPM17 chromosome 8, ASM2315922v1	33194	33463	1.07e-23	138	92	35.870	N/A
AXH75689.1	121	257	NC_063168	Perognathus longimembris pacificus	Perognathus longimembris pacificus isolate PPM17 chromosome 8, ASM2315922v1	27742	28182	2.89e-23	217	148	35.811	N/A
AXH75689.1	32	91	NC_063168	Perognathus longimembris pacificus	Perognathus longimembris pacificus isolate PPM17 chromosome 8, ASM2315922v1	27477	27656	2.89e-23	117	60	35.000	N/A
AXH75689.1	8	19	NC_063168	Perognathus longimembris pacificus	Perognathus longimembris pacificus isolate PPM17 chromosome 8, ASM2315922v1	27409	27444	2.89e-23	48	12	58.333	N/A
AXH75689.1	63	232	NW_022992170	Gymnodraco acuticeps	Gymnodraco acuticeps unplaced genomic scaffold, fGymAcu1.1	63137	62619	4.51e-24	287	176	40.341	N/A
AXH75689.1	4	242	NC_047096	Geotrypetes seraphini	Geotrypetes seraphini chromosome 13, aGeoSer1.1	975387	976121	8.78e-23	277	253	34.387	N/A
AXH75689.1	125	273	NC_047096	Geotrypetes seraphini	Geotrypetes seraphini chromosome 13, aGeoSer1.1	44075396	44074932	8.55e-16	224	160	36.875	N/A
AXH75689.1	70	165	NC_047096	Geotrypetes seraphini	Geotrypetes seraphini chromosome 13, aGeoSer1.1	29691881	29691588	1.15e-10	184	99	43.434	N/A
AXH75689.1	4	165	NC_034588	Mus caroli	Mus caroli chromosome 19, CAROLI_EIJ_v1.1	46570005	46569514	8.42e-20	255	165	32.727	N/A
AXH75689.1	152	267	NC_063172	Perognathus longimembris pacificus	Perognathus longimembris pacificus isolate PPM17 chromosome 12, ASM2315922v1	26733667	26734008	1.91e-19	172	117	39.316	N/A
AXH75689.1	66	149	NC_063172	Perognathus longimembris pacificus	Perognathus longimembris pacificus isolate PPM17 chromosome 12, ASM2315922v1	26733401	26733652	1.91e-19	136	84	32.143	N/A
AXH75689.1	31	187	NC_008803	Monodelphis domestica	Monodelphis domestica chromosome 3, MonDom5	262233167	262232682	1.70e-18	224	164	32.927	N/A
AXH75689.1	212	266	NC_008803	Monodelphis domestica	Monodelphis domestica chromosome 3, MonDom5	262232656	262232495	1.70e-18	75	55	36.364	N/A
AXH75689.1	61	204	NC_053129	Perca fluviatilis	Perca fluviatilis chromosome 18, GENO_Pfluv_1.0	235580	236026	1.06e-17	219	150	38.667	N/A
AXH75689.1	212	243	NC_053129	Perca fluviatilis	Perca fluviatilis chromosome 18, GENO_Pfluv_1.0	236046	236150	1.06e-17	74	35	37.143	N/A
AXH75689.1	5	142	NW_022991811	Gymnodraco acuticeps	Gymnodraco acuticeps unplaced genomic scaffold, fGymAcu1.1	4211	3792	3.84e-17	234	143	36.364	N/A
AXH75689.1	131	268	NC_047093	Geotrypetes seraphini	Geotrypetes seraphini chromosome 10, aGeoSer1.1	95524021	95524452	5.74e-17	233	149	38.926	N/A
AXH75689.1	5	142	NW_022991559	Gymnodraco acuticeps	Gymnodraco acuticeps unplaced genomic scaffold, fGymAcu1.1	39754	40173	5.95e-17	233	143	36.364	N/A
AXH75689.1	36	169	NC_047095	Geotrypetes seraphini	Geotrypetes seraphini chromosome 12, aGeoSer1.1	81976634	81976227	7.39e-17	232	138	42.029	N/A
AXH75689.1	187	268	NC_047095	Geotrypetes seraphini	Geotrypetes seraphini chromosome 12, aGeoSer1.1	102173797	102173552	1.63e-10	183	83	45.783	N/A
AXH75689.1	2	232	NW_019032806	Acanthochromis polyacanthus	Acanthochromis polyacanthus ecotype Palm Islands unplaced genomic scaffold, ASM210954v1 orpheusFish_scaffold3690	930	1625	1.49e-16	230	247	31.579	N/A
AXH75689.1	38	198	NC_047084	Geotrypetes seraphini	Geotrypetes seraphini chromosome 1, aGeoSer1.1	487392695	487393195	5.71e-16	225	169	38.462	N/A
AXH75689.1	136	268	NC_047084	Geotrypetes seraphini	Geotrypetes seraphini chromosome 1, aGeoSer1.1	461321868	461321470	1.50e-15	222	142	40.141	N/A
AXH75689.1	130	268	NC_047084	Geotrypetes seraphini	Geotrypetes seraphini chromosome 1, aGeoSer1.1	164454405	164453974	3.28e-14	212	149	36.913	N/A
AXH75689.1	149	268	NC_047084	Geotrypetes seraphini	Geotrypetes seraphini chromosome 1, aGeoSer1.1	184878602	184878231	2.44e-13	205	126	41.270	N/A
AXH75689.1	8	114	NC_047084	Geotrypetes seraphini	Geotrypetes seraphini chromosome 1, aGeoSer1.1	332622180	332622494	2.05e-10	182	110	42.727	N/A
AXH75689.1	187	277	NC_047084	Geotrypetes seraphini	Geotrypetes seraphini chromosome 1, aGeoSer1.1	471601301	471601573	7.26e-10	178	92	41.304	N/A
AXH75689.1	157	268	NC_047084	Geotrypetes seraphini	Geotrypetes seraphini chromosome 1, aGeoSer1.1	419066386	419066039	1.19e-09	177	117	40.171	N/A
AXH75689.1	8	99	NC_047084	Geotrypetes seraphini	Geotrypetes seraphini chromosome 1, aGeoSer1.1	148132365	148132637	2.72e-08	166	95	43.158	N/A
AXH75689.1	2	174	NW_019029183	Acanthochromis polyacanthus	Acanthochromis polyacanthus ecotype Palm Islands unplaced genomic scaffold, ASM210954v1 orpheusFish_scaffold67	1033556	1034098	8.31e-16	224	182	32.967	N/A
AXH75689.1	1	240	NC_050478	Molothrus ater	Molothrus ater isolate BHLD 08-10-18 breed brown headed cowbird chromosome 1, BPBGC_Mater_1.0	103814869	103814144	3.58e-15	219	246	30.081	N/A
AXH75689.1	107	248	NC_053162	Polypterus senegalus	Polypterus senegalus isolate Bchr_013 chromosome 9, ASM1683550v1	59503022	59503453	2.65e-14	213	147	34.694	N/A
AXH75689.1	5	249	NC_053162	Polypterus senegalus	Polypterus senegalus isolate Bchr_013 chromosome 9, ASM1683550v1	59504455	59505111	1.78e-13	206	252	28.968	N/A
AXH75689.1	118	249	NC_053162	Polypterus senegalus	Polypterus senegalus isolate Bchr_013 chromosome 9, ASM1683550v1	59501869	59502270	1.37e-10	184	145	34.483	N/A
AXH75689.1	53	169	NC_044035	Microcaecilia unicolor	Microcaecilia unicolor chromosome 5, aMicUni1.1	245064226	245063873	3.00e-13	147	120	36.667	N/A
AXH75689.1	187	235	NC_044035	Microcaecilia unicolor	Microcaecilia unicolor chromosome 5, aMicUni1.1	245063813	245063670	3.00e-13	107	49	44.898	N/A
AXH75689.1	74	249	NW_022043763	Serinus canaria	Serinus canaria isolate sc_yellow_7_cibi ecotype domestic yellow unplaced genomic scaffold, cibio_Scana_2019 scaffold_3	110969233	110968700	8.41e-13	201	180	33.889	N/A
AXH75689.1	6	130	NW_019029310	Acanthochromis polyacanthus	Acanthochromis polyacanthus ecotype Palm Islands unplaced genomic scaffold, ASM210954v1 orpheusFish_scaffold194	166068	166451	4.00e-12	196	132	35.606	N/A
AXH75689.1	70	169	NC_047098	Geotrypetes seraphini	Geotrypetes seraphini chromosome 15, aGeoSer1.1	54378879	54379184	4.20e-12	196	104	43.269	N/A
AXH75689.1	154	277	NC_052018	Motacilla alba alba	Motacilla alba alba isolate MOTALB_02 chromosome 3, Motacilla_alba_V1.0_pri	19766622	19766257	7.82e-12	194	124	38.710	N/A
AXH75689.1	1	91	NC_051451	Kryptolebias marmoratus	Kryptolebias marmoratus isolate JLee-2015 linkage group LG22, ASM164957v2	4327416	4327141	8.99e-12	193	92	43.478	N/A
AXH75689.1	187	265	NC_051451	Kryptolebias marmoratus	Kryptolebias marmoratus isolate JLee-2015 linkage group LG22, ASM164957v2	4330062	4330292	9.60e-08	162	79	45.570	N/A
AXH75689.1	8	109	NW_006408530	Chrysochloris asiatica	Chrysochloris asiatica unplaced genomic scaffold, ChrAsi1.0 scaffold00012	31588003	31587701	9.59e-12	193	102	37.255	N/A
AXH75689.1	75	267	NC_063178	Perognathus longimembris pacificus	Perognathus longimembris pacificus isolate PPM17 chromosome 18, ASM2315922v1	30795444	30794866	1.51e-11	191	197	29.442	N/A
AXH75689.1	4	91	NC_063178	Perognathus longimembris pacificus	Perognathus longimembris pacificus isolate PPM17 chromosome 18, ASM2315922v1	30795655	30795395	1.66e-09	175	88	37.500	N/A
AXH75689.1	4	91	NC_063178	Perognathus longimembris pacificus	Perognathus longimembris pacificus isolate PPM17 chromosome 18, ASM2315922v1	30811806	30811546	6.91e-08	163	88	36.364	N/A
AXH75689.1	9	131	NC_047092	Geotrypetes seraphini	Geotrypetes seraphini chromosome 9, aGeoSer1.1	730497	730132	2.97e-11	189	127	38.583	N/A
AXH75689.1	187	268	NC_047092	Geotrypetes seraphini	Geotrypetes seraphini chromosome 9, aGeoSer1.1	171589552	171589797	1.39e-10	184	83	45.783	N/A
AXH75689.1	14	249	NC_053161	Polypterus senegalus	Polypterus senegalus isolate Bchr_013 chromosome 8, ASM1683550v1	160616593	160615901	4.59e-11	188	243	28.395	N/A
AXH75689.1	187	268	NC_047086	Geotrypetes seraphini	Geotrypetes seraphini chromosome 3, aGeoSer1.1	173011091	173011336	7.92e-11	186	83	46.988	N/A
AXH75689.1	152	268	NC_047086	Geotrypetes seraphini	Geotrypetes seraphini chromosome 3, aGeoSer1.1	289008224	289007862	2.27e-10	182	126	38.095	N/A
AXH75689.1	185	249	NC_047086	Geotrypetes seraphini	Geotrypetes seraphini chromosome 3, aGeoSer1.1	139635618	139635427	7.30e-08	163	65	46.154	N/A
AXH75689.1	190	270	NC_047086	Geotrypetes seraphini	Geotrypetes seraphini chromosome 3, aGeoSer1.1	261891931	261891689	9.52e-06	146	82	40.244	N/A
AXH75689.1	9	170	NW_019030946	Acanthochromis polyacanthus	Acanthochromis polyacanthus ecotype Palm Islands unplaced genomic scaffold, ASM210954v1 orpheusFish_scaffold1830	120344	120826	1.46e-10	184	165	30.909	N/A
AXH75689.1	31	136	NC_047087	Geotrypetes seraphini	Geotrypetes seraphini chromosome 4, aGeoSer1.1	291062672	291062355	6.25e-10	178	108	37.963	N/A
AXH75689.1	5	26	NC_047087	Geotrypetes seraphini	Geotrypetes seraphini chromosome 4, aGeoSer1.1	291062740	291062675	6.25e-10	46	22	31.818	N/A
AXH75689.1	125	223	NC_047087	Geotrypetes seraphini	Geotrypetes seraphini chromosome 4, aGeoSer1.1	249438869	249439180	3.71e-08	165	109	38.532	N/A
AXH75689.1	197	268	NC_047087	Geotrypetes seraphini	Geotrypetes seraphini chromosome 4, aGeoSer1.1	132460674	132460459	3.42e-07	157	73	45.205	N/A
AXH75689.1	36	270	NC_063179	Perognathus longimembris pacificus	Perognathus longimembris pacificus isolate PPM17 chromosome 19, ASM2315922v1	34605822	34606514	3.92e-09	172	243	28.395	N/A
AXH75689.1	5	91	NW_022990843	Gymnodraco acuticeps	Gymnodraco acuticeps unplaced genomic scaffold, fGymAcu1.1	33215	33478	4.09e-09	172	90	38.889	N/A
AXH75689.1	190	268	NC_047088	Geotrypetes seraphini	Geotrypetes seraphini chromosome 5, aGeoSer1.1	68450573	68450809	2.30e-08	166	80	43.750	N/A
AXH75689.1	82	169	NC_047089	Geotrypetes seraphini	Geotrypetes seraphini chromosome 6, aGeoSer1.1	2043979	2044248	6.31e-08	163	92	42.391	N/A
AXH75689.1	149	276	NW_024096479	Crotalus tigris	Crotalus tigris isolate CLP2741 ecotype Arizona unplaced genomic scaffold, ASM1654583v1 scf7180000017568.13789103	1658922	1658548	8.37e-08	162	128	37.500	N/A
AXH75689.1	99	204	NC_063186	Perognathus longimembris pacificus	Perognathus longimembris pacificus isolate PPM17 chromosome 26, ASM2315922v1	12192089	12192415	1.20e-07	161	110	32.727	N/A
AXH75689.1	6	81	NC_050177	Sander lucioperca	Sander lucioperca isolate FBNREF2018 chromosome 5, SLUC_FBN_1.2	21091023	21090793	2.55e-07	158	77	42.857	N/A
AXH75689.1	187	250	NC_044033	Microcaecilia unicolor	Microcaecilia unicolor chromosome 3, aMicUni1.1	115328557	115328745	7.15e-07	155	64	45.312	N/A
AXH75689.1	71	232	NW_020998638	Eumetopias jubatus	Eumetopias jubatus isolate GAN:26980396 unplaced genomic scaffold, ASM402803v1 scaffold32	14292575	14293063	1.22e-06	153	165	27.879	N/A
AXH75689.1	55	169	NC_044042	Microcaecilia unicolor	Microcaecilia unicolor chromosome 12, aMicUni1.1	52166935	52166585	1.88e-06	151	120	38.333	N/A
AXH75689.1	9	113	NC_060171	Micropterus dolomieu	Micropterus dolomieu isolate WLL.071019.BEF.003 ecotype Adirondacks linkage group LG22, ASM2129224v1	33257628	33257314	2.72e-06	150	106	35.849	N/A
AXH75689.1	187	279	NW_019031191	Acanthochromis polyacanthus	Acanthochromis polyacanthus ecotype Palm Islands unplaced genomic scaffold, ASM210954v1 orpheusFish_scaffold2075	97357	97650	3.59e-06	149	100	38.000	N/A
# BLAST processed 75 queries
```
