## Supplementary material for "Deep-mining of vertebrate genomes reveals an unexpected diversity of endogenous viral elements": batch_006-tblastn-ref_euk_rep_genomes.out

```
# TBLASTN 2.13.0+
# Query: AXH76123.1 |putative capsid protein|Circoviridae sp.||Circoviridae|Lutjanus campechanus|USA|USA|2017-06-01|2018-08-05T00:00:00Z|putative capsid protein [Circoviridae sp.]
# Database: ref_euk_rep_genomes
# 0 hits found
# TBLASTN 2.13.0+
# Query: AXH76506.1 |hypothetical protein|Circoviridae sp.||Circoviridae|Lutjanus campechanus|USA|USA|2017-06-01|2018-08-05T00:00:00Z|MAG: hypothetical protein [Circoviridae sp.]
# Database: ref_euk_rep_genomes
# 0 hits found
# TBLASTN 2.13.0+
# Query: AXH76733.1 |putative capsid protein|Circoviridae sp.||Circoviridae|Lutjanus campechanus|USA|USA|2017-06-01|2018-08-05T00:00:00Z|putative capsid protein [Circoviridae sp.]
# Database: ref_euk_rep_genomes
# 0 hits found
# TBLASTN 2.13.0+
# Query: AXH77102.1 |putative replicase|Circoviridae sp.||Circoviridae|Lutjanus campechanus|USA|USA|2017-06-01|2018-08-05T00:00:00Z|MAG: putative replicase [Circoviridae sp.]
# Database: ref_euk_rep_genomes
# 0 hits found
# TBLASTN 2.13.0+
# Query: AXH77407.1 |putative capsid protein|Circoviridae sp.||Circoviridae||USA|USA|2017-06-01|2018-08-05T00:00:00Z|putative capsid protein [Circoviridae sp.]
# Database: ref_euk_rep_genomes
# 0 hits found
# TBLASTN 2.13.0+
# Query: AXH77818.1 |putative viral replication protein|Circoviridae sp.||Circoviridae|Lutjanus campechanus|USA|USA|2017-06-01|2018-08-05T00:00:00Z|MAG: putative viral replication protein [Circoviridae sp.]
# Database: ref_euk_rep_genomes
# Fields: query acc., q. start, q. end, subject acc., subject sci name, subject title, s. start, s. end, evalue, score, alignment length, % identity, subject strand
# 163 hits found
AXH77818.1	6	286	NC_063165	Perognathus longimembris pacificus	Perognathus longimembris pacificus isolate PPM17 chromosome 5, ASM2315922v1	87993870	87993091	8.70e-43	431	293	37.543	N/A
AXH77818.1	6	286	NW_025960865	Perognathus longimembris pacificus	Perognathus longimembris pacificus isolate PPM17 unplaced genomic scaffold, ASM2315922v1 HiC_scaffold_5438	20226	21005	9.11e-43	430	293	37.543	N/A
AXH77818.1	6	286	NW_025961413	Perognathus longimembris pacificus	Perognathus longimembris pacificus isolate PPM17 unplaced genomic scaffold, ASM2315922v1 HiC_scaffold_5931	1390617	1389838	2.20e-42	428	293	37.884	N/A
AXH77818.1	7	286	NW_025961413	Perognathus longimembris pacificus	Perognathus longimembris pacificus isolate PPM17 unplaced genomic scaffold, ASM2315922v1 HiC_scaffold_5931	1272565	1271789	1.56e-40	414	292	37.671	N/A
AXH77818.1	5	306	NW_010581509	Tinamus guttatus	Tinamus guttatus isolate BGI_N309 unplaced genomic scaffold, ASM70537v2 scaffold13393	5748	4918	2.37e-37	389	310	31.290	N/A
AXH77818.1	7	286	NC_051315	Choloepus didactylus	Choloepus didactylus isolate mChoDid1 chromosome 9, mChoDid1.pri	63810045	63810818	5.60e-36	379	291	35.739	N/A
AXH77818.1	7	304	NC_053491	Rana temporaria	Rana temporaria chromosome 3, aRanTem1.1	257690983	257691807	1.09e-35	377	309	33.657	N/A
AXH77818.1	7	304	NC_053489	Rana temporaria	Rana temporaria chromosome 1, aRanTem1.1	8654283	8653459	1.39e-35	376	309	33.657	N/A
AXH77818.1	7	237	NC_053489	Rana temporaria	Rana temporaria chromosome 1, aRanTem1.1	8221732	8221109	2.25e-26	252	240	32.083	N/A
AXH77818.1	238	287	NC_053489	Rana temporaria	Rana temporaria chromosome 1, aRanTem1.1	8221107	8220952	2.25e-26	117	52	46.154	N/A
AXH77818.1	184	302	NC_053489	Rana temporaria	Rana temporaria chromosome 1, aRanTem1.1	676087035	676087391	2.51e-12	199	121	36.364	N/A
AXH77818.1	4	284	NW_022989367	Pseudochaenichthys georgianus	Pseudochaenichthys georgianus unplaced genomic scaffold, fPseGeo1.1	755	1549	1.13e-34	370	294	32.993	N/A
AXH77818.1	4	287	NC_051447	Kryptolebias marmoratus	Kryptolebias marmoratus isolate JLee-2015 linkage group LG18, ASM164957v2	2741224	2742021	1.90e-29	330	296	30.743	N/A
AXH77818.1	6	286	NC_063169	Perognathus longimembris pacificus	Perognathus longimembris pacificus isolate PPM17 chromosome 9, ASM2315922v1	17338	18111	3.12e-27	313	289	32.526	N/A
AXH77818.1	133	286	NC_063169	Perognathus longimembris pacificus	Perognathus longimembris pacificus isolate PPM17 chromosome 9, ASM2315922v1	23381	23854	3.16e-24	290	159	42.138	N/A
AXH77818.1	30	286	NC_063169	Perognathus longimembris pacificus	Perognathus longimembris pacificus isolate PPM17 chromosome 9, ASM2315922v1	19264	19956	1.12e-21	271	263	30.798	N/A
AXH77818.1	5	279	NW_024096460	Crotalus tigris	Crotalus tigris isolate CLP2741 ecotype Arizona unplaced genomic scaffold, ASM1654583v1 scf7180000017536.10889498	6025673	6024921	1.06e-26	309	285	32.281	N/A
AXH77818.1	5	305	NC_064428	Astyanax mexicanus	Astyanax mexicanus isolate ESR-SI-001 chromosome 21, AstMex3_surface	7537791	7536925	1.56e-25	300	320	30.312	N/A
AXH77818.1	5	284	NC_051050	Acanthopagrus latus	Acanthopagrus latus isolate v.2019 chromosome 12, fAcaLat1.1	1495604	1496395	4.29e-25	297	300	31.333	N/A
AXH77818.1	5	284	NC_051050	Acanthopagrus latus	Acanthopagrus latus isolate v.2019 chromosome 12, fAcaLat1.1	1491822	1492613	7.09e-25	295	300	31.333	N/A
AXH77818.1	5	284	NC_051050	Acanthopagrus latus	Acanthopagrus latus isolate v.2019 chromosome 12, fAcaLat1.1	1488042	1488833	7.65e-25	295	300	31.333	N/A
AXH77818.1	5	284	NC_051050	Acanthopagrus latus	Acanthopagrus latus isolate v.2019 chromosome 12, fAcaLat1.1	1489932	1490723	7.65e-25	295	300	31.333	N/A
AXH77818.1	5	284	NC_051050	Acanthopagrus latus	Acanthopagrus latus isolate v.2019 chromosome 12, fAcaLat1.1	1493712	1494503	7.65e-25	295	300	31.333	N/A
AXH77818.1	5	284	NC_051050	Acanthopagrus latus	Acanthopagrus latus isolate v.2019 chromosome 12, fAcaLat1.1	1506755	1507546	7.65e-25	295	300	31.333	N/A
AXH77818.1	5	284	NC_051050	Acanthopagrus latus	Acanthopagrus latus isolate v.2019 chromosome 12, fAcaLat1.1	1502971	1503762	4.97e-24	289	300	31.000	N/A
AXH77818.1	8	280	NC_051050	Acanthopagrus latus	Acanthopagrus latus isolate v.2019 chromosome 12, fAcaLat1.1	1504872	1505627	1.79e-23	285	291	31.615	N/A
AXH77818.1	5	273	NC_063057	Megalobrama amblycephala	Megalobrama amblycephala isolate DHTTF-2021 linkage group LG14, ASM1881202v1	47482519	47481770	1.55e-24	293	282	29.433	N/A
AXH77818.1	173	301	NC_063057	Megalobrama amblycephala	Megalobrama amblycephala isolate DHTTF-2021 linkage group LG14, ASM1881202v1	47480014	47480406	8.63e-17	233	134	39.552	N/A
AXH77818.1	180	243	NC_063057	Megalobrama amblycephala	Megalobrama amblycephala isolate DHTTF-2021 linkage group LG14, ASM1881202v1	47483231	47483034	2.79e-07	159	66	46.970	N/A
AXH77818.1	5	82	NC_063057	Megalobrama amblycephala	Megalobrama amblycephala isolate DHTTF-2021 linkage group LG14, ASM1881202v1	47479767	47479549	1.91e-06	152	79	39.241	N/A
AXH77818.1	133	286	NC_063168	Perognathus longimembris pacificus	Perognathus longimembris pacificus isolate PPM17 chromosome 8, ASM2315922v1	33511	33984	9.35e-24	287	159	42.138	N/A
AXH77818.1	133	286	NC_063168	Perognathus longimembris pacificus	Perognathus longimembris pacificus isolate PPM17 chromosome 8, ASM2315922v1	29614	30087	2.35e-22	276	159	38.994	N/A
AXH77818.1	136	292	NC_063168	Perognathus longimembris pacificus	Perognathus longimembris pacificus isolate PPM17 chromosome 8, ASM2315922v1	27718	28191	3.64e-21	267	160	40.000	N/A
AXH77818.1	175	290	NW_024096479	Crotalus tigris	Crotalus tigris isolate CLP2741 ecotype Arizona unplaced genomic scaffold, ASM1654583v1 scf7180000017568.13789103	1658916	1658566	2.47e-23	284	117	48.718	N/A
AXH77818.1	7	305	NC_053390	Bufo bufo	Bufo bufo chromosome 2, aBufBuf1.1	9191643	9190819	7.38e-23	280	313	29.712	N/A
AXH77818.1	6	242	NC_053390	Bufo bufo	Bufo bufo chromosome 2, aBufBuf1.1	6708047	6707418	2.87e-10	183	245	26.531	N/A
AXH77818.1	5	255	NW_015507170	Sinocyclocheilus grahami	Sinocyclocheilus grahami isolate Dianchi unplaced genomic scaffold, SAMN03320097.WGS_v1.1 scaffold1991.1	42111	41425	2.69e-22	276	262	28.244	N/A
AXH77818.1	172	285	NW_015507170	Sinocyclocheilus grahami	Sinocyclocheilus grahami isolate Dianchi unplaced genomic scaffold, SAMN03320097.WGS_v1.1 scaffold1991.1	38598	38245	8.25e-16	226	120	44.167	N/A
AXH77818.1	147	284	NW_015507170	Sinocyclocheilus grahami	Sinocyclocheilus grahami isolate Dianchi unplaced genomic scaffold, SAMN03320097.WGS_v1.1 scaffold1991.1	40691	40260	1.12e-14	217	147	36.054	N/A
AXH77818.1	175	288	NW_021856866	Suricata suricatta	Suricata suricatta isolate VVHF042 unplaced genomic scaffold, meerkat_22Aug2017_6uvM2_HiC HiC_scaffold_1278	1656	1291	7.17e-22	271	122	44.262	N/A
AXH77818.1	176	274	NC_063172	Perognathus longimembris pacificus	Perognathus longimembris pacificus isolate PPM17 chromosome 12, ASM2315922v1	26733667	26733963	1.37e-21	270	99	49.495	N/A
AXH77818.1	154	292	NC_047093	Geotrypetes seraphini	Geotrypetes seraphini chromosome 10, aGeoSer1.1	95524027	95524464	6.71e-21	265	150	40.667	N/A
AXH77818.1	175	287	NC_051431	Kryptolebias marmoratus	Kryptolebias marmoratus isolate JLee-2015 linkage group LG2, ASM164957v2	31004947	31004600	1.19e-20	263	116	43.966	N/A
AXH77818.1	131	284	NC_047090	Geotrypetes seraphini	Geotrypetes seraphini chromosome 7, aGeoSer1.1	45601890	45602363	1.69e-20	262	161	38.509	N/A
AXH77818.1	131	292	NC_047090	Geotrypetes seraphini	Geotrypetes seraphini chromosome 7, aGeoSer1.1	150028562	150029080	3.37e-19	252	173	36.994	N/A
AXH77818.1	202	284	NC_047090	Geotrypetes seraphini	Geotrypetes seraphini chromosome 7, aGeoSer1.1	5551555	5551316	3.38e-14	213	83	46.988	N/A
AXH77818.1	37	305	NC_064425	Astyanax mexicanus	Astyanax mexicanus isolate ESR-SI-001 chromosome 18, AstMex3_surface	34657317	34656565	2.41e-20	261	282	30.496	N/A
AXH77818.1	133	292	NC_047085	Geotrypetes seraphini	Geotrypetes seraphini chromosome 2, aGeoSer1.1	156359650	156360159	4.48e-20	259	173	36.416	N/A
AXH77818.1	203	261	NC_047085	Geotrypetes seraphini	Geotrypetes seraphini chromosome 2, aGeoSer1.1	508473506	508473682	3.50e-18	169	59	47.458	N/A
AXH77818.1	7	199	NC_047085	Geotrypetes seraphini	Geotrypetes seraphini chromosome 2, aGeoSer1.1	508472976	508473482	3.50e-18	129	201	28.358	N/A
AXH77818.1	175	284	NC_051440	Kryptolebias marmoratus	Kryptolebias marmoratus isolate JLee-2015 linkage group LG11, ASM164957v2	27794725	27794387	5.46e-20	258	113	45.133	N/A
AXH77818.1	7	281	NC_053391	Bufo bufo	Bufo bufo chromosome 3, aBufBuf1.1	33282072	33282824	6.46e-20	257	286	29.021	N/A
AXH77818.1	7	288	NC_053391	Bufo bufo	Bufo bufo chromosome 3, aBufBuf1.1	33223280	33224059	1.40e-18	247	293	27.304	N/A
AXH77818.1	131	286	NC_063185	Perognathus longimembris pacificus	Perognathus longimembris pacificus isolate PPM17 chromosome 25, ASM2315922v1	923249	923731	7.23e-20	257	161	34.783	N/A
AXH77818.1	183	274	NC_063185	Perognathus longimembris pacificus	Perognathus longimembris pacificus isolate PPM17 chromosome 25, ASM2315922v1	907564	907809	4.75e-10	181	92	42.391	N/A
AXH77818.1	165	298	NC_047084	Geotrypetes seraphini	Geotrypetes seraphini chromosome 1, aGeoSer1.1	164454369	164453944	2.79e-19	253	145	39.310	N/A
AXH77818.1	174	296	NC_047084	Geotrypetes seraphini	Geotrypetes seraphini chromosome 1, aGeoSer1.1	184878599	184878207	5.85e-19	250	131	41.985	N/A
AXH77818.1	174	292	NC_047084	Geotrypetes seraphini	Geotrypetes seraphini chromosome 1, aGeoSer1.1	461321838	461321458	1.91e-18	246	130	41.538	N/A
AXH77818.1	181	292	NC_047084	Geotrypetes seraphini	Geotrypetes seraphini chromosome 1, aGeoSer1.1	419066386	419066027	9.21e-17	233	123	43.902	N/A
AXH77818.1	201	292	NC_047084	Geotrypetes seraphini	Geotrypetes seraphini chromosome 1, aGeoSer1.1	471601271	471601558	8.49e-15	218	99	44.444	N/A
AXH77818.1	134	268	NW_022992170	Gymnodraco acuticeps	Gymnodraco acuticeps unplaced genomic scaffold, fGymAcu1.1	62999	62592	4.66e-19	251	140	38.571	N/A
AXH77818.1	174	298	NC_047096	Geotrypetes seraphini	Geotrypetes seraphini chromosome 13, aGeoSer1.1	44075315	44074917	1.96e-18	246	136	41.912	N/A
AXH77818.1	128	271	NC_053162	Polypterus senegalus	Polypterus senegalus isolate Bchr_013 chromosome 9, ASM1683550v1	59503034	59503453	2.99e-18	245	145	35.862	N/A
AXH77818.1	172	272	NC_053162	Polypterus senegalus	Polypterus senegalus isolate Bchr_013 chromosome 9, ASM1683550v1	59501965	59502270	1.05e-16	233	102	42.157	N/A
AXH77818.1	131	286	NC_063178	Perognathus longimembris pacificus	Perognathus longimembris pacificus isolate PPM17 chromosome 18, ASM2315922v1	30795351	30794869	5.54e-18	243	161	34.161	N/A
AXH77818.1	183	274	NC_063178	Perognathus longimembris pacificus	Perognathus longimembris pacificus isolate PPM17 chromosome 18, ASM2315922v1	30811288	30811043	1.60e-11	193	92	44.565	N/A
AXH77818.1	22	213	NC_008803	Monodelphis domestica	Monodelphis domestica chromosome 3, MonDom5	262233176	262232679	9.09e-17	152	199	28.141	N/A
AXH77818.1	228	274	NC_008803	Monodelphis domestica	Monodelphis domestica chromosome 3, MonDom5	262232677	262232537	9.09e-17	133	47	53.191	N/A
AXH77818.1	176	292	NC_047086	Geotrypetes seraphini	Geotrypetes seraphini chromosome 3, aGeoSer1.1	289008224	289007850	3.07e-16	229	128	39.844	N/A
AXH77818.1	208	292	NC_047086	Geotrypetes seraphini	Geotrypetes seraphini chromosome 3, aGeoSer1.1	173011082	173011348	1.15e-11	194	92	43.478	N/A
AXH77818.1	210	286	NC_047086	Geotrypetes seraphini	Geotrypetes seraphini chromosome 3, aGeoSer1.1	139635615	139635394	1.31e-09	177	77	42.857	N/A
AXH77818.1	215	302	NC_047086	Geotrypetes seraphini	Geotrypetes seraphini chromosome 3, aGeoSer1.1	261891928	261891626	4.67e-07	157	104	39.423	N/A
AXH77818.1	5	189	NC_034588	Mus caroli	Mus caroli chromosome 19, CAROLI_EIJ_v1.1	46569999	46569514	4.04e-15	221	195	31.795	N/A
AXH77818.1	176	284	NC_052018	Motacilla alba alba	Motacilla alba alba isolate MOTALB_02 chromosome 3, Motacilla_alba_V1.0_pri	19766628	19766296	5.33e-15	220	111	43.243	N/A
AXH77818.1	201	308	NC_047095	Geotrypetes seraphini	Geotrypetes seraphini chromosome 12, aGeoSer1.1	102173827	102173477	5.85e-15	219	120	40.833	N/A
AXH77818.1	8	284	NC_047094	Geotrypetes seraphini	Geotrypetes seraphini chromosome 11, aGeoSer1.1	49647450	49646686	1.05e-14	217	294	28.912	N/A
AXH77818.1	173	263	NC_047094	Geotrypetes seraphini	Geotrypetes seraphini chromosome 11, aGeoSer1.1	66768944	66768666	6.25e-06	148	93	34.409	N/A
AXH77818.1	196	292	NC_047092	Geotrypetes seraphini	Geotrypetes seraphini chromosome 9, aGeoSer1.1	171589507	171589809	1.16e-13	209	104	42.308	N/A
AXH77818.1	204	272	NC_063170	Perognathus longimembris pacificus	Perognathus longimembris pacificus isolate PPM17 chromosome 10, ASM2315922v1	15198318	15198112	1.21e-13	209	69	55.072	N/A
AXH77818.1	204	280	NC_047512	Pseudochaenichthys georgianus	Pseudochaenichthys georgianus chromosome 10, fPseGeo1.1	45262643	45262422	8.30e-13	203	77	45.455	N/A
AXH77818.1	187	284	NC_051451	Kryptolebias marmoratus	Kryptolebias marmoratus isolate JLee-2015 linkage group LG22, ASM164957v2	4329963	4330289	9.45e-13	202	109	37.615	N/A
AXH77818.1	4	311	NC_050478	Molothrus ater	Molothrus ater isolate BHLD 08-10-18 breed brown headed cowbird chromosome 1, BPBGC_Mater_1.0	103814857	103813997	3.91e-12	197	320	26.250	N/A
AXH77818.1	156	248	NC_047087	Geotrypetes seraphini	Geotrypetes seraphini chromosome 4, aGeoSer1.1	249438890	249439186	3.91e-12	197	99	42.424	N/A
AXH77818.1	219	292	NC_047087	Geotrypetes seraphini	Geotrypetes seraphini chromosome 4, aGeoSer1.1	132460680	132460447	1.26e-07	162	81	44.444	N/A
AXH77818.1	172	283	NC_063179	Perognathus longimembris pacificus	Perognathus longimembris pacificus isolate PPM17 chromosome 19, ASM2315922v1	34606164	34606511	4.21e-12	197	121	37.190	N/A
AXH77818.1	187	284	NW_018344146	Phascolarctos cinereus	Phascolarctos cinereus isolate Bilbo 61053 unplaced genomic scaffold, phaCin_unsw_v4.1 phaCin_unsw_v4.1.fa.scaf00195	124391	124095	2.16e-11	191	99	37.374	N/A
AXH77818.1	204	288	NW_019031191	Acanthochromis polyacanthus	Acanthochromis polyacanthus ecotype Palm Islands unplaced genomic scaffold, ASM210954v1 orpheusFish_scaffold2075	97336	97596	3.77e-11	190	87	44.828	N/A
AXH77818.1	206	275	NC_050581	Trichosurus vulpecula	Trichosurus vulpecula isolate mTriVul1 chromosome 9, mTriVul1.pri	98284420	98284629	4.12e-11	189	70	47.143	N/A
AXH77818.1	202	273	NC_044033	Microcaecilia unicolor	Microcaecilia unicolor chromosome 3, aMicUni1.1	115328530	115328745	6.64e-11	188	72	48.611	N/A
AXH77818.1	169	294	NW_023399916	Halichoerus grypus	Halichoerus grypus isolate 241Hg ecotype Northwest Atlantic unplaced genomic scaffold, Tufts_HGry_1.1 scf7180000026185	43026	43445	1.16e-10	186	140	33.571	N/A
AXH77818.1	181	294	NW_004450460	Odobenus rosmarus divergens	Odobenus rosmarus divergens isolate Ivan unplaced genomic scaffold, Oros_1.0 Scaffold197	6387	6022	3.09e-10	182	122	36.066	N/A
AXH77818.1	175	274	NW_022043763	Serinus canaria	Serinus canaria isolate sc_yellow_7_cibi ecotype domestic yellow unplaced genomic scaffold, cibio_Scana_2019 scaffold_3	110968999	110968694	3.82e-10	182	102	40.196	N/A
AXH77818.1	129	227	NW_024096712	Crotalus tigris	Crotalus tigris isolate CLP2741 ecotype Arizona unplaced genomic scaffold, ASM1654583v1 scf7180000017900.620629	556026	555727	4.73e-10	116	101	30.693	N/A
AXH77818.1	225	260	NW_024096712	Crotalus tigris	Crotalus tigris isolate CLP2741 ecotype Arizona unplaced genomic scaffold, ASM1654583v1 scf7180000017900.620629	555748	555641	4.73e-10	111	36	52.778	N/A
AXH77818.1	169	271	NW_025598272	Mirounga angustirostris	Mirounga angustirostris isolate JK_09032017 unplaced genomic scaffold, ASM2128878v2 HiC_scaffold_19768	953	1291	6.86e-10	178	113	34.513	N/A
AXH77818.1	169	274	NW_022590284	Phoca vitulina	Phoca vitulina isolate PV1807 unplaced genomic scaffold, GSC_HSeal_1.0 scaffold597	6361	6708	1.07e-09	178	116	35.345	N/A
AXH77818.1	159	294	NW_025578510	Mirounga angustirostris	Mirounga angustirostris isolate JK_09032017 unplaced genomic scaffold, ASM2128878v2 HiC_scaffold_3	128706070	128706531	1.34e-09	177	154	31.818	N/A
AXH77818.1	196	284	NC_047089	Geotrypetes seraphini	Geotrypetes seraphini chromosome 6, aGeoSer1.1	85224870	85225133	1.79e-09	176	91	40.659	N/A
AXH77818.1	175	274	NW_020313091	Callorhinus ursinus	Callorhinus ursinus isolate GAN/ISIS: 27379988/994484 unplaced genomic scaffold, ASM326570v1 scaffold375	2337	2663	3.40e-09	174	109	38.532	N/A
AXH77818.1	169	274	NW_025410568	Neomonachus schauinslandi	Neomonachus schauinslandi unplaced genomic scaffold, ASM220157v2 HiC_scaffold_1878	1508	1161	4.53e-09	173	116	35.345	N/A
AXH77818.1	4	294	NW_004451196	Odobenus rosmarus divergens	Odobenus rosmarus divergens isolate Ivan unplaced genomic scaffold, Oros_1.0 Scaffold933	23762	24571	5.48e-09	173	318	27.358	N/A
AXH77818.1	181	274	NW_004451073	Odobenus rosmarus divergens	Odobenus rosmarus divergens isolate Ivan unplaced genomic scaffold, Oros_1.0 Scaffold810	506040	505750	9.12e-09	171	97	39.175	N/A
AXH77818.1	215	292	NC_047088	Geotrypetes seraphini	Geotrypetes seraphini chromosome 5, aGeoSer1.1	68450576	68450821	1.70e-08	169	85	43.529	N/A
AXH77818.1	209	271	NC_044571	Camarhynchus parvulus	Camarhynchus parvulus chromosome 1, STF_HiC	109239725	109239525	2.01e-08	117	67	40.299	N/A
AXH77818.1	169	214	NC_044571	Camarhynchus parvulus	Camarhynchus parvulus chromosome 1, STF_HiC	109239856	109239719	2.01e-08	95	46	43.478	N/A
AXH77818.1	175	273	NC_030680	Xenopus tropicalis	Xenopus tropicalis strain Nigerian chromosome 4, UCB_Xtro_10.0	130296477	130296764	2.77e-08	167	100	37.000	N/A
AXH77818.1	181	294	NW_020998668	Eumetopias jubatus	Eumetopias jubatus isolate GAN:26980396 unplaced genomic scaffold, ASM402803v1 scaffold62	1865	1500	2.87e-08	167	122	34.426	N/A
AXH77818.1	168	255	NC_041402	Erpetoichthys calabaricus	Erpetoichthys calabaricus chromosome 9, fErpCal1.1	60113077	60113340	2.95e-08	167	89	39.326	N/A
AXH77818.1	217	271	NW_005054338	Geospiza fortis	Geospiza fortis unplaced genomic scaffold, GeoFor_1.0 scaffold72	4240590	4240760	2.99e-08	115	57	42.105	N/A
AXH77818.1	169	214	NW_005054338	Geospiza fortis	Geospiza fortis unplaced genomic scaffold, GeoFor_1.0 scaffold72	4240430	4240567	2.99e-08	95	46	43.478	N/A
AXH77818.1	4	262	NW_019032806	Acanthochromis polyacanthus	Acanthochromis polyacanthus ecotype Palm Islands unplaced genomic scaffold, ASM210954v1 orpheusFish_scaffold3690	939	1646	3.38e-08	166	270	27.037	N/A
AXH77818.1	159	274	NC_058407	Neomonachus schauinslandi	Neomonachus schauinslandi chromosome 5, ASM220157v2	137372086	137372475	3.57e-08	166	130	33.077	N/A
AXH77818.1	147	274	NC_063186	Perognathus longimembris pacificus	Perognathus longimembris pacificus isolate PPM17 chromosome 26, ASM2315922v1	12192161	12192550	7.31e-08	164	131	30.534	N/A
AXH77818.1	181	294	NW_021002823	Eumetopias jubatus	Eumetopias jubatus isolate GAN:26980396 unplaced genomic scaffold, ASM402803v1 scaffold4225	2655	3017	8.18e-08	163	121	33.884	N/A
AXH77818.1	181	274	NW_020323987	Callorhinus ursinus	Callorhinus ursinus isolate GAN/ISIS: 27379988/994484 unplaced genomic scaffold, ASM326570v1 scaffold104800	10410	10120	9.58e-08	163	97	37.113	N/A
AXH77818.1	172	297	NW_022589741	Phoca vitulina	Phoca vitulina isolate PV1807 unplaced genomic scaffold, GSC_HSeal_1.0 scaffold38	9478880	9478521	1.04e-07	162	130	31.538	N/A
AXH77818.1	196	294	NW_023237922	Ailuropoda melanoleuca	Ailuropoda melanoleuca isolate Jingjing unplaced genomic scaffold, ASM200744v2 unplaced-scaffold63677	702	394	1.17e-07	159	103	35.922	N/A
AXH77818.1	172	296	NC_058413	Neomonachus schauinslandi	Neomonachus schauinslandi chromosome 11, ASM220157v2	101467205	101467561	1.20e-07	162	129	31.783	N/A
AXH77818.1	166	273	NW_020313362	Callorhinus ursinus	Callorhinus ursinus isolate GAN/ISIS: 27379988/994484 unplaced genomic scaffold, ASM326570v1 scaffold646	9882	9544	1.33e-07	162	113	34.513	N/A
AXH77818.1	181	294	NW_004450452	Odobenus rosmarus divergens	Odobenus rosmarus divergens isolate Ivan unplaced genomic scaffold, Oros_1.0 Scaffold189	2511145	2511507	1.39e-07	161	121	33.058	N/A
AXH77818.1	174	274	NW_025578505	Ursus americanus	Ursus americanus isolate UA15103 ecotype Eastern unplaced genomic scaffold, gsc_jax_bbear_1.0 scaffold_638_segment0	9343393	9343064	1.54e-07	161	110	32.727	N/A
AXH77818.1	181	274	NC_045609	Zalophus californianus	Zalophus californianus isolate mZalCal1 chromosome 15, mZalCal1.pri.v2	2852	2562	1.82e-07	161	97	37.113	N/A
AXH77818.1	187	294	NC_045604	Zalophus californianus	Zalophus californianus isolate mZalCal1 chromosome 10, mZalCal1.pri.v2	60774938	60775285	2.00e-07	160	116	34.483	N/A
AXH77818.1	187	294	NW_020998665	Eumetopias jubatus	Eumetopias jubatus isolate GAN:26980396 unplaced genomic scaffold, ASM402803v1 scaffold59	2385706	2386053	2.03e-07	160	116	34.483	N/A
AXH77818.1	181	294	NW_020326079	Callorhinus ursinus	Callorhinus ursinus isolate GAN/ISIS: 27379988/994484 unplaced genomic scaffold, ASM326570v1 scaffold191771	17820	18182	2.26e-07	160	121	33.058	N/A
AXH77818.1	181	286	NW_020326575	Callorhinus ursinus	Callorhinus ursinus isolate GAN/ISIS: 27379988/994484 unplaced genomic scaffold, ASM326570v1 scaffold196646	3595	3921	2.48e-07	159	109	34.862	N/A
AXH77818.1	181	294	NW_020314988	Callorhinus ursinus	Callorhinus ursinus isolate GAN/ISIS: 27379988/994484 unplaced genomic scaffold, ASM326570v1 scaffold84892	2631	2269	2.52e-07	159	121	34.711	N/A
AXH77818.1	174	274	NW_025929717	Ursus arctos	Ursus arctos isolate Adak ecotype North America unplaced genomic scaffold, UrsArc1.0 HiC_scaffold_33	4571041	4570712	2.57e-07	159	110	32.727	N/A
AXH77818.1	181	274	NW_020313275	Callorhinus ursinus	Callorhinus ursinus isolate GAN/ISIS: 27379988/994484 unplaced genomic scaffold, ASM326570v1 scaffold559	581	291	2.70e-07	159	97	36.082	N/A
AXH77818.1	181	294	NW_020326081	Callorhinus ursinus	Callorhinus ursinus isolate GAN/ISIS: 27379988/994484 unplaced genomic scaffold, ASM326570v1 scaffold192155	17820	18182	2.83e-07	159	121	33.058	N/A
AXH77818.1	181	274	NW_020313163	Callorhinus ursinus	Callorhinus ursinus isolate GAN/ISIS: 27379988/994484 unplaced genomic scaffold, ASM326570v1 scaffold447	14851	15141	3.17e-07	159	97	37.113	N/A
AXH77818.1	196	294	NW_025929750	Ursus arctos	Ursus arctos isolate Adak ecotype North America unplaced genomic scaffold, UrsArc1.0 HiC_scaffold_36	19708381	19708073	4.23e-07	158	103	35.922	N/A
AXH77818.1	196	294	NW_024425341	Ursus maritimus	Ursus maritimus isolate PB19 unplaced genomic scaffold, ASM1731132v1 scaffold_28	20170021	20169713	4.23e-07	158	103	35.922	N/A
AXH77818.1	145	280	NC_053161	Polypterus senegalus	Polypterus senegalus isolate Bchr_013 chromosome 8, ASM1683550v1	160616281	160615886	4.84e-07	157	140	32.143	N/A
AXH77818.1	167	311	NW_004451232	Odobenus rosmarus divergens	Odobenus rosmarus divergens isolate Ivan unplaced genomic scaffold, Oros_1.0 Scaffold969	23820	23371	4.96e-07	157	157	29.936	N/A
AXH77818.1	181	274	NW_020324307	Callorhinus ursinus	Callorhinus ursinus isolate GAN/ISIS: 27379988/994484 unplaced genomic scaffold, ASM326570v1 scaffold105128	16268	15978	5.53e-07	157	97	35.052	N/A
AXH77818.1	173	274	NC_060072	Meles meles	Meles meles chromosome 7, mMelMel3.1 paternal haplotype	150347307	150347627	7.95e-07	155	107	34.579	N/A
AXH77818.1	181	294	NC_045603	Zalophus californianus	Zalophus californianus isolate mZalCal1 chromosome 9, mZalCal1.pri.v2	140322480	140322842	1.15e-06	154	121	32.231	N/A
AXH77818.1	181	274	NW_020313248	Callorhinus ursinus	Callorhinus ursinus isolate GAN/ISIS: 27379988/994484 unplaced genomic scaffold, ASM326570v1 scaffold532	20133	19843	1.15e-06	154	97	36.082	N/A
AXH77818.1	181	274	NW_020326576	Callorhinus ursinus	Callorhinus ursinus isolate GAN/ISIS: 27379988/994484 unplaced genomic scaffold, ASM326570v1 scaffold196647	3596	3886	1.16e-06	154	97	36.082	N/A
AXH77818.1	183	274	NC_062280	Lutra lutra	Lutra lutra chromosome 3, mLutLut1.2	128809236	128808949	1.34e-06	154	96	36.458	N/A
AXH77818.1	186	274	NW_004451093	Odobenus rosmarus divergens	Odobenus rosmarus divergens isolate Ivan unplaced genomic scaffold, Oros_1.0 Scaffold830	699925	699647	1.38e-06	154	93	36.559	N/A
AXH77818.1	172	297	NW_020313005	Callorhinus ursinus	Callorhinus ursinus isolate GAN/ISIS: 27379988/994484 unplaced genomic scaffold, ASM326570v1 scaffold282	35495385	35495804	1.65e-06	153	140	30.000	N/A
AXH77818.1	172	296	NW_025578518	Mirounga angustirostris	Mirounga angustirostris isolate JK_09032017 unplaced genomic scaffold, ASM2128878v2 HiC_scaffold_11	92205724	92206083	1.73e-06	153	130	31.538	N/A
AXH77818.1	172	294	NW_004451470	Odobenus rosmarus divergens	Odobenus rosmarus divergens isolate Ivan unplaced genomic scaffold, Oros_1.0 Scaffold1207	80157	79807	1.76e-06	153	127	31.496	N/A
AXH77818.1	196	296	NW_006383477	Leptonychotes weddellii	Leptonychotes weddellii isolate WS11-02 unplaced genomic scaffold, LepWed1.0 scaffold00437	1026063	1025749	2.14e-06	152	105	33.333	N/A
AXH77818.1	181	274	NW_020322715	Callorhinus ursinus	Callorhinus ursinus isolate GAN/ISIS: 27379988/994484 unplaced genomic scaffold, ASM326570v1 scaffold103262	7101	7391	2.18e-06	152	97	35.052	N/A
AXH77818.1	172	297	NC_045605	Zalophus californianus	Zalophus californianus isolate mZalCal1 chromosome 11, mZalCal1.pri.v2	9890742	9890323	2.28e-06	152	140	30.714	N/A
AXH77818.1	196	294	NW_025577932	Ursus americanus	Ursus americanus isolate UA15103 ecotype Eastern unplaced genomic scaffold, gsc_jax_bbear_1.0 contig_4949_segment0	2197961	2197653	2.99e-06	151	103	34.951	N/A
AXH77818.1	174	249	NW_025578113	Ursus americanus	Ursus americanus isolate UA15103 ecotype Eastern unplaced genomic scaffold, gsc_jax_bbear_1.0 contig_5305_segment0	2378113	2378352	3.27e-06	151	80	41.250	N/A
AXH77818.1	174	249	NW_025929518	Ursus arctos	Ursus arctos isolate Adak ecotype North America unplaced genomic scaffold, UrsArc1.0 HiC_scaffold_15	29221	28982	3.27e-06	151	80	41.250	N/A
AXH77818.1	181	228	NW_025929795	Ursus arctos	Ursus arctos isolate Adak ecotype North America unplaced genomic scaffold, UrsArc1.0 HiC_scaffold_40	101433732	101433887	3.37e-06	100	52	42.308	N/A
AXH77818.1	226	272	NW_025929795	Ursus arctos	Ursus arctos isolate Adak ecotype North America unplaced genomic scaffold, UrsArc1.0 HiC_scaffold_40	101433878	101434018	3.37e-06	91	47	36.170	N/A
AXH77818.1	181	228	NW_025577071	Ursus americanus	Ursus americanus isolate UA15103 ecotype Eastern unplaced genomic scaffold, gsc_jax_bbear_1.0 contig_3082_segment0	25115	24960	3.38e-06	100	52	42.308	N/A
AXH77818.1	226	272	NW_025577071	Ursus americanus	Ursus americanus isolate UA15103 ecotype Eastern unplaced genomic scaffold, gsc_jax_bbear_1.0 contig_3082_segment0	24969	24829	3.38e-06	91	47	36.170	N/A
AXH77818.1	174	271	NW_019154153	Enhydra lutris kenyoni	Enhydra lutris kenyoni isolate GAN:26980312 unplaced genomic scaffold, ASM228890v2 scaffoldscaffold69	8839930	8840229	5.17e-06	149	102	38.235	N/A
AXH77818.1	181	274	NW_020326701	Callorhinus ursinus	Callorhinus ursinus isolate GAN/ISIS: 27379988/994484 unplaced genomic scaffold, ASM326570v1 scaffold197351	4748	4458	6.16e-06	148	97	36.082	N/A
AXH77818.1	182	274	NW_020313407	Callorhinus ursinus	Callorhinus ursinus isolate GAN/ISIS: 27379988/994484 unplaced genomic scaffold, ASM326570v1 scaffold691	5789	5502	6.44e-06	148	96	36.458	N/A
AXH77818.1	181	274	NW_020316568	Callorhinus ursinus	Callorhinus ursinus isolate GAN/ISIS: 27379988/994484 unplaced genomic scaffold, ASM326570v1 scaffold92975	1687	1397	6.80e-06	147	97	35.052	N/A
AXH77818.1	201	258	NC_044035	Microcaecilia unicolor	Microcaecilia unicolor chromosome 5, aMicUni1.1	245063843	245063670	7.15e-06	148	58	46.552	N/A
AXH77818.1	181	274	NW_020317977	Callorhinus ursinus	Callorhinus ursinus isolate GAN/ISIS: 27379988/994484 unplaced genomic scaffold, ASM326570v1 scaffold96969	420	710	7.65e-06	147	97	35.052	N/A
AXH77818.1	196	274	NW_023403185	Halichoerus grypus	Halichoerus grypus isolate 241Hg ecotype Northwest Atlantic unplaced genomic scaffold, Tufts_HGry_1.1 scf7180000022032	2329677	2329441	8.25e-06	147	79	39.241	N/A
AXH77818.1	187	294	NC_045607	Zalophus californianus	Zalophus californianus isolate mZalCal1 chromosome 13, mZalCal1.pri.v2	95431537	95431881	9.52e-06	147	115	35.652	N/A
# TBLASTN 2.13.0+
# Query: AXF52554.1 |capsid protein|Circoviridae sp.||Circoviridae||USA|USA|2017-06-01|2018-07-28T00:00:00Z|capsid protein [Circoviridae sp.]
# Database: ref_euk_rep_genomes
# 0 hits found
# TBLASTN 2.13.0+
# Query: AWY06805.1 |capsid protein|Circoviridae sp.||Circoviridae||USA|USA|2017-06-01|2018-07-07T00:00:00Z|MAG: capsid protein [Circoviridae sp.]
# Database: ref_euk_rep_genomes
# 0 hits found
# TBLASTN 2.13.0+
# Query: ASH99190.1 |capsid protein|Giant panda circovirus 4|Circovirus|Circoviridae||China|China|2015|2017-07-08T00:00:00Z|capsid protein [Giant panda circovirus 4]
# Database: ref_euk_rep_genomes
# 0 hits found
# TBLASTN 2.13.0+
# Query: AMB42962.1 |putative Rep protein|Circovirus-like genome DCCV-5||Circoviridae||China|China|2010-01|2016-06-30T00:00:00Z|putative Rep protein [Circovirus-like genome DCCV-5]
# Database: ref_euk_rep_genomes
# Fields: query acc., q. start, q. end, subject acc., subject sci name, subject title, s. start, s. end, evalue, score, alignment length, % identity, subject strand
# 14 hits found
AMB42962.1	4	267	NW_010581509	Tinamus guttatus	Tinamus guttatus isolate BGI_N309 unplaced genomic scaffold, ASM70537v2 scaffold13393	5748	4978	2.28e-13	204	272	30.147	N/A
AMB42962.1	5	254	NC_053491	Rana temporaria	Rana temporaria chromosome 3, aRanTem1.1	257690980	257691711	1.45e-11	191	265	30.189	N/A
AMB42962.1	5	194	NC_053489	Rana temporaria	Rana temporaria chromosome 1, aRanTem1.1	8654286	8653726	1.93e-11	190	203	33.498	N/A
AMB42962.1	5	194	NC_053489	Rana temporaria	Rana temporaria chromosome 1, aRanTem1.1	8221735	8221175	8.88e-11	185	203	33.498	N/A
AMB42962.1	5	271	NC_051315	Choloepus didactylus	Choloepus didactylus isolate mChoDid1 chromosome 9, mChoDid1.pri	63810042	63810824	1.32e-10	183	278	28.417	N/A
AMB42962.1	4	257	NW_024096460	Crotalus tigris	Crotalus tigris isolate CLP2741 ecotype Arizona unplaced genomic scaffold, ASM1654583v1 scf7180000017536.10889498	6025673	6024936	3.92e-10	180	262	27.481	N/A
AMB42962.1	3	254	NC_051447	Kryptolebias marmoratus	Kryptolebias marmoratus isolate JLee-2015 linkage group LG18, ASM164957v2	2741224	2741970	1.14e-07	160	261	27.969	N/A
AMB42962.1	5	162	NC_047085	Geotrypetes seraphini	Geotrypetes seraphini chromosome 2, aGeoSer1.1	508472973	508473359	3.42e-06	149	159	29.560	N/A
AMB42962.1	3	194	NC_051050	Acanthopagrus latus	Acanthopagrus latus isolate v.2019 chromosome 12, fAcaLat1.1	1491819	1492400	7.03e-06	146	203	30.542	N/A
AMB42962.1	3	194	NC_051050	Acanthopagrus latus	Acanthopagrus latus isolate v.2019 chromosome 12, fAcaLat1.1	1488039	1488620	7.22e-06	146	203	30.542	N/A
AMB42962.1	3	194	NC_051050	Acanthopagrus latus	Acanthopagrus latus isolate v.2019 chromosome 12, fAcaLat1.1	1489929	1490510	7.22e-06	146	203	30.542	N/A
AMB42962.1	3	194	NC_051050	Acanthopagrus latus	Acanthopagrus latus isolate v.2019 chromosome 12, fAcaLat1.1	1493709	1494290	7.22e-06	146	203	30.542	N/A
AMB42962.1	3	194	NC_051050	Acanthopagrus latus	Acanthopagrus latus isolate v.2019 chromosome 12, fAcaLat1.1	1506752	1507333	7.22e-06	146	203	30.542	N/A
AMB42962.1	4	194	NC_063057	Megalobrama amblycephala	Megalobrama amblycephala isolate DHTTF-2021 linkage group LG14, ASM1881202v1	47482519	47481944	7.35e-06	146	198	29.798	N/A
# TBLASTN 2.13.0+
# Query: AMB42994.1 |hypothetical protein|Circovirus-like genome DCCV-13||Circoviridae||China|China|2010-01|2016-06-30T00:00:00Z|hypothetical protein [Circovirus-like genome DCCV-13]
# Database: ref_euk_rep_genomes
# 0 hits found
# TBLASTN 2.13.0+
# Query: AKV62270.1 |putative replication initiation protein|Farfantepenaeus duorarum pink shrimp associated circular virus||Circoviridae|Penaeus duorarum||||2015-08-16T00:00:00Z|putative replication initiation protein [Farfantepenaeus duorarum pink shrimp associated circular virus]
# Database: ref_euk_rep_genomes
# 0 hits found
# TBLASTN 2.13.0+
# Query: AKV62302.1 |putative replication initiation protein|Lytechinus variegatus variable sea urchin associated circular virus||Circoviridae|Lytechinus variegatus||||2015-08-16T00:00:00Z|putative replication initiation protein [Lytechinus variegatus variable sea urchin associated circular virus]
# Database: ref_euk_rep_genomes
# 0 hits found
# TBLASTN 2.13.0+
# Query: AIF76278.1 |Rep|Bat circovirus|Circovirus|Circoviridae|Rhinolophus ferrumequinum|China|China|2010-12|2015-03-31T00:00:00Z|Rep, partial [Bat circovirus]
# Database: ref_euk_rep_genomes
# Fields: query acc., q. start, q. end, subject acc., subject sci name, subject title, s. start, s. end, evalue, score, alignment length, % identity, subject strand
# 248 hits found
AIF76278.1	22	260	NW_022989367	Pseudochaenichthys georgianus	Pseudochaenichthys georgianus unplaced genomic scaffold, fPseGeo1.1	842	1558	4.62e-47	457	246	42.683	N/A
AIF76278.1	7	244	NC_051315	Choloepus didactylus	Choloepus didactylus isolate mChoDid1 chromosome 9, mChoDid1.pri	63810069	63810779	6.88e-46	448	243	41.564	N/A
AIF76278.1	19	260	NW_025960865	Perognathus longimembris pacificus	Perognathus longimembris pacificus isolate PPM17 unplaced genomic scaffold, ASM2315922v1 HiC_scaffold_5438	20292	21008	1.40e-43	431	245	39.592	N/A
AIF76278.1	19	260	NC_063165	Perognathus longimembris pacificus	Perognathus longimembris pacificus isolate PPM17 chromosome 5, ASM2315922v1	87993804	87993088	1.58e-43	431	250	39.200	N/A
AIF76278.1	19	260	NW_025961413	Perognathus longimembris pacificus	Perognathus longimembris pacificus isolate PPM17 unplaced genomic scaffold, ASM2315922v1 HiC_scaffold_5931	1390551	1389835	3.19e-43	428	245	40.000	N/A
AIF76278.1	19	260	NW_025961413	Perognathus longimembris pacificus	Perognathus longimembris pacificus isolate PPM17 unplaced genomic scaffold, ASM2315922v1 HiC_scaffold_5931	1272502	1271786	8.59e-41	410	245	38.776	N/A
AIF76278.1	33	261	NW_024096460	Crotalus tigris	Crotalus tigris isolate CLP2741 ecotype Arizona unplaced genomic scaffold, ASM1654583v1 scf7180000017536.10889498	6025562	6024897	6.17e-42	419	231	40.260	N/A
AIF76278.1	28	265	NW_010581509	Tinamus guttatus	Tinamus guttatus isolate BGI_N309 unplaced genomic scaffold, ASM70537v2 scaffold13393	5646	4945	7.63e-41	410	240	37.917	N/A
AIF76278.1	9	260	NC_051447	Kryptolebias marmoratus	Kryptolebias marmoratus isolate JLee-2015 linkage group LG18, ASM164957v2	2741272	2742021	1.98e-40	408	258	39.535	N/A
AIF76278.1	22	260	NC_051050	Acanthopagrus latus	Acanthopagrus latus isolate v.2019 chromosome 12, fAcaLat1.1	1495688	1496404	4.23e-38	390	245	40.000	N/A
AIF76278.1	22	260	NC_051050	Acanthopagrus latus	Acanthopagrus latus isolate v.2019 chromosome 12, fAcaLat1.1	1488126	1488842	7.17e-38	388	245	40.000	N/A
AIF76278.1	22	260	NC_051050	Acanthopagrus latus	Acanthopagrus latus isolate v.2019 chromosome 12, fAcaLat1.1	1490016	1490732	7.17e-38	388	245	40.000	N/A
AIF76278.1	22	260	NC_051050	Acanthopagrus latus	Acanthopagrus latus isolate v.2019 chromosome 12, fAcaLat1.1	1491906	1492622	7.17e-38	388	245	40.000	N/A
AIF76278.1	22	260	NC_051050	Acanthopagrus latus	Acanthopagrus latus isolate v.2019 chromosome 12, fAcaLat1.1	1493796	1494512	7.17e-38	388	245	40.000	N/A
AIF76278.1	22	260	NC_051050	Acanthopagrus latus	Acanthopagrus latus isolate v.2019 chromosome 12, fAcaLat1.1	1506839	1507555	7.17e-38	388	245	40.000	N/A
AIF76278.1	22	260	NC_051050	Acanthopagrus latus	Acanthopagrus latus isolate v.2019 chromosome 12, fAcaLat1.1	1504947	1505663	8.20e-38	388	245	40.000	N/A
AIF76278.1	22	260	NC_051050	Acanthopagrus latus	Acanthopagrus latus isolate v.2019 chromosome 12, fAcaLat1.1	1503055	1503771	2.25e-36	377	245	39.184	N/A
AIF76278.1	28	260	NC_053491	Rana temporaria	Rana temporaria chromosome 3, aRanTem1.1	257691073	257691762	2.11e-36	377	237	37.975	N/A
AIF76278.1	28	260	NC_064428	Astyanax mexicanus	Astyanax mexicanus isolate ESR-SI-001 chromosome 21, AstMex3_surface	7537689	7536982	2.84e-36	376	243	40.741	N/A
AIF76278.1	28	260	NC_053489	Rana temporaria	Rana temporaria chromosome 1, aRanTem1.1	8654193	8653504	4.63e-36	375	237	37.553	N/A
AIF76278.1	22	213	NC_053489	Rana temporaria	Rana temporaria chromosome 1, aRanTem1.1	8221660	8221091	7.89e-24	283	196	36.224	N/A
AIF76278.1	38	243	NC_053489	Rana temporaria	Rana temporaria chromosome 1, aRanTem1.1	676086693	676087304	3.46e-14	210	210	30.000	N/A
AIF76278.1	7	242	NC_053391	Bufo bufo	Bufo bufo chromosome 3, aBufBuf1.1	33282096	33282806	1.23e-32	349	247	36.842	N/A
AIF76278.1	7	266	NC_053391	Bufo bufo	Bufo bufo chromosome 3, aBufBuf1.1	33223304	33224074	2.73e-30	332	270	34.815	N/A
AIF76278.1	7	242	NC_053390	Bufo bufo	Bufo bufo chromosome 2, aBufBuf1.1	9191619	9190912	1.28e-32	349	242	38.843	N/A
AIF76278.1	7	212	NC_053390	Bufo bufo	Bufo bufo chromosome 2, aBufBuf1.1	6708020	6707418	6.20e-27	306	214	38.318	N/A
AIF76278.1	7	168	NC_053390	Bufo bufo	Bufo bufo chromosome 2, aBufBuf1.1	6709871	6709386	7.63e-24	199	172	34.302	N/A
AIF76278.1	172	216	NC_053390	Bufo bufo	Bufo bufo chromosome 2, aBufBuf1.1	6709377	6709243	7.63e-24	147	45	57.778	N/A
AIF76278.1	7	168	NC_053390	Bufo bufo	Bufo bufo chromosome 2, aBufBuf1.1	6711715	6711230	8.63e-24	198	172	34.302	N/A
AIF76278.1	172	216	NC_053390	Bufo bufo	Bufo bufo chromosome 2, aBufBuf1.1	6711221	6711087	8.63e-24	147	45	57.778	N/A
AIF76278.1	14	260	NC_064425	Astyanax mexicanus	Astyanax mexicanus isolate ESR-SI-001 chromosome 18, AstMex3_surface	34657362	34656622	1.79e-32	348	259	38.610	N/A
AIF76278.1	55	260	NC_051431	Kryptolebias marmoratus	Kryptolebias marmoratus isolate JLee-2015 linkage group LG2, ASM164957v2	31005208	31004600	1.21e-31	342	211	41.706	N/A
AIF76278.1	52	261	NW_021856866	Suricata suricatta	Suricata suricatta isolate VVHF042 unplaced genomic scaffold, meerkat_22Aug2017_6uvM2_HiC HiC_scaffold_1278	1932	1291	1.50e-31	339	221	38.009	N/A
AIF76278.1	33	235	NW_015507170	Sinocyclocheilus grahami	Sinocyclocheilus grahami isolate Dianchi unplaced genomic scaffold, SAMN03320097.WGS_v1.1 scaffold1991.1	42003	41395	2.55e-31	339	213	35.211	N/A
AIF76278.1	132	260	NW_015507170	Sinocyclocheilus grahami	Sinocyclocheilus grahami isolate Dianchi unplaced genomic scaffold, SAMN03320097.WGS_v1.1 scaffold1991.1	38631	38239	1.32e-25	254	132	41.667	N/A
AIF76278.1	28	128	NW_015507170	Sinocyclocheilus grahami	Sinocyclocheilus grahami isolate Dianchi unplaced genomic scaffold, SAMN03320097.WGS_v1.1 scaffold1991.1	38927	38634	1.32e-25	108	103	32.039	N/A
AIF76278.1	116	265	NW_015507170	Sinocyclocheilus grahami	Sinocyclocheilus grahami isolate Dianchi unplaced genomic scaffold, SAMN03320097.WGS_v1.1 scaffold1991.1	40691	40224	1.75e-22	273	157	38.217	N/A
AIF76278.1	55	260	NC_051440	Kryptolebias marmoratus	Kryptolebias marmoratus isolate JLee-2015 linkage group LG11, ASM164957v2	27794986	27794378	5.62e-31	337	211	41.232	N/A
AIF76278.1	19	234	NC_063169	Perognathus longimembris pacificus	Perognathus longimembris pacificus isolate PPM17 chromosome 9, ASM2315922v1	17404	18048	1.44e-30	334	219	35.160	N/A
AIF76278.1	28	242	NC_063169	Perognathus longimembris pacificus	Perognathus longimembris pacificus isolate PPM17 chromosome 9, ASM2315922v1	19273	19908	5.42e-26	299	218	32.110	N/A
AIF76278.1	100	236	NC_063169	Perognathus longimembris pacificus	Perognathus longimembris pacificus isolate PPM17 chromosome 9, ASM2315922v1	23372	23788	6.01e-25	291	139	42.446	N/A
AIF76278.1	7	183	NC_008803	Monodelphis domestica	Monodelphis domestica chromosome 3, MonDom5	262233206	262232679	2.34e-30	239	180	33.333	N/A
AIF76278.1	198	257	NC_008803	Monodelphis domestica	Monodelphis domestica chromosome 3, MonDom5	262232677	262232501	2.34e-30	163	60	58.333	N/A
AIF76278.1	66	243	NC_047090	Geotrypetes seraphini	Geotrypetes seraphini chromosome 7, aGeoSer1.1	45601806	45602339	4.87e-29	322	185	43.243	N/A
AIF76278.1	97	264	NC_047090	Geotrypetes seraphini	Geotrypetes seraphini chromosome 7, aGeoSer1.1	150028553	150029077	1.71e-26	303	175	42.286	N/A
AIF76278.1	174	243	NC_047090	Geotrypetes seraphini	Geotrypetes seraphini chromosome 7, aGeoSer1.1	5551549	5551340	5.75e-21	223	70	58.571	N/A
AIF76278.1	115	164	NC_047090	Geotrypetes seraphini	Geotrypetes seraphini chromosome 7, aGeoSer1.1	5551742	5551590	5.75e-21	98	51	45.098	N/A
AIF76278.1	187	221	NC_047090	Geotrypetes seraphini	Geotrypetes seraphini chromosome 7, aGeoSer1.1	7149048	7148944	8.66e-06	113	35	57.143	N/A
AIF76278.1	115	156	NC_047090	Geotrypetes seraphini	Geotrypetes seraphini chromosome 7, aGeoSer1.1	7149248	7149120	8.66e-06	73	43	39.535	N/A
AIF76278.1	58	238	NW_022992170	Gymnodraco acuticeps	Gymnodraco acuticeps unplaced genomic scaffold, fGymAcu1.1	63116	62589	6.23e-29	321	188	41.489	N/A
AIF76278.1	28	242	NC_063057	Megalobrama amblycephala	Megalobrama amblycephala isolate DHTTF-2021 linkage group LG14, ASM1881202v1	47482417	47481773	1.35e-28	319	227	34.802	N/A
AIF76278.1	126	265	NC_063057	Megalobrama amblycephala	Megalobrama amblycephala isolate DHTTF-2021 linkage group LG14, ASM1881202v1	47479960	47480385	1.64e-26	303	143	44.056	N/A
AIF76278.1	151	213	NC_063057	Megalobrama amblycephala	Megalobrama amblycephala isolate DHTTF-2021 linkage group LG14, ASM1881202v1	47483228	47483034	3.41e-09	171	67	49.254	N/A
AIF76278.1	115	261	NC_047085	Geotrypetes seraphini	Geotrypetes seraphini chromosome 2, aGeoSer1.1	156359689	156360147	8.50e-27	305	154	45.455	N/A
AIF76278.1	14	168	NC_047085	Geotrypetes seraphini	Geotrypetes seraphini chromosome 2, aGeoSer1.1	508473024	508473479	5.22e-26	196	159	36.478	N/A
AIF76278.1	173	228	NC_047085	Geotrypetes seraphini	Geotrypetes seraphini chromosome 2, aGeoSer1.1	508473506	508473673	5.22e-26	169	56	53.571	N/A
AIF76278.1	19	183	NC_047085	Geotrypetes seraphini	Geotrypetes seraphini chromosome 2, aGeoSer1.1	463725852	463725292	1.46e-11	190	193	32.124	N/A
AIF76278.1	179	229	NC_047085	Geotrypetes seraphini	Geotrypetes seraphini chromosome 2, aGeoSer1.1	74849900	74850052	8.38e-07	153	51	56.863	N/A
AIF76278.1	96	236	NC_063168	Perognathus longimembris pacificus	Perognathus longimembris pacificus isolate PPM17 chromosome 8, ASM2315922v1	33490	33918	1.33e-25	296	143	41.958	N/A
AIF76278.1	96	242	NC_063168	Perognathus longimembris pacificus	Perognathus longimembris pacificus isolate PPM17 chromosome 8, ASM2315922v1	29593	30039	2.64e-25	294	149	38.926	N/A
AIF76278.1	115	236	NC_063168	Perognathus longimembris pacificus	Perognathus longimembris pacificus isolate PPM17 chromosome 8, ASM2315922v1	27745	28116	8.04e-24	283	124	42.742	N/A
AIF76278.1	144	265	NW_024096479	Crotalus tigris	Crotalus tigris isolate CLP2741 ecotype Arizona unplaced genomic scaffold, ASM1654583v1 scf7180000017568.13789103	1658919	1658560	4.26e-25	292	122	47.541	N/A
AIF76278.1	124	261	NC_047093	Geotrypetes seraphini	Geotrypetes seraphini chromosome 10, aGeoSer1.1	95524021	95524452	1.92e-24	288	144	46.528	N/A
AIF76278.1	17	266	NC_047094	Geotrypetes seraphini	Geotrypetes seraphini chromosome 11, aGeoSer1.1	49647396	49646638	2.79e-24	286	265	32.075	N/A
AIF76278.1	173	233	NC_047094	Geotrypetes seraphini	Geotrypetes seraphini chromosome 11, aGeoSer1.1	66768848	66768666	1.24e-07	159	61	49.180	N/A
AIF76278.1	146	243	NC_063172	Perognathus longimembris pacificus	Perognathus longimembris pacificus isolate PPM17 chromosome 12, ASM2315922v1	26733667	26733960	1.41e-23	277	98	53.061	N/A
AIF76278.1	55	139	NC_063172	Perognathus longimembris pacificus	Perognathus longimembris pacificus isolate PPM17 chromosome 12, ASM2315922v1	26733404	26733643	1.41e-23	67	85	30.588	N/A
AIF76278.1	96	260	NC_063178	Perognathus longimembris pacificus	Perognathus longimembris pacificus isolate PPM17 chromosome 18, ASM2315922v1	30795363	30794866	3.06e-22	271	168	37.500	N/A
AIF76278.1	172	259	NC_063178	Perognathus longimembris pacificus	Perognathus longimembris pacificus isolate PPM17 chromosome 18, ASM2315922v1	30811261	30811004	2.15e-16	180	88	44.318	N/A
AIF76278.1	96	176	NC_063178	Perognathus longimembris pacificus	Perognathus longimembris pacificus isolate PPM17 chromosome 18, ASM2315922v1	30811508	30811260	2.15e-16	101	83	31.325	N/A
AIF76278.1	96	260	NC_063185	Perognathus longimembris pacificus	Perognathus longimembris pacificus isolate PPM17 chromosome 25, ASM2315922v1	923237	923734	3.15e-22	271	168	36.310	N/A
AIF76278.1	22	235	NC_063185	Perognathus longimembris pacificus	Perognathus longimembris pacificus isolate PPM17 chromosome 25, ASM2315922v1	907129	907782	8.08e-12	192	224	29.911	N/A
AIF76278.1	100	241	NC_053162	Polypterus senegalus	Polypterus senegalus isolate Bchr_013 chromosome 9, ASM1683550v1	59503022	59503453	5.41e-22	269	144	41.667	N/A
AIF76278.1	61	242	NC_053162	Polypterus senegalus	Polypterus senegalus isolate Bchr_013 chromosome 9, ASM1683550v1	59501704	59502270	2.85e-20	256	189	34.392	N/A
AIF76278.1	58	242	NC_053162	Polypterus senegalus	Polypterus senegalus isolate Bchr_013 chromosome 9, ASM1683550v1	59504584	59505111	1.84e-14	212	188	35.106	N/A
AIF76278.1	147	264	NC_047084	Geotrypetes seraphini	Geotrypetes seraphini chromosome 1, aGeoSer1.1	164454333	164453965	2.05e-21	243	124	44.355	N/A
AIF76278.1	53	136	NC_047084	Geotrypetes seraphini	Geotrypetes seraphini chromosome 1, aGeoSer1.1	164454599	164454363	2.05e-21	81	88	31.818	N/A
AIF76278.1	145	264	NC_047084	Geotrypetes seraphini	Geotrypetes seraphini chromosome 1, aGeoSer1.1	461321835	461321461	5.71e-20	254	125	47.200	N/A
AIF76278.1	145	261	NC_047084	Geotrypetes seraphini	Geotrypetes seraphini chromosome 1, aGeoSer1.1	184878596	184878231	2.81e-19	248	123	45.528	N/A
AIF76278.1	149	261	NC_047084	Geotrypetes seraphini	Geotrypetes seraphini chromosome 1, aGeoSer1.1	419066392	419066039	5.71e-17	231	119	45.378	N/A
AIF76278.1	27	192	NC_047084	Geotrypetes seraphini	Geotrypetes seraphini chromosome 1, aGeoSer1.1	487392695	487393195	7.73e-17	230	173	38.150	N/A
AIF76278.1	173	264	NC_047084	Geotrypetes seraphini	Geotrypetes seraphini chromosome 1, aGeoSer1.1	471601277	471601555	2.55e-15	218	94	47.872	N/A
AIF76278.1	112	203	NC_047084	Geotrypetes seraphini	Geotrypetes seraphini chromosome 1, aGeoSer1.1	122710842	122710546	6.78e-09	169	99	40.404	N/A
AIF76278.1	117	264	NC_047096	Geotrypetes seraphini	Geotrypetes seraphini chromosome 13, aGeoSer1.1	44075399	44074938	4.39e-21	262	154	41.558	N/A
AIF76278.1	7	255	NC_047096	Geotrypetes seraphini	Geotrypetes seraphini chromosome 13, aGeoSer1.1	975423	976184	6.92e-18	238	263	33.080	N/A
AIF76278.1	115	218	NC_047087	Geotrypetes seraphini	Geotrypetes seraphini chromosome 4, aGeoSer1.1	249438860	249439186	2.14e-19	249	109	48.624	N/A
AIF76278.1	189	261	NC_047087	Geotrypetes seraphini	Geotrypetes seraphini chromosome 4, aGeoSer1.1	132460680	132460459	1.37e-07	159	75	48.000	N/A
AIF76278.1	126	195	NC_047087	Geotrypetes seraphini	Geotrypetes seraphini chromosome 4, aGeoSer1.1	34499427	34499651	6.45e-06	146	75	42.667	N/A
AIF76278.1	148	259	NC_052018	Motacilla alba alba	Motacilla alba alba isolate MOTALB_02 chromosome 3, Motacilla_alba_V1.0_pri	19766622	19766290	2.98e-19	248	112	46.429	N/A
AIF76278.1	143	261	NC_047086	Geotrypetes seraphini	Geotrypetes seraphini chromosome 3, aGeoSer1.1	289008233	289007862	7.76e-19	245	125	44.000	N/A
AIF76278.1	178	264	NC_047086	Geotrypetes seraphini	Geotrypetes seraphini chromosome 3, aGeoSer1.1	173011082	173011345	1.36e-14	213	89	51.685	N/A
AIF76278.1	177	243	NC_047086	Geotrypetes seraphini	Geotrypetes seraphini chromosome 3, aGeoSer1.1	139635624	139635424	2.70e-12	195	67	56.716	N/A
AIF76278.1	170	264	NC_047086	Geotrypetes seraphini	Geotrypetes seraphini chromosome 3, aGeoSer1.1	261891973	261891686	9.73e-09	168	96	41.667	N/A
AIF76278.1	94	197	NW_024096712	Crotalus tigris	Crotalus tigris isolate CLP2741 ecotype Arizona unplaced genomic scaffold, ASM1654583v1 scf7180000017900.620629	556038	555727	8.04e-18	182	105	37.143	N/A
AIF76278.1	195	264	NW_024096712	Crotalus tigris	Crotalus tigris isolate CLP2741 ecotype Arizona unplaced genomic scaffold, ASM1654583v1 scf7180000017900.620629	555748	555542	8.04e-18	112	70	38.571	N/A
AIF76278.1	172	266	NC_047512	Pseudochaenichthys georgianus	Pseudochaenichthys georgianus chromosome 10, fPseGeo1.1	45262649	45262371	2.42e-17	234	95	50.526	N/A
AIF76278.1	172	260	NC_051451	Kryptolebias marmoratus	Kryptolebias marmoratus isolate JLee-2015 linkage group LG22, ASM164957v2	4330035	4330298	6.73e-16	223	89	51.685	N/A
AIF76278.1	60	243	NC_063179	Perognathus longimembris pacificus	Perognathus longimembris pacificus isolate PPM17 chromosome 19, ASM2315922v1	34605933	34606481	1.95e-15	219	191	30.366	N/A
AIF76278.1	173	264	NC_047095	Geotrypetes seraphini	Geotrypetes seraphini chromosome 12, aGeoSer1.1	102173821	102173543	2.27e-15	219	94	50.000	N/A
AIF76278.1	27	168	NC_047095	Geotrypetes seraphini	Geotrypetes seraphini chromosome 12, aGeoSer1.1	81976628	81976212	3.29e-12	195	145	37.931	N/A
AIF76278.1	172	242	NC_063170	Perognathus longimembris pacificus	Perognathus longimembris pacificus isolate PPM17 chromosome 10, ASM2315922v1	15198324	15198112	4.00e-15	217	71	52.113	N/A
AIF76278.1	96	242	NW_022043763	Serinus canaria	Serinus canaria isolate sc_yellow_7_cibi ecotype domestic yellow unplaced genomic scaffold, cibio_Scana_2019 scaffold_3	110969146	110968700	4.00e-15	217	149	35.570	N/A
AIF76278.1	14	235	NC_053161	Polypterus senegalus	Polypterus senegalus isolate Bchr_013 chromosome 8, ASM1683550v1	160616575	160615922	4.70e-15	216	229	31.878	N/A
AIF76278.1	60	200	NC_053129	Perca fluviatilis	Perca fluviatilis chromosome 18, GENO_Pfluv_1.0	235613	236032	4.76e-14	209	146	41.096	N/A
AIF76278.1	174	264	NC_047092	Geotrypetes seraphini	Geotrypetes seraphini chromosome 9, aGeoSer1.1	171589531	171589806	6.69e-14	208	93	47.312	N/A
AIF76278.1	11	244	NW_004451196	Odobenus rosmarus divergens	Odobenus rosmarus divergens isolate Ivan unplaced genomic scaffold, Oros_1.0 Scaffold933	23816	24499	1.42e-13	205	253	27.273	N/A
AIF76278.1	32	228	NW_019032806	Acanthochromis polyacanthus	Acanthochromis polyacanthus ecotype Palm Islands unplaced genomic scaffold, ASM210954v1 orpheusFish_scaffold3690	1059	1634	2.67e-13	203	202	33.168	N/A
AIF76278.1	96	241	NC_063186	Perognathus longimembris pacificus	Perognathus longimembris pacificus isolate PPM17 chromosome 26, ASM2315922v1	12192101	12192541	3.37e-13	202	151	33.113	N/A
AIF76278.1	174	261	NW_019031191	Acanthochromis polyacanthus	Acanthochromis polyacanthus ecotype Palm Islands unplaced genomic scaffold, ASM210954v1 orpheusFish_scaffold2075	97336	97596	1.19e-12	198	88	43.182	N/A
AIF76278.1	158	241	NW_018344146	Phascolarctos cinereus	Phascolarctos cinereus isolate Bilbo 61053 unplaced genomic scaffold, phaCin_unsw_v4.1 phaCin_unsw_v4.1.fa.scaf00195	124388	124137	2.10e-12	196	84	42.857	N/A
AIF76278.1	173	242	NC_044033	Microcaecilia unicolor	Microcaecilia unicolor chromosome 3, aMicUni1.1	115328533	115328742	5.94e-12	193	70	50.000	N/A
AIF76278.1	132	243	NW_020313362	Callorhinus ursinus	Callorhinus ursinus isolate GAN/ISIS: 27379988/994484 unplaced genomic scaffold, ASM326570v1 scaffold646	9891	9544	9.74e-12	191	116	35.345	N/A
AIF76278.1	122	234	NC_058405	Neomonachus schauinslandi	Neomonachus schauinslandi chromosome 3, ASM220157v2	50164	49820	1.02e-11	191	115	35.652	N/A
AIF76278.1	150	243	NW_004450460	Odobenus rosmarus divergens	Odobenus rosmarus divergens isolate Ivan unplaced genomic scaffold, Oros_1.0 Scaffold197	6390	6097	2.16e-11	188	98	39.796	N/A
AIF76278.1	47	244	NW_022589741	Phoca vitulina	Phoca vitulina isolate PV1807 unplaced genomic scaffold, GSC_HSeal_1.0 scaffold38	9479195	9478602	3.93e-11	186	214	28.972	N/A
AIF76278.1	150	258	NW_020998668	Eumetopias jubatus	Eumetopias jubatus isolate GAN:26980396 unplaced genomic scaffold, ASM402803v1 scaffold62	1868	1527	8.77e-11	184	114	36.842	N/A
AIF76278.1	126	244	NC_048223	Ailuropoda melanoleuca	Ailuropoda melanoleuca isolate Jingjing chromosome 6, ASM200744v2	75724958	75725320	1.56e-10	182	124	34.677	N/A
AIF76278.1	126	234	NW_023404377	Halichoerus grypus	Halichoerus grypus isolate 241Hg ecotype Northwest Atlantic unplaced genomic scaffold, Tufts_HGry_1.1 scf7180000029151	176776	177108	2.68e-10	180	111	35.135	N/A
AIF76278.1	126	234	NW_022589708	Phoca vitulina	Phoca vitulina isolate PV1807 unplaced genomic scaffold, GSC_HSeal_1.0 scaffold5	12091	11759	2.69e-10	180	111	35.135	N/A
AIF76278.1	122	234	NW_006386526	Leptonychotes weddellii	Leptonychotes weddellii isolate WS11-02 unplaced genomic scaffold, LepWed1.0 scaffold03486	10621	10277	2.97e-10	179	115	33.913	N/A
AIF76278.1	132	242	NW_004451232	Odobenus rosmarus divergens	Odobenus rosmarus divergens isolate Ivan unplaced genomic scaffold, Oros_1.0 Scaffold969	23832	23512	4.69e-10	178	115	36.522	N/A
AIF76278.1	46	243	NW_025410568	Neomonachus schauinslandi	Neomonachus schauinslandi unplaced genomic scaffold, ASM220157v2 HiC_scaffold_1878	1727	1164	4.77e-10	178	208	29.327	N/A
AIF76278.1	46	243	NW_025578505	Ursus americanus	Ursus americanus isolate UA15103 ecotype Eastern unplaced genomic scaffold, gsc_jax_bbear_1.0 scaffold_638_segment0	9343675	9343067	8.14e-10	176	219	27.397	N/A
AIF76278.1	150	243	NW_020313168	Callorhinus ursinus	Callorhinus ursinus isolate GAN/ISIS: 27379988/994484 unplaced genomic scaffold, ASM326570v1 scaffold452	8248	7955	8.69e-10	176	98	38.776	N/A
AIF76278.1	46	243	NW_025929717	Ursus arctos	Ursus arctos isolate Adak ecotype North America unplaced genomic scaffold, UrsArc1.0 HiC_scaffold_33	4571323	4570715	9.10e-10	176	219	27.397	N/A
AIF76278.1	150	243	NC_045610	Zalophus californianus	Zalophus californianus isolate mZalCal1 chromosome 16, mZalCal1.pri.v2	62756853	62757146	9.19e-10	176	98	38.776	N/A
AIF76278.1	176	241	NC_050581	Trichosurus vulpecula	Trichosurus vulpecula isolate mTriVul1 chromosome 9, mTriVul1.pri	98284420	98284617	1.07e-09	175	66	48.485	N/A
AIF76278.1	148	242	NC_030680	Xenopus tropicalis	Xenopus tropicalis strain Nigerian chromosome 4, UCB_Xtro_10.0	130296486	130296761	1.53e-09	174	96	42.708	N/A
AIF76278.1	150	243	NW_022590284	Phoca vitulina	Phoca vitulina isolate PV1807 unplaced genomic scaffold, GSC_HSeal_1.0 scaffold597	6412	6705	2.02e-09	173	98	39.796	N/A
AIF76278.1	126	244	NW_025578162	Ursus americanus	Ursus americanus isolate UA15103 ecotype Eastern unplaced genomic scaffold, gsc_jax_bbear_1.0 contig_5388_segment0	6686721	6687083	2.29e-09	173	124	33.065	N/A
AIF76278.1	126	244	NW_024423344	Ursus maritimus	Ursus maritimus isolate PB19 unplaced genomic scaffold, ASM1731132v1 scaffold_10	79702505	79702867	2.35e-09	173	124	33.871	N/A
AIF76278.1	46	244	NC_058413	Neomonachus schauinslandi	Neomonachus schauinslandi chromosome 11, ASM220157v2	101466887	101467483	2.35e-09	173	215	27.907	N/A
AIF76278.1	173	243	NC_047089	Geotrypetes seraphini	Geotrypetes seraphini chromosome 6, aGeoSer1.1	85224897	85225109	2.42e-09	172	71	46.479	N/A
AIF76278.1	184	261	NC_047088	Geotrypetes seraphini	Geotrypetes seraphini chromosome 5, aGeoSer1.1	68450573	68450809	2.86e-09	172	80	47.500	N/A
AIF76278.1	1	160	NC_034588	Mus caroli	Mus caroli chromosome 19, CAROLI_EIJ_v1.1	46569975	46569511	3.99e-09	171	163	32.515	N/A
AIF76278.1	150	241	NW_025610940	Mirounga angustirostris	Mirounga angustirostris isolate JK_09032017 unplaced genomic scaffold, ASM2128878v2 HiC_scaffold_32442	249	536	4.44e-09	163	96	38.542	N/A
AIF76278.1	150	241	NW_025603004	Mirounga angustirostris	Mirounga angustirostris isolate JK_09032017 unplaced genomic scaffold, ASM2128878v2 HiC_scaffold_24503	719	1006	4.46e-09	168	96	37.500	N/A
AIF76278.1	150	243	NW_025578510	Mirounga angustirostris	Mirounga angustirostris isolate JK_09032017 unplaced genomic scaffold, ASM2128878v2 HiC_scaffold_3	128706163	128706456	4.63e-09	170	98	37.755	N/A
AIF76278.1	46	244	NW_006383477	Leptonychotes weddellii	Leptonychotes weddellii isolate WS11-02 unplaced genomic scaffold, LepWed1.0 scaffold00437	1026423	1025827	5.68e-09	170	215	27.907	N/A
AIF76278.1	150	244	NW_023399916	Halichoerus grypus	Halichoerus grypus isolate 241Hg ecotype Northwest Atlantic unplaced genomic scaffold, Tufts_HGry_1.1 scf7180000026185	43077	43373	6.12e-09	169	99	38.384	N/A
AIF76278.1	145	223	NC_059452	Salmo salar	Salmo salar chromosome ssa11, Ssal_v3.1	100780138	100779878	6.47e-09	169	87	41.379	N/A
AIF76278.1	132	243	NW_023401572	Halichoerus grypus	Halichoerus grypus isolate 241Hg ecotype Northwest Atlantic unplaced genomic scaffold, Tufts_HGry_1.1 scf7180000030072	42611	42934	6.54e-09	169	116	36.207	N/A
AIF76278.1	132	243	NW_023402868	Halichoerus grypus	Halichoerus grypus isolate 241Hg ecotype Northwest Atlantic unplaced genomic scaffold, Tufts_HGry_1.1 scf7180000024091	136187	136510	7.14e-09	169	116	36.207	N/A
AIF76278.1	132	213	NC_048228	Ailuropoda melanoleuca	Ailuropoda melanoleuca isolate Jingjing chromosome 11, ASM200744v2	106104607	106104867	7.72e-09	169	88	38.636	N/A
AIF76278.1	132	237	NW_004451093	Odobenus rosmarus divergens	Odobenus rosmarus divergens isolate Ivan unplaced genomic scaffold, Oros_1.0 Scaffold830	699997	699668	7.86e-09	168	111	35.135	N/A
AIF76278.1	132	244	NW_022589747	Phoca vitulina	Phoca vitulina isolate PV1807 unplaced genomic scaffold, GSC_HSeal_1.0 scaffold44	4856	4530	8.24e-09	168	117	35.897	N/A
AIF76278.1	132	243	NW_023403695	Halichoerus grypus	Halichoerus grypus isolate 241Hg ecotype Northwest Atlantic unplaced genomic scaffold, Tufts_HGry_1.1 scf7180000025128	1395	1072	1.00e-08	168	116	36.207	N/A
AIF76278.1	150	237	NC_058407	Neomonachus schauinslandi	Neomonachus schauinslandi chromosome 5, ASM220157v2	137372179	137372454	1.38e-08	167	92	39.130	N/A
AIF76278.1	159	213	NC_044031	Microcaecilia unicolor	Microcaecilia unicolor chromosome 1, aMicUni1.1	92436630	92436803	1.42e-08	166	58	53.448	N/A
AIF76278.1	187	242	NC_044031	Microcaecilia unicolor	Microcaecilia unicolor chromosome 1, aMicUni1.1	682276488	682276321	7.86e-07	153	56	51.786	N/A
AIF76278.1	150	241	NW_025616763	Mirounga angustirostris	Mirounga angustirostris isolate JK_09032017 unplaced genomic scaffold, ASM2128878v2 HiC_scaffold_38265	306	19	1.77e-08	155	96	36.458	N/A
AIF76278.1	148	225	NC_041402	Erpetoichthys calabaricus	Erpetoichthys calabaricus chromosome 9, fErpCal1.1	60113104	60113340	1.97e-08	165	79	43.038	N/A
AIF76278.1	153	244	NC_062280	Lutra lutra	Lutra lutra chromosome 3, mLutLut1.2	128809236	128808949	1.99e-08	165	96	36.458	N/A
AIF76278.1	145	223	NC_042968	Salmo trutta	Salmo trutta chromosome 12, fSalTru1.1	88495191	88494931	2.08e-08	165	87	40.230	N/A
AIF76278.1	159	244	NW_020998665	Eumetopias jubatus	Eumetopias jubatus isolate GAN:26980396 unplaced genomic scaffold, ASM402803v1 scaffold59	2385712	2385981	2.22e-08	165	90	38.889	N/A
AIF76278.1	159	244	NC_045604	Zalophus californianus	Zalophus californianus isolate mZalCal1 chromosome 10, mZalCal1.pri.v2	60774944	60775213	2.33e-08	165	90	38.889	N/A
AIF76278.1	60	225	NW_020998638	Eumetopias jubatus	Eumetopias jubatus isolate GAN:26980396 unplaced genomic scaffold, ASM402803v1 scaffold32	14292578	14293063	2.51e-08	165	168	28.571	N/A
AIF76278.1	132	242	NW_020313005	Callorhinus ursinus	Callorhinus ursinus isolate GAN/ISIS: 27379988/994484 unplaced genomic scaffold, ASM326570v1 scaffold282	45414021	45414338	2.70e-08	164	115	35.652	N/A
AIF76278.1	176	243	NW_020313005	Callorhinus ursinus	Callorhinus ursinus isolate GAN/ISIS: 27379988/994484 unplaced genomic scaffold, ASM326570v1 scaffold282	35495517	35495720	8.89e-06	145	68	42.647	N/A
AIF76278.1	126	244	NW_025930016	Ursus arctos	Ursus arctos isolate Adak ecotype North America unplaced genomic scaffold, UrsArc1.0 HiC_scaffold_6	29140	28778	2.70e-08	164	124	33.065	N/A
AIF76278.1	74	168	NW_024609082	Oncorhynchus tshawytscha	Oncorhynchus tshawytscha isolate Ot180627B unplaced genomic scaffold, Otsh_v2.0 Un_contig_1932_pilon_pilon	75314	75577	2.84e-08	105	96	38.542	N/A
AIF76278.1	195	244	NW_024609082	Oncorhynchus tshawytscha	Oncorhynchus tshawytscha isolate Ot180627B unplaced genomic scaffold, Otsh_v2.0 Un_contig_1932_pilon_pilon	75648	75791	2.84e-08	104	50	48.000	N/A
AIF76278.1	150	241	NW_023270989	Mirounga leonina	Mirounga leonina isolate KUSES-001 unplaced genomic scaffold, KU_Mleo_1.0 Mir_99285	25626	25339	3.07e-08	164	96	37.500	N/A
AIF76278.1	151	242	NW_020323987	Callorhinus ursinus	Callorhinus ursinus isolate GAN/ISIS: 27379988/994484 unplaced genomic scaffold, ASM326570v1 scaffold104800	10410	10126	3.66e-08	163	95	36.842	N/A
AIF76278.1	160	223	NC_047099	Geotrypetes seraphini	Geotrypetes seraphini chromosome 16, aGeoSer1.1	40512940	40512764	3.66e-08	163	64	56.250	N/A
AIF76278.1	126	224	NC_045597	Zalophus californianus	Zalophus californianus isolate mZalCal1 chromosome 3, mZalCal1.pri.v2	84125	83823	5.30e-08	162	101	33.663	N/A
AIF76278.1	130	219	NW_025576437	Ursus americanus	Ursus americanus isolate UA15103 ecotype Eastern unplaced genomic scaffold, gsc_jax_bbear_1.0 contig_1400_segment0	48177	47896	5.49e-08	162	94	36.170	N/A
AIF76278.1	151	242	NW_004450452	Odobenus rosmarus divergens	Odobenus rosmarus divergens isolate Ivan unplaced genomic scaffold, Oros_1.0 Scaffold189	2511145	2511429	5.50e-08	162	95	35.789	N/A
AIF76278.1	133	243	NW_025929750	Ursus arctos	Ursus arctos isolate Adak ecotype North America unplaced genomic scaffold, UrsArc1.0 HiC_scaffold_36	19708489	19708148	6.09e-08	162	115	33.043	N/A
AIF76278.1	133	243	NW_024425341	Ursus maritimus	Ursus maritimus isolate PB19 unplaced genomic scaffold, ASM1731132v1 scaffold_28	20170129	20169788	6.09e-08	162	115	33.043	N/A
AIF76278.1	126	224	NW_004450890	Odobenus rosmarus divergens	Odobenus rosmarus divergens isolate Ivan unplaced genomic scaffold, Oros_1.0 Scaffold627	1126853	1127155	7.13e-08	161	101	33.663	N/A
AIF76278.1	46	244	NW_022589807	Phoca vitulina	Phoca vitulina isolate PV1807 unplaced genomic scaffold, GSC_HSeal_1.0 scaffold104	10629	10054	7.54e-08	161	212	27.830	N/A
AIF76278.1	132	244	NW_023402594	Halichoerus grypus	Halichoerus grypus isolate 241Hg ecotype Northwest Atlantic unplaced genomic scaffold, Tufts_HGry_1.1 scf7180000022452	1629009	1629332	7.68e-08	161	117	35.897	N/A
AIF76278.1	175	228	NC_044035	Microcaecilia unicolor	Microcaecilia unicolor chromosome 5, aMicUni1.1	245063831	245063670	8.04e-08	161	54	51.852	N/A
AIF76278.1	132	258	NW_022631003	Lontra canadensis	Lontra canadensis isolate GAN:19392208 unplaced genomic scaffold, GSC_riverotter_1.0 scaffold9	16314211	16314606	8.50e-08	160	133	33.083	N/A
AIF76278.1	151	242	NW_020313275	Callorhinus ursinus	Callorhinus ursinus isolate GAN/ISIS: 27379988/994484 unplaced genomic scaffold, ASM326570v1 scaffold559	581	297	1.02e-07	160	95	35.789	N/A
AIF76278.1	123	242	NW_004451065	Odobenus rosmarus divergens	Odobenus rosmarus divergens isolate Ivan unplaced genomic scaffold, Oros_1.0 Scaffold802	12455	12117	1.12e-07	160	123	33.333	N/A
AIF76278.1	151	242	NW_004451073	Odobenus rosmarus divergens	Odobenus rosmarus divergens isolate Ivan unplaced genomic scaffold, Oros_1.0 Scaffold810	506040	505756	1.15e-07	159	95	35.789	N/A
AIF76278.1	46	243	NC_058417	Neomonachus schauinslandi	Neomonachus schauinslandi chromosome 15, ASM220157v2	9260	8685	1.16e-07	159	206	27.670	N/A
AIF76278.1	150	241	NW_023270067	Mirounga leonina	Mirounga leonina isolate KUSES-001 unplaced genomic scaffold, KU_Mleo_1.0 Mir_101130	8954	9241	1.17e-07	159	96	36.458	N/A
AIF76278.1	151	242	NW_020313091	Callorhinus ursinus	Callorhinus ursinus isolate GAN/ISIS: 27379988/994484 unplaced genomic scaffold, ASM326570v1 scaffold375	2373	2657	1.26e-07	159	95	33.684	N/A
AIF76278.1	132	258	NC_062285	Lutra lutra	Lutra lutra chromosome 8, mLutLut1.2	92232536	92232141	1.28e-07	159	133	33.083	N/A
AIF76278.1	133	244	NC_062285	Lutra lutra	Lutra lutra chromosome 8, mLutLut1.2	80367	80020	4.19e-06	147	116	31.034	N/A
AIF76278.1	132	237	NC_058102	Neogale vison	Neovison vison isolate M4711 chromosome 12, ASM_NN_V1	52385996	52386325	1.56e-07	158	110	34.545	N/A
AIF76278.1	46	243	NC_058102	Neogale vison	Neovison vison isolate M4711 chromosome 12, ASM_NN_V1	148036573	148037169	7.07e-06	145	208	25.481	N/A
AIF76278.1	8	243	NW_020313158	Callorhinus ursinus	Callorhinus ursinus isolate GAN/ISIS: 27379988/994484 unplaced genomic scaffold, ASM326570v1 scaffold442	32099	31413	1.74e-07	158	242	27.273	N/A
AIF76278.1	151	242	NC_045609	Zalophus californianus	Zalophus californianus isolate mZalCal1 chromosome 15, mZalCal1.pri.v2	2852	2568	2.08e-07	157	95	35.789	N/A
AIF76278.1	132	243	NC_058091	Neogale vison	Neovison vison isolate M4711 chromosome 1, ASM_NN_V1	89939750	89939391	2.28e-07	157	121	32.231	N/A
AIF76278.1	125	224	NW_020998750	Eumetopias jubatus	Eumetopias jubatus isolate GAN:26980396 unplaced genomic scaffold, ASM402803v1 scaffold144	9187	8882	2.30e-07	157	102	33.333	N/A
AIF76278.1	172	244	NW_023403185	Halichoerus grypus	Halichoerus grypus isolate 241Hg ecotype Northwest Atlantic unplaced genomic scaffold, Tufts_HGry_1.1 scf7180000022032	2329659	2329441	2.53e-07	157	73	42.466	N/A
AIF76278.1	148	242	NC_045603	Zalophus californianus	Zalophus californianus isolate mZalCal1 chromosome 9, mZalCal1.pri.v2	140322471	140322764	2.55e-07	157	98	33.673	N/A
AIF76278.1	150	241	NW_025598272	Mirounga angustirostris	Mirounga angustirostris isolate JK_09032017 unplaced genomic scaffold, ASM2128878v2 HiC_scaffold_19768	1004	1291	2.64e-07	155	96	34.375	N/A
AIF76278.1	46	237	NW_025422368	Mustela putorius furo	Mustela putorius furo isolate JIRA1106 unplaced genomic scaffold, ASM1176430v1.1 tig00537227_pilon_pilon_pilon	39315252	39314677	2.77e-07	156	199	26.131	N/A
AIF76278.1	150	243	NW_021000028	Eumetopias jubatus	Eumetopias jubatus isolate GAN:26980396 unplaced genomic scaffold, ASM402803v1 scaffold1429	16668	16961	2.80e-07	156	98	34.694	N/A
AIF76278.1	166	244	NC_058411	Neomonachus schauinslandi	Neomonachus schauinslandi chromosome 9, ASM220157v2	143864247	143864483	3.30e-07	156	79	40.506	N/A
AIF76278.1	126	224	NW_020312856	Callorhinus ursinus	Callorhinus ursinus isolate GAN/ISIS: 27379988/994484 unplaced genomic scaffold, ASM326570v1 scaffold114	15945	15643	3.72e-07	155	102	33.333	N/A
AIF76278.1	151	242	NW_020324307	Callorhinus ursinus	Callorhinus ursinus isolate GAN/ISIS: 27379988/994484 unplaced genomic scaffold, ASM326570v1 scaffold105128	16268	15984	3.73e-07	155	95	34.737	N/A
AIF76278.1	8	237	NC_045619	Mustela erminea	Mustela erminea isolate mMusErm1 chromosome 6, mMusErm1.Pri	52112707	52113381	3.76e-07	155	237	25.316	N/A
AIF76278.1	151	242	NW_020313163	Callorhinus ursinus	Callorhinus ursinus isolate GAN/ISIS: 27379988/994484 unplaced genomic scaffold, ASM326570v1 scaffold447	14851	15135	3.95e-07	155	95	36.842	N/A
AIF76278.1	52	164	NC_047098	Geotrypetes seraphini	Geotrypetes seraphini chromosome 15, aGeoSer1.1	54378861	54379187	4.01e-07	155	116	38.793	N/A
AIF76278.1	150	242	NW_020326079	Callorhinus ursinus	Callorhinus ursinus isolate GAN/ISIS: 27379988/994484 unplaced genomic scaffold, ASM326570v1 scaffold191771	17817	18104	4.32e-07	155	96	34.375	N/A
AIF76278.1	47	244	NW_023403677	Halichoerus grypus	Halichoerus grypus isolate 241Hg ecotype Northwest Atlantic unplaced genomic scaffold, Tufts_HGry_1.1 scf7180000026483	2425442	2426032	4.52e-07	155	214	28.037	N/A
AIF76278.1	46	219	NW_025578113	Ursus americanus	Ursus americanus isolate UA15103 ecotype Eastern unplaced genomic scaffold, gsc_jax_bbear_1.0 contig_5305_segment0	2377831	2378352	4.69e-07	155	190	27.895	N/A
AIF76278.1	46	219	NW_025929518	Ursus arctos	Ursus arctos isolate Adak ecotype North America unplaced genomic scaffold, UrsArc1.0 HiC_scaffold_15	29503	28982	4.69e-07	155	190	27.895	N/A
AIF76278.1	46	213	NW_024424452	Ursus maritimus	Ursus maritimus isolate PB19 unplaced genomic scaffold, ASM1731132v1 scaffold_2	39270474	39269971	4.78e-07	155	184	27.717	N/A
AIF76278.1	151	242	NW_020317977	Callorhinus ursinus	Callorhinus ursinus isolate GAN/ISIS: 27379988/994484 unplaced genomic scaffold, ASM326570v1 scaffold96969	420	704	4.86e-07	154	95	37.895	N/A
AIF76278.1	150	242	NW_020326081	Callorhinus ursinus	Callorhinus ursinus isolate GAN/ISIS: 27379988/994484 unplaced genomic scaffold, ASM326570v1 scaffold192155	17817	18104	5.15e-07	154	96	34.375	N/A
AIF76278.1	126	244	NW_019154163	Enhydra lutris kenyoni	Enhydra lutris kenyoni isolate GAN:26980312 unplaced genomic scaffold, ASM228890v2 scaffoldscaffold79	4591955	4591590	5.19e-07	154	124	33.871	N/A
AIF76278.1	153	243	NW_022631100	Lontra canadensis	Lontra canadensis isolate GAN:19392208 unplaced genomic scaffold, GSC_riverotter_1.0 scaffold106	2693923	2694207	5.29e-07	154	95	35.789	N/A
AIF76278.1	151	242	NW_020313248	Callorhinus ursinus	Callorhinus ursinus isolate GAN/ISIS: 27379988/994484 unplaced genomic scaffold, ASM326570v1 scaffold532	20133	19849	5.32e-07	154	95	36.842	N/A
AIF76278.1	48	244	NW_025578518	Mirounga angustirostris	Mirounga angustirostris isolate JK_09032017 unplaced genomic scaffold, ASM2128878v2 HiC_scaffold_11	92205412	92206005	5.34e-07	154	214	27.570	N/A
AIF76278.1	150	211	NW_025578518	Mirounga angustirostris	Mirounga angustirostris isolate JK_09032017 unplaced genomic scaffold, ASM2128878v2 HiC_scaffold_11	101210506	101210703	5.47e-06	146	66	43.939	N/A
AIF76278.1	151	242	NW_020326575	Callorhinus ursinus	Callorhinus ursinus isolate GAN/ISIS: 27379988/994484 unplaced genomic scaffold, ASM326570v1 scaffold196646	3595	3879	5.34e-07	154	95	36.842	N/A
AIF76278.1	151	242	NW_020326576	Callorhinus ursinus	Callorhinus ursinus isolate GAN/ISIS: 27379988/994484 unplaced genomic scaffold, ASM326570v1 scaffold196647	3596	3880	5.34e-07	154	95	36.842	N/A
AIF76278.1	123	243	NW_004451470	Odobenus rosmarus divergens	Odobenus rosmarus divergens isolate Ivan unplaced genomic scaffold, Oros_1.0 Scaffold1207	80223	79882	5.80e-07	154	124	33.065	N/A
AIF76278.1	153	243	NC_062282	Lutra lutra	Lutra lutra chromosome 5, mLutLut1.2	66479991	66480275	6.07e-07	154	95	35.789	N/A
AIF76278.1	144	223	NC_041394	Erpetoichthys calabaricus	Erpetoichthys calabaricus chromosome 1, fErpCal1.1	331851737	331851495	6.97e-07	153	81	41.975	N/A
AIF76278.1	132	258	NW_019154091	Enhydra lutris kenyoni	Enhydra lutris kenyoni isolate GAN:26980312 unplaced genomic scaffold, ASM228890v2 scaffoldscaffold7	35561514	35561909	7.64e-07	153	133	33.083	N/A
AIF76278.1	151	241	NW_021002823	Eumetopias jubatus	Eumetopias jubatus isolate GAN:26980396 unplaced genomic scaffold, ASM402803v1 scaffold4225	2655	2936	8.05e-07	152	94	35.106	N/A
AIF76278.1	150	211	NW_023403361	Halichoerus grypus	Halichoerus grypus isolate 241Hg ecotype Northwest Atlantic unplaced genomic scaffold, Tufts_HGry_1.1 scf7180000026864	778558	778755	8.77e-07	145	66	43.939	N/A
AIF76278.1	216	243	NW_023403361	Halichoerus grypus	Halichoerus grypus isolate 241Hg ecotype Northwest Atlantic unplaced genomic scaffold, Tufts_HGry_1.1 scf7180000026864	778767	778850	8.77e-07	51	28	39.286	N/A
AIF76278.1	150	211	NW_023400769	Halichoerus grypus	Halichoerus grypus isolate 241Hg ecotype Northwest Atlantic unplaced genomic scaffold, Tufts_HGry_1.1 scf7180000024096	6697	6894	9.90e-07	145	66	43.939	N/A
AIF76278.1	216	243	NW_023400769	Halichoerus grypus	Halichoerus grypus isolate 241Hg ecotype Northwest Atlantic unplaced genomic scaffold, Tufts_HGry_1.1 scf7180000024096	6906	6989	9.90e-07	51	28	39.286	N/A
AIF76278.1	151	242	NW_020326701	Callorhinus ursinus	Callorhinus ursinus isolate GAN/ISIS: 27379988/994484 unplaced genomic scaffold, ASM326570v1 scaffold197351	4748	4464	1.45e-06	151	95	36.842	N/A
AIF76278.1	145	241	NW_019154153	Enhydra lutris kenyoni	Enhydra lutris kenyoni isolate GAN:26980312 unplaced genomic scaffold, ASM228890v2 scaffoldscaffold69	8839933	8840229	1.47e-06	151	101	37.624	N/A
AIF76278.1	142	244	NW_023270453	Mirounga leonina	Mirounga leonina isolate KUSES-001 unplaced genomic scaffold, KU_Mleo_1.0 Mir_175	21117545	21117826	1.48e-06	151	104	32.692	N/A
AIF76278.1	150	213	NW_025576632	Ursus americanus	Ursus americanus isolate UA15103 ecotype Eastern unplaced genomic scaffold, gsc_jax_bbear_1.0 contig_1975_segment0	8406466	8406669	1.69e-06	150	68	41.176	N/A
AIF76278.1	151	242	NW_020313779	Callorhinus ursinus	Callorhinus ursinus isolate GAN/ISIS: 27379988/994484 unplaced genomic scaffold, ASM326570v1 scaffold64607	909	619	1.79e-06	148	101	37.624	N/A
AIF76278.1	153	237	NW_022631061	Lontra canadensis	Lontra canadensis isolate GAN:19392208 unplaced genomic scaffold, GSC_riverotter_1.0 scaffold67	3997058	3996792	1.95e-06	150	89	35.955	N/A
AIF76278.1	97	241	NW_005081687	Zonotrichia albicollis	Zonotrichia albicollis isolate Tan morph unplaced genomic scaffold, Zonotrichia_albicollis-1.0.1 Scaffold151	442094	442549	2.16e-06	149	157	29.299	N/A
AIF76278.1	132	244	NW_025577932	Ursus americanus	Ursus americanus isolate UA15103 ecotype Eastern unplaced genomic scaffold, gsc_jax_bbear_1.0 contig_4949_segment0	2198072	2197725	2.31e-06	149	117	31.624	N/A
AIF76278.1	133	243	NW_019154145	Enhydra lutris kenyoni	Enhydra lutris kenyoni isolate GAN:26980312 unplaced genomic scaffold, ASM228890v2 scaffoldscaffold61	51467	51123	2.48e-06	149	115	31.304	N/A
AIF76278.1	153	243	NC_058094	Neogale vison	Neovison vison isolate M4711 chromosome 4, ASM_NN_V1	137826833	137827117	2.50e-06	149	95	36.842	N/A
AIF76278.1	151	242	NW_020316568	Callorhinus ursinus	Callorhinus ursinus isolate GAN/ISIS: 27379988/994484 unplaced genomic scaffold, ASM326570v1 scaffold92975	1687	1403	2.61e-06	148	95	35.789	N/A
AIF76278.1	180	244	NW_004450546	Odobenus rosmarus divergens	Odobenus rosmarus divergens isolate Ivan unplaced genomic scaffold, Oros_1.0 Scaffold283	152093	151899	2.77e-06	149	65	41.538	N/A
AIF76278.1	153	243	NC_060070	Meles meles	Meles meles chromosome 5, mMelMel3.1 paternal haplotype	91794344	91794628	3.01e-06	148	95	36.842	N/A
AIF76278.1	94	213	NW_019154118	Enhydra lutris kenyoni	Enhydra lutris kenyoni isolate GAN:26980312 unplaced genomic scaffold, ASM228890v2 scaffoldscaffold34	30221244	30221615	3.04e-06	148	124	30.645	N/A
AIF76278.1	126	213	NW_025587570	Mirounga angustirostris	Mirounga angustirostris isolate JK_09032017 unplaced genomic scaffold, ASM2128878v2 HiC_scaffold_9064	3755	4030	3.06e-06	148	92	33.696	N/A
AIF76278.1	123	243	NW_023237922	Ailuropoda melanoleuca	Ailuropoda melanoleuca isolate Jingjing unplaced genomic scaffold, ASM200744v2 unplaced-scaffold63677	810	469	3.52e-06	146	125	30.400	N/A
AIF76278.1	172	237	NW_006383380	Leptonychotes weddellii	Leptonychotes weddellii isolate WS11-02 unplaced genomic scaffold, LepWed1.0 scaffold00340	751888	752085	3.55e-06	148	66	42.424	N/A
AIF76278.1	189	236	NC_063163	Perognathus longimembris pacificus	Perognathus longimembris pacificus isolate PPM17 chromosome 3, ASM2315922v1	18395	18538	3.80e-06	121	48	52.083	N/A
AIF76278.1	158	182	NC_063163	Perognathus longimembris pacificus	Perognathus longimembris pacificus isolate PPM17 chromosome 3, ASM2315922v1	18312	18386	3.80e-06	69	25	44.000	N/A
AIF76278.1	159	244	NC_048219	Ailuropoda melanoleuca	Ailuropoda melanoleuca isolate Jingjing chromosome 2, ASM200744v2	87015636	87015923	4.72e-06	147	96	35.417	N/A
AIF76278.1	152	242	NW_020313407	Callorhinus ursinus	Callorhinus ursinus isolate GAN/ISIS: 27379988/994484 unplaced genomic scaffold, ASM326570v1 scaffold691	5789	5508	4.78e-06	147	94	36.170	N/A
AIF76278.1	150	211	NW_023270387	Mirounga leonina	Mirounga leonina isolate KUSES-001 unplaced genomic scaffold, KU_Mleo_1.0 Mir_153	28832	28635	5.47e-06	146	66	43.939	N/A
AIF76278.1	46	243	NW_025422169	Mustela putorius furo	Mustela putorius furo isolate JIRA1106 unplaced genomic scaffold, ASM1176430v1.1 tig00004033_pilon_pilon_pilon	8813158	8813754	5.67e-06	146	208	25.962	N/A
AIF76278.1	153	244	NC_045630	Mustela erminea	Mustela erminea isolate mMusErm1 chromosome 17, mMusErm1.Pri	28923991	28923704	7.00e-06	145	96	35.417	N/A
AIF76278.1	151	242	NW_020326700	Callorhinus ursinus	Callorhinus ursinus isolate GAN/ISIS: 27379988/994484 unplaced genomic scaffold, ASM326570v1 scaffold197350	4804	4520	8.24e-06	145	95	35.789	N/A
# TBLASTN 2.13.0+
# Query: AHM24970.1 |rep protein|Porcine stool-associated circular virus 4||Circoviridae|Sus scrofa|USA|USA|2011|2014-03-22T00:00:00Z|rep protein [Porcine stool-associated circular virus 4]
# Database: ref_euk_rep_genomes
# Fields: query acc., q. start, q. end, subject acc., subject sci name, subject title, s. start, s. end, evalue, score, alignment length, % identity, subject strand
# 22 hits found
AHM24970.1	1	302	NC_053491	Rana temporaria	Rana temporaria chromosome 3, aRanTem1.1	257690938	257691759	2.13e-15	225	306	29.412	N/A
AHM24970.1	1	302	NC_053489	Rana temporaria	Rana temporaria chromosome 1, aRanTem1.1	8654328	8653507	4.53e-15	222	306	29.412	N/A
AHM24970.1	1	238	NC_053489	Rana temporaria	Rana temporaria chromosome 1, aRanTem1.1	8221777	8221136	5.24e-07	158	242	30.992	N/A
AHM24970.1	39	312	NW_010581509	Tinamus guttatus	Tinamus guttatus isolate BGI_N309 unplaced genomic scaffold, ASM70537v2 scaffold13393	5670	4942	1.31e-14	218	274	28.102	N/A
AHM24970.1	41	283	NW_024096460	Crotalus tigris	Crotalus tigris isolate CLP2741 ecotype Arizona unplaced genomic scaffold, ASM1654583v1 scf7180000017536.10889498	6025589	6024945	8.47e-13	204	243	28.807	N/A
AHM24970.1	17	300	NW_022989367	Pseudochaenichthys georgianus	Pseudochaenichthys georgianus unplaced genomic scaffold, fPseGeo1.1	767	1549	8.73e-13	204	287	28.223	N/A
AHM24970.1	17	326	NW_025960865	Perognathus longimembris pacificus	Perognathus longimembris pacificus isolate PPM17 unplaced genomic scaffold, ASM2315922v1 HiC_scaffold_5438	20232	21062	1.44e-12	202	312	28.526	N/A
AHM24970.1	17	326	NC_063165	Perognathus longimembris pacificus	Perognathus longimembris pacificus isolate PPM17 chromosome 5, ASM2315922v1	87993864	87993034	1.47e-12	202	312	28.526	N/A
AHM24970.1	41	306	NC_051315	Choloepus didactylus	Choloepus didactylus isolate mChoDid1 chromosome 9, mChoDid1.pri	63810117	63810830	5.17e-12	198	267	28.090	N/A
AHM24970.1	17	323	NW_025961413	Perognathus longimembris pacificus	Perognathus longimembris pacificus isolate PPM17 unplaced genomic scaffold, ASM2315922v1 HiC_scaffold_5931	1390611	1389793	8.92e-12	196	312	27.885	N/A
AHM24970.1	17	304	NW_025961413	Perognathus longimembris pacificus	Perognathus longimembris pacificus isolate PPM17 unplaced genomic scaffold, ASM2315922v1 HiC_scaffold_5931	1272562	1271783	3.25e-11	192	292	27.397	N/A
AHM24970.1	98	320	NW_021856866	Suricata suricatta	Suricata suricatta isolate VVHF042 unplaced genomic scaffold, meerkat_22Aug2017_6uvM2_HiC HiC_scaffold_1278	1890	1240	2.35e-11	191	225	26.222	N/A
AHM24970.1	41	301	NC_051050	Acanthopagrus latus	Acanthopagrus latus isolate v.2019 chromosome 12, fAcaLat1.1	1491906	1492616	3.66e-10	183	268	28.731	N/A
AHM24970.1	41	301	NC_051050	Acanthopagrus latus	Acanthopagrus latus isolate v.2019 chromosome 12, fAcaLat1.1	1488126	1488836	3.83e-10	183	268	28.731	N/A
AHM24970.1	41	301	NC_051050	Acanthopagrus latus	Acanthopagrus latus isolate v.2019 chromosome 12, fAcaLat1.1	1490016	1490726	3.83e-10	183	268	28.731	N/A
AHM24970.1	41	301	NC_051050	Acanthopagrus latus	Acanthopagrus latus isolate v.2019 chromosome 12, fAcaLat1.1	1493796	1494506	3.83e-10	183	268	28.731	N/A
AHM24970.1	41	301	NC_051050	Acanthopagrus latus	Acanthopagrus latus isolate v.2019 chromosome 12, fAcaLat1.1	1506839	1507549	3.83e-10	183	268	28.731	N/A
AHM24970.1	41	301	NC_051050	Acanthopagrus latus	Acanthopagrus latus isolate v.2019 chromosome 12, fAcaLat1.1	1503055	1503765	5.50e-10	182	268	29.478	N/A
AHM24970.1	41	301	NC_051050	Acanthopagrus latus	Acanthopagrus latus isolate v.2019 chromosome 12, fAcaLat1.1	1504947	1505657	1.01e-09	180	268	28.731	N/A
AHM24970.1	41	301	NC_051050	Acanthopagrus latus	Acanthopagrus latus isolate v.2019 chromosome 12, fAcaLat1.1	1495688	1496398	2.19e-09	177	268	29.478	N/A
AHM24970.1	39	284	NC_051447	Kryptolebias marmoratus	Kryptolebias marmoratus isolate JLee-2015 linkage group LG18, ASM164957v2	2741305	2741973	2.49e-09	177	247	27.935	N/A
AHM24970.1	108	301	NC_047090	Geotrypetes seraphini	Geotrypetes seraphini chromosome 7, aGeoSer1.1	45601830	45602387	2.98e-08	168	195	29.231	N/A
# TBLASTN 2.13.0+
# Query: AFH89036.1 |putative viral replication protein|Labidocera aestiva circovirus|Circovirus|Circoviridae|Labidocera aestiva|USA: Tampa Bay|USA|2009-04|2012-05-01T00:00:00Z|putative viral replication protein [Labidocera aestiva circovirus]
# Database: ref_euk_rep_genomes
# Fields: query acc., q. start, q. end, subject acc., subject sci name, subject title, s. start, s. end, evalue, score, alignment length, % identity, subject strand
# 15 hits found
AFH89036.1	8	255	NC_051315	Choloepus didactylus	Choloepus didactylus isolate mChoDid1 chromosome 9, mChoDid1.pri	63810054	63810782	5.54e-14	207	258	30.620	N/A
AFH89036.1	3	255	NW_010581509	Tinamus guttatus	Tinamus guttatus isolate BGI_N309 unplaced genomic scaffold, ASM70537v2 scaffold13393	5748	5008	1.79e-13	203	260	30.000	N/A
AFH89036.1	8	255	NW_022989367	Pseudochaenichthys georgianus	Pseudochaenichthys georgianus unplaced genomic scaffold, fPseGeo1.1	773	1516	4.60e-11	185	262	29.389	N/A
AFH89036.1	8	255	NC_063165	Perognathus longimembris pacificus	Perognathus longimembris pacificus isolate PPM17 chromosome 5, ASM2315922v1	87993858	87993130	2.91e-09	171	254	27.165	N/A
AFH89036.1	8	255	NW_025960865	Perognathus longimembris pacificus	Perognathus longimembris pacificus isolate PPM17 unplaced genomic scaffold, ASM2315922v1 HiC_scaffold_5438	20238	20966	2.97e-09	171	254	27.165	N/A
AFH89036.1	2	255	NC_051447	Kryptolebias marmoratus	Kryptolebias marmoratus isolate JLee-2015 linkage group LG18, ASM164957v2	2741224	2741979	6.78e-08	161	263	28.517	N/A
AFH89036.1	3	255	NW_024096460	Crotalus tigris	Crotalus tigris isolate CLP2741 ecotype Arizona unplaced genomic scaffold, ASM1654583v1 scf7180000017536.10889498	6025673	6024936	7.44e-08	160	263	25.475	N/A
AFH89036.1	37	255	NC_053391	Bufo bufo	Bufo bufo chromosome 3, aBufBuf1.1	33282165	33282815	1.36e-07	158	229	29.258	N/A
AFH89036.1	8	255	NW_025961413	Perognathus longimembris pacificus	Perognathus longimembris pacificus isolate PPM17 unplaced genomic scaffold, ASM2315922v1 HiC_scaffold_5931	1390605	1389877	1.76e-07	157	257	26.848	N/A
AFH89036.1	37	245	NC_051050	Acanthopagrus latus	Acanthopagrus latus isolate v.2019 chromosome 12, fAcaLat1.1	1504965	1505591	3.34e-06	147	227	28.634	N/A
AFH89036.1	37	245	NC_051050	Acanthopagrus latus	Acanthopagrus latus isolate v.2019 chromosome 12, fAcaLat1.1	1491924	1492550	4.92e-06	146	227	29.515	N/A
AFH89036.1	37	245	NC_051050	Acanthopagrus latus	Acanthopagrus latus isolate v.2019 chromosome 12, fAcaLat1.1	1488144	1488770	5.16e-06	146	227	28.634	N/A
AFH89036.1	37	245	NC_051050	Acanthopagrus latus	Acanthopagrus latus isolate v.2019 chromosome 12, fAcaLat1.1	1490034	1490660	5.16e-06	146	227	28.634	N/A
AFH89036.1	37	245	NC_051050	Acanthopagrus latus	Acanthopagrus latus isolate v.2019 chromosome 12, fAcaLat1.1	1493814	1494440	5.16e-06	146	227	28.634	N/A
AFH89036.1	37	245	NC_051050	Acanthopagrus latus	Acanthopagrus latus isolate v.2019 chromosome 12, fAcaLat1.1	1506857	1507483	5.16e-06	146	227	28.634	N/A
# TBLASTN 2.13.0+
# Query: AER30029.1 |unknown|Po-Circo-like virus 41||Circoviridae|Sus scrofa|USA|USA|2010|2011-11-02T00:00:00Z|unknown [Po-Circo-like virus 41]
# Database: ref_euk_rep_genomes
# 0 hits found
# TBLASTN 2.13.0+
# Query: ACF47581.1 |unknown|Beak and feather disease virus|Circovirus|Circoviridae|Psittacus erithacus|Portugal|Portugal|2005|2008-07-23T00:00:00Z|unknown [Beak and feather disease virus]
# Database: ref_euk_rep_genomes
# 0 hits found
# TBLASTN 2.13.0+
# Query: ABC26025.1 |rep protein|Porcine circovirus 2|Circovirus|Circoviridae||China|China||2005-12-19T00:00:00Z|rep protein [Porcine circovirus 2]
# Database: ref_euk_rep_genomes
# Fields: query acc., q. start, q. end, subject acc., subject sci name, subject title, s. start, s. end, evalue, score, alignment length, % identity, subject strand
# 524 hits found
ABC26025.1	12	281	NC_051315	Choloepus didactylus	Choloepus didactylus isolate mChoDid1 chromosome 9, mChoDid1.pri	63810030	63810821	1.56e-76	684	271	53.875	N/A
ABC26025.1	16	303	NW_025960865	Perognathus longimembris pacificus	Perognathus longimembris pacificus isolate PPM17 unplaced genomic scaffold, ASM2315922v1 HiC_scaffold_5438	20226	21047	7.64e-75	671	289	49.135	N/A
ABC26025.1	16	303	NC_063165	Perognathus longimembris pacificus	Perognathus longimembris pacificus isolate PPM17 chromosome 5, ASM2315922v1	87993870	87993049	7.65e-75	671	289	49.135	N/A
ABC26025.1	16	303	NW_025961413	Perognathus longimembris pacificus	Perognathus longimembris pacificus isolate PPM17 unplaced genomic scaffold, ASM2315922v1 HiC_scaffold_5931	1390617	1389796	9.73e-73	655	289	48.443	N/A
ABC26025.1	16	284	NW_025961413	Perognathus longimembris pacificus	Perognathus longimembris pacificus isolate PPM17 unplaced genomic scaffold, ASM2315922v1 HiC_scaffold_5931	1272568	1271777	3.34e-71	644	270	50.000	N/A
ABC26025.1	1	264	NW_024096460	Crotalus tigris	Crotalus tigris isolate CLP2741 ecotype Arizona unplaced genomic scaffold, ASM1654583v1 scf7180000017536.10889498	6025715	6024942	4.37e-72	650	267	49.813	N/A
ABC26025.1	6	286	NC_051447	Kryptolebias marmoratus	Kryptolebias marmoratus isolate JLee-2015 linkage group LG18, ASM164957v2	2741200	2742036	9.25e-69	626	283	44.876	N/A
ABC26025.1	15	302	NC_064428	Astyanax mexicanus	Astyanax mexicanus isolate ESR-SI-001 chromosome 21, AstMex3_surface	7537791	7536940	2.39e-67	615	294	44.898	N/A
ABC26025.1	2	306	NC_051050	Acanthopagrus latus	Acanthopagrus latus isolate v.2019 chromosome 12, fAcaLat1.1	1495565	1496476	1.01e-64	595	309	42.071	N/A
ABC26025.1	2	306	NC_051050	Acanthopagrus latus	Acanthopagrus latus isolate v.2019 chromosome 12, fAcaLat1.1	1502932	1503843	1.35e-64	594	309	41.748	N/A
ABC26025.1	2	306	NC_051050	Acanthopagrus latus	Acanthopagrus latus isolate v.2019 chromosome 12, fAcaLat1.1	1488003	1488914	9.24e-64	588	309	41.748	N/A
ABC26025.1	2	306	NC_051050	Acanthopagrus latus	Acanthopagrus latus isolate v.2019 chromosome 12, fAcaLat1.1	1489893	1490804	9.24e-64	588	309	41.748	N/A
ABC26025.1	2	306	NC_051050	Acanthopagrus latus	Acanthopagrus latus isolate v.2019 chromosome 12, fAcaLat1.1	1493673	1494584	9.24e-64	588	309	41.748	N/A
ABC26025.1	2	306	NC_051050	Acanthopagrus latus	Acanthopagrus latus isolate v.2019 chromosome 12, fAcaLat1.1	1506716	1507627	9.24e-64	588	309	41.748	N/A
ABC26025.1	2	306	NC_051050	Acanthopagrus latus	Acanthopagrus latus isolate v.2019 chromosome 12, fAcaLat1.1	1491783	1492694	1.26e-63	587	309	41.748	N/A
ABC26025.1	2	306	NC_051050	Acanthopagrus latus	Acanthopagrus latus isolate v.2019 chromosome 12, fAcaLat1.1	1504824	1505735	6.25e-62	574	309	41.424	N/A
ABC26025.1	2	114	NC_051050	Acanthopagrus latus	Acanthopagrus latus isolate v.2019 chromosome 12, fAcaLat1.1	1508608	1508946	1.08e-12	202	114	36.842	N/A
ABC26025.1	2	114	NC_051050	Acanthopagrus latus	Acanthopagrus latus isolate v.2019 chromosome 12, fAcaLat1.1	1497455	1497793	9.94e-12	194	114	35.965	N/A
ABC26025.1	13	293	NW_010581509	Tinamus guttatus	Tinamus guttatus isolate BGI_N309 unplaced genomic scaffold, ASM70537v2 scaffold13393	5754	4933	1.67e-63	586	282	44.681	N/A
ABC26025.1	12	310	NW_022989367	Pseudochaenichthys georgianus	Pseudochaenichthys georgianus unplaced genomic scaffold, fPseGeo1.1	749	1633	7.55e-63	581	302	42.715	N/A
ABC26025.1	1	279	NC_053489	Rana temporaria	Rana temporaria chromosome 1, aRanTem1.1	8654328	8653510	2.14e-61	570	283	44.876	N/A
ABC26025.1	1	228	NC_053489	Rana temporaria	Rana temporaria chromosome 1, aRanTem1.1	8221777	8221109	2.94e-46	457	231	44.156	N/A
ABC26025.1	59	289	NC_053489	Rana temporaria	Rana temporaria chromosome 1, aRanTem1.1	676086693	676087376	3.24e-26	306	234	34.615	N/A
ABC26025.1	1	279	NC_053491	Rana temporaria	Rana temporaria chromosome 3, aRanTem1.1	257690938	257691756	4.32e-61	568	283	44.523	N/A
ABC26025.1	4	263	NW_015507170	Sinocyclocheilus grahami	Sinocyclocheilus grahami isolate Dianchi unplaced genomic scaffold, SAMN03320097.WGS_v1.1 scaffold1991.1	42144	41374	7.21e-61	566	262	44.656	N/A
ABC26025.1	149	289	NW_015507170	Sinocyclocheilus grahami	Sinocyclocheilus grahami isolate Dianchi unplaced genomic scaffold, SAMN03320097.WGS_v1.1 scaffold1991.1	38631	38215	1.04e-52	311	141	43.972	N/A
ABC26025.1	13	145	NW_015507170	Sinocyclocheilus grahami	Sinocyclocheilus grahami isolate Dianchi unplaced genomic scaffold, SAMN03320097.WGS_v1.1 scaffold1991.1	39035	38634	1.04e-52	288	136	46.324	N/A
ABC26025.1	126	283	NW_015507170	Sinocyclocheilus grahami	Sinocyclocheilus grahami isolate Dianchi unplaced genomic scaffold, SAMN03320097.WGS_v1.1 scaffold1991.1	40721	40242	1.24e-31	347	161	47.205	N/A
ABC26025.1	80	293	NW_021856866	Suricata suricatta	Suricata suricatta isolate VVHF042 unplaced genomic scaffold, meerkat_22Aug2017_6uvM2_HiC HiC_scaffold_1278	1908	1258	1.09e-55	516	219	47.489	N/A
ABC26025.1	34	288	NC_064425	Astyanax mexicanus	Astyanax mexicanus isolate ESR-SI-001 chromosome 18, AstMex3_surface	34657362	34656601	1.71e-55	526	260	43.462	N/A
ABC26025.1	13	263	NC_063057	Megalobrama amblycephala	Megalobrama amblycephala isolate DHTTF-2021 linkage group LG14, ASM1881202v1	47482525	47481773	2.50e-54	518	253	40.711	N/A
ABC26025.1	114	283	NC_063057	Megalobrama amblycephala	Megalobrama amblycephala isolate DHTTF-2021 linkage group LG14, ASM1881202v1	47479831	47480379	1.65e-34	369	184	44.022	N/A
ABC26025.1	12	156	NC_063057	Megalobrama amblycephala	Megalobrama amblycephala isolate DHTTF-2021 linkage group LG14, ASM1881202v1	47479776	47479375	4.67e-25	297	146	43.151	N/A
ABC26025.1	84	193	NC_063057	Megalobrama amblycephala	Megalobrama amblycephala isolate DHTTF-2021 linkage group LG14, ASM1881202v1	47481771	47481439	1.57e-14	216	111	42.342	N/A
ABC26025.1	156	290	NC_063057	Megalobrama amblycephala	Megalobrama amblycephala isolate DHTTF-2021 linkage group LG14, ASM1881202v1	47483267	47482932	1.51e-12	201	136	37.500	N/A
ABC26025.1	73	286	NC_051431	Kryptolebias marmoratus	Kryptolebias marmoratus isolate JLee-2015 linkage group LG2, ASM164957v2	31005220	31004585	2.83e-54	517	215	48.372	N/A
ABC26025.1	13	284	NC_053390	Bufo bufo	Bufo bufo chromosome 2, aBufBuf1.1	9191655	9190852	8.06e-54	514	273	42.491	N/A
ABC26025.1	13	247	NC_053390	Bufo bufo	Bufo bufo chromosome 2, aBufBuf1.1	6708056	6707388	8.61e-42	423	238	41.176	N/A
ABC26025.1	13	184	NC_053390	Bufo bufo	Bufo bufo chromosome 2, aBufBuf1.1	6711751	6711236	8.83e-40	329	174	43.678	N/A
ABC26025.1	191	237	NC_053390	Bufo bufo	Bufo bufo chromosome 2, aBufBuf1.1	6711224	6711087	8.83e-40	157	47	55.319	N/A
ABC26025.1	13	184	NC_053390	Bufo bufo	Bufo bufo chromosome 2, aBufBuf1.1	6709907	6709392	2.06e-38	329	174	43.678	N/A
ABC26025.1	191	237	NC_053390	Bufo bufo	Bufo bufo chromosome 2, aBufBuf1.1	6709380	6709243	2.06e-38	146	47	55.319	N/A
ABC26025.1	16	284	NC_063169	Perognathus longimembris pacificus	Perognathus longimembris pacificus isolate PPM17 chromosome 9, ASM2315922v1	17338	18123	1.25e-53	512	271	43.542	N/A
ABC26025.1	45	284	NC_063169	Perognathus longimembris pacificus	Perognathus longimembris pacificus isolate PPM17 chromosome 9, ASM2315922v1	19264	19968	3.34e-42	427	241	42.324	N/A
ABC26025.1	108	306	NC_063169	Perognathus longimembris pacificus	Perognathus longimembris pacificus isolate PPM17 chromosome 9, ASM2315922v1	23345	23899	5.74e-39	402	200	49.500	N/A
ABC26025.1	13	263	NC_053391	Bufo bufo	Bufo bufo chromosome 3, aBufBuf1.1	33282060	33282806	4.05e-53	508	253	43.874	N/A
ABC26025.1	7	305	NC_053391	Bufo bufo	Bufo bufo chromosome 3, aBufBuf1.1	33223244	33224101	1.80e-49	481	302	39.404	N/A
ABC26025.1	80	286	NC_051440	Kryptolebias marmoratus	Kryptolebias marmoratus isolate JLee-2015 linkage group LG11, ASM164957v2	27794977	27794363	2.48e-52	503	208	47.596	N/A
ABC26025.1	100	317	NC_063178	Perognathus longimembris pacificus	Perognathus longimembris pacificus isolate PPM17 chromosome 18, ASM2315922v1	30795402	30794722	6.69e-49	397	231	41.558	N/A
ABC26025.1	17	101	NC_063178	Perognathus longimembris pacificus	Perognathus longimembris pacificus isolate PPM17 chromosome 18, ASM2315922v1	30795643	30795395	6.69e-49	169	85	41.176	N/A
ABC26025.1	176	284	NC_063178	Perognathus longimembris pacificus	Perognathus longimembris pacificus isolate PPM17 chromosome 18, ASM2315922v1	30811357	30810989	1.55e-22	278	124	48.387	N/A
ABC26025.1	17	101	NC_063178	Perognathus longimembris pacificus	Perognathus longimembris pacificus isolate PPM17 chromosome 18, ASM2315922v1	30811794	30811546	2.97e-16	142	85	37.647	N/A
ABC26025.1	101	196	NC_063178	Perognathus longimembris pacificus	Perognathus longimembris pacificus isolate PPM17 chromosome 18, ASM2315922v1	30811544	30811260	2.97e-16	139	102	36.275	N/A
ABC26025.1	12	204	NC_047512	Pseudochaenichthys georgianus	Pseudochaenichthys georgianus chromosome 10, fPseGeo1.1	45263191	45262610	5.86e-48	338	195	38.462	N/A
ABC26025.1	199	278	NC_047512	Pseudochaenichthys georgianus	Pseudochaenichthys georgianus chromosome 10, fPseGeo1.1	45262631	45262395	5.86e-48	220	81	51.852	N/A
ABC26025.1	88	279	NC_047090	Geotrypetes seraphini	Geotrypetes seraphini chromosome 7, aGeoSer1.1	45601806	45602387	7.92e-47	461	196	50.510	N/A
ABC26025.1	98	286	NC_047090	Geotrypetes seraphini	Geotrypetes seraphini chromosome 7, aGeoSer1.1	150028499	150029080	1.05e-37	393	195	45.641	N/A
ABC26025.1	191	264	NC_047090	Geotrypetes seraphini	Geotrypetes seraphini chromosome 7, aGeoSer1.1	5551558	5551340	5.45e-26	225	74	54.054	N/A
ABC26025.1	122	189	NC_047090	Geotrypetes seraphini	Geotrypetes seraphini chromosome 7, aGeoSer1.1	5551775	5551569	5.45e-26	141	69	50.725	N/A
ABC26025.1	14	288	NC_047094	Geotrypetes seraphini	Geotrypetes seraphini chromosome 11, aGeoSer1.1	49647462	49646635	1.30e-42	430	288	39.236	N/A
ABC26025.1	2	187	NC_047094	Geotrypetes seraphini	Geotrypetes seraphini chromosome 11, aGeoSer1.1	66769410	66768865	2.55e-17	238	189	35.979	N/A
ABC26025.1	166	254	NC_047094	Geotrypetes seraphini	Geotrypetes seraphini chromosome 11, aGeoSer1.1	66768929	66768666	3.32e-09	174	90	40.000	N/A
ABC26025.1	165	284	NC_063172	Perognathus longimembris pacificus	Perognathus longimembris pacificus isolate PPM17 chromosome 12, ASM2315922v1	26733670	26734017	1.91e-42	331	120	57.500	N/A
ABC26025.1	77	156	NC_063172	Perognathus longimembris pacificus	Perognathus longimembris pacificus isolate PPM17 chromosome 12, ASM2315922v1	26733404	26733643	1.91e-42	179	80	45.000	N/A
ABC26025.1	18	204	NC_008803	Monodelphis domestica	Monodelphis domestica chromosome 3, MonDom5	262233230	262232679	1.92e-42	310	189	42.328	N/A
ABC26025.1	219	284	NC_008803	Monodelphis domestica	Monodelphis domestica chromosome 3, MonDom5	262232677	262232483	1.92e-42	200	66	59.091	N/A
ABC26025.1	73	250	NW_022992170	Gymnodraco acuticeps	Gymnodraco acuticeps unplaced genomic scaffold, fGymAcu1.1	63137	62607	5.81e-42	425	180	46.667	N/A
ABC26025.1	1	248	NW_019032806	Acanthochromis polyacanthus	Acanthochromis polyacanthus ecotype Palm Islands unplaced genomic scaffold, ASM210954v1 orpheusFish_scaffold3690	900	1631	1.40e-41	422	249	39.759	N/A
ABC26025.1	99	284	NC_063168	Perognathus longimembris pacificus	Perognathus longimembris pacificus isolate PPM17 chromosome 8, ASM2315922v1	27649	28185	2.69e-41	370	187	47.594	N/A
ABC26025.1	12	101	NC_063168	Perognathus longimembris pacificus	Perognathus longimembris pacificus isolate PPM17 chromosome 8, ASM2315922v1	27393	27656	2.69e-41	130	90	33.333	N/A
ABC26025.1	101	306	NC_063168	Perognathus longimembris pacificus	Perognathus longimembris pacificus isolate PPM17 chromosome 8, ASM2315922v1	33454	34029	3.99e-40	411	207	48.309	N/A
ABC26025.1	101	284	NC_063168	Perognathus longimembris pacificus	Perognathus longimembris pacificus isolate PPM17 chromosome 8, ASM2315922v1	29557	30099	2.88e-38	397	185	48.108	N/A
ABC26025.1	101	317	NC_063185	Perognathus longimembris pacificus	Perognathus longimembris pacificus isolate PPM17 chromosome 25, ASM2315922v1	923201	923878	3.36e-40	411	230	41.739	N/A
ABC26025.1	25	285	NC_063185	Perognathus longimembris pacificus	Perognathus longimembris pacificus isolate PPM17 chromosome 25, ASM2315922v1	907090	907866	7.39e-29	326	277	34.657	N/A
ABC26025.1	13	190	NC_047085	Geotrypetes seraphini	Geotrypetes seraphini chromosome 2, aGeoSer1.1	508472964	508473491	1.33e-39	314	186	44.624	N/A
ABC26025.1	193	252	NC_047085	Geotrypetes seraphini	Geotrypetes seraphini chromosome 2, aGeoSer1.1	508473506	508473682	1.33e-39	171	60	51.667	N/A
ABC26025.1	117	286	NC_047085	Geotrypetes seraphini	Geotrypetes seraphini chromosome 2, aGeoSer1.1	156359641	156360159	2.50e-37	390	174	49.425	N/A
ABC26025.1	13	197	NC_047085	Geotrypetes seraphini	Geotrypetes seraphini chromosome 2, aGeoSer1.1	463725927	463725310	6.37e-27	311	213	39.437	N/A
ABC26025.1	164	286	NC_047084	Geotrypetes seraphini	Geotrypetes seraphini chromosome 1, aGeoSer1.1	164454336	164453962	1.86e-39	300	126	49.206	N/A
ABC26025.1	80	154	NC_047084	Geotrypetes seraphini	Geotrypetes seraphini chromosome 1, aGeoSer1.1	164454584	164454360	1.86e-39	184	76	53.947	N/A
ABC26025.1	58	213	NC_047084	Geotrypetes seraphini	Geotrypetes seraphini chromosome 1, aGeoSer1.1	487392725	487393195	5.06e-29	327	163	48.466	N/A
ABC26025.1	163	286	NC_047084	Geotrypetes seraphini	Geotrypetes seraphini chromosome 1, aGeoSer1.1	461321835	461321458	2.59e-27	314	127	51.969	N/A
ABC26025.1	163	286	NC_047084	Geotrypetes seraphini	Geotrypetes seraphini chromosome 1, aGeoSer1.1	184878596	184878219	1.04e-25	302	127	49.606	N/A
ABC26025.1	167	286	NC_047084	Geotrypetes seraphini	Geotrypetes seraphini chromosome 1, aGeoSer1.1	419066392	419066027	5.02e-22	274	123	47.967	N/A
ABC26025.1	198	289	NC_047084	Geotrypetes seraphini	Geotrypetes seraphini chromosome 1, aGeoSer1.1	471601289	471601567	1.89e-20	262	93	50.538	N/A
ABC26025.1	96	225	NC_047084	Geotrypetes seraphini	Geotrypetes seraphini chromosome 1, aGeoSer1.1	122710920	122710543	2.79e-18	245	134	40.299	N/A
ABC26025.1	13	139	NC_047084	Geotrypetes seraphini	Geotrypetes seraphini chromosome 1, aGeoSer1.1	332622168	332622542	2.38e-15	222	132	42.424	N/A
ABC26025.1	14	113	NC_047084	Geotrypetes seraphini	Geotrypetes seraphini chromosome 1, aGeoSer1.1	148132356	148132646	6.10e-09	172	104	41.346	N/A
ABC26025.1	117	284	NC_053162	Polypterus senegalus	Polypterus senegalus isolate Bchr_013 chromosome 9, ASM1683550v1	59503022	59503516	6.23e-35	311	168	39.881	N/A
ABC26025.1	19	120	NC_053162	Polypterus senegalus	Polypterus senegalus isolate Bchr_013 chromosome 9, ASM1683550v1	59502741	59503034	6.23e-35	133	102	32.353	N/A
ABC26025.1	15	284	NC_053162	Polypterus senegalus	Polypterus senegalus isolate Bchr_013 chromosome 9, ASM1683550v1	59504458	59505171	7.48e-27	311	270	31.481	N/A
ABC26025.1	125	263	NC_053162	Polypterus senegalus	Polypterus senegalus isolate Bchr_013 chromosome 9, ASM1683550v1	59501860	59502270	9.13e-23	279	139	41.727	N/A
ABC26025.1	161	291	NW_024096479	Crotalus tigris	Crotalus tigris isolate CLP2741 ecotype Arizona unplaced genomic scaffold, ASM1654583v1 scf7180000017568.13789103	1658922	1658545	1.46e-34	369	131	54.962	N/A
ABC26025.1	15	178	NC_034588	Mus caroli	Mus caroli chromosome 19, CAROLI_EIJ_v1.1	46569999	46569511	1.44e-32	354	165	45.455	N/A
ABC26025.1	2	280	NC_047096	Geotrypetes seraphini	Geotrypetes seraphini chromosome 13, aGeoSer1.1	975351	976193	7.33e-32	349	288	36.806	N/A
ABC26025.1	135	286	NC_047096	Geotrypetes seraphini	Geotrypetes seraphini chromosome 13, aGeoSer1.1	44075396	44074935	3.77e-26	305	155	43.871	N/A
ABC26025.1	80	178	NC_047096	Geotrypetes seraphini	Geotrypetes seraphini chromosome 13, aGeoSer1.1	29691881	29691585	5.47e-18	243	100	53.000	N/A
ABC26025.1	130	190	NC_047096	Geotrypetes seraphini	Geotrypetes seraphini chromosome 13, aGeoSer1.1	8834902	8834720	1.03e-08	136	61	42.623	N/A
ABC26025.1	80	103	NC_047096	Geotrypetes seraphini	Geotrypetes seraphini chromosome 13, aGeoSer1.1	8835039	8834968	1.03e-08	78	24	58.333	N/A
ABC26025.1	82	221	NC_053129	Perca fluviatilis	Perca fluviatilis chromosome 18, GENO_Pfluv_1.0	235613	236032	2.54e-30	337	141	48.227	N/A
ABC26025.1	142	286	NC_047093	Geotrypetes seraphini	Geotrypetes seraphini chromosome 10, aGeoSer1.1	95524024	95524464	1.33e-29	331	148	47.297	N/A
ABC26025.1	1	254	NC_050478	Molothrus ater	Molothrus ater isolate BHLD 08-10-18 breed brown headed cowbird chromosome 1, BPBGC_Mater_1.0	103814896	103814144	2.53e-29	329	258	32.171	N/A
ABC26025.1	56	264	NC_063179	Perognathus longimembris pacificus	Perognathus longimembris pacificus isolate PPM17 chromosome 19, ASM2315922v1	34605852	34606481	1.13e-28	324	211	36.019	N/A
ABC26025.1	80	185	NC_044035	Microcaecilia unicolor	Microcaecilia unicolor chromosome 5, aMicUni1.1	245064178	245063861	1.69e-28	220	107	44.860	N/A
ABC26025.1	198	249	NC_044035	Microcaecilia unicolor	Microcaecilia unicolor chromosome 5, aMicUni1.1	245063825	245063670	1.69e-28	168	52	53.846	N/A
ABC26025.1	84	267	NW_022043763	Serinus canaria	Serinus canaria isolate sc_yellow_7_cibi ecotype domestic yellow unplaced genomic scaffold, cibio_Scana_2019 scaffold_3	110969233	110968688	1.16e-27	302	186	37.634	N/A
ABC26025.1	11	49	NW_022043763	Serinus canaria	Serinus canaria isolate sc_yellow_7_cibi ecotype domestic yellow unplaced genomic scaffold, cibio_Scana_2019 scaffold_3	110969435	110969319	1.16e-27	79	39	33.333	N/A
ABC26025.1	19	110	NW_022043763	Serinus canaria	Serinus canaria isolate sc_yellow_7_cibi ecotype domestic yellow unplaced genomic scaffold, cibio_Scana_2019 scaffold_3	93892588	93892319	4.01e-06	150	92	36.957	N/A
ABC26025.1	27	263	NC_053161	Polypterus senegalus	Polypterus senegalus isolate Bchr_013 chromosome 8, ASM1683550v1	160616581	160615901	1.94e-25	300	237	32.489	N/A
ABC26025.1	49	190	NC_047095	Geotrypetes seraphini	Geotrypetes seraphini chromosome 12, aGeoSer1.1	81976622	81976200	5.38e-25	296	144	49.306	N/A
ABC26025.1	183	286	NC_047095	Geotrypetes seraphini	Geotrypetes seraphini chromosome 12, aGeoSer1.1	102173857	102173540	5.79e-19	250	106	45.283	N/A
ABC26025.1	162	286	NC_047086	Geotrypetes seraphini	Geotrypetes seraphini chromosome 3, aGeoSer1.1	289008230	289007850	1.28e-24	294	128	48.438	N/A
ABC26025.1	196	286	NC_047086	Geotrypetes seraphini	Geotrypetes seraphini chromosome 3, aGeoSer1.1	173011073	173011348	8.59e-19	249	92	50.000	N/A
ABC26025.1	201	264	NC_047086	Geotrypetes seraphini	Geotrypetes seraphini chromosome 3, aGeoSer1.1	139635615	139635424	9.07e-13	202	64	53.125	N/A
ABC26025.1	205	286	NC_047086	Geotrypetes seraphini	Geotrypetes seraphini chromosome 3, aGeoSer1.1	261891931	261891683	1.79e-11	192	83	44.578	N/A
ABC26025.1	114	233	NC_047086	Geotrypetes seraphini	Geotrypetes seraphini chromosome 3, aGeoSer1.1	385359550	385359200	9.89e-10	162	123	36.585	N/A
ABC26025.1	80	104	NC_047086	Geotrypetes seraphini	Geotrypetes seraphini chromosome 3, aGeoSer1.1	385359636	385359562	9.89e-10	61	25	44.000	N/A
ABC26025.1	112	213	NW_024096712	Crotalus tigris	Crotalus tigris isolate CLP2741 ecotype Arizona unplaced genomic scaffold, ASM1654583v1 scf7180000017900.620629	556035	555739	1.53e-24	214	102	41.176	N/A
ABC26025.1	216	251	NW_024096712	Crotalus tigris	Crotalus tigris isolate CLP2741 ecotype Arizona unplaced genomic scaffold, ASM1654583v1 scf7180000017900.620629	555748	555641	1.53e-24	140	36	63.889	N/A
ABC26025.1	4	184	NW_019029183	Acanthochromis polyacanthus	Acanthochromis polyacanthus ecotype Palm Islands unplaced genomic scaffold, ASM210954v1 orpheusFish_scaffold67	1033535	1034092	4.34e-24	290	186	39.785	N/A
ABC26025.1	14	144	NW_019029310	Acanthochromis polyacanthus	Acanthochromis polyacanthus ecotype Palm Islands unplaced genomic scaffold, ASM210954v1 orpheusFish_scaffold194	166065	166463	8.24e-24	287	133	45.113	N/A
ABC26025.1	218	293	NW_019029310	Acanthochromis polyacanthus	Acanthochromis polyacanthus ecotype Palm Islands unplaced genomic scaffold, ASM210954v1 orpheusFish_scaffold194	166463	166687	3.78e-08	166	76	44.737	N/A
ABC26025.1	17	270	NW_004451196	Odobenus rosmarus divergens	Odobenus rosmarus divergens isolate Ivan unplaced genomic scaffold, Oros_1.0 Scaffold933	23774	24526	5.48e-23	281	270	30.741	N/A
ABC26025.1	2	282	NW_005081687	Zonotrichia albicollis	Zonotrichia albicollis isolate Tan morph unplaced genomic scaffold, Zonotrichia_albicollis-1.0.1 Scaffold151	441773	442603	6.03e-23	281	296	30.405	N/A
ABC26025.1	129	239	NC_047087	Geotrypetes seraphini	Geotrypetes seraphini chromosome 4, aGeoSer1.1	249438851	249439186	2.41e-22	276	113	50.442	N/A
ABC26025.1	29	145	NC_047087	Geotrypetes seraphini	Geotrypetes seraphini chromosome 4, aGeoSer1.1	291062705	291062358	8.29e-14	211	119	41.176	N/A
ABC26025.1	208	286	NC_047087	Geotrypetes seraphini	Geotrypetes seraphini chromosome 4, aGeoSer1.1	132460686	132460447	7.34e-13	203	80	47.500	N/A
ABC26025.1	141	216	NC_047087	Geotrypetes seraphini	Geotrypetes seraphini chromosome 4, aGeoSer1.1	34499421	34499651	3.67e-06	150	78	43.590	N/A
ABC26025.1	58	270	NW_025578505	Ursus americanus	Ursus americanus isolate UA15103 ecotype Eastern unplaced genomic scaffold, gsc_jax_bbear_1.0 scaffold_638_segment0	9343741	9343037	2.77e-22	276	241	35.270	N/A
ABC26025.1	58	270	NW_025929717	Ursus arctos	Ursus arctos isolate Adak ecotype North America unplaced genomic scaffold, UrsArc1.0 HiC_scaffold_33	4571389	4570685	5.73e-22	273	241	34.440	N/A
ABC26025.1	169	234	NW_025929717	Ursus arctos	Ursus arctos isolate Adak ecotype North America unplaced genomic scaffold, UrsArc1.0 HiC_scaffold_33	36212841	36213041	2.37e-07	160	68	48.529	N/A
ABC26025.1	162	292	NW_024425341	Ursus maritimus	Ursus maritimus isolate PB19 unplaced genomic scaffold, ASM1731132v1 scaffold_28	20170099	20169701	6.83e-22	178	134	36.567	N/A
ABC26025.1	65	143	NW_024425341	Ursus maritimus	Ursus maritimus isolate PB19 unplaced genomic scaffold, ASM1731132v1 scaffold_28	20170386	20170147	6.83e-22	120	81	39.506	N/A
ABC26025.1	17	60	NW_024425341	Ursus maritimus	Ursus maritimus isolate PB19 unplaced genomic scaffold, ASM1731132v1 scaffold_28	20170513	20170385	6.83e-22	72	44	40.909	N/A
ABC26025.1	162	292	NW_025929750	Ursus arctos	Ursus arctos isolate Adak ecotype North America unplaced genomic scaffold, UrsArc1.0 HiC_scaffold_36	19708459	19708061	6.83e-22	178	134	36.567	N/A
ABC26025.1	65	143	NW_025929750	Ursus arctos	Ursus arctos isolate Adak ecotype North America unplaced genomic scaffold, UrsArc1.0 HiC_scaffold_36	19708746	19708507	6.83e-22	120	81	39.506	N/A
ABC26025.1	17	60	NW_025929750	Ursus arctos	Ursus arctos isolate Adak ecotype North America unplaced genomic scaffold, UrsArc1.0 HiC_scaffold_36	19708873	19708745	6.83e-22	72	44	40.909	N/A
ABC26025.1	101	319	NC_063186	Perognathus longimembris pacificus	Perognathus longimembris pacificus isolate PPM17 chromosome 26, ASM2315922v1	12192065	12192682	8.91e-22	272	223	34.978	N/A
ABC26025.1	139	255	NC_058405	Neomonachus schauinslandi	Neomonachus schauinslandi chromosome 3, ASM220157v2	50164	49820	9.05e-22	187	117	35.897	N/A
ABC26025.1	16	143	NC_058405	Neomonachus schauinslandi	Neomonachus schauinslandi chromosome 3, ASM220157v2	50508	50149	9.05e-22	142	130	36.154	N/A
ABC26025.1	143	255	NW_022589708	Phoca vitulina	Phoca vitulina isolate PV1807 unplaced genomic scaffold, GSC_HSeal_1.0 scaffold5	12091	11759	1.03e-21	184	113	36.283	N/A
ABC26025.1	42	143	NW_022589708	Phoca vitulina	Phoca vitulina isolate PV1807 unplaced genomic scaffold, GSC_HSeal_1.0 scaffold5	12371	12090	1.03e-21	145	104	40.385	N/A
ABC26025.1	166	293	NC_045603	Zalophus californianus	Zalophus californianus isolate mZalCal1 chromosome 9, mZalCal1.pri.v2	140322471	140322857	1.30e-21	190	129	34.109	N/A
ABC26025.1	69	147	NC_045603	Zalophus californianus	Zalophus californianus isolate mZalCal1 chromosome 9, mZalCal1.pri.v2	140322202	140322417	1.30e-21	111	79	39.241	N/A
ABC26025.1	17	60	NC_045603	Zalophus californianus	Zalophus californianus isolate mZalCal1 chromosome 9, mZalCal1.pri.v2	140322054	140322182	1.30e-21	66	44	36.364	N/A
ABC26025.1	164	289	NC_052018	Motacilla alba alba	Motacilla alba alba isolate MOTALB_02 chromosome 3, Motacilla_alba_V1.0_pri	19766628	19766263	1.64e-21	270	126	46.032	N/A
ABC26025.1	143	255	NW_023404377	Halichoerus grypus	Halichoerus grypus isolate 241Hg ecotype Northwest Atlantic unplaced genomic scaffold, Tufts_HGry_1.1 scf7180000029151	176776	177108	1.84e-21	184	113	36.283	N/A
ABC26025.1	42	143	NW_023404377	Halichoerus grypus	Halichoerus grypus isolate 241Hg ecotype Northwest Atlantic unplaced genomic scaffold, Tufts_HGry_1.1 scf7180000029151	176498	176779	1.84e-21	143	104	40.385	N/A
ABC26025.1	169	293	NW_020326079	Callorhinus ursinus	Callorhinus ursinus isolate GAN/ISIS: 27379988/994484 unplaced genomic scaffold, ASM326570v1 scaffold191771	17820	18197	3.81e-21	186	126	34.921	N/A
ABC26025.1	66	147	NW_020326079	Callorhinus ursinus	Callorhinus ursinus isolate GAN/ISIS: 27379988/994484 unplaced genomic scaffold, ASM326570v1 scaffold191771	17524	17748	3.81e-21	106	82	36.585	N/A
ABC26025.1	17	60	NW_020326079	Callorhinus ursinus	Callorhinus ursinus isolate GAN/ISIS: 27379988/994484 unplaced genomic scaffold, ASM326570v1 scaffold191771	17385	17513	3.81e-21	72	44	38.636	N/A
ABC26025.1	169	293	NW_020326081	Callorhinus ursinus	Callorhinus ursinus isolate GAN/ISIS: 27379988/994484 unplaced genomic scaffold, ASM326570v1 scaffold192155	17820	18197	5.45e-21	185	126	34.921	N/A
ABC26025.1	66	147	NW_020326081	Callorhinus ursinus	Callorhinus ursinus isolate GAN/ISIS: 27379988/994484 unplaced genomic scaffold, ASM326570v1 scaffold192155	17524	17748	5.45e-21	106	82	36.585	N/A
ABC26025.1	17	60	NW_020326081	Callorhinus ursinus	Callorhinus ursinus isolate GAN/ISIS: 27379988/994484 unplaced genomic scaffold, ASM326570v1 scaffold192155	17385	17513	5.45e-21	72	44	38.636	N/A
ABC26025.1	80	234	NW_025929518	Ursus arctos	Ursus arctos isolate Adak ecotype North America unplaced genomic scaffold, UrsArc1.0 HiC_scaffold_15	29461	29000	7.27e-21	254	160	39.375	N/A
ABC26025.1	17	60	NW_025929518	Ursus arctos	Ursus arctos isolate Adak ecotype North America unplaced genomic scaffold, UrsArc1.0 HiC_scaffold_15	29636	29508	7.27e-21	67	44	38.636	N/A
ABC26025.1	80	234	NW_025578113	Ursus americanus	Ursus americanus isolate UA15103 ecotype Eastern unplaced genomic scaffold, gsc_jax_bbear_1.0 contig_5305_segment0	2377873	2378334	7.61e-21	254	160	39.375	N/A
ABC26025.1	17	60	NW_025578113	Ursus americanus	Ursus americanus isolate UA15103 ecotype Eastern unplaced genomic scaffold, gsc_jax_bbear_1.0 contig_5305_segment0	2377698	2377826	7.61e-21	67	44	38.636	N/A
ABC26025.1	139	255	NW_006386526	Leptonychotes weddellii	Leptonychotes weddellii isolate WS11-02 unplaced genomic scaffold, LepWed1.0 scaffold03486	10621	10277	1.15e-20	175	117	34.188	N/A
ABC26025.1	16	143	NW_006386526	Leptonychotes weddellii	Leptonychotes weddellii isolate WS11-02 unplaced genomic scaffold, LepWed1.0 scaffold03486	10965	10606	1.15e-20	145	130	36.154	N/A
ABC26025.1	59	154	NC_041394	Erpetoichthys calabaricus	Erpetoichthys calabaricus chromosome 1, fErpCal1.1	331852044	331851760	1.29e-20	172	96	37.500	N/A
ABC26025.1	162	241	NC_041394	Erpetoichthys calabaricus	Erpetoichthys calabaricus chromosome 1, fErpCal1.1	331851737	331851504	1.29e-20	147	80	42.500	N/A
ABC26025.1	158	263	NC_030680	Xenopus tropicalis	Xenopus tropicalis strain Nigerian chromosome 4, UCB_Xtro_10.0	130296459	130296761	1.37e-20	263	107	51.402	N/A
ABC26025.1	149	292	NW_025577932	Ursus americanus	Ursus americanus isolate UA15103 ecotype Eastern unplaced genomic scaffold, gsc_jax_bbear_1.0 contig_4949_segment0	2198072	2197641	1.46e-20	166	147	33.333	N/A
ABC26025.1	65	130	NW_025577932	Ursus americanus	Ursus americanus isolate UA15103 ecotype Eastern unplaced genomic scaffold, gsc_jax_bbear_1.0 contig_4949_segment0	2198326	2198129	1.46e-20	119	67	41.791	N/A
ABC26025.1	17	60	NW_025577932	Ursus americanus	Ursus americanus isolate UA15103 ecotype Eastern unplaced genomic scaffold, gsc_jax_bbear_1.0 contig_4949_segment0	2198453	2198325	1.46e-20	73	44	40.909	N/A
ABC26025.1	82	265	NC_048219	Ailuropoda melanoleuca	Ailuropoda melanoleuca isolate Jingjing chromosome 2, ASM200744v2	87015354	87015923	1.93e-20	246	197	36.041	N/A
ABC26025.1	17	60	NC_048219	Ailuropoda melanoleuca	Ailuropoda melanoleuca isolate Jingjing chromosome 2, ASM200744v2	87015173	87015301	1.93e-20	71	44	40.909	N/A
ABC26025.1	80	270	NW_022589741	Phoca vitulina	Phoca vitulina isolate PV1807 unplaced genomic scaffold, GSC_HSeal_1.0 scaffold38	9479156	9478575	7.95e-20	257	208	35.577	N/A
ABC26025.1	149	292	NW_020313362	Callorhinus ursinus	Callorhinus ursinus isolate GAN/ISIS: 27379988/994484 unplaced genomic scaffold, ASM326570v1 scaffold646	9891	9457	1.36e-19	193	147	36.735	N/A
ABC26025.1	66	141	NW_020313362	Callorhinus ursinus	Callorhinus ursinus isolate GAN/ISIS: 27379988/994484 unplaced genomic scaffold, ASM326570v1 scaffold646	10142	9927	1.36e-19	96	77	32.468	N/A
ABC26025.1	17	60	NW_020313362	Callorhinus ursinus	Callorhinus ursinus isolate GAN/ISIS: 27379988/994484 unplaced genomic scaffold, ASM326570v1 scaffold646	10272	10144	1.36e-19	61	44	36.364	N/A
ABC26025.1	12	161	NW_022991559	Gymnodraco acuticeps	Gymnodraco acuticeps unplaced genomic scaffold, fGymAcu1.1	39748	40200	2.33e-19	253	152	37.500	N/A
ABC26025.1	12	161	NW_022991811	Gymnodraco acuticeps	Gymnodraco acuticeps unplaced genomic scaffold, fGymAcu1.1	4217	3765	2.54e-19	253	152	37.500	N/A
ABC26025.1	80	184	NC_047098	Geotrypetes seraphini	Geotrypetes seraphini chromosome 15, aGeoSer1.1	54378879	54379193	2.92e-19	253	106	51.887	N/A
ABC26025.1	58	234	NW_024424452	Ursus maritimus	Ursus maritimus isolate PB19 unplaced genomic scaffold, ASM1731132v1 scaffold_2	39270540	39269971	7.82e-19	249	196	35.204	N/A
ABC26025.1	169	275	NW_023270989	Mirounga leonina	Mirounga leonina isolate KUSES-001 unplaced genomic scaffold, KU_Mleo_1.0 Mir_99285	25623	25297	1.25e-18	181	110	42.727	N/A
ABC26025.1	66	130	NW_023270989	Mirounga leonina	Mirounga leonina isolate KUSES-001 unplaced genomic scaffold, KU_Mleo_1.0 Mir_99285	25930	25736	1.25e-18	121	66	42.424	N/A
ABC26025.1	169	293	NW_021000028	Eumetopias jubatus	Eumetopias jubatus isolate GAN:26980396 unplaced genomic scaffold, ASM402803v1 scaffold1429	16671	17051	1.45e-18	171	128	37.500	N/A
ABC26025.1	17	141	NW_021000028	Eumetopias jubatus	Eumetopias jubatus isolate GAN:26980396 unplaced genomic scaffold, ASM402803v1 scaffold1429	16235	16579	1.45e-18	131	126	31.746	N/A
ABC26025.1	80	270	NC_058413	Neomonachus schauinslandi	Neomonachus schauinslandi chromosome 11, ASM220157v2	101466929	101467510	2.25e-18	246	212	34.434	N/A
ABC26025.1	82	246	NW_020998638	Eumetopias jubatus	Eumetopias jubatus isolate GAN:26980396 unplaced genomic scaffold, ASM402803v1 scaffold32	14292578	14293063	2.27e-18	246	172	33.721	N/A
ABC26025.1	198	286	NC_047092	Geotrypetes seraphini	Geotrypetes seraphini chromosome 9, aGeoSer1.1	171589540	171589809	4.80e-18	243	90	48.889	N/A
ABC26025.1	14	140	NC_047092	Geotrypetes seraphini	Geotrypetes seraphini chromosome 9, aGeoSer1.1	730509	730135	6.78e-18	242	132	45.455	N/A
ABC26025.1	80	304	NC_058417	Neomonachus schauinslandi	Neomonachus schauinslandi chromosome 15, ASM220157v2	9218	8577	7.11e-18	242	235	32.340	N/A
ABC26025.1	80	270	NW_023403677	Halichoerus grypus	Halichoerus grypus isolate 241Hg ecotype Northwest Atlantic unplaced genomic scaffold, Tufts_HGry_1.1 scf7180000026483	2425481	2426059	9.32e-18	241	208	34.615	N/A
ABC26025.1	95	197	NW_024609082	Oncorhynchus tshawytscha	Oncorhynchus tshawytscha isolate Ot180627B unplaced genomic scaffold, Otsh_v2.0 Un_contig_1932_pilon_pilon	75311	75604	1.44e-17	157	104	36.538	N/A
ABC26025.1	217	252	NW_024609082	Oncorhynchus tshawytscha	Oncorhynchus tshawytscha isolate Ot180627B unplaced genomic scaffold, Otsh_v2.0 Un_contig_1932_pilon_pilon	75651	75758	1.44e-17	113	36	55.556	N/A
ABC26025.1	66	93	NW_024609082	Oncorhynchus tshawytscha	Oncorhynchus tshawytscha isolate Ot180627B unplaced genomic scaffold, Otsh_v2.0 Un_contig_1932_pilon_pilon	75228	75311	1.44e-17	62	28	46.429	N/A
ABC26025.1	169	265	NW_025603004	Mirounga angustirostris	Mirounga angustirostris isolate JK_09032017 unplaced genomic scaffold, ASM2128878v2 HiC_scaffold_24503	722	1015	3.08e-17	176	99	44.444	N/A
ABC26025.1	66	130	NW_025603004	Mirounga angustirostris	Mirounga angustirostris isolate JK_09032017 unplaced genomic scaffold, ASM2128878v2 HiC_scaffold_24503	415	609	3.08e-17	114	66	40.909	N/A
ABC26025.1	80	265	NC_062280	Lutra lutra	Lutra lutra chromosome 3, mLutLut1.2	128809503	128808949	6.62e-17	235	192	34.896	N/A
ABC26025.1	79	292	NC_062280	Lutra lutra	Lutra lutra chromosome 3, mLutLut1.2	82573533	82572856	9.58e-12	194	228	27.193	N/A
ABC26025.1	80	173	NC_062280	Lutra lutra	Lutra lutra chromosome 3, mLutLut1.2	201300638	201300919	3.06e-09	136	95	37.895	N/A
ABC26025.1	205	234	NC_062280	Lutra lutra	Lutra lutra chromosome 3, mLutLut1.2	201301011	201301100	3.06e-09	82	30	50.000	N/A
ABC26025.1	80	304	NW_022589807	Phoca vitulina	Phoca vitulina isolate PV1807 unplaced genomic scaffold, GSC_HSeal_1.0 scaffold104	10587	9949	6.86e-17	234	236	31.356	N/A
ABC26025.1	17	265	NW_025410568	Neomonachus schauinslandi	Neomonachus schauinslandi unplaced genomic scaffold, ASM220157v2 HiC_scaffold_1878	1859	1161	7.53e-17	234	252	30.952	N/A
ABC26025.1	192	320	NW_004451065	Odobenus rosmarus divergens	Odobenus rosmarus divergens isolate Ivan unplaced genomic scaffold, Oros_1.0 Scaffold802	12329	11943	7.93e-17	161	135	34.074	N/A
ABC26025.1	17	157	NW_004451065	Odobenus rosmarus divergens	Odobenus rosmarus divergens isolate Ivan unplaced genomic scaffold, Oros_1.0 Scaffold802	12832	12446	7.93e-17	125	141	28.369	N/A
ABC26025.1	149	292	NW_004451232	Odobenus rosmarus divergens	Odobenus rosmarus divergens isolate Ivan unplaced genomic scaffold, Oros_1.0 Scaffold969	23832	23422	1.22e-16	174	146	31.507	N/A
ABC26025.1	80	142	NW_004451232	Odobenus rosmarus divergens	Odobenus rosmarus divergens isolate Ivan unplaced genomic scaffold, Oros_1.0 Scaffold969	24038	23865	1.22e-16	111	63	44.444	N/A
ABC26025.1	169	275	NW_025598272	Mirounga angustirostris	Mirounga angustirostris isolate JK_09032017 unplaced genomic scaffold, ASM2128878v2 HiC_scaffold_19768	1007	1333	1.35e-16	175	110	41.818	N/A
ABC26025.1	66	130	NW_025598272	Mirounga angustirostris	Mirounga angustirostris isolate JK_09032017 unplaced genomic scaffold, ASM2128878v2 HiC_scaffold_19768	700	894	1.35e-16	110	66	40.909	N/A
ABC26025.1	17	143	NW_020999822	Eumetopias jubatus	Eumetopias jubatus isolate GAN:26980396 unplaced genomic scaffold, ASM402803v1 scaffold1223	8912	9277	1.82e-16	152	129	35.659	N/A
ABC26025.1	171	234	NW_020999822	Eumetopias jubatus	Eumetopias jubatus isolate GAN:26980396 unplaced genomic scaffold, ASM402803v1 scaffold1223	9354	9548	1.82e-16	132	66	48.485	N/A
ABC26025.1	80	254	NW_020999911	Eumetopias jubatus	Eumetopias jubatus isolate GAN:26980396 unplaced genomic scaffold, ASM402803v1 scaffold1312	2148	1630	1.93e-16	217	175	33.714	N/A
ABC26025.1	17	60	NW_020999911	Eumetopias jubatus	Eumetopias jubatus isolate GAN:26980396 unplaced genomic scaffold, ASM402803v1 scaffold1312	2323	2195	1.93e-16	66	44	36.364	N/A
ABC26025.1	80	254	NW_020999912	Eumetopias jubatus	Eumetopias jubatus isolate GAN:26980396 unplaced genomic scaffold, ASM402803v1 scaffold1313	2148	1630	1.93e-16	217	175	33.714	N/A
ABC26025.1	17	60	NW_020999912	Eumetopias jubatus	Eumetopias jubatus isolate GAN:26980396 unplaced genomic scaffold, ASM402803v1 scaffold1313	2323	2195	1.93e-16	66	44	36.364	N/A
ABC26025.1	162	292	NW_023237922	Ailuropoda melanoleuca	Ailuropoda melanoleuca isolate Jingjing unplaced genomic scaffold, ASM200744v2 unplaced-scaffold63677	780	382	2.35e-16	169	134	35.075	N/A
ABC26025.1	66	141	NW_023237922	Ailuropoda melanoleuca	Ailuropoda melanoleuca isolate Jingjing unplaced genomic scaffold, ASM200744v2 unplaced-scaffold63677	1064	849	2.35e-16	113	77	37.662	N/A
ABC26025.1	80	275	NW_006383477	Leptonychotes weddellii	Leptonychotes weddellii isolate WS11-02 unplaced genomic scaffold, LepWed1.0 scaffold00437	1026381	1025794	2.55e-16	230	206	33.981	N/A
ABC26025.1	199	286	NC_051451	Kryptolebias marmoratus	Kryptolebias marmoratus isolate JLee-2015 linkage group LG22, ASM164957v2	4330053	4330313	2.73e-16	230	88	48.864	N/A
ABC26025.1	17	132	NC_051451	Kryptolebias marmoratus	Kryptolebias marmoratus isolate JLee-2015 linkage group LG22, ASM164957v2	4327395	4327048	5.72e-12	196	117	37.607	N/A
ABC26025.1	17	292	NC_045606	Zalophus californianus	Zalophus californianus isolate mZalCal1 chromosome 12, mZalCal1.pri.v2	7148	6339	2.80e-16	230	286	29.371	N/A
ABC26025.1	193	293	NW_019031191	Acanthochromis polyacanthus	Acanthochromis polyacanthus ecotype Palm Islands unplaced genomic scaffold, ASM210954v1 orpheusFish_scaffold2075	97330	97629	4.23e-16	228	101	42.574	N/A
ABC26025.1	141	280	NW_020998750	Eumetopias jubatus	Eumetopias jubatus isolate GAN:26980396 unplaced genomic scaffold, ASM402803v1 scaffold144	9190	8762	6.40e-16	156	145	27.586	N/A
ABC26025.1	79	143	NW_020998750	Eumetopias jubatus	Eumetopias jubatus isolate GAN:26980396 unplaced genomic scaffold, ASM402803v1 scaffold144	9374	9180	6.40e-16	122	66	45.455	N/A
ABC26025.1	149	234	NC_048228	Ailuropoda melanoleuca	Ailuropoda melanoleuca isolate Jingjing chromosome 11, ASM200744v2	106104607	106104867	7.27e-16	177	88	40.909	N/A
ABC26025.1	96	142	NC_048228	Ailuropoda melanoleuca	Ailuropoda melanoleuca isolate Jingjing chromosome 11, ASM200744v2	106104449	106104574	7.27e-16	101	47	48.936	N/A
ABC26025.1	66	141	NC_048228	Ailuropoda melanoleuca	Ailuropoda melanoleuca isolate Jingjing chromosome 11, ASM200744v2	27349964	27350179	2.31e-13	121	77	40.260	N/A
ABC26025.1	149	234	NC_048228	Ailuropoda melanoleuca	Ailuropoda melanoleuca isolate Jingjing chromosome 11, ASM200744v2	27350215	27350463	2.31e-13	103	86	31.395	N/A
ABC26025.1	17	60	NC_048228	Ailuropoda melanoleuca	Ailuropoda melanoleuca isolate Jingjing chromosome 11, ASM200744v2	27349834	27349962	2.31e-13	69	44	40.909	N/A
ABC26025.1	80	270	NW_025578518	Mirounga angustirostris	Mirounga angustirostris isolate JK_09032017 unplaced genomic scaffold, ASM2128878v2 HiC_scaffold_11	92205448	92206032	8.89e-16	226	213	34.272	N/A
ABC26025.1	169	232	NW_025578518	Mirounga angustirostris	Mirounga angustirostris isolate JK_09032017 unplaced genomic scaffold, ASM2128878v2 HiC_scaffold_11	101210509	101210703	2.96e-06	151	66	51.515	N/A
ABC26025.1	149	292	NC_058091	Neogale vison	Neovison vison isolate M4711 chromosome 1, ASM_NN_V1	89939750	89939304	9.70e-16	169	151	30.464	N/A
ABC26025.1	66	130	NC_058091	Neogale vison	Neovison vison isolate M4711 chromosome 1, ASM_NN_V1	89939992	89939807	9.70e-16	108	65	38.462	N/A
ABC26025.1	169	275	NW_023270067	Mirounga leonina	Mirounga leonina isolate KUSES-001 unplaced genomic scaffold, KU_Mleo_1.0 Mir_101130	8957	9283	1.01e-15	170	110	40.909	N/A
ABC26025.1	66	130	NW_023270067	Mirounga leonina	Mirounga leonina isolate KUSES-001 unplaced genomic scaffold, KU_Mleo_1.0 Mir_101130	8650	8844	1.01e-15	107	66	39.394	N/A
ABC26025.1	169	219	NW_025929795	Ursus arctos	Ursus arctos isolate Adak ecotype North America unplaced genomic scaffold, UrsArc1.0 HiC_scaffold_40	101433732	101433887	1.46e-15	107	53	45.283	N/A
ABC26025.1	17	130	NW_025929795	Ursus arctos	Ursus arctos isolate Adak ecotype North America unplaced genomic scaffold, UrsArc1.0 HiC_scaffold_40	101433295	101433618	1.46e-15	106	114	35.088	N/A
ABC26025.1	217	292	NW_025929795	Ursus arctos	Ursus arctos isolate Adak ecotype North America unplaced genomic scaffold, UrsArc1.0 HiC_scaffold_40	101433878	101434108	1.46e-15	100	77	33.766	N/A
ABC26025.1	169	219	NW_025577071	Ursus americanus	Ursus americanus isolate UA15103 ecotype Eastern unplaced genomic scaffold, gsc_jax_bbear_1.0 contig_3082_segment0	25115	24960	1.47e-15	107	53	45.283	N/A
ABC26025.1	17	130	NW_025577071	Ursus americanus	Ursus americanus isolate UA15103 ecotype Eastern unplaced genomic scaffold, gsc_jax_bbear_1.0 contig_3082_segment0	25552	25229	1.47e-15	106	114	35.088	N/A
ABC26025.1	217	292	NW_025577071	Ursus americanus	Ursus americanus isolate UA15103 ecotype Eastern unplaced genomic scaffold, gsc_jax_bbear_1.0 contig_3082_segment0	24969	24739	1.47e-15	100	77	33.766	N/A
ABC26025.1	16	126	NW_006408530	Chrysochloris asiatica	Chrysochloris asiatica unplaced genomic scaffold, ChrAsi1.0 scaffold00012	31588006	31587680	2.07e-15	223	111	42.342	N/A
ABC26025.1	143	279	NW_004450890	Odobenus rosmarus divergens	Odobenus rosmarus divergens isolate Ivan unplaced genomic scaffold, Oros_1.0 Scaffold627	1126853	1127275	2.10e-15	157	143	29.371	N/A
ABC26025.1	66	143	NW_004450890	Odobenus rosmarus divergens	Odobenus rosmarus divergens isolate Ivan unplaced genomic scaffold, Oros_1.0 Scaffold627	1126620	1126856	2.10e-15	117	80	38.750	N/A
ABC26025.1	198	268	NC_047089	Geotrypetes seraphini	Geotrypetes seraphini chromosome 6, aGeoSer1.1	85224909	85225121	2.26e-15	197	71	46.479	N/A
ABC26025.1	103	181	NC_047089	Geotrypetes seraphini	Geotrypetes seraphini chromosome 6, aGeoSer1.1	85224614	85224856	2.26e-15	76	86	34.884	N/A
ABC26025.1	92	188	NC_047089	Geotrypetes seraphini	Geotrypetes seraphini chromosome 6, aGeoSer1.1	2043979	2044269	8.29e-14	211	98	50.000	N/A
ABC26025.1	16	137	NC_047089	Geotrypetes seraphini	Geotrypetes seraphini chromosome 6, aGeoSer1.1	256480103	256479747	9.25e-10	129	123	34.146	N/A
ABC26025.1	142	194	NC_047089	Geotrypetes seraphini	Geotrypetes seraphini chromosome 6, aGeoSer1.1	256479730	256479572	9.25e-10	94	53	37.736	N/A
ABC26025.1	89	202	NC_047089	Geotrypetes seraphini	Geotrypetes seraphini chromosome 6, aGeoSer1.1	230935840	230936154	2.73e-08	167	117	41.026	N/A
ABC26025.1	143	279	NW_020312856	Callorhinus ursinus	Callorhinus ursinus isolate GAN/ISIS: 27379988/994484 unplaced genomic scaffold, ASM326570v1 scaffold114	15945	15523	3.69e-15	149	143	28.671	N/A
ABC26025.1	79	143	NW_020312856	Callorhinus ursinus	Callorhinus ursinus isolate GAN/ISIS: 27379988/994484 unplaced genomic scaffold, ASM326570v1 scaffold114	16136	15942	3.69e-15	122	66	45.455	N/A
ABC26025.1	82	177	NC_058404	Neomonachus schauinslandi	Neomonachus schauinslandi chromosome 2, ASM220157v2	69833148	69833435	4.78e-15	162	97	37.113	N/A
ABC26025.1	178	246	NC_058404	Neomonachus schauinslandi	Neomonachus schauinslandi chromosome 2, ASM220157v2	69833461	69833640	4.78e-15	108	69	37.681	N/A
ABC26025.1	15	151	NW_019030946	Acanthochromis polyacanthus	Acanthochromis polyacanthus ecotype Palm Islands unplaced genomic scaffold, ASM210954v1 orpheusFish_scaffold1830	120335	120733	4.89e-15	220	138	40.580	N/A
ABC26025.1	201	286	NC_044571	Camarhynchus parvulus	Camarhynchus parvulus chromosome 1, STF_HiC	109239722	109239450	7.76e-15	146	91	41.758	N/A
ABC26025.1	11	204	NC_044571	Camarhynchus parvulus	Camarhynchus parvulus chromosome 1, STF_HiC	109240279	109239722	7.76e-15	123	200	28.000	N/A
ABC26025.1	143	279	NC_045597	Zalophus californianus	Zalophus californianus isolate mZalCal1 chromosome 3, mZalCal1.pri.v2	84125	83703	1.23e-14	157	143	29.371	N/A
ABC26025.1	79	143	NC_045597	Zalophus californianus	Zalophus californianus isolate mZalCal1 chromosome 3, mZalCal1.pri.v2	84313	84122	1.23e-14	109	66	45.455	N/A
ABC26025.1	191	279	NC_044033	Microcaecilia unicolor	Microcaecilia unicolor chromosome 3, aMicUni1.1	115328527	115328793	1.29e-14	217	90	45.556	N/A
ABC26025.1	177	292	NW_020313005	Callorhinus ursinus	Callorhinus ursinus isolate GAN/ISIS: 27379988/994484 unplaced genomic scaffold, ASM326570v1 scaffold282	45414078	45414428	1.44e-14	157	118	35.593	N/A
ABC26025.1	80	143	NW_020313005	Callorhinus ursinus	Callorhinus ursinus isolate GAN/ISIS: 27379988/994484 unplaced genomic scaffold, ASM326570v1 scaffold282	45413815	45414006	1.44e-14	109	65	41.538	N/A
ABC26025.1	198	270	NW_020313005	Callorhinus ursinus	Callorhinus ursinus isolate GAN/ISIS: 27379988/994484 unplaced genomic scaffold, ASM326570v1 scaffold282	35495520	35495750	1.99e-08	168	77	46.753	N/A
ABC26025.1	169	275	NW_025610940	Mirounga angustirostris	Mirounga angustirostris isolate JK_09032017 unplaced genomic scaffold, ASM2128878v2 HiC_scaffold_32442	252	578	1.87e-14	177	110	40.909	N/A
ABC26025.1	84	130	NW_025610940	Mirounga angustirostris	Mirounga angustirostris isolate JK_09032017 unplaced genomic scaffold, ASM2128878v2 HiC_scaffold_32442	2	139	1.87e-14	89	47	46.809	N/A
ABC26025.1	169	298	NW_004450460	Odobenus rosmarus divergens	Odobenus rosmarus divergens isolate Ivan unplaced genomic scaffold, Oros_1.0 Scaffold197	6387	5992	2.31e-14	215	133	39.850	N/A
ABC26025.1	171	292	NC_045617	Mustela erminea	Mustela erminea isolate mMusErm1 chromosome 4, mMusErm1.Pri	90013070	90012702	2.46e-14	157	123	32.520	N/A
ABC26025.1	80	130	NC_045617	Mustela erminea	Mustela erminea isolate mMusErm1 chromosome 4, mMusErm1.Pri	90013338	90013189	2.46e-14	107	51	45.098	N/A
ABC26025.1	80	265	NW_022631061	Lontra canadensis	Lontra canadensis isolate GAN:19392208 unplaced genomic scaffold, GSC_riverotter_1.0 scaffold67	3997325	3996771	3.71e-14	213	192	33.854	N/A
ABC26025.1	193	278	NC_063170	Perognathus longimembris pacificus	Perognathus longimembris pacificus isolate PPM17 chromosome 10, ASM2315922v1	15198324	15198064	3.78e-14	213	87	47.126	N/A
ABC26025.1	70	205	NW_019371920	Amphiprion ocellaris	Amphiprion ocellaris isolate DU_AmpOce unplaced genomic scaffold, AmpOce1.0 scaffold2093	8271	7867	5.99e-14	212	138	37.681	N/A
ABC26025.1	79	292	NW_019154145	Enhydra lutris kenyoni	Enhydra lutris kenyoni isolate GAN:26980312 unplaced genomic scaffold, ASM228890v2 scaffoldscaffold61	10560368	10559736	7.42e-14	211	223	31.839	N/A
ABC26025.1	171	270	NW_019154145	Enhydra lutris kenyoni	Enhydra lutris kenyoni isolate GAN:26980312 unplaced genomic scaffold, ASM228890v2 scaffoldscaffold61	51407	51093	1.09e-07	162	106	41.509	N/A
ABC26025.1	148	240	NW_025576437	Ursus americanus	Ursus americanus isolate UA15103 ecotype Eastern unplaced genomic scaffold, gsc_jax_bbear_1.0 contig_1400_segment0	48174	47896	7.46e-14	166	95	40.000	N/A
ABC26025.1	96	142	NW_025576437	Ursus americanus	Ursus americanus isolate UA15103 ecotype Eastern unplaced genomic scaffold, gsc_jax_bbear_1.0 contig_1400_segment0	48323	48198	7.46e-14	94	47	46.809	N/A
ABC26025.1	169	240	NW_025929507	Ursus arctos	Ursus arctos isolate Adak ecotype North America unplaced genomic scaffold, UrsArc1.0 HiC_scaffold_14	45685475	45685693	9.17e-14	150	74	44.595	N/A
ABC26025.1	17	141	NW_025929507	Ursus arctos	Ursus arctos isolate Adak ecotype North America unplaced genomic scaffold, UrsArc1.0 HiC_scaffold_14	45685038	45685382	9.17e-14	108	125	34.400	N/A
ABC26025.1	82	175	NC_045596	Zalophus californianus	Zalophus californianus isolate mZalCal1 chromosome 2, mZalCal1.pri.v2	132736921	132736640	9.46e-14	147	95	34.737	N/A
ABC26025.1	178	246	NC_045596	Zalophus californianus	Zalophus californianus isolate mZalCal1 chromosome 2, mZalCal1.pri.v2	132736608	132736429	9.46e-14	112	69	33.333	N/A
ABC26025.1	211	292	NC_045596	Zalophus californianus	Zalophus californianus isolate mZalCal1 chromosome 2, mZalCal1.pri.v2	203292871	203292623	4.29e-06	110	83	32.530	N/A
ABC26025.1	169	213	NC_045596	Zalophus californianus	Zalophus californianus isolate mZalCal1 chromosome 2, mZalCal1.pri.v2	203292998	203292864	4.29e-06	80	45	40.000	N/A
ABC26025.1	17	293	NW_020313158	Callorhinus ursinus	Callorhinus ursinus isolate GAN/ISIS: 27379988/994484 unplaced genomic scaffold, ASM326570v1 scaffold442	32132	31308	1.02e-13	210	290	30.345	N/A
ABC26025.1	173	279	NW_018344146	Phascolarctos cinereus	Phascolarctos cinereus isolate Bilbo 61053 unplaced genomic scaffold, phaCin_unsw_v4.1 phaCin_unsw_v4.1.fa.scaf00195	124397	124092	1.21e-13	209	107	42.056	N/A
ABC26025.1	205	286	NC_047088	Geotrypetes seraphini	Geotrypetes seraphini chromosome 5, aGeoSer1.1	68450573	68450821	1.34e-13	209	83	45.783	N/A
ABC26025.1	81	230	NC_045427	Sarcophilus harrisii	Sarcophilus harrisii chromosome 2, mSarHar1.11	658368111	658367671	1.34e-13	209	150	36.667	N/A
ABC26025.1	169	232	NW_023403361	Halichoerus grypus	Halichoerus grypus isolate 241Hg ecotype Northwest Atlantic unplaced genomic scaffold, Tufts_HGry_1.1 scf7180000026864	778561	778755	1.70e-13	142	66	50.000	N/A
ABC26025.1	66	142	NW_023403361	Halichoerus grypus	Halichoerus grypus isolate 241Hg ecotype Northwest Atlantic unplaced genomic scaffold, Tufts_HGry_1.1 scf7180000026864	778254	778472	1.70e-13	115	78	38.462	N/A
ABC26025.1	169	232	NW_023400769	Halichoerus grypus	Halichoerus grypus isolate 241Hg ecotype Northwest Atlantic unplaced genomic scaffold, Tufts_HGry_1.1 scf7180000024096	6700	6894	1.85e-13	142	66	50.000	N/A
ABC26025.1	66	142	NW_023400769	Halichoerus grypus	Halichoerus grypus isolate 241Hg ecotype Northwest Atlantic unplaced genomic scaffold, Tufts_HGry_1.1 scf7180000024096	6393	6611	1.85e-13	115	78	38.462	N/A
ABC26025.1	82	175	NW_020312855	Callorhinus ursinus	Callorhinus ursinus isolate GAN/ISIS: 27379988/994484 unplaced genomic scaffold, ASM326570v1 scaffold113	40745548	40745267	2.21e-13	148	95	34.737	N/A
ABC26025.1	178	246	NW_020312855	Callorhinus ursinus	Callorhinus ursinus isolate GAN/ISIS: 27379988/994484 unplaced genomic scaffold, ASM326570v1 scaffold113	40745235	40745056	2.21e-13	108	69	34.783	N/A
ABC26025.1	57	206	NC_044042	Microcaecilia unicolor	Microcaecilia unicolor chromosome 12, aMicUni1.1	52166962	52166501	2.34e-13	207	155	34.839	N/A
ABC26025.1	82	177	NW_022589717	Phoca vitulina	Phoca vitulina isolate PV1807 unplaced genomic scaffold, GSC_HSeal_1.0 scaffold14	33048194	33047907	2.76e-13	151	97	35.052	N/A
ABC26025.1	178	240	NW_022589717	Phoca vitulina	Phoca vitulina isolate PV1807 unplaced genomic scaffold, GSC_HSeal_1.0 scaffold14	33047881	33047720	2.76e-13	103	63	34.921	N/A
ABC26025.1	198	274	NC_050581	Trichosurus vulpecula	Trichosurus vulpecula isolate mTriVul1 chromosome 9, mTriVul1.pri	98284423	98284662	3.41e-13	206	80	48.750	N/A
ABC26025.1	79	292	NW_022631108	Lontra canadensis	Lontra canadensis isolate GAN:19392208 unplaced genomic scaffold, GSC_riverotter_1.0 scaffold114	1249751	1250371	5.58e-13	198	225	30.222	N/A
ABC26025.1	17	51	NW_022631108	Lontra canadensis	Lontra canadensis isolate GAN:19392208 unplaced genomic scaffold, GSC_riverotter_1.0 scaffold114	1249579	1249683	5.58e-13	54	35	31.429	N/A
ABC26025.1	171	270	NW_022631104	Lontra canadensis	Lontra canadensis isolate GAN:19392208 unplaced genomic scaffold, GSC_riverotter_1.0 scaffold110	131304	130990	6.09e-13	143	107	40.187	N/A
ABC26025.1	66	130	NW_022631104	Lontra canadensis	Lontra canadensis isolate GAN:19392208 unplaced genomic scaffold, GSC_riverotter_1.0 scaffold110	131618	131424	6.09e-13	109	66	37.879	N/A
ABC26025.1	15	144	NW_009912489	Nestor notabilis	Nestor notabilis isolate BGI_N333 unplaced genomic scaffold, ASM69687v1 scaffold7610	76195	75806	7.09e-13	203	131	37.405	N/A
ABC26025.1	169	292	NW_004450452	Odobenus rosmarus divergens	Odobenus rosmarus divergens isolate Ivan unplaced genomic scaffold, Oros_1.0 Scaffold189	2511145	2511519	8.91e-13	202	125	36.800	N/A
ABC26025.1	169	263	NW_004451073	Odobenus rosmarus divergens	Odobenus rosmarus divergens isolate Ivan unplaced genomic scaffold, Oros_1.0 Scaffold810	506040	505756	1.01e-12	202	95	46.316	N/A
ABC26025.1	33	145	NC_060162	Micropterus dolomieu	Micropterus dolomieu isolate WLL.071019.BEF.003 ecotype Adirondacks linkage group LG13, ASM2129224v1	25241258	25240932	1.12e-12	179	114	35.965	N/A
ABC26025.1	142	178	NC_060162	Micropterus dolomieu	Micropterus dolomieu isolate WLL.071019.BEF.003 ecotype Adirondacks linkage group LG13, ASM2129224v1	25240944	25240834	1.12e-12	70	37	37.838	N/A
ABC26025.1	80	247	NW_019154144	Enhydra lutris kenyoni	Enhydra lutris kenyoni isolate GAN:26980312 unplaced genomic scaffold, ASM228890v2 scaffoldscaffold60	4028741	4028241	1.28e-12	201	173	35.260	N/A
ABC26025.1	169	293	NW_020998668	Eumetopias jubatus	Eumetopias jubatus isolate GAN:26980396 unplaced genomic scaffold, ASM402803v1 scaffold62	1865	1485	3.48e-12	198	128	39.844	N/A
ABC26025.1	80	275	NC_058102	Neogale vison	Neovison vison isolate M4711 chromosome 12, ASM_NN_V1	148036615	148037205	3.48e-12	198	215	32.558	N/A
ABC26025.1	80	260	NC_058102	Neogale vison	Neovison vison isolate M4711 chromosome 12, ASM_NN_V1	52385792	52386331	1.20e-08	170	185	31.351	N/A
ABC26025.1	140	275	NC_048223	Ailuropoda melanoleuca	Ailuropoda melanoleuca isolate Jingjing chromosome 6, ASM200744v2	75724949	75725353	3.61e-12	198	139	38.129	N/A
ABC26025.1	169	240	NC_048223	Ailuropoda melanoleuca	Ailuropoda melanoleuca isolate Jingjing chromosome 6, ASM200744v2	75715703	75715921	7.30e-11	115	73	35.616	N/A
ABC26025.1	96	130	NC_048223	Ailuropoda melanoleuca	Ailuropoda melanoleuca isolate Jingjing chromosome 6, ASM200744v2	75715488	75715589	7.30e-11	98	35	57.143	N/A
ABC26025.1	246	293	NC_048223	Ailuropoda melanoleuca	Ailuropoda melanoleuca isolate Jingjing chromosome 6, ASM200744v2	75715936	75716082	7.30e-11	59	49	36.735	N/A
ABC26025.1	17	143	NC_045610	Zalophus californianus	Zalophus californianus isolate mZalCal1 chromosome 16, mZalCal1.pri.v2	62184	61819	3.68e-12	157	129	35.659	N/A
ABC26025.1	169	217	NC_045610	Zalophus californianus	Zalophus californianus isolate mZalCal1 chromosome 16, mZalCal1.pri.v2	61748	61599	3.68e-12	88	51	45.098	N/A
ABC26025.1	169	298	NC_045610	Zalophus californianus	Zalophus californianus isolate mZalCal1 chromosome 16, mZalCal1.pri.v2	62756856	62757251	7.20e-12	195	133	39.098	N/A
ABC26025.1	82	177	NW_023401678	Halichoerus grypus	Halichoerus grypus isolate 241Hg ecotype Northwest Atlantic unplaced genomic scaffold, Tufts_HGry_1.1 scf7180000022438	133592	133305	3.70e-12	151	97	35.052	N/A
ABC26025.1	178	240	NW_023401678	Halichoerus grypus	Halichoerus grypus isolate 241Hg ecotype Northwest Atlantic unplaced genomic scaffold, Tufts_HGry_1.1 scf7180000022438	133279	133118	3.70e-12	94	63	33.333	N/A
ABC26025.1	169	298	NW_020313168	Callorhinus ursinus	Callorhinus ursinus isolate GAN/ISIS: 27379988/994484 unplaced genomic scaffold, ASM326570v1 scaffold452	8245	7850	4.38e-12	197	133	39.098	N/A
ABC26025.1	33	145	NW_024041151	Micropterus salmoides	Micropterus salmoides isolate LMB-PRFRI ecotype aquatic unplaced genomic scaffold, ASM1485139v1 Ms_hic_scaffold_20	27193789	27193463	4.78e-12	174	114	35.965	N/A
ABC26025.1	142	178	NW_024041151	Micropterus salmoides	Micropterus salmoides isolate LMB-PRFRI ecotype aquatic unplaced genomic scaffold, ASM1485139v1 Ms_hic_scaffold_20	27193475	27193365	4.78e-12	70	37	37.838	N/A
ABC26025.1	169	278	NW_020326575	Callorhinus ursinus	Callorhinus ursinus isolate GAN/ISIS: 27379988/994484 unplaced genomic scaffold, ASM326570v1 scaffold196646	3595	3924	5.20e-12	196	110	40.909	N/A
ABC26025.1	176	234	NC_044031	Microcaecilia unicolor	Microcaecilia unicolor chromosome 1, aMicUni1.1	92436627	92436803	5.78e-12	196	59	55.932	N/A
ABC26025.1	203	292	NC_044031	Microcaecilia unicolor	Microcaecilia unicolor chromosome 1, aMicUni1.1	682276503	682276231	9.24e-11	187	91	39.560	N/A
ABC26025.1	13	132	NW_022990843	Gymnodraco acuticeps	Gymnodraco acuticeps unplaced genomic scaffold, fGymAcu1.1	33212	33571	6.67e-12	196	121	37.190	N/A
ABC26025.1	169	278	NW_020323987	Callorhinus ursinus	Callorhinus ursinus isolate GAN/ISIS: 27379988/994484 unplaced genomic scaffold, ASM326570v1 scaffold104800	10410	10081	1.44e-11	193	110	39.091	N/A
ABC26025.1	96	234	NW_019154118	Enhydra lutris kenyoni	Enhydra lutris kenyoni isolate GAN:26980312 unplaced genomic scaffold, ASM228890v2 scaffoldscaffold34	30221202	30221615	1.60e-11	193	141	36.879	N/A
ABC26025.1	66	143	NW_023179684	Ailuropoda melanoleuca	Ailuropoda melanoleuca isolate Jingjing unplaced genomic scaffold, ASM200744v2 unplaced-scaffold11261	2125	1889	2.10e-11	129	80	41.250	N/A
ABC26025.1	149	234	NW_023179684	Ailuropoda melanoleuca	Ailuropoda melanoleuca isolate Jingjing unplaced genomic scaffold, ASM200744v2 unplaced-scaffold11261	1874	1611	2.10e-11	77	89	32.584	N/A
ABC26025.1	17	60	NW_023179684	Ailuropoda melanoleuca	Ailuropoda melanoleuca isolate Jingjing unplaced genomic scaffold, ASM200744v2 unplaced-scaffold11261	2255	2127	2.10e-11	72	44	40.909	N/A
ABC26025.1	169	263	NW_020313248	Callorhinus ursinus	Callorhinus ursinus isolate GAN/ISIS: 27379988/994484 unplaced genomic scaffold, ASM326570v1 scaffold532	20133	19849	2.15e-11	192	95	45.263	N/A
ABC26025.1	169	263	NW_020326576	Callorhinus ursinus	Callorhinus ursinus isolate GAN/ISIS: 27379988/994484 unplaced genomic scaffold, ASM326570v1 scaffold196647	3596	3880	2.16e-11	192	95	45.263	N/A
ABC26025.1	169	293	NC_045609	Zalophus californianus	Zalophus californianus isolate mZalCal1 chromosome 15, mZalCal1.pri.v2	2852	2475	2.86e-11	191	126	36.508	N/A
ABC26025.1	169	293	NC_045609	Zalophus californianus	Zalophus californianus isolate mZalCal1 chromosome 15, mZalCal1.pri.v2	124834	124457	1.09e-08	170	126	34.127	N/A
ABC26025.1	169	278	NW_020313275	Callorhinus ursinus	Callorhinus ursinus isolate GAN/ISIS: 27379988/994484 unplaced genomic scaffold, ASM326570v1 scaffold559	581	252	3.76e-11	190	110	38.182	N/A
ABC26025.1	204	286	NW_005054338	Geospiza fortis	Geospiza fortis unplaced genomic scaffold, GeoFor_1.0 scaffold72	4240572	4240835	3.81e-11	140	88	42.045	N/A
ABC26025.1	148	204	NW_005054338	Geospiza fortis	Geospiza fortis unplaced genomic scaffold, GeoFor_1.0 scaffold72	4240406	4240564	3.81e-11	96	57	43.860	N/A
ABC26025.1	169	294	NW_023399916	Halichoerus grypus	Halichoerus grypus isolate 241Hg ecotype Northwest Atlantic unplaced genomic scaffold, Tufts_HGry_1.1 scf7180000026185	43080	43472	4.23e-11	189	132	40.152	N/A
ABC26025.1	95	252	NC_048573	Oncorhynchus mykiss	Oncorhynchus mykiss isolate Arlee chromosome 9, USDA_OmykA_1.1	89525	89073	4.60e-11	175	161	31.677	N/A
ABC26025.1	66	93	NC_048573	Oncorhynchus mykiss	Oncorhynchus mykiss isolate Arlee chromosome 9, USDA_OmykA_1.1	89608	89525	4.60e-11	60	28	46.429	N/A
ABC26025.1	149	261	NW_025587570	Mirounga angustirostris	Mirounga angustirostris isolate JK_09032017 unplaced genomic scaffold, ASM2128878v2 HiC_scaffold_9064	3773	4111	5.41e-11	141	115	34.783	N/A
ABC26025.1	66	130	NW_025587570	Mirounga angustirostris	Mirounga angustirostris isolate JK_09032017 unplaced genomic scaffold, ASM2128878v2 HiC_scaffold_9064	3522	3716	5.41e-11	94	66	37.879	N/A
ABC26025.1	169	263	NW_020316568	Callorhinus ursinus	Callorhinus ursinus isolate GAN/ISIS: 27379988/994484 unplaced genomic scaffold, ASM326570v1 scaffold92975	1687	1403	6.13e-11	187	95	44.211	N/A
ABC26025.1	66	229	NC_045619	Mustela erminea	Mustela erminea isolate mMusErm1 chromosome 6, mMusErm1.Pri	63570423	63569938	6.17e-11	188	168	33.929	N/A
ABC26025.1	41	234	NC_045619	Mustela erminea	Mustela erminea isolate mMusErm1 chromosome 6, mMusErm1.Pri	116090298	116089726	1.56e-10	185	197	33.503	N/A
ABC26025.1	80	260	NC_045619	Mustela erminea	Mustela erminea isolate mMusErm1 chromosome 6, mMusErm1.Pri	52112848	52113387	8.63e-08	163	185	31.351	N/A
ABC26025.1	169	270	NW_025578510	Mirounga angustirostris	Mirounga angustirostris isolate JK_09032017 unplaced genomic scaffold, ASM2128878v2 HiC_scaffold_3	128706166	128706486	6.35e-11	188	108	44.444	N/A
ABC26025.1	169	292	NW_022590284	Phoca vitulina	Phoca vitulina isolate PV1807 unplaced genomic scaffold, GSC_HSeal_1.0 scaffold597	6415	6807	6.46e-11	188	132	40.152	N/A
ABC26025.1	140	275	NW_024423344	Ursus maritimus	Ursus maritimus isolate PB19 unplaced genomic scaffold, ASM1731132v1 scaffold_10	79702496	79702900	7.55e-11	187	139	36.691	N/A
ABC26025.1	17	292	NW_022631017	Lontra canadensis	Lontra canadensis isolate GAN:19392208 unplaced genomic scaffold, GSC_riverotter_1.0 scaffold23	5506412	5505615	7.98e-11	187	287	27.875	N/A
ABC26025.1	169	263	NW_020326701	Callorhinus ursinus	Callorhinus ursinus isolate GAN/ISIS: 27379988/994484 unplaced genomic scaffold, ASM326570v1 scaffold197351	4748	4464	9.47e-11	186	95	45.263	N/A
ABC26025.1	213	305	NC_063171	Perognathus longimembris pacificus	Perognathus longimembris pacificus isolate PPM17 chromosome 11, ASM2315922v1	69386681	69386403	1.00e-10	186	97	48.454	N/A
ABC26025.1	169	285	NC_058407	Neomonachus schauinslandi	Neomonachus schauinslandi chromosome 5, ASM220157v2	137372182	137372538	1.09e-10	186	120	40.833	N/A
ABC26025.1	127	293	NW_020322715	Callorhinus ursinus	Callorhinus ursinus isolate GAN/ISIS: 27379988/994484 unplaced genomic scaffold, ASM326570v1 scaffold103262	6975	7478	1.45e-10	185	168	30.952	N/A
ABC26025.1	80	259	NC_062289	Lutra lutra	Lutra lutra chromosome 12, mLutLut1.2	40939743	40939204	1.49e-10	185	187	35.294	N/A
ABC26025.1	171	292	NW_025422123	Mustela putorius furo	Mustela putorius furo isolate JIRA1106 unplaced genomic scaffold, ASM1176430v1.1 tig00003983_pilon_pilon_pilon	10063888	10063523	1.69e-10	139	123	32.520	N/A
ABC26025.1	17	130	NW_025422123	Mustela putorius furo	Mustela putorius furo isolate JIRA1106 unplaced genomic scaffold, ASM1176430v1.1 tig00003983_pilon_pilon_pilon	10064318	10064007	1.69e-10	91	114	30.702	N/A
ABC26025.1	42	190	NC_053492	Rana temporaria	Rana temporaria chromosome 4, aRanTem1.1	113227128	113227574	1.82e-10	184	151	32.450	N/A
ABC26025.1	82	240	NW_023270454	Mirounga leonina	Mirounga leonina isolate KUSES-001 unplaced genomic scaffold, KU_Mleo_1.0 Mir_176	28412794	28413267	2.01e-10	184	167	30.539	N/A
ABC26025.1	82	240	NW_025578512	Mirounga angustirostris	Mirounga angustirostris isolate JK_09032017 unplaced genomic scaffold, ASM2128878v2 HiC_scaffold_5	63610478	63610951	2.01e-10	184	167	30.539	N/A
ABC26025.1	66	143	NW_020313450	Callorhinus ursinus	Callorhinus ursinus isolate GAN/ISIS: 27379988/994484 unplaced genomic scaffold, ASM326570v1 scaffold734	13413	13177	2.01e-10	104	80	35.000	N/A
ABC26025.1	169	217	NW_020313450	Callorhinus ursinus	Callorhinus ursinus isolate GAN/ISIS: 27379988/994484 unplaced genomic scaffold, ASM326570v1 scaffold734	13106	12957	2.01e-10	93	51	47.059	N/A
ABC26025.1	17	62	NW_020313450	Callorhinus ursinus	Callorhinus ursinus isolate GAN/ISIS: 27379988/994484 unplaced genomic scaffold, ASM326570v1 scaffold734	13543	13409	2.01e-10	71	46	39.130	N/A
ABC26025.1	140	270	NW_025578162	Ursus americanus	Ursus americanus isolate UA15103 ecotype Eastern unplaced genomic scaffold, gsc_jax_bbear_1.0 contig_5388_segment0	6686712	6687110	2.03e-10	184	137	35.766	N/A
ABC26025.1	169	270	NW_020324307	Callorhinus ursinus	Callorhinus ursinus isolate GAN/ISIS: 27379988/994484 unplaced genomic scaffold, ASM326570v1 scaffold105128	16268	15951	2.18e-10	184	106	40.566	N/A
ABC26025.1	114	219	NC_051809	Canis lupus familiaris	Canis lupus familiaris isolate SID07034 breed Labrador retriever chromosome 5, ROS_Cfam_1.0	30221968	30221651	3.72e-10	136	109	33.028	N/A
ABC26025.1	221	270	NC_051809	Canis lupus familiaris	Canis lupus familiaris isolate SID07034 breed Labrador retriever chromosome 5, ROS_Cfam_1.0	30221649	30221488	3.72e-10	91	54	40.741	N/A
ABC26025.1	114	219	NC_064247	Canis lupus dingo	Canis lupus dingo isolate Sandy chromosome 5, ASM325472v2	30225984	30225667	3.72e-10	136	109	33.028	N/A
ABC26025.1	221	270	NC_064247	Canis lupus dingo	Canis lupus dingo isolate Sandy chromosome 5, ASM325472v2	30225665	30225504	3.72e-10	91	54	40.741	N/A
ABC26025.1	169	292	NW_021002823	Eumetopias jubatus	Eumetopias jubatus isolate GAN:26980396 unplaced genomic scaffold, ASM402803v1 scaffold4225	2655	3029	4.00e-10	181	125	36.000	N/A
ABC26025.1	98	237	NW_024879765	Clupea harengus	Clupea harengus unplaced genomic scaffold, Ch_v2.0.2	36363	35974	4.38e-10	181	143	35.664	N/A
ABC26025.1	169	265	NW_025616763	Mirounga angustirostris	Mirounga angustirostris isolate JK_09032017 unplaced genomic scaffold, ASM2128878v2 HiC_scaffold_38265	303	10	4.71e-10	168	99	43.434	N/A
ABC26025.1	171	265	NC_045620	Mustela erminea	Mustela erminea isolate mMusErm1 chromosome 7, mMusErm1.Pri	61899629	61899916	5.13e-10	148	97	41.237	N/A
ABC26025.1	49	130	NC_045620	Mustela erminea	Mustela erminea isolate mMusErm1 chromosome 7, mMusErm1.Pri	61899279	61899509	5.13e-10	78	82	34.146	N/A
ABC26025.1	139	292	NW_004451093	Odobenus rosmarus divergens	Odobenus rosmarus divergens isolate Ivan unplaced genomic scaffold, Oros_1.0 Scaffold830	700027	699563	5.35e-10	181	157	32.484	N/A
ABC26025.1	169	263	NW_020313779	Callorhinus ursinus	Callorhinus ursinus isolate GAN/ISIS: 27379988/994484 unplaced genomic scaffold, ASM326570v1 scaffold64607	909	619	5.98e-10	177	97	44.330	N/A
ABC26025.1	113	293	NC_045604	Zalophus californianus	Zalophus californianus isolate mZalCal1 chromosome 10, mZalCal1.pri.v2	60774752	60775300	6.36e-10	180	188	33.511	N/A
ABC26025.1	169	263	NW_020313317	Callorhinus ursinus	Callorhinus ursinus isolate GAN/ISIS: 27379988/994484 unplaced genomic scaffold, ASM326570v1 scaffold601	10	294	7.18e-10	180	95	41.053	N/A
ABC26025.1	212	281	NW_006408604	Chrysochloris asiatica	Chrysochloris asiatica unplaced genomic scaffold, ChrAsi1.0 scaffold00086	2892728	2892522	9.42e-10	179	70	52.857	N/A
ABC26025.1	171	270	NC_058095	Neogale vison	Neovison vison isolate M4711 chromosome 5, ASM_NN_V1	54319785	54319471	9.68e-10	118	107	37.383	N/A
ABC26025.1	66	130	NC_058095	Neogale vison	Neovison vison isolate M4711 chromosome 5, ASM_NN_V1	54320099	54319905	9.68e-10	106	66	36.364	N/A
ABC26025.1	171	265	NW_025421321	Mustela putorius furo	Mustela putorius furo isolate JIRA1106 unplaced genomic scaffold, ASM1176430v1.1 tig00000224_pilon_pilon_pilon	11544320	11544607	9.86e-10	146	97	40.206	N/A
ABC26025.1	49	130	NW_025421321	Mustela putorius furo	Mustela putorius furo isolate JIRA1106 unplaced genomic scaffold, ASM1176430v1.1 tig00000224_pilon_pilon_pilon	11543970	11544200	9.86e-10	78	82	34.146	N/A
ABC26025.1	79	229	NW_025422368	Mustela putorius furo	Mustela putorius furo isolate JIRA1106 unplaced genomic scaffold, ASM1176430v1.1 tig00537227_pilon_pilon_pilon	27376569	27377015	1.04e-09	178	155	34.839	N/A
ABC26025.1	171	292	NC_062283	Lutra lutra	Lutra lutra chromosome 6, mLutLut1.2	35498822	35498451	1.07e-09	162	125	35.200	N/A
ABC26025.1	96	130	NC_062283	Lutra lutra	Lutra lutra chromosome 6, mLutLut1.2	35499042	35498941	1.07e-09	61	35	45.714	N/A
ABC26025.1	170	292	NC_062283	Lutra lutra	Lutra lutra chromosome 6, mLutLut1.2	35363913	35364284	3.85e-08	166	124	34.677	N/A
ABC26025.1	17	270	NC_062285	Lutra lutra	Lutra lutra chromosome 8, mLutLut1.2	43780223	43780972	1.07e-09	178	270	29.630	N/A
ABC26025.1	80	278	NC_062285	Lutra lutra	Lutra lutra chromosome 8, mLutLut1.2	92232740	92232144	3.47e-09	174	204	30.392	N/A
ABC26025.1	171	270	NC_062285	Lutra lutra	Lutra lutra chromosome 8, mLutLut1.2	80307	79993	3.92e-08	166	106	41.509	N/A
ABC26025.1	168	241	NC_062285	Lutra lutra	Lutra lutra chromosome 8, mLutLut1.2	10619499	10619275	7.66e-06	148	76	48.684	N/A
ABC26025.1	96	292	NC_058103	Neogale vison	Neovison vison isolate M4711 chromosome 13, ASM_NN_V1	112205818	112205231	1.39e-09	177	204	30.392	N/A
ABC26025.1	171	278	NW_022631100	Lontra canadensis	Lontra canadensis isolate GAN:19392208 unplaced genomic scaffold, GSC_riverotter_1.0 scaffold106	2693923	2694261	1.45e-09	177	114	41.228	N/A
ABC26025.1	80	174	NW_019154099	Enhydra lutris kenyoni	Enhydra lutris kenyoni isolate GAN:26980312 unplaced genomic scaffold, ASM228890v2 scaffoldscaffold15	63572454	63572738	1.47e-09	147	96	37.500	N/A
ABC26025.1	205	234	NW_019154099	Enhydra lutris kenyoni	Enhydra lutris kenyoni isolate GAN:26980312 unplaced genomic scaffold, ASM228890v2 scaffoldscaffold15	63572827	63572916	1.47e-09	75	30	46.667	N/A
ABC26025.1	140	275	NW_025930016	Ursus arctos	Ursus arctos isolate Adak ecotype North America unplaced genomic scaffold, UrsArc1.0 HiC_scaffold_6	29149	28745	1.58e-09	177	139	35.971	N/A
ABC26025.1	171	265	NW_019154108	Enhydra lutris kenyoni	Enhydra lutris kenyoni isolate GAN:26980312 unplaced genomic scaffold, ASM228890v2 scaffoldscaffold24	28822098	28821811	1.60e-09	177	97	43.299	N/A
ABC26025.1	169	263	NW_020313163	Callorhinus ursinus	Callorhinus ursinus isolate GAN/ISIS: 27379988/994484 unplaced genomic scaffold, ASM326570v1 scaffold447	14851	15135	1.69e-09	177	95	43.158	N/A
ABC26025.1	169	263	NW_020317977	Callorhinus ursinus	Callorhinus ursinus isolate GAN/ISIS: 27379988/994484 unplaced genomic scaffold, ASM326570v1 scaffold96969	420	704	1.75e-09	176	95	43.158	N/A
ABC26025.1	169	263	NW_020324028	Callorhinus ursinus	Callorhinus ursinus isolate GAN/ISIS: 27379988/994484 unplaced genomic scaffold, ASM326570v1 scaffold104843	747	1031	2.09e-09	176	95	41.053	N/A
ABC26025.1	80	278	NW_022631003	Lontra canadensis	Lontra canadensis isolate GAN:19392208 unplaced genomic scaffold, GSC_riverotter_1.0 scaffold9	16314007	16314603	2.12e-09	176	219	30.137	N/A
ABC26025.1	79	234	NW_022631003	Lontra canadensis	Lontra canadensis isolate GAN:19392208 unplaced genomic scaffold, GSC_riverotter_1.0 scaffold9	27562519	27562058	1.70e-08	169	170	32.941	N/A
ABC26025.1	113	291	NW_020998665	Eumetopias jubatus	Eumetopias jubatus isolate GAN:26980396 unplaced genomic scaffold, ASM402803v1 scaffold59	2385520	2386062	2.22e-09	176	186	33.333	N/A
ABC26025.1	171	263	NW_020313150	Callorhinus ursinus	Callorhinus ursinus isolate GAN/ISIS: 27379988/994484 unplaced genomic scaffold, ASM326570v1 scaffold434	11251	10973	2.25e-09	176	93	40.860	N/A
ABC26025.1	48	212	NW_007846243	Galeopterus variegatus	Galeopterus variegatus unplaced genomic scaffold, G_variegatus-3.0.2 Scaffold120132	194	685	2.32e-09	168	166	30.723	N/A
ABC26025.1	171	259	NW_019154092	Enhydra lutris kenyoni	Enhydra lutris kenyoni isolate GAN:26980312 unplaced genomic scaffold, ASM228890v2 scaffoldscaffold8	26454325	26454594	2.53e-09	140	91	41.758	N/A
ABC26025.1	80	140	NW_019154092	Enhydra lutris kenyoni	Enhydra lutris kenyoni isolate GAN:26980312 unplaced genomic scaffold, ASM228890v2 scaffoldscaffold8	26454056	26454223	2.53e-09	79	61	39.344	N/A
ABC26025.1	154	244	NC_059452	Salmo salar	Salmo salar chromosome ssa11, Ssal_v3.1	100780186	100779878	2.87e-09	175	103	36.893	N/A
ABC26025.1	96	292	NC_062284	Lutra lutra	Lutra lutra chromosome 7, mLutLut1.2	35233306	35233890	3.35e-09	174	205	31.220	N/A
ABC26025.1	171	265	NC_045630	Mustela erminea	Mustela erminea isolate mMusErm1 chromosome 17, mMusErm1.Pri	28923991	28923704	3.38e-09	174	97	42.268	N/A
ABC26025.1	171	265	NC_045630	Mustela erminea	Mustela erminea isolate mMusErm1 chromosome 17, mMusErm1.Pri	28975737	28975450	4.98e-06	149	97	39.175	N/A
ABC26025.1	198	292	NW_006383602	Leptonychotes weddellii	Leptonychotes weddellii isolate WS11-02 unplaced genomic scaffold, LepWed1.0 scaffold00562	127635	127937	3.44e-09	174	101	40.594	N/A
ABC26025.1	173	278	NW_019154091	Enhydra lutris kenyoni	Enhydra lutris kenyoni isolate GAN:26980312 unplaced genomic scaffold, ASM228890v2 scaffoldscaffold7	35561583	35561906	3.50e-09	162	109	39.450	N/A
ABC26025.1	106	145	NW_019154091	Enhydra lutris kenyoni	Enhydra lutris kenyoni isolate GAN:26980312 unplaced genomic scaffold, ASM228890v2 scaffoldscaffold7	35561384	35561503	3.50e-09	56	40	32.500	N/A
ABC26025.1	114	219	NC_054833	Vulpes lagopus	Vulpes lagopus strain Blue_001 chromosome 10, ASM1834538v1	56496196	56495879	3.97e-09	135	109	33.028	N/A
ABC26025.1	221	270	NC_054833	Vulpes lagopus	Vulpes lagopus strain Blue_001 chromosome 10, ASM1834538v1	56495877	56495716	3.97e-09	82	54	38.889	N/A
ABC26025.1	149	292	NW_023401572	Halichoerus grypus	Halichoerus grypus isolate 241Hg ecotype Northwest Atlantic unplaced genomic scaffold, Tufts_HGry_1.1 scf7180000030072	42611	43021	4.60e-09	173	146	33.562	N/A
ABC26025.1	171	292	NW_019154112	Enhydra lutris kenyoni	Enhydra lutris kenyoni isolate GAN:26980312 unplaced genomic scaffold, ASM228890v2 scaffoldscaffold28	6789192	6789560	5.11e-09	154	123	34.146	N/A
ABC26025.1	96	130	NW_019154112	Enhydra lutris kenyoni	Enhydra lutris kenyoni isolate GAN:26980312 unplaced genomic scaffold, ASM228890v2 scaffoldscaffold28	6788972	6789073	5.11e-09	63	35	45.714	N/A
ABC26025.1	171	265	NW_019154112	Enhydra lutris kenyoni	Enhydra lutris kenyoni isolate GAN:26980312 unplaced genomic scaffold, ASM228890v2 scaffoldscaffold28	6934567	6934268	2.05e-07	142	101	38.614	N/A
ABC26025.1	96	130	NW_019154112	Enhydra lutris kenyoni	Enhydra lutris kenyoni isolate GAN:26980312 unplaced genomic scaffold, ASM228890v2 scaffoldscaffold28	6934787	6934686	2.05e-07	61	35	45.714	N/A
ABC26025.1	169	292	NW_020313091	Callorhinus ursinus	Callorhinus ursinus isolate GAN/ISIS: 27379988/994484 unplaced genomic scaffold, ASM326570v1 scaffold375	2373	2747	5.14e-09	172	125	34.400	N/A
ABC26025.1	154	244	NC_042968	Salmo trutta	Salmo trutta chromosome 12, fSalTru1.1	88495239	88494931	6.16e-09	172	103	35.922	N/A
ABC26025.1	172	263	NW_020313407	Callorhinus ursinus	Callorhinus ursinus isolate GAN/ISIS: 27379988/994484 unplaced genomic scaffold, ASM326570v1 scaffold691	5783	5508	6.21e-09	172	92	42.391	N/A
ABC26025.1	169	263	NW_020326700	Callorhinus ursinus	Callorhinus ursinus isolate GAN/ISIS: 27379988/994484 unplaced genomic scaffold, ASM326570v1 scaffold197350	4804	4520	7.05e-09	172	95	43.158	N/A
ABC26025.1	159	270	NW_004451470	Odobenus rosmarus divergens	Odobenus rosmarus divergens isolate Ivan unplaced genomic scaffold, Oros_1.0 Scaffold1207	80160	79852	8.93e-09	171	116	37.931	N/A
ABC26025.1	149	275	NW_023402868	Halichoerus grypus	Halichoerus grypus isolate 241Hg ecotype Northwest Atlantic unplaced genomic scaffold, Tufts_HGry_1.1 scf7180000024091	136187	136546	1.15e-08	170	129	35.659	N/A
ABC26025.1	192	292	NW_023403185	Halichoerus grypus	Halichoerus grypus isolate 241Hg ecotype Northwest Atlantic unplaced genomic scaffold, Tufts_HGry_1.1 scf7180000022032	2329659	2329342	1.16e-08	170	107	40.187	N/A
ABC26025.1	169	254	NW_021004565	Eumetopias jubatus	Eumetopias jubatus isolate GAN:26980396 unplaced genomic scaffold, ASM402803v1 scaffold5968	686	943	1.35e-08	168	86	43.023	N/A
ABC26025.1	95	231	NC_059459	Salmo salar	Salmo salar chromosome ssa18, Ssal_v3.1	82370692	82370279	1.72e-08	141	144	29.167	N/A
ABC26025.1	60	92	NC_059459	Salmo salar	Salmo salar chromosome ssa18, Ssal_v3.1	82370793	82370695	1.72e-08	71	33	45.455	N/A
ABC26025.1	169	263	NW_020313513	Callorhinus ursinus	Callorhinus ursinus isolate GAN/ISIS: 27379988/994484 unplaced genomic scaffold, ASM326570v1 scaffold797	31979	31695	1.99e-08	168	95	43.158	N/A
ABC26025.1	12	98	NW_024879238	Cyprinus carpio	Cyprinus carpio isolate SPL01 unplaced genomic scaffold, ASM1834038v1 S000006585	398132	398353	2.14e-08	168	87	40.230	N/A
ABC26025.1	66	241	NC_058105	Neogale vison	Neovison vison isolate M4711 chromosome X, ASM_NN_V1	64713054	64712557	2.21e-08	158	184	29.891	N/A
ABC26025.1	17	51	NC_058105	Neogale vison	Neovison vison isolate M4711 chromosome X, ASM_NN_V1	64713193	64713089	2.21e-08	53	35	31.429	N/A
ABC26025.1	203	292	NW_023402594	Halichoerus grypus	Halichoerus grypus isolate 241Hg ecotype Northwest Atlantic unplaced genomic scaffold, Tufts_HGry_1.1 scf7180000022452	1629144	1629416	2.22e-08	168	91	41.758	N/A
ABC26025.1	84	234	NW_022631067	Lontra canadensis	Lontra canadensis isolate GAN:19392208 unplaced genomic scaffold, GSC_riverotter_1.0 scaffold73	18528	18076	2.34e-08	168	159	33.333	N/A
ABC26025.1	198	292	NC_058411	Neomonachus schauinslandi	Neomonachus schauinslandi chromosome 9, ASM220157v2	29787609	29787911	2.43e-08	168	101	39.604	N/A
ABC26025.1	178	292	NC_058411	Neomonachus schauinslandi	Neomonachus schauinslandi chromosome 9, ASM220157v2	143864247	143864582	3.96e-08	166	121	37.190	N/A
ABC26025.1	169	292	NW_020314988	Callorhinus ursinus	Callorhinus ursinus isolate GAN/ISIS: 27379988/994484 unplaced genomic scaffold, ASM326570v1 scaffold84892	2631	2257	2.58e-08	167	125	34.400	N/A
ABC26025.1	169	254	NW_021004904	Eumetopias jubatus	Eumetopias jubatus isolate GAN:26980396 unplaced genomic scaffold, ASM402803v1 scaffold6307	691	434	2.78e-08	165	86	43.023	N/A
ABC26025.1	169	254	NW_020999887	Eumetopias jubatus	Eumetopias jubatus isolate GAN:26980396 unplaced genomic scaffold, ASM402803v1 scaffold1288	6602	6345	2.90e-08	167	86	43.023	N/A
ABC26025.1	210	256	NC_063163	Perognathus longimembris pacificus	Perognathus longimembris pacificus isolate PPM17 chromosome 3, ASM2315922v1	18395	18535	3.02e-08	167	47	68.085	N/A
ABC26025.1	169	234	NW_025576632	Ursus americanus	Ursus americanus isolate UA15103 ecotype Eastern unplaced genomic scaffold, gsc_jax_bbear_1.0 contig_1975_segment0	8406469	8406669	3.07e-08	167	68	50.000	N/A
ABC26025.1	198	293	NW_023399451	Halichoerus grypus	Halichoerus grypus isolate 241Hg ecotype Northwest Atlantic unplaced genomic scaffold, Tufts_HGry_1.1 scf7180000022250	1973702	1973400	3.18e-08	167	102	40.196	N/A
ABC26025.1	201	304	NW_022589747	Phoca vitulina	Phoca vitulina isolate PV1807 unplaced genomic scaffold, GSC_HSeal_1.0 scaffold44	4724	4425	3.27e-08	167	105	40.000	N/A
ABC26025.1	164	247	NC_041402	Erpetoichthys calabaricus	Erpetoichthys calabaricus chromosome 9, fErpCal1.1	60113098	60113343	3.46e-08	166	84	42.857	N/A
ABC26025.1	80	271	NC_045616	Mustela erminea	Mustela erminea isolate mMusErm1 chromosome 3, mMusErm1.Pri	21095505	21094921	3.99e-08	166	198	30.808	N/A
ABC26025.1	84	302	NC_045616	Mustela erminea	Mustela erminea isolate mMusErm1 chromosome 3, mMusErm1.Pri	13053066	13053722	1.15e-07	162	228	28.947	N/A
ABC26025.1	175	292	NC_045607	Zalophus californianus	Zalophus californianus isolate mZalCal1 chromosome 13, mZalCal1.pri.v2	95431537	95431893	4.07e-08	166	119	34.454	N/A
ABC26025.1	146	270	NW_020998645	Eumetopias jubatus	Eumetopias jubatus isolate GAN:26980396 unplaced genomic scaffold, ASM402803v1 scaffold39	9822291	9821944	4.33e-08	166	129	34.884	N/A
ABC26025.1	198	270	NC_045605	Zalophus californianus	Zalophus californianus isolate mZalCal1 chromosome 11, mZalCal1.pri.v2	9890607	9890377	5.54e-08	165	77	46.753	N/A
ABC26025.1	171	270	NW_019154115	Enhydra lutris kenyoni	Enhydra lutris kenyoni isolate GAN:26980312 unplaced genomic scaffold, ASM228890v2 scaffoldscaffold31	21898055	21897741	5.65e-08	113	106	39.623	N/A
ABC26025.1	66	141	NW_019154115	Enhydra lutris kenyoni	Enhydra lutris kenyoni isolate GAN:26980312 unplaced genomic scaffold, ASM228890v2 scaffoldscaffold31	21898368	21898153	5.65e-08	94	77	32.468	N/A
ABC26025.1	171	265	NC_060082	Meles meles	Meles meles chromosome 17, mMelMel3.1 paternal haplotype	40541732	40542019	5.95e-08	165	97	42.268	N/A
ABC26025.1	171	292	NC_060082	Meles meles	Meles meles chromosome 17, mMelMel3.1 paternal haplotype	40511015	40511392	1.91e-07	160	127	37.795	N/A
ABC26025.1	79	246	NC_060082	Meles meles	Meles meles chromosome 17, mMelMel3.1 paternal haplotype	64275128	64275637	1.21e-06	154	177	31.073	N/A
ABC26025.1	198	293	NW_022589710	Phoca vitulina	Phoca vitulina isolate PV1807 unplaced genomic scaffold, GSC_HSeal_1.0 scaffold7	42011789	42011487	6.94e-08	164	102	40.196	N/A
ABC26025.1	53	130	NW_019714864	Paramormyrops kingsleyae	Paramormyrops kingsleyae isolate PKING1 ecotype Bambomo Creek, P0-Absent unplaced genomic scaffold, PKINGS_0.1 Scaffold397	203700	203933	7.87e-08	164	78	41.026	N/A
ABC26025.1	80	292	NW_019154135	Enhydra lutris kenyoni	Enhydra lutris kenyoni isolate GAN:26980312 unplaced genomic scaffold, ASM228890v2 scaffoldscaffold51	13998720	13999355	8.17e-08	163	216	26.852	N/A
ABC26025.1	169	249	NW_020313423	Callorhinus ursinus	Callorhinus ursinus isolate GAN/ISIS: 27379988/994484 unplaced genomic scaffold, ASM326570v1 scaffold707	4053	3811	8.40e-08	163	81	44.444	N/A
ABC26025.1	175	292	NW_020322753	Callorhinus ursinus	Callorhinus ursinus isolate GAN/ISIS: 27379988/994484 unplaced genomic scaffold, ASM326570v1 scaffold103313	6449	6093	8.56e-08	163	119	34.454	N/A
ABC26025.1	78	124	NW_004624733	Heterocephalus glaber	Heterocephalus glaber isolate NMR 29 unplaced genomic scaffold, HetGla_female_1.0 scaffold00004	40008992	40008852	1.02e-07	163	47	61.702	N/A
ABC26025.1	66	197	NW_024425675	Ursus maritimus	Ursus maritimus isolate PB19 unplaced genomic scaffold, ASM1731132v1 scaffold_31	32687309	32687707	1.02e-07	134	138	31.159	N/A
ABC26025.1	17	60	NW_024425675	Ursus maritimus	Ursus maritimus isolate PB19 unplaced genomic scaffold, ASM1731132v1 scaffold_31	32687179	32687307	1.02e-07	72	44	40.909	N/A
ABC26025.1	66	197	NW_025929573	Ursus arctos	Ursus arctos isolate Adak ecotype North America unplaced genomic scaffold, UrsArc1.0 HiC_scaffold_20	34005208	34005606	1.06e-07	134	138	31.159	N/A
ABC26025.1	17	60	NW_025929573	Ursus arctos	Ursus arctos isolate Adak ecotype North America unplaced genomic scaffold, UrsArc1.0 HiC_scaffold_20	34005078	34005206	1.06e-07	72	44	40.909	N/A
ABC26025.1	66	197	NW_025578001	Ursus americanus	Ursus americanus isolate UA15103 ecotype Eastern unplaced genomic scaffold, gsc_jax_bbear_1.0 contig_5087_segment0	9749626	9750024	1.10e-07	134	138	31.159	N/A
ABC26025.1	17	60	NW_025578001	Ursus americanus	Ursus americanus isolate UA15103 ecotype Eastern unplaced genomic scaffold, gsc_jax_bbear_1.0 contig_5087_segment0	9749496	9749624	1.10e-07	72	44	40.909	N/A
ABC26025.1	171	305	NW_022631348	Lontra canadensis	Lontra canadensis isolate GAN:19392208 unplaced genomic scaffold, GSC_riverotter_1.0 scaffold354	61467	61844	1.26e-07	162	137	36.496	N/A
ABC26025.1	171	270	NW_019154153	Enhydra lutris kenyoni	Enhydra lutris kenyoni isolate GAN:26980312 unplaced genomic scaffold, ASM228890v2 scaffoldscaffold69	8839957	8840265	1.43e-07	161	106	41.509	N/A
ABC26025.1	171	293	NW_020322208	Callorhinus ursinus	Callorhinus ursinus isolate GAN/ISIS: 27379988/994484 unplaced genomic scaffold, ASM326570v1 scaffold102655	1829	1458	1.61e-07	161	124	33.065	N/A
ABC26025.1	79	292	NW_025422014	Mustela putorius furo	Mustela putorius furo isolate JIRA1106 unplaced genomic scaffold, ASM1176430v1.1 tig00003862_pilon_pilon_pilon	1556232	1555612	1.62e-07	161	225	27.111	N/A
ABC26025.1	149	265	NW_023403695	Halichoerus grypus	Halichoerus grypus isolate 241Hg ecotype Northwest Atlantic unplaced genomic scaffold, Tufts_HGry_1.1 scf7180000025128	1395	1069	1.81e-07	161	118	33.898	N/A
ABC26025.1	198	292	NW_025578520	Mirounga angustirostris	Mirounga angustirostris isolate JK_09032017 unplaced genomic scaffold, ASM2128878v2 HiC_scaffold_13	103809775	103809473	2.02e-07	160	101	40.594	N/A
ABC26025.1	79	234	NW_019154200	Enhydra lutris kenyoni	Enhydra lutris kenyoni isolate GAN:26980312 unplaced genomic scaffold, ASM228890v2 scaffoldscaffold116	804146	804607	2.05e-07	160	174	32.184	N/A
ABC26025.1	171	265	NC_058100	Neogale vison	Neovison vison isolate M4711 chromosome 10, ASM_NN_V1	59414957	59414670	2.09e-07	160	97	42.268	N/A
ABC26025.1	169	293	NW_020324059	Callorhinus ursinus	Callorhinus ursinus isolate GAN/ISIS: 27379988/994484 unplaced genomic scaffold, ASM326570v1 scaffold104875	736	359	2.14e-07	159	126	34.127	N/A
ABC26025.1	198	292	NW_023270825	Mirounga leonina	Mirounga leonina isolate KUSES-001 unplaced genomic scaffold, KU_Mleo_1.0 Mir_82	29809227	29809529	2.31e-07	160	101	40.594	N/A
ABC26025.1	150	275	NW_025611400	Mirounga angustirostris	Mirounga angustirostris isolate JK_09032017 unplaced genomic scaffold, ASM2128878v2 HiC_scaffold_32902	183	563	2.37e-07	152	129	34.884	N/A
ABC26025.1	66	130	NW_025409995	Neomonachus schauinslandi	Neomonachus schauinslandi unplaced genomic scaffold, ASM220157v2 HiC_scaffold_1305	4205	4011	2.57e-07	105	66	39.394	N/A
ABC26025.1	169	218	NW_025409995	Neomonachus schauinslandi	Neomonachus schauinslandi unplaced genomic scaffold, ASM220157v2 HiC_scaffold_1305	3898	3746	2.57e-07	98	52	46.154	N/A
ABC26025.1	169	293	NW_020999273	Eumetopias jubatus	Eumetopias jubatus isolate GAN:26980396 unplaced genomic scaffold, ASM402803v1 scaffold674	18289	17912	2.71e-07	159	126	34.127	N/A
ABC26025.1	169	293	NC_045600	Zalophus californianus	Zalophus californianus isolate mZalCal1 chromosome 6, mZalCal1.pri.v2	147839566	147839943	2.74e-07	159	126	34.127	N/A
ABC26025.1	127	292	NC_045600	Zalophus californianus	Zalophus californianus isolate mZalCal1 chromosome 6, mZalCal1.pri.v2	147751813	147752313	4.01e-07	158	167	28.743	N/A
ABC26025.1	127	292	NC_045600	Zalophus californianus	Zalophus californianus isolate mZalCal1 chromosome 6, mZalCal1.pri.v2	147872528	147872028	6.12e-07	156	167	28.743	N/A
ABC26025.1	127	249	NC_045600	Zalophus californianus	Zalophus californianus isolate mZalCal1 chromosome 6, mZalCal1.pri.v2	147616316	147615948	9.16e-06	147	123	34.146	N/A
ABC26025.1	125	254	NW_020313524	Callorhinus ursinus	Callorhinus ursinus isolate GAN/ISIS: 27379988/994484 unplaced genomic scaffold, ASM326570v1 scaffold808	5073	4684	3.01e-07	159	130	33.846	N/A
ABC26025.1	17	292	NW_022631047	Lontra canadensis	Lontra canadensis isolate GAN:19392208 unplaced genomic scaffold, GSC_riverotter_1.0 scaffold53	8371268	8370462	3.14e-07	159	280	28.214	N/A
ABC26025.1	169	263	NW_020313253	Callorhinus ursinus	Callorhinus ursinus isolate GAN/ISIS: 27379988/994484 unplaced genomic scaffold, ASM326570v1 scaffold537	39181	38897	3.22e-07	159	95	40.000	N/A
ABC26025.1	201	292	NW_004450546	Odobenus rosmarus divergens	Odobenus rosmarus divergens isolate Ivan unplaced genomic scaffold, Oros_1.0 Scaffold283	152093	151815	3.31e-07	159	93	38.710	N/A
ABC26025.1	168	265	NW_022631070	Lontra canadensis	Lontra canadensis isolate GAN:19392208 unplaced genomic scaffold, GSC_riverotter_1.0 scaffold76	372297	372593	3.60e-07	158	100	41.000	N/A
ABC26025.1	171	305	NW_022631349	Lontra canadensis	Lontra canadensis isolate GAN:19392208 unplaced genomic scaffold, GSC_riverotter_1.0 scaffold355	61398	61775	3.61e-07	158	137	35.766	N/A
ABC26025.1	192	270	NW_006383380	Leptonychotes weddellii	Leptonychotes weddellii isolate WS11-02 unplaced genomic scaffold, LepWed1.0 scaffold00340	751888	752133	4.55e-07	157	83	44.578	N/A
ABC26025.1	173	233	NW_020954548	Vombatus ursinus	Vombatus ursinus unplaced genomic scaffold, bare-nosed wombat genome assembly UNPS02014770.1	13188524	13188351	5.70e-07	157	61	55.738	N/A
ABC26025.1	171	292	NC_058094	Neogale vison	Neovison vison isolate M4711 chromosome 4, ASM_NN_V1	137826833	137827204	6.64e-07	156	125	36.000	N/A
ABC26025.1	171	270	NC_060072	Meles meles	Meles meles chromosome 7, mMelMel3.1 paternal haplotype	150347340	150347654	7.47e-07	156	106	38.679	N/A
ABC26025.1	32	234	NW_019154126	Enhydra lutris kenyoni	Enhydra lutris kenyoni isolate GAN:26980312 unplaced genomic scaffold, ASM228890v2 scaffoldscaffold42	12745258	12745848	7.81e-07	156	204	29.412	N/A
ABC26025.1	169	292	NW_025421584	Mustela putorius furo	Mustela putorius furo isolate JIRA1106 unplaced genomic scaffold, ASM1176430v1.1 tig00001130_pilon_pilon_pilon	2647221	2647598	1.07e-06	155	127	34.646	N/A
ABC26025.1	125	240	NW_020324238	Callorhinus ursinus	Callorhinus ursinus isolate GAN/ISIS: 27379988/994484 unplaced genomic scaffold, ASM326570v1 scaffold105059	2405	2058	1.09e-06	154	116	35.345	N/A
ABC26025.1	171	292	NW_022631048	Lontra canadensis	Lontra canadensis isolate GAN:19392208 unplaced genomic scaffold, GSC_riverotter_1.0 scaffold54	13696816	13697187	1.14e-06	154	125	36.000	N/A
ABC26025.1	203	275	NW_025600092	Mirounga angustirostris	Mirounga angustirostris isolate JK_09032017 unplaced genomic scaffold, ASM2128878v2 HiC_scaffold_21590	1286	1065	1.25e-06	152	74	44.595	N/A
ABC26025.1	127	292	NW_020999736	Eumetopias jubatus	Eumetopias jubatus isolate GAN:26980396 unplaced genomic scaffold, ASM402803v1 scaffold1137	13554	13054	1.29e-06	154	167	28.743	N/A
ABC26025.1	171	293	NC_060070	Meles meles	Meles meles chromosome 5, mMelMel3.1 paternal haplotype	91794344	91794718	1.29e-06	154	126	34.127	N/A
ABC26025.1	169	259	NW_020321804	Callorhinus ursinus	Callorhinus ursinus isolate GAN/ISIS: 27379988/994484 unplaced genomic scaffold, ASM326570v1 scaffold102233	275	3	1.31e-06	153	91	39.560	N/A
ABC26025.1	171	265	NW_022631021	Lontra canadensis	Lontra canadensis isolate GAN:19392208 unplaced genomic scaffold, GSC_riverotter_1.0 scaffold27	1902886	1903173	1.35e-06	154	97	40.206	N/A
ABC26025.1	184	244	NC_047099	Geotrypetes seraphini	Geotrypetes seraphini chromosome 16, aGeoSer1.1	40512931	40512764	1.40e-06	154	61	50.820	N/A
ABC26025.1	171	270	NC_062282	Lutra lutra	Lutra lutra chromosome 5, mLutLut1.2	66479991	66480305	1.52e-06	153	106	38.679	N/A
ABC26025.1	169	293	NW_020323602	Callorhinus ursinus	Callorhinus ursinus isolate GAN/ISIS: 27379988/994484 unplaced genomic scaffold, ASM326570v1 scaffold104379	26242	26619	1.71e-06	153	126	32.540	N/A
ABC26025.1	211	263	NW_020999974	Eumetopias jubatus	Eumetopias jubatus isolate GAN:26980396 unplaced genomic scaffold, ASM402803v1 scaffold1375	13392	13234	2.09e-06	112	53	43.396	N/A
ABC26025.1	169	213	NW_020999974	Eumetopias jubatus	Eumetopias jubatus isolate GAN:26980396 unplaced genomic scaffold, ASM402803v1 scaffold1375	13519	13385	2.09e-06	82	45	40.000	N/A
ABC26025.1	79	241	NC_045635	Mustela erminea	Mustela erminea isolate mMusErm1 chromosome X, mMusErm1.Pri	65360786	65361250	2.34e-06	152	173	30.058	N/A
ABC26025.1	84	264	NW_025421540	Mustela putorius furo	Mustela putorius furo isolate JIRA1106 unplaced genomic scaffold, ASM1176430v1.1 tig00001033_pilon_pilon_pilon	616574	616047	2.63e-06	151	182	30.769	N/A
ABC26025.1	46	132	NW_006408528	Chrysochloris asiatica	Chrysochloris asiatica unplaced genomic scaffold, ChrAsi1.0 scaffold00010	19405381	19405139	2.98e-06	151	87	39.080	N/A
ABC26025.1	141	292	NW_019154163	Enhydra lutris kenyoni	Enhydra lutris kenyoni isolate GAN:26980312 unplaced genomic scaffold, ASM228890v2 scaffoldscaffold79	4591961	4591506	3.38e-06	151	156	30.128	N/A
ABC26025.1	84	272	NC_045614	Mustela erminea	Mustela erminea isolate mMusErm1 chromosome 1, mMusErm1.Pri	60691295	60691858	3.38e-06	151	195	29.231	N/A
ABC26025.1	168	241	NC_060075	Meles meles	Meles meles chromosome 10, mMelMel3.1 paternal haplotype	95039731	95039507	3.43e-06	102	77	41.558	N/A
ABC26025.1	86	141	NC_060075	Meles meles	Meles meles chromosome 10, mMelMel3.1 paternal haplotype	95039972	95039820	3.43e-06	89	56	42.857	N/A
ABC26025.1	84	302	NW_025422068	Mustela putorius furo	Mustela putorius furo isolate JIRA1106 unplaced genomic scaffold, ASM1176430v1.1 tig00003923_pilon_pilon_pilon	11326634	11325978	3.64e-06	150	228	28.509	N/A
ABC26025.1	169	293	NW_020323611	Callorhinus ursinus	Callorhinus ursinus isolate GAN/ISIS: 27379988/994484 unplaced genomic scaffold, ASM326570v1 scaffold104390	26235	26612	3.81e-06	150	126	31.746	N/A
ABC26025.1	171	270	NW_022631069	Lontra canadensis	Lontra canadensis isolate GAN:19392208 unplaced genomic scaffold, GSC_riverotter_1.0 scaffold75	10507062	10506748	3.87e-06	150	106	38.679	N/A
ABC26025.1	84	272	NW_025421987	Mustela putorius furo	Mustela putorius furo isolate JIRA1106 unplaced genomic scaffold, ASM1176430v1.1 tig00003834_pilon_pilon_pilon	138289020	138289586	3.87e-06	150	196	28.571	N/A
ABC26025.1	179	302	NW_025422433	Mustela putorius furo	Mustela putorius furo isolate JIRA1106 unplaced genomic scaffold, ASM1176430v1.1 tig00537295_pilon_pilon_pilon	311793	312188	4.09e-06	150	133	34.586	N/A
ABC26025.1	192	292	NW_023270453	Mirounga leonina	Mirounga leonina isolate KUSES-001 unplaced genomic scaffold, KU_Mleo_1.0 Mir_175	21117608	21117910	4.09e-06	150	102	37.255	N/A
ABC26025.1	205	274	NC_054839	Vulpes lagopus	Vulpes lagopus strain Blue_001 chromosome 16, ASM1834538v1	74960	74751	4.35e-06	150	70	40.000	N/A
ABC26025.1	207	292	NC_048218	Ailuropoda melanoleuca	Ailuropoda melanoleuca isolate Jingjing chromosome 1, ASM200744v2	118033672	118033932	4.35e-06	150	87	36.782	N/A
ABC26025.1	205	274	NC_051826	Canis lupus familiaris	Canis lupus familiaris isolate SID07034 breed Labrador retriever chromosome 22, ROS_Cfam_1.0	62075856	62076065	4.51e-06	150	70	40.000	N/A
ABC26025.1	169	249	NW_020323754	Callorhinus ursinus	Callorhinus ursinus isolate GAN/ISIS: 27379988/994484 unplaced genomic scaffold, ASM326570v1 scaffold104549	3786	3544	5.61e-06	148	81	41.975	N/A
ABC26025.1	171	269	NC_058093	Neogale vison	Neovison vison isolate M4711 chromosome 3, ASM_NN_V1	163743543	163743247	6.58e-06	148	99	38.384	N/A
ABC26025.1	79	274	NW_022631161	Lontra canadensis	Lontra canadensis isolate GAN:19392208 unplaced genomic scaffold, GSC_riverotter_1.0 scaffold167	649726	649157	6.88e-06	148	198	28.788	N/A
ABC26025.1	84	272	NW_025422060	Mustela putorius furo	Mustela putorius furo isolate JIRA1106 unplaced genomic scaffold, ASM1176430v1.1 tig00003913_pilon_pilon_pilon	180069	180632	7.80e-06	148	195	29.231	N/A
# TBLASTN 2.13.0+
# Query: CAC50246.1 |hypothetical protein|Pigeon circovirus|Circovirus|Circoviridae|Columbidae|United Kingdom:Northern Ireland|United Kingdom||2001-08-07T00:00:00Z|hypothetical protein [Columbid circovirus]
# Database: ref_euk_rep_genomes
# Fields: query acc., q. start, q. end, subject acc., subject sci name, subject title, s. start, s. end, evalue, score, alignment length, % identity, subject strand
# 1 hits found
CAC50246.1	36	82	NC_044031	Microcaecilia unicolor	Microcaecilia unicolor chromosome 1, aMicUni1.1	682276316	682276456	1.81e-07	141	47	63.830	N/A
# TBLASTN 2.13.0+
# Query: YP_009553619.1 |Rep-C|Ecklonia radiata-associated virus 3||Circoviridae|Ecklonia radiata|Australia|Australia|2014-06-01|2019-02-12T00:00:00Z|Rep-C [Ecklonia radiata-associated virus 3]
# Database: ref_euk_rep_genomes
# Fields: query acc., q. start, q. end, subject acc., subject sci name, subject title, s. start, s. end, evalue, score, alignment length, % identity, subject strand
# 1 hits found
YP_009553619.1	242	310	NW_011305952	Meleagris gallopavo	Meleagris gallopavo isolate NT-WF06-2002-E0010 breed Aviagen turkey brand Nicholas breeding stock unplaced genomic scaffold, Turkey_5.1 ChrUn_random_deg7180001653995	368	153	7.96e-08	152	72	43.056	N/A
# TBLASTN 2.13.0+
# Query: YP_009389531.1 |hypothetical protein|Human fecal virus Jorvi2||Circoviridae|Homo sapiens|Finland|Finland||2017-07-14T00:00:00Z|hypothetical protein [Human fecal virus Jorvi2]
# Database: ref_euk_rep_genomes
# 0 hits found
# TBLASTN 2.13.0+
# Query: YP_009259694.1 |hypothetical protein|Circovirus-like genome DCCV-10||Circoviridae||China|China|2010-01|2016-07-12T00:00:00Z|hypothetical protein [Circovirus-like genome DCCV-10]
# Database: ref_euk_rep_genomes
# 0 hits found
# TBLASTN 2.13.0+
# Query: YP_009259734.1 |hypothetical protein|Circovirus-like genome DHCV-2||Circoviridae||China|China|2010-03|2016-07-12T00:00:00Z|hypothetical protein [Circovirus-like genome DHCV-2]
# Database: ref_euk_rep_genomes
# 0 hits found
# TBLASTN 2.13.0+
# Query: YP_009126917.1 |putative capsid protein|Avon-Heathcote Estuary associated circular virus 15||Circoviridae|Paphies subtriangulata|New Zealand|New Zealand|2012|2015-03-06T00:00:00Z|putative capsid protein [Avon-Heathcote Estuary associated circular virus 15]
# Database: ref_euk_rep_genomes
# 0 hits found
# TBLASTN 2.13.0+
# Query: YP_009109626.1 |replication-associated protein|Circoviridae 1 LDMD-2013||Circoviridae||USA|USA|2009-03-03|2014-11-25T00:00:00Z|replication-associated protein [Circoviridae 1 LDMD-2013]
# Database: ref_euk_rep_genomes
# Fields: query acc., q. start, q. end, subject acc., subject sci name, subject title, s. start, s. end, evalue, score, alignment length, % identity, subject strand
# 81 hits found
YP_009109626.1	14	296	NW_010581509	Tinamus guttatus	Tinamus guttatus isolate BGI_N309 unplaced genomic scaffold, ASM70537v2 scaffold13393	5751	4942	1.97e-37	394	289	34.602	N/A
YP_009109626.1	18	297	NW_022989367	Pseudochaenichthys georgianus	Pseudochaenichthys georgianus unplaced genomic scaffold, fPseGeo1.1	767	1576	4.00e-35	377	289	33.910	N/A
YP_009109626.1	18	285	NC_051447	Kryptolebias marmoratus	Kryptolebias marmoratus isolate JLee-2015 linkage group LG18, ASM164957v2	2741236	2742015	5.22e-34	368	275	33.455	N/A
YP_009109626.1	14	275	NC_051315	Choloepus didactylus	Choloepus didactylus isolate mChoDid1 chromosome 9, mChoDid1.pri	63810036	63810812	5.63e-33	360	267	34.831	N/A
YP_009109626.1	6	294	NC_051050	Acanthopagrus latus	Acanthopagrus latus isolate v.2019 chromosome 12, fAcaLat1.1	1491795	1492643	2.79e-32	355	298	33.893	N/A
YP_009109626.1	18	294	NC_051050	Acanthopagrus latus	Acanthopagrus latus isolate v.2019 chromosome 12, fAcaLat1.1	1495613	1496425	2.89e-32	355	286	34.615	N/A
YP_009109626.1	6	294	NC_051050	Acanthopagrus latus	Acanthopagrus latus isolate v.2019 chromosome 12, fAcaLat1.1	1488015	1488863	3.01e-32	355	298	33.893	N/A
YP_009109626.1	6	294	NC_051050	Acanthopagrus latus	Acanthopagrus latus isolate v.2019 chromosome 12, fAcaLat1.1	1489905	1490753	3.01e-32	355	298	33.893	N/A
YP_009109626.1	6	294	NC_051050	Acanthopagrus latus	Acanthopagrus latus isolate v.2019 chromosome 12, fAcaLat1.1	1493685	1494533	3.01e-32	355	298	33.893	N/A
YP_009109626.1	6	294	NC_051050	Acanthopagrus latus	Acanthopagrus latus isolate v.2019 chromosome 12, fAcaLat1.1	1506728	1507576	3.01e-32	355	298	33.893	N/A
YP_009109626.1	18	294	NC_051050	Acanthopagrus latus	Acanthopagrus latus isolate v.2019 chromosome 12, fAcaLat1.1	1504872	1505684	3.99e-32	354	286	34.615	N/A
YP_009109626.1	6	294	NC_051050	Acanthopagrus latus	Acanthopagrus latus isolate v.2019 chromosome 12, fAcaLat1.1	1502944	1503792	1.40e-30	342	298	33.221	N/A
YP_009109626.1	18	284	NC_053491	Rana temporaria	Rana temporaria chromosome 3, aRanTem1.1	257690986	257691753	1.25e-29	335	271	33.210	N/A
YP_009109626.1	18	284	NC_053489	Rana temporaria	Rana temporaria chromosome 1, aRanTem1.1	8654280	8653513	4.02e-28	323	271	32.472	N/A
YP_009109626.1	18	287	NW_025960865	Perognathus longimembris pacificus	Perognathus longimembris pacificus isolate PPM17 unplaced genomic scaffold, ASM2315922v1 HiC_scaffold_5438	20232	21008	4.12e-28	323	275	32.000	N/A
YP_009109626.1	18	287	NC_063165	Perognathus longimembris pacificus	Perognathus longimembris pacificus isolate PPM17 chromosome 5, ASM2315922v1	87993864	87993088	5.43e-28	322	275	32.000	N/A
YP_009109626.1	14	190	NC_047512	Pseudochaenichthys georgianus	Pseudochaenichthys georgianus chromosome 10, fPseGeo1.1	45263185	45262655	1.77e-27	223	183	32.240	N/A
YP_009109626.1	191	285	NC_047512	Pseudochaenichthys georgianus	Pseudochaenichthys georgianus chromosome 10, fPseGeo1.1	45262649	45262392	1.77e-27	157	95	34.737	N/A
YP_009109626.1	18	287	NW_025961413	Perognathus longimembris pacificus	Perognathus longimembris pacificus isolate PPM17 unplaced genomic scaffold, ASM2315922v1 HiC_scaffold_5931	1390611	1389835	2.36e-27	317	275	32.727	N/A
YP_009109626.1	18	287	NW_025961413	Perognathus longimembris pacificus	Perognathus longimembris pacificus isolate PPM17 unplaced genomic scaffold, ASM2315922v1 HiC_scaffold_5931	1272562	1271786	4.52e-27	315	276	31.884	N/A
YP_009109626.1	18	285	NC_064428	Astyanax mexicanus	Astyanax mexicanus isolate ESR-SI-001 chromosome 21, AstMex3_surface	7537782	7536988	3.82e-27	316	280	30.714	N/A
YP_009109626.1	18	285	NC_053390	Bufo bufo	Bufo bufo chromosome 2, aBufBuf1.1	9191640	9190867	2.39e-26	310	275	33.091	N/A
YP_009109626.1	18	230	NC_053390	Bufo bufo	Bufo bufo chromosome 2, aBufBuf1.1	6708041	6707424	1.09e-15	227	221	32.127	N/A
YP_009109626.1	18	185	NC_053390	Bufo bufo	Bufo bufo chromosome 2, aBufBuf1.1	6711736	6711236	7.82e-12	197	174	34.483	N/A
YP_009109626.1	18	185	NC_053390	Bufo bufo	Bufo bufo chromosome 2, aBufBuf1.1	6709892	6709392	8.96e-12	197	174	34.483	N/A
YP_009109626.1	18	285	NC_053391	Bufo bufo	Bufo bufo chromosome 3, aBufBuf1.1	33282075	33282851	3.02e-26	309	275	32.364	N/A
YP_009109626.1	18	285	NC_053391	Bufo bufo	Bufo bufo chromosome 3, aBufBuf1.1	33223283	33224050	3.07e-25	301	273	32.234	N/A
YP_009109626.1	14	293	NW_024096460	Crotalus tigris	Crotalus tigris isolate CLP2741 ecotype Arizona unplaced genomic scaffold, ASM1654583v1 scf7180000017536.10889498	6025676	6024870	8.33e-26	306	284	30.634	N/A
YP_009109626.1	73	285	NC_051431	Kryptolebias marmoratus	Kryptolebias marmoratus isolate JLee-2015 linkage group LG2, ASM164957v2	31005217	31004606	2.99e-25	301	218	35.321	N/A
YP_009109626.1	37	285	NC_064425	Astyanax mexicanus	Astyanax mexicanus isolate ESR-SI-001 chromosome 18, AstMex3_surface	34657362	34656628	4.37e-24	292	260	31.538	N/A
YP_009109626.1	74	285	NC_051440	Kryptolebias marmoratus	Kryptolebias marmoratus isolate JLee-2015 linkage group LG11, ASM164957v2	27794992	27794384	3.94e-23	285	217	34.101	N/A
YP_009109626.1	18	255	NW_015507170	Sinocyclocheilus grahami	Sinocyclocheilus grahami isolate Dianchi unplaced genomic scaffold, SAMN03320097.WGS_v1.1 scaffold1991.1	42102	41395	1.21e-22	281	246	31.301	N/A
YP_009109626.1	137	285	NW_015507170	Sinocyclocheilus grahami	Sinocyclocheilus grahami isolate Dianchi unplaced genomic scaffold, SAMN03320097.WGS_v1.1 scaffold1991.1	40691	40257	6.20e-09	174	154	32.468	N/A
YP_009109626.1	152	271	NW_015507170	Sinocyclocheilus grahami	Sinocyclocheilus grahami isolate Dianchi unplaced genomic scaffold, SAMN03320097.WGS_v1.1 scaffold1991.1	38625	38263	2.45e-07	161	122	31.148	N/A
YP_009109626.1	18	299	NC_047094	Geotrypetes seraphini	Geotrypetes seraphini chromosome 11, aGeoSer1.1	49647450	49646623	6.44e-22	276	293	29.693	N/A
YP_009109626.1	87	286	NC_047090	Geotrypetes seraphini	Geotrypetes seraphini chromosome 7, aGeoSer1.1	45601806	45602390	4.27e-19	254	208	32.692	N/A
YP_009109626.1	118	285	NC_047090	Geotrypetes seraphini	Geotrypetes seraphini chromosome 7, aGeoSer1.1	150028553	150029059	2.10e-11	194	176	31.250	N/A
YP_009109626.1	192	262	NC_047090	Geotrypetes seraphini	Geotrypetes seraphini chromosome 7, aGeoSer1.1	5551552	5551343	4.46e-06	151	71	39.437	N/A
YP_009109626.1	39	293	NC_053161	Polypterus senegalus	Polypterus senegalus isolate Bchr_013 chromosome 8, ASM1683550v1	160616551	160615832	1.92e-17	241	260	30.000	N/A
YP_009109626.1	18	259	NC_063169	Perognathus longimembris pacificus	Perognathus longimembris pacificus isolate PPM17 chromosome 9, ASM2315922v1	17344	18063	6.21e-17	237	246	26.829	N/A
YP_009109626.1	121	287	NC_063169	Perognathus longimembris pacificus	Perognathus longimembris pacificus isolate PPM17 chromosome 9, ASM2315922v1	23372	23857	2.26e-10	140	171	27.485	N/A
YP_009109626.1	18	83	NC_063169	Perognathus longimembris pacificus	Perognathus longimembris pacificus isolate PPM17 chromosome 9, ASM2315922v1	23082	23276	2.26e-10	89	66	33.333	N/A
YP_009109626.1	47	262	NC_063169	Perognathus longimembris pacificus	Perognathus longimembris pacificus isolate PPM17 chromosome 9, ASM2315922v1	19273	19908	2.74e-07	161	221	24.434	N/A
YP_009109626.1	73	261	NW_022992170	Gymnodraco acuticeps	Gymnodraco acuticeps unplaced genomic scaffold, fGymAcu1.1	63134	62589	5.56e-16	230	196	30.612	N/A
YP_009109626.1	9	178	NC_034588	Mus caroli	Mus caroli chromosome 19, CAROLI_EIJ_v1.1	46570017	46569514	3.77e-15	223	174	35.057	N/A
YP_009109626.1	76	285	NW_021856866	Suricata suricatta	Suricata suricatta isolate VVHF042 unplaced genomic scaffold, meerkat_22Aug2017_6uvM2_HiC HiC_scaffold_1278	1917	1300	2.95e-14	215	219	28.767	N/A
YP_009109626.1	123	285	NC_047085	Geotrypetes seraphini	Geotrypetes seraphini chromosome 2, aGeoSer1.1	156359650	156360138	3.29e-13	208	170	34.706	N/A
YP_009109626.1	8	203	NC_047085	Geotrypetes seraphini	Geotrypetes seraphini chromosome 2, aGeoSer1.1	463725939	463725289	1.46e-10	187	225	30.222	N/A
YP_009109626.1	138	285	NC_047096	Geotrypetes seraphini	Geotrypetes seraphini chromosome 13, aGeoSer1.1	44075399	44074956	1.15e-12	204	155	34.839	N/A
YP_009109626.1	18	284	NC_047096	Geotrypetes seraphini	Geotrypetes seraphini chromosome 13, aGeoSer1.1	975402	976187	4.14e-12	199	278	25.180	N/A
YP_009109626.1	110	262	NC_063168	Perognathus longimembris pacificus	Perognathus longimembris pacificus isolate PPM17 chromosome 8, ASM2315922v1	29572	30039	5.46e-12	157	158	25.316	N/A
YP_009109626.1	18	83	NC_063168	Perognathus longimembris pacificus	Perognathus longimembris pacificus isolate PPM17 chromosome 8, ASM2315922v1	29312	29506	5.46e-12	87	66	31.818	N/A
YP_009109626.1	105	255	NC_063168	Perognathus longimembris pacificus	Perognathus longimembris pacificus isolate PPM17 chromosome 8, ASM2315922v1	33454	33915	9.42e-10	140	155	25.161	N/A
YP_009109626.1	18	83	NC_063168	Perognathus longimembris pacificus	Perognathus longimembris pacificus isolate PPM17 chromosome 8, ASM2315922v1	33212	33406	9.42e-10	84	66	31.818	N/A
YP_009109626.1	127	273	NC_053162	Polypterus senegalus	Polypterus senegalus isolate Bchr_013 chromosome 9, ASM1683550v1	59501854	59502303	5.90e-12	198	151	31.126	N/A
YP_009109626.1	145	285	NC_047093	Geotrypetes seraphini	Geotrypetes seraphini chromosome 10, aGeoSer1.1	95524021	95524443	7.82e-12	197	148	35.135	N/A
YP_009109626.1	56	211	NC_047084	Geotrypetes seraphini	Geotrypetes seraphini chromosome 1, aGeoSer1.1	487392725	487393195	1.31e-11	195	164	33.537	N/A
YP_009109626.1	160	285	NC_047084	Geotrypetes seraphini	Geotrypetes seraphini chromosome 1, aGeoSer1.1	164454351	164453983	1.96e-09	178	130	34.615	N/A
YP_009109626.1	160	300	NC_047084	Geotrypetes seraphini	Geotrypetes seraphini chromosome 1, aGeoSer1.1	461321847	461321419	1.78e-08	170	150	32.000	N/A
YP_009109626.1	170	288	NC_047084	Geotrypetes seraphini	Geotrypetes seraphini chromosome 1, aGeoSer1.1	184878578	184878231	2.55e-07	161	123	34.146	N/A
YP_009109626.1	195	288	NC_047084	Geotrypetes seraphini	Geotrypetes seraphini chromosome 1, aGeoSer1.1	471601286	471601546	4.55e-07	159	94	36.170	N/A
YP_009109626.1	170	285	NC_047084	Geotrypetes seraphini	Geotrypetes seraphini chromosome 1, aGeoSer1.1	419066386	419066048	5.59e-07	158	120	35.000	N/A
YP_009109626.1	8	130	NC_047084	Geotrypetes seraphini	Geotrypetes seraphini chromosome 1, aGeoSer1.1	332622156	332622500	6.03e-06	150	123	34.959	N/A
YP_009109626.1	50	192	NC_047095	Geotrypetes seraphini	Geotrypetes seraphini chromosome 12, aGeoSer1.1	81976616	81976197	4.84e-10	183	147	34.694	N/A
YP_009109626.1	195	288	NC_047095	Geotrypetes seraphini	Geotrypetes seraphini chromosome 12, aGeoSer1.1	102173812	102173552	6.53e-06	150	94	36.170	N/A
YP_009109626.1	147	285	NC_063057	Megalobrama amblycephala	Megalobrama amblycephala isolate DHTTF-2021 linkage group LG14, ASM1881202v1	47479960	47480364	5.91e-10	182	144	31.944	N/A
YP_009109626.1	14	160	NW_022991811	Gymnodraco acuticeps	Gymnodraco acuticeps unplaced genomic scaffold, fGymAcu1.1	4211	3780	1.39e-09	179	150	32.667	N/A
YP_009109626.1	14	160	NW_022991559	Gymnodraco acuticeps	Gymnodraco acuticeps unplaced genomic scaffold, fGymAcu1.1	39754	40185	1.99e-09	178	150	32.667	N/A
YP_009109626.1	19	252	NC_050478	Molothrus ater	Molothrus ater isolate BHLD 08-10-18 breed brown headed cowbird chromosome 1, BPBGC_Mater_1.0	103814842	103814147	2.16e-09	178	241	26.556	N/A
YP_009109626.1	41	206	NC_008803	Monodelphis domestica	Monodelphis domestica chromosome 3, MonDom5	262233161	262232667	2.15e-08	170	172	31.395	N/A
YP_009109626.1	66	269	NC_063179	Perognathus longimembris pacificus	Perognathus longimembris pacificus isolate PPM17 chromosome 19, ASM2315922v1	34605888	34606499	8.00e-08	165	213	25.822	N/A
YP_009109626.1	153	285	NC_047086	Geotrypetes seraphini	Geotrypetes seraphini chromosome 3, aGeoSer1.1	289008263	289007871	1.71e-07	162	138	34.783	N/A
YP_009109626.1	195	286	NC_051451	Kryptolebias marmoratus	Kryptolebias marmoratus isolate JLee-2015 linkage group LG22, ASM164957v2	4330047	4330295	3.30e-07	160	92	34.783	N/A
YP_009109626.1	167	285	NC_052018	Motacilla alba alba	Motacilla alba alba isolate MOTALB_02 chromosome 3, Motacilla_alba_V1.0_pri	19766622	19766293	1.51e-06	155	119	30.252	N/A
YP_009109626.1	18	123	NW_006408530	Chrysochloris asiatica	Chrysochloris asiatica unplaced genomic scaffold, ChrAsi1.0 scaffold00012	31588000	31587701	1.61e-06	154	106	37.736	N/A
YP_009109626.1	87	262	NW_022043763	Serinus canaria	Serinus canaria isolate sc_yellow_7_cibi ecotype domestic yellow unplaced genomic scaffold, cibio_Scana_2019 scaffold_3	110969221	110968700	2.40e-06	153	180	27.222	N/A
YP_009109626.1	8	145	NC_047092	Geotrypetes seraphini	Geotrypetes seraphini chromosome 9, aGeoSer1.1	730524	730132	3.21e-06	152	139	33.813	N/A
YP_009109626.1	195	300	NC_047092	Geotrypetes seraphini	Geotrypetes seraphini chromosome 9, aGeoSer1.1	171589537	171589848	6.14e-06	150	111	33.333	N/A
YP_009109626.1	115	211	NW_024096712	Crotalus tigris	Crotalus tigris isolate CLP2741 ecotype Arizona unplaced genomic scaffold, ASM1654583v1 scf7180000017900.620629	556038	555739	3.51e-06	152	100	36.000	N/A
YP_009109626.1	192	297	NC_044033	Microcaecilia unicolor	Microcaecilia unicolor chromosome 3, aMicUni1.1	115328533	115328829	6.88e-06	149	106	33.019	N/A
YP_009109626.1	195	284	NW_019031191	Acanthochromis polyacanthus	Acanthochromis polyacanthus ecotype Palm Islands unplaced genomic scaffold, ASM210954v1 orpheusFish_scaffold2075	97342	97584	9.92e-06	148	90	34.444	N/A
# TBLASTN 2.13.0+
# Query: YP_009109662.1 |hypothetical protein|Circoviridae 10 LDMD-2013||Circoviridae||USA|USA|2009-03-03|2014-11-25T00:00:00Z|hypothetical protein [Circoviridae 10 LDMD-2013]
# Database: ref_euk_rep_genomes
# 0 hits found
# TBLASTN 2.13.0+
# Query: YP_009109623.1 |rep|Po-Circo-like virus 51||Circoviridae|Sus scrofa|USA|USA|2010|2014-11-24T00:00:00Z|rep [Po-Circo-like virus 51]
# Database: ref_euk_rep_genomes
# Fields: query acc., q. start, q. end, subject acc., subject sci name, subject title, s. start, s. end, evalue, score, alignment length, % identity, subject strand
# 38 hits found
YP_009109623.1	10	272	NC_064428	Astyanax mexicanus	Astyanax mexicanus isolate ESR-SI-001 chromosome 21, AstMex3_surface	7537788	7537039	1.69e-17	239	272	26.471	N/A
YP_009109623.1	10	271	NC_051050	Acanthopagrus latus	Acanthopagrus latus isolate v.2019 chromosome 12, fAcaLat1.1	1502974	1503711	3.02e-17	237	269	28.996	N/A
YP_009109623.1	10	271	NC_051050	Acanthopagrus latus	Acanthopagrus latus isolate v.2019 chromosome 12, fAcaLat1.1	1491825	1492562	5.58e-17	235	269	28.625	N/A
YP_009109623.1	10	271	NC_051050	Acanthopagrus latus	Acanthopagrus latus isolate v.2019 chromosome 12, fAcaLat1.1	1488045	1488782	5.96e-17	235	269	28.625	N/A
YP_009109623.1	10	271	NC_051050	Acanthopagrus latus	Acanthopagrus latus isolate v.2019 chromosome 12, fAcaLat1.1	1489935	1490672	5.96e-17	235	269	28.625	N/A
YP_009109623.1	10	271	NC_051050	Acanthopagrus latus	Acanthopagrus latus isolate v.2019 chromosome 12, fAcaLat1.1	1493715	1494452	5.96e-17	235	269	28.625	N/A
YP_009109623.1	10	271	NC_051050	Acanthopagrus latus	Acanthopagrus latus isolate v.2019 chromosome 12, fAcaLat1.1	1506758	1507495	5.96e-17	235	269	28.625	N/A
YP_009109623.1	10	271	NC_051050	Acanthopagrus latus	Acanthopagrus latus isolate v.2019 chromosome 12, fAcaLat1.1	1495607	1496344	1.22e-16	232	269	28.625	N/A
YP_009109623.1	10	271	NC_051050	Acanthopagrus latus	Acanthopagrus latus isolate v.2019 chromosome 12, fAcaLat1.1	1504866	1505603	2.25e-15	223	269	28.253	N/A
YP_009109623.1	10	104	NC_051050	Acanthopagrus latus	Acanthopagrus latus isolate v.2019 chromosome 12, fAcaLat1.1	1497497	1497784	3.07e-07	159	96	35.417	N/A
YP_009109623.1	10	104	NC_051050	Acanthopagrus latus	Acanthopagrus latus isolate v.2019 chromosome 12, fAcaLat1.1	1508650	1508937	4.62e-07	157	96	35.417	N/A
YP_009109623.1	8	267	NW_025960865	Perognathus longimembris pacificus	Perognathus longimembris pacificus isolate PPM17 unplaced genomic scaffold, ASM2315922v1 HiC_scaffold_5438	20220	20936	5.68e-17	235	265	28.679	N/A
YP_009109623.1	8	267	NC_063165	Perognathus longimembris pacificus	Perognathus longimembris pacificus isolate PPM17 chromosome 5, ASM2315922v1	87993876	87993160	5.91e-17	235	265	28.679	N/A
YP_009109623.1	8	267	NW_025961413	Perognathus longimembris pacificus	Perognathus longimembris pacificus isolate PPM17 unplaced genomic scaffold, ASM2315922v1 HiC_scaffold_5931	1390623	1389907	1.20e-15	225	265	28.302	N/A
YP_009109623.1	8	267	NW_025961413	Perognathus longimembris pacificus	Perognathus longimembris pacificus isolate PPM17 unplaced genomic scaffold, ASM2315922v1 HiC_scaffold_5931	1272574	1271858	1.16e-14	217	265	28.302	N/A
YP_009109623.1	10	272	NW_024096460	Crotalus tigris	Crotalus tigris isolate CLP2741 ecotype Arizona unplaced genomic scaffold, ASM1654583v1 scf7180000017536.10889498	6025670	6024951	3.23e-15	221	266	29.323	N/A
YP_009109623.1	10	272	NC_051315	Choloepus didactylus	Choloepus didactylus isolate mChoDid1 chromosome 9, mChoDid1.pri	63810042	63810767	3.39e-15	221	267	29.213	N/A
YP_009109623.1	10	272	NC_053391	Bufo bufo	Bufo bufo chromosome 3, aBufBuf1.1	33282069	33282800	4.87e-15	220	267	30.712	N/A
YP_009109623.1	10	272	NC_053391	Bufo bufo	Bufo bufo chromosome 3, aBufBuf1.1	33223277	33223999	1.33e-12	201	265	28.679	N/A
YP_009109623.1	10	272	NC_053390	Bufo bufo	Bufo bufo chromosome 2, aBufBuf1.1	9191646	9190918	5.97e-15	219	267	29.963	N/A
YP_009109623.1	10	269	NC_053390	Bufo bufo	Bufo bufo chromosome 2, aBufBuf1.1	6708047	6707283	2.91e-14	214	279	29.032	N/A
YP_009109623.1	10	189	NC_053390	Bufo bufo	Bufo bufo chromosome 2, aBufBuf1.1	6711742	6711236	1.05e-06	155	184	31.522	N/A
YP_009109623.1	10	189	NC_053390	Bufo bufo	Bufo bufo chromosome 2, aBufBuf1.1	6709898	6709392	1.10e-06	154	184	31.522	N/A
YP_009109623.1	8	272	NW_022989367	Pseudochaenichthys georgianus	Pseudochaenichthys georgianus unplaced genomic scaffold, fPseGeo1.1	755	1501	7.41e-15	219	273	26.374	N/A
YP_009109623.1	10	267	NW_010581509	Tinamus guttatus	Tinamus guttatus isolate BGI_N309 unplaced genomic scaffold, ASM70537v2 scaffold13393	5745	5038	1.28e-14	216	258	28.295	N/A
YP_009109623.1	9	266	NC_063169	Perognathus longimembris pacificus	Perognathus longimembris pacificus isolate PPM17 chromosome 9, ASM2315922v1	17335	18048	5.11e-11	189	264	27.273	N/A
YP_009109623.1	40	267	NC_063169	Perognathus longimembris pacificus	Perognathus longimembris pacificus isolate PPM17 chromosome 9, ASM2315922v1	19264	19887	5.26e-07	131	233	24.464	N/A
YP_009109623.1	8	31	NC_063169	Perognathus longimembris pacificus	Perognathus longimembris pacificus isolate PPM17 chromosome 9, ASM2315922v1	19173	19244	5.26e-07	68	24	54.167	N/A
YP_009109623.1	8	272	NC_053491	Rana temporaria	Rana temporaria chromosome 3, aRanTem1.1	257690974	257691705	6.25e-11	188	272	27.941	N/A
YP_009109623.1	10	159	NC_034588	Mus caroli	Mus caroli chromosome 19, CAROLI_EIJ_v1.1	46569996	46569595	2.58e-10	183	151	33.113	N/A
YP_009109623.1	42	272	NC_064425	Astyanax mexicanus	Astyanax mexicanus isolate ESR-SI-001 chromosome 18, AstMex3_surface	34657332	34656679	2.83e-10	183	240	26.667	N/A
YP_009109623.1	10	223	NC_063057	Megalobrama amblycephala	Megalobrama amblycephala isolate DHTTF-2021 linkage group LG14, ASM1881202v1	47482516	47481911	3.02e-10	183	221	27.149	N/A
YP_009109623.1	8	272	NC_053489	Rana temporaria	Rana temporaria chromosome 1, aRanTem1.1	8654292	8653561	4.68e-10	181	273	28.205	N/A
YP_009109623.1	8	223	NC_053489	Rana temporaria	Rana temporaria chromosome 1, aRanTem1.1	8221741	8221142	4.13e-08	166	225	27.556	N/A
YP_009109623.1	10	223	NW_015507170	Sinocyclocheilus grahami	Sinocyclocheilus grahami isolate Dianchi unplaced genomic scaffold, SAMN03320097.WGS_v1.1 scaffold1991.1	42108	41512	8.05e-10	179	223	28.251	N/A
YP_009109623.1	10	134	NW_015507170	Sinocyclocheilus grahami	Sinocyclocheilus grahami isolate Dianchi unplaced genomic scaffold, SAMN03320097.WGS_v1.1 scaffold1991.1	39026	38631	8.48e-07	155	132	30.303	N/A
YP_009109623.1	2	270	NC_051447	Kryptolebias marmoratus	Kryptolebias marmoratus isolate JLee-2015 linkage group LG18, ASM164957v2	2741206	2741958	1.20e-09	178	276	25.725	N/A
YP_009109623.1	10	104	NC_047512	Pseudochaenichthys georgianus	Pseudochaenichthys georgianus chromosome 10, fPseGeo1.1	45263179	45262892	2.97e-07	159	96	34.375	N/A
# TBLASTN 2.13.0+
# Query: YP_004152334.1 |Cap protein|Chicken associated cyclovirus 1|Cyclovirus|Circoviridae|Gallus gallus|Nigeria|Nigeria|2009|2011-01-14T00:00:00Z|Cap protein [Cyclovirus NGchicken15/NGA/2009]
# Database: ref_euk_rep_genomes
# 0 hits found
# TBLASTN 2.13.0+
# Query: UOF78303.1 |hypothetical protein|Circoviridae sp.||Circoviridae||USA|USA|2019-01-01|2022-04-10T00:00:00Z|hypothetical protein [Circoviridae sp.]
# Database: ref_euk_rep_genomes
# 0 hits found
# TBLASTN 2.13.0+
# Query: UOF80606.1 |calmodulin|Circoviridae sp.||Circoviridae||USA|USA|2019-01-01|2022-04-10T00:00:00Z|calmodulin [Circoviridae sp.]
# Database: ref_euk_rep_genomes
# 0 hits found
# TBLASTN 2.13.0+
# Query: UOF82562.1 |rep protein|Circoviridae sp.||Circoviridae||USA|USA|2019-01-01|2022-04-10T00:00:00Z|rep protein [Circoviridae sp.]
# Database: ref_euk_rep_genomes
# 0 hits found
# TBLASTN 2.13.0+
# Query: UNO37821.1 |hypothetical protein|Po-Circo-like virus||Circoviridae|Sus scrofa|China|China|2020-06-01|2022-03-27T00:00:00Z|hypothetical protein [Po-Circo-like virus]
# Database: ref_euk_rep_genomes
# 0 hits found
# TBLASTN 2.13.0+
# Query: QOW18366.1 |capsid protein|Pseudorasbora circovirus 1|Circovirus|Circoviridae|Pseudorasbora parva|Hungary|Hungary|2018-11-03|2021-12-21T00:00:00Z|capsid protein [Pseudorasbora circovirus 1]
# Database: ref_euk_rep_genomes
# 0 hits found
# TBLASTN 2.13.0+
# Query: QYM90083.1 |Cap|Po-Circo-like virus||Circoviridae|Sus scrofa|China|China|2020-12|2021-08-14T00:00:00Z|Cap [Po-Circo-like virus]
# Database: ref_euk_rep_genomes
# 0 hits found
# TBLASTN 2.13.0+
# Query: QJI53398.1 |replication-associated protein|Circoviridae sp.||Circoviridae|Anser albifrons|China|China|2016|2020-05-06T00:00:00Z|replication-associated protein [Circoviridae sp.]
# Database: ref_euk_rep_genomes
# Fields: query acc., q. start, q. end, subject acc., subject sci name, subject title, s. start, s. end, evalue, score, alignment length, % identity, subject strand
# 374 hits found
QJI53398.1	6	288	NW_010581509	Tinamus guttatus	Tinamus guttatus isolate BGI_N309 unplaced genomic scaffold, ASM70537v2 scaffold13393	5748	4897	2.27e-84	738	286	50.000	N/A
QJI53398.1	6	254	NW_024096460	Crotalus tigris	Crotalus tigris isolate CLP2741 ecotype Arizona unplaced genomic scaffold, ASM1654583v1 scf7180000017536.10889498	6025673	6024933	6.67e-80	705	252	54.762	N/A
QJI53398.1	7	288	NC_051315	Choloepus didactylus	Choloepus didactylus isolate mChoDid1 chromosome 9, mChoDid1.pri	63810042	63810887	3.86e-77	684	285	47.368	N/A
QJI53398.1	3	278	NC_051447	Kryptolebias marmoratus	Kryptolebias marmoratus isolate JLee-2015 linkage group LG18, ASM164957v2	2741218	2742075	2.68e-73	656	288	48.264	N/A
QJI53398.1	5	277	NW_022989367	Pseudochaenichthys georgianus	Pseudochaenichthys georgianus unplaced genomic scaffold, fPseGeo1.1	755	1597	6.80e-69	623	281	45.196	N/A
QJI53398.1	4	288	NW_025960865	Perognathus longimembris pacificus	Perognathus longimembris pacificus isolate PPM17 unplaced genomic scaffold, ASM2315922v1 HiC_scaffold_5438	20217	21077	6.89e-64	585	292	45.548	N/A
QJI53398.1	4	288	NC_063165	Perognathus longimembris pacificus	Perognathus longimembris pacificus isolate PPM17 chromosome 5, ASM2315922v1	87993879	87993019	1.01e-63	584	292	45.548	N/A
QJI53398.1	6	270	NC_051050	Acanthopagrus latus	Acanthopagrus latus isolate v.2019 chromosome 12, fAcaLat1.1	1488042	1488854	2.01e-63	582	272	44.853	N/A
QJI53398.1	6	270	NC_051050	Acanthopagrus latus	Acanthopagrus latus isolate v.2019 chromosome 12, fAcaLat1.1	1489932	1490744	2.01e-63	582	272	44.853	N/A
QJI53398.1	6	270	NC_051050	Acanthopagrus latus	Acanthopagrus latus isolate v.2019 chromosome 12, fAcaLat1.1	1491822	1492634	2.01e-63	582	272	44.853	N/A
QJI53398.1	6	270	NC_051050	Acanthopagrus latus	Acanthopagrus latus isolate v.2019 chromosome 12, fAcaLat1.1	1493712	1494524	2.01e-63	582	272	44.853	N/A
QJI53398.1	6	270	NC_051050	Acanthopagrus latus	Acanthopagrus latus isolate v.2019 chromosome 12, fAcaLat1.1	1506755	1507567	2.01e-63	582	272	44.853	N/A
QJI53398.1	6	270	NC_051050	Acanthopagrus latus	Acanthopagrus latus isolate v.2019 chromosome 12, fAcaLat1.1	1495604	1496416	4.34e-63	579	272	44.853	N/A
QJI53398.1	6	270	NC_051050	Acanthopagrus latus	Acanthopagrus latus isolate v.2019 chromosome 12, fAcaLat1.1	1502971	1503783	7.17e-63	578	272	44.853	N/A
QJI53398.1	6	270	NC_051050	Acanthopagrus latus	Acanthopagrus latus isolate v.2019 chromosome 12, fAcaLat1.1	1504863	1505675	1.25e-62	576	272	44.853	N/A
QJI53398.1	6	105	NC_051050	Acanthopagrus latus	Acanthopagrus latus isolate v.2019 chromosome 12, fAcaLat1.1	1508647	1508949	8.01e-16	224	101	45.545	N/A
QJI53398.1	6	105	NC_051050	Acanthopagrus latus	Acanthopagrus latus isolate v.2019 chromosome 12, fAcaLat1.1	1497494	1497796	6.67e-15	217	101	44.554	N/A
QJI53398.1	4	288	NC_064428	Astyanax mexicanus	Astyanax mexicanus isolate ESR-SI-001 chromosome 21, AstMex3_surface	7537797	7536904	2.56e-63	581	299	42.140	N/A
QJI53398.1	7	276	NC_053390	Bufo bufo	Bufo bufo chromosome 2, aBufBuf1.1	9191646	9190831	1.57e-60	560	274	43.796	N/A
QJI53398.1	7	223	NC_053390	Bufo bufo	Bufo bufo chromosome 2, aBufBuf1.1	6708047	6707409	1.05e-40	412	221	42.081	N/A
QJI53398.1	7	179	NC_053390	Bufo bufo	Bufo bufo chromosome 2, aBufBuf1.1	6711742	6711218	9.99e-38	323	176	42.614	N/A
QJI53398.1	182	243	NC_053390	Bufo bufo	Bufo bufo chromosome 2, aBufBuf1.1	6711215	6711042	9.99e-38	145	62	43.548	N/A
QJI53398.1	7	179	NC_053390	Bufo bufo	Bufo bufo chromosome 2, aBufBuf1.1	6709898	6709374	1.02e-37	323	176	42.614	N/A
QJI53398.1	182	243	NC_053390	Bufo bufo	Bufo bufo chromosome 2, aBufBuf1.1	6709371	6709198	1.02e-37	145	62	43.548	N/A
QJI53398.1	4	278	NW_025961413	Perognathus longimembris pacificus	Perognathus longimembris pacificus isolate PPM17 unplaced genomic scaffold, ASM2315922v1 HiC_scaffold_5931	1390626	1389799	6.03e-59	548	281	44.840	N/A
QJI53398.1	4	275	NW_025961413	Perognathus longimembris pacificus	Perognathus longimembris pacificus isolate PPM17 unplaced genomic scaffold, ASM2315922v1 HiC_scaffold_5931	1272577	1271759	1.31e-57	538	278	44.964	N/A
QJI53398.1	39	288	NC_064425	Astyanax mexicanus	Astyanax mexicanus isolate ESR-SI-001 chromosome 18, AstMex3_surface	34657332	34656544	4.68e-56	527	264	43.939	N/A
QJI53398.1	1	253	NC_063057	Megalobrama amblycephala	Megalobrama amblycephala isolate DHTTF-2021 linkage group LG14, ASM1881202v1	47482534	47481764	1.64e-55	523	258	41.860	N/A
QJI53398.1	115	278	NC_063057	Megalobrama amblycephala	Megalobrama amblycephala isolate DHTTF-2021 linkage group LG14, ASM1881202v1	47479915	47480421	3.01e-37	386	173	49.133	N/A
QJI53398.1	157	273	NC_063057	Megalobrama amblycephala	Megalobrama amblycephala isolate DHTTF-2021 linkage group LG14, ASM1881202v1	47483231	47482938	3.61e-24	237	120	45.833	N/A
QJI53398.1	84	156	NC_063057	Megalobrama amblycephala	Megalobrama amblycephala isolate DHTTF-2021 linkage group LG14, ASM1881202v1	47483469	47483242	3.61e-24	113	76	38.158	N/A
QJI53398.1	6	146	NC_063057	Megalobrama amblycephala	Megalobrama amblycephala isolate DHTTF-2021 linkage group LG14, ASM1881202v1	47479767	47479375	2.42e-21	266	143	42.657	N/A
QJI53398.1	78	175	NC_063057	Megalobrama amblycephala	Megalobrama amblycephala isolate DHTTF-2021 linkage group LG14, ASM1881202v1	47481762	47481460	5.28e-12	194	101	42.574	N/A
QJI53398.1	7	253	NC_053391	Bufo bufo	Bufo bufo chromosome 3, aBufBuf1.1	33282069	33282815	4.01e-55	520	250	44.800	N/A
QJI53398.1	7	276	NC_053391	Bufo bufo	Bufo bufo chromosome 3, aBufBuf1.1	33223277	33224086	4.11e-53	505	273	41.758	N/A
QJI53398.1	6	243	NW_015507170	Sinocyclocheilus grahami	Sinocyclocheilus grahami isolate Dianchi unplaced genomic scaffold, SAMN03320097.WGS_v1.1 scaffold1991.1	42111	41395	3.61e-54	513	242	45.041	N/A
QJI53398.1	135	271	NW_015507170	Sinocyclocheilus grahami	Sinocyclocheilus grahami isolate Dianchi unplaced genomic scaffold, SAMN03320097.WGS_v1.1 scaffold1991.1	38643	38224	3.91e-52	327	140	48.571	N/A
QJI53398.1	6	134	NW_015507170	Sinocyclocheilus grahami	Sinocyclocheilus grahami isolate Dianchi unplaced genomic scaffold, SAMN03320097.WGS_v1.1 scaffold1991.1	39029	38637	3.91e-52	266	131	42.748	N/A
QJI53398.1	124	278	NW_015507170	Sinocyclocheilus grahami	Sinocyclocheilus grahami isolate Dianchi unplaced genomic scaffold, SAMN03320097.WGS_v1.1 scaffold1991.1	40688	40200	3.74e-34	363	163	47.853	N/A
QJI53398.1	5	270	NC_053489	Rana temporaria	Rana temporaria chromosome 1, aRanTem1.1	8654292	8653492	1.98e-53	507	273	41.026	N/A
QJI53398.1	5	240	NC_053489	Rana temporaria	Rana temporaria chromosome 1, aRanTem1.1	8221741	8221034	8.57e-34	360	239	35.983	N/A
QJI53398.1	72	270	NC_053489	Rana temporaria	Rana temporaria chromosome 1, aRanTem1.1	676086762	676087364	1.59e-22	275	204	34.314	N/A
QJI53398.1	5	270	NC_053491	Rana temporaria	Rana temporaria chromosome 3, aRanTem1.1	257690974	257691774	2.07e-53	507	273	41.026	N/A
QJI53398.1	71	288	NC_051440	Kryptolebias marmoratus	Kryptolebias marmoratus isolate JLee-2015 linkage group LG11, ASM164957v2	27794977	27794303	2.98e-53	484	225	46.222	N/A
QJI53398.1	3	64	NC_051440	Kryptolebias marmoratus	Kryptolebias marmoratus isolate JLee-2015 linkage group LG11, ASM164957v2	27795179	27794994	2.98e-53	119	62	38.710	N/A
QJI53398.1	60	278	NC_051431	Kryptolebias marmoratus	Kryptolebias marmoratus isolate JLee-2015 linkage group LG2, ASM164957v2	31005232	31004546	3.14e-53	506	231	48.485	N/A
QJI53398.1	6	175	NC_047512	Pseudochaenichthys georgianus	Pseudochaenichthys georgianus chromosome 10, fPseGeo1.1	45263182	45262664	1.23e-52	331	173	41.618	N/A
QJI53398.1	170	264	NC_047512	Pseudochaenichthys georgianus	Pseudochaenichthys georgianus chromosome 10, fPseGeo1.1	45262679	45262392	1.23e-52	266	96	52.083	N/A
QJI53398.1	107	282	NC_053162	Polypterus senegalus	Polypterus senegalus isolate Bchr_013 chromosome 9, ASM1683550v1	59503022	59503555	1.24e-44	385	178	42.697	N/A
QJI53398.1	27	104	NC_053162	Polypterus senegalus	Polypterus senegalus isolate Bchr_013 chromosome 9, ASM1683550v1	59502780	59503016	1.24e-44	143	79	41.772	N/A
QJI53398.1	69	282	NC_053162	Polypterus senegalus	Polypterus senegalus isolate Bchr_013 chromosome 9, ASM1683550v1	59504578	59505210	1.25e-34	366	216	38.889	N/A
QJI53398.1	115	250	NC_053162	Polypterus senegalus	Polypterus senegalus isolate Bchr_013 chromosome 9, ASM1683550v1	59501860	59502270	2.91e-27	311	137	45.255	N/A
QJI53398.1	71	270	NW_021856866	Suricata suricatta	Suricata suricatta isolate VVHF042 unplaced genomic scaffold, meerkat_22Aug2017_6uvM2_HiC HiC_scaffold_1278	1908	1282	4.39e-43	424	209	43.062	N/A
QJI53398.1	79	264	NC_047090	Geotrypetes seraphini	Geotrypetes seraphini chromosome 7, aGeoSer1.1	45601806	45602387	2.29e-42	424	194	44.845	N/A
QJI53398.1	104	288	NC_047090	Geotrypetes seraphini	Geotrypetes seraphini chromosome 7, aGeoSer1.1	150028553	150029137	1.29e-36	381	195	42.564	N/A
QJI53398.1	182	259	NC_047090	Geotrypetes seraphini	Geotrypetes seraphini chromosome 7, aGeoSer1.1	5551549	5551316	1.05e-26	233	78	53.846	N/A
QJI53398.1	98	173	NC_047090	Geotrypetes seraphini	Geotrypetes seraphini chromosome 7, aGeoSer1.1	5551814	5551584	1.05e-26	138	77	37.662	N/A
QJI53398.1	98	288	NC_063185	Perognathus longimembris pacificus	Perognathus longimembris pacificus isolate PPM17 chromosome 25, ASM2315922v1	923222	923803	6.98e-42	353	197	40.609	N/A
QJI53398.1	2	94	NC_063185	Perognathus longimembris pacificus	Perognathus longimembris pacificus isolate PPM17 chromosome 25, ASM2315922v1	922938	923210	6.98e-42	151	95	41.053	N/A
QJI53398.1	34	288	NC_063185	Perognathus longimembris pacificus	Perognathus longimembris pacificus isolate PPM17 chromosome 25, ASM2315922v1	907129	907923	4.62e-28	317	283	34.276	N/A
QJI53398.1	34	191	NC_008803	Monodelphis domestica	Monodelphis domestica chromosome 3, MonDom5	262233161	262232679	1.06e-41	300	163	41.104	N/A
QJI53398.1	206	288	NC_008803	Monodelphis domestica	Monodelphis domestica chromosome 3, MonDom5	262232677	262232423	1.06e-41	202	85	48.235	N/A
QJI53398.1	4	288	NC_063169	Perognathus longimembris pacificus	Perognathus longimembris pacificus isolate PPM17 chromosome 9, ASM2315922v1	17329	18141	1.07e-41	419	295	35.254	N/A
QJI53398.1	100	288	NC_063169	Perognathus longimembris pacificus	Perognathus longimembris pacificus isolate PPM17 chromosome 9, ASM2315922v1	23351	23932	7.68e-37	340	197	39.594	N/A
QJI53398.1	34	88	NC_063169	Perognathus longimembris pacificus	Perognathus longimembris pacificus isolate PPM17 chromosome 9, ASM2315922v1	23151	23318	7.68e-37	119	56	50.000	N/A
QJI53398.1	37	276	NC_063169	Perognathus longimembris pacificus	Perognathus longimembris pacificus isolate PPM17 chromosome 9, ASM2315922v1	19264	19989	1.71e-31	343	245	34.286	N/A
QJI53398.1	10	271	NC_047094	Geotrypetes seraphini	Geotrypetes seraphini chromosome 11, aGeoSer1.1	49647447	49646641	2.06e-40	410	276	35.870	N/A
QJI53398.1	5	175	NC_047094	Geotrypetes seraphini	Geotrypetes seraphini chromosome 11, aGeoSer1.1	66769371	66768868	6.81e-36	276	173	38.728	N/A
QJI53398.1	182	263	NC_047094	Geotrypetes seraphini	Geotrypetes seraphini chromosome 11, aGeoSer1.1	66768845	66768597	6.81e-36	176	83	42.169	N/A
QJI53398.1	98	288	NC_063178	Perognathus longimembris pacificus	Perognathus longimembris pacificus isolate PPM17 chromosome 18, ASM2315922v1	30795378	30794797	3.98e-40	339	197	40.102	N/A
QJI53398.1	1	93	NC_063178	Perognathus longimembris pacificus	Perognathus longimembris pacificus isolate PPM17 chromosome 18, ASM2315922v1	30795664	30795392	3.98e-40	149	95	42.105	N/A
QJI53398.1	177	288	NC_063178	Perognathus longimembris pacificus	Perognathus longimembris pacificus isolate PPM17 chromosome 18, ASM2315922v1	30811270	30810929	2.75e-35	251	114	46.491	N/A
QJI53398.1	4	95	NC_063178	Perognathus longimembris pacificus	Perognathus longimembris pacificus isolate PPM17 chromosome 18, ASM2315922v1	30811806	30811537	2.75e-35	131	94	38.298	N/A
QJI53398.1	100	171	NC_063178	Perognathus longimembris pacificus	Perognathus longimembris pacificus isolate PPM17 chromosome 18, ASM2315922v1	30811517	30811296	2.75e-35	106	76	35.526	N/A
QJI53398.1	63	233	NW_022992170	Gymnodraco acuticeps	Gymnodraco acuticeps unplaced genomic scaffold, fGymAcu1.1	63140	62619	1.57e-39	403	176	47.727	N/A
QJI53398.1	7	175	NC_047085	Geotrypetes seraphini	Geotrypetes seraphini chromosome 2, aGeoSer1.1	508472973	508473479	2.37e-38	286	171	36.842	N/A
QJI53398.1	182	245	NC_047085	Geotrypetes seraphini	Geotrypetes seraphini chromosome 2, aGeoSer1.1	508473509	508473706	2.37e-38	187	66	53.030	N/A
QJI53398.1	97	288	NC_047085	Geotrypetes seraphini	Geotrypetes seraphini chromosome 2, aGeoSer1.1	156359614	156360216	1.18e-37	389	201	43.284	N/A
QJI53398.1	7	191	NC_047085	Geotrypetes seraphini	Geotrypetes seraphini chromosome 2, aGeoSer1.1	463725918	463725292	5.59e-24	286	211	34.123	N/A
QJI53398.1	187	237	NC_047085	Geotrypetes seraphini	Geotrypetes seraphini chromosome 2, aGeoSer1.1	74849900	74850052	5.74e-06	147	51	54.902	N/A
QJI53398.1	5	236	NW_019032806	Acanthochromis polyacanthus	Acanthochromis polyacanthus ecotype Palm Islands unplaced genomic scaffold, ASM210954v1 orpheusFish_scaffold3690	939	1634	4.46e-38	392	238	43.277	N/A
QJI53398.1	153	288	NC_047084	Geotrypetes seraphini	Geotrypetes seraphini chromosome 1, aGeoSer1.1	164454336	164453905	8.66e-37	313	144	45.833	N/A
QJI53398.1	48	143	NC_047084	Geotrypetes seraphini	Geotrypetes seraphini chromosome 1, aGeoSer1.1	164454623	164454363	8.66e-37	146	97	36.082	N/A
QJI53398.1	152	288	NC_047084	Geotrypetes seraphini	Geotrypetes seraphini chromosome 1, aGeoSer1.1	461321835	461321401	4.13e-27	310	145	44.138	N/A
QJI53398.1	152	286	NC_047084	Geotrypetes seraphini	Geotrypetes seraphini chromosome 1, aGeoSer1.1	184878596	184878180	2.72e-26	303	141	45.390	N/A
QJI53398.1	43	200	NC_047084	Geotrypetes seraphini	Geotrypetes seraphini chromosome 1, aGeoSer1.1	487392707	487393195	3.83e-25	295	163	42.331	N/A
QJI53398.1	156	271	NC_047084	Geotrypetes seraphini	Geotrypetes seraphini chromosome 1, aGeoSer1.1	419066392	419066027	8.02e-24	285	123	47.967	N/A
QJI53398.1	182	271	NC_047084	Geotrypetes seraphini	Geotrypetes seraphini chromosome 1, aGeoSer1.1	471601280	471601558	1.65e-20	260	93	50.538	N/A
QJI53398.1	85	210	NC_047084	Geotrypetes seraphini	Geotrypetes seraphini chromosome 1, aGeoSer1.1	122710926	122710549	1.78e-15	221	133	38.346	N/A
QJI53398.1	7	120	NC_047084	Geotrypetes seraphini	Geotrypetes seraphini chromosome 1, aGeoSer1.1	332622177	332622512	4.72e-09	172	114	34.211	N/A
QJI53398.1	7	108	NC_047084	Geotrypetes seraphini	Geotrypetes seraphini chromosome 1, aGeoSer1.1	148132362	148132661	5.63e-06	147	102	33.333	N/A
QJI53398.1	98	288	NC_063168	Perognathus longimembris pacificus	Perognathus longimembris pacificus isolate PPM17 chromosome 8, ASM2315922v1	33475	34062	1.30e-36	343	199	39.698	N/A
QJI53398.1	34	88	NC_063168	Perognathus longimembris pacificus	Perognathus longimembris pacificus isolate PPM17 chromosome 8, ASM2315922v1	33281	33448	1.30e-36	115	56	50.000	N/A
QJI53398.1	101	270	NC_063168	Perognathus longimembris pacificus	Perognathus longimembris pacificus isolate PPM17 chromosome 8, ASM2315922v1	29587	30102	1.28e-33	305	175	37.143	N/A
QJI53398.1	4	87	NC_063168	Perognathus longimembris pacificus	Perognathus longimembris pacificus isolate PPM17 chromosome 8, ASM2315922v1	29297	29542	1.28e-33	127	84	39.286	N/A
QJI53398.1	101	288	NC_063168	Perognathus longimembris pacificus	Perognathus longimembris pacificus isolate PPM17 chromosome 8, ASM2315922v1	27685	28203	4.80e-31	285	190	35.789	N/A
QJI53398.1	34	97	NC_063168	Perognathus longimembris pacificus	Perognathus longimembris pacificus isolate PPM17 chromosome 8, ASM2315922v1	27480	27686	4.80e-31	125	69	44.928	N/A
QJI53398.1	4	288	NC_047096	Geotrypetes seraphini	Geotrypetes seraphini chromosome 13, aGeoSer1.1	975387	976253	3.47e-35	371	298	34.228	N/A
QJI53398.1	124	288	NC_047096	Geotrypetes seraphini	Geotrypetes seraphini chromosome 13, aGeoSer1.1	44075399	44074878	1.74e-30	335	175	42.857	N/A
QJI53398.1	71	177	NC_047096	Geotrypetes seraphini	Geotrypetes seraphini chromosome 13, aGeoSer1.1	29691881	29691558	2.13e-14	213	109	40.367	N/A
QJI53398.1	120	173	NC_047096	Geotrypetes seraphini	Geotrypetes seraphini chromosome 13, aGeoSer1.1	8834902	8834738	4.10e-08	146	55	54.545	N/A
QJI53398.1	71	114	NC_047096	Geotrypetes seraphini	Geotrypetes seraphini chromosome 13, aGeoSer1.1	8835039	8834908	4.10e-08	62	44	36.364	N/A
QJI53398.1	152	283	NW_024096479	Crotalus tigris	Crotalus tigris isolate CLP2741 ecotype Arizona unplaced genomic scaffold, ASM1654583v1 scf7180000017568.13789103	1658916	1658521	1.03e-32	352	133	52.632	N/A
QJI53398.1	47	280	NC_053129	Perca fluviatilis	Perca fluviatilis chromosome 18, GENO_Pfluv_1.0	235541	236269	1.24e-32	351	246	39.837	N/A
QJI53398.1	27	284	NC_053161	Polypterus senegalus	Polypterus senegalus isolate Bchr_013 chromosome 8, ASM1683550v1	160616566	160615802	2.09e-32	350	261	34.100	N/A
QJI53398.1	77	253	NW_022043763	Serinus canaria	Serinus canaria isolate sc_yellow_7_cibi ecotype domestic yellow unplaced genomic scaffold, cibio_Scana_2019 scaffold_3	110969227	110968691	4.57e-32	347	180	42.222	N/A
QJI53398.1	133	271	NC_047093	Geotrypetes seraphini	Geotrypetes seraphini chromosome 10, aGeoSer1.1	95524027	95524464	7.17e-32	346	146	49.315	N/A
QJI53398.1	153	288	NC_052018	Motacilla alba alba	Motacilla alba alba isolate MOTALB_02 chromosome 3, Motacilla_alba_V1.0_pri	19766628	19766218	1.60e-31	343	138	50.000	N/A
QJI53398.1	1	241	NC_050478	Molothrus ater	Molothrus ater isolate BHLD 08-10-18 breed brown headed cowbird chromosome 1, BPBGC_Mater_1.0	103814869	103814144	1.12e-30	337	248	36.694	N/A
QJI53398.1	4	167	NC_034588	Mus caroli	Mus caroli chromosome 19, CAROLI_EIJ_v1.1	46570005	46569511	3.56e-30	333	167	43.114	N/A
QJI53398.1	71	174	NC_044035	Microcaecilia unicolor	Microcaecilia unicolor chromosome 5, aMicUni1.1	245064178	245063861	3.25e-29	188	106	40.566	N/A
QJI53398.1	182	236	NC_044035	Microcaecilia unicolor	Microcaecilia unicolor chromosome 5, aMicUni1.1	245063834	245063670	3.25e-29	160	55	49.091	N/A
QJI53398.1	241	288	NC_044035	Microcaecilia unicolor	Microcaecilia unicolor chromosome 5, aMicUni1.1	245063655	245063503	3.25e-29	85	51	41.176	N/A
QJI53398.1	154	278	NC_063172	Perognathus longimembris pacificus	Perognathus longimembris pacificus isolate PPM17 chromosome 12, ASM2315922v1	26733670	26734044	6.33e-28	316	126	50.000	N/A
QJI53398.1	47	253	NC_063179	Perognathus longimembris pacificus	Perognathus longimembris pacificus isolate PPM17 chromosome 19, ASM2315922v1	34605852	34606487	2.32e-26	304	213	35.211	N/A
QJI53398.1	2	153	NW_009912489	Nestor notabilis	Nestor notabilis isolate BGI_N333 unplaced genomic scaffold, ASM69687v1 scaffold7610	76207	75752	4.27e-26	302	153	44.444	N/A
QJI53398.1	2	173	NW_019029183	Acanthochromis polyacanthus	Acanthochromis polyacanthus ecotype Palm Islands unplaced genomic scaffold, ASM210954v1 orpheusFish_scaffold67	1033556	1034092	9.46e-26	299	181	43.094	N/A
QJI53398.1	153	271	NC_047086	Geotrypetes seraphini	Geotrypetes seraphini chromosome 3, aGeoSer1.1	289008224	289007850	2.05e-25	297	125	48.800	N/A
QJI53398.1	168	288	NC_047086	Geotrypetes seraphini	Geotrypetes seraphini chromosome 3, aGeoSer1.1	173011007	173011405	7.64e-19	247	133	40.602	N/A
QJI53398.1	192	271	NC_047086	Geotrypetes seraphini	Geotrypetes seraphini chromosome 3, aGeoSer1.1	261891931	261891683	7.27e-13	201	83	45.783	N/A
QJI53398.1	189	265	NC_047086	Geotrypetes seraphini	Geotrypetes seraphini chromosome 3, aGeoSer1.1	139635612	139635382	4.07e-12	195	77	45.455	N/A
QJI53398.1	104	237	NC_047086	Geotrypetes seraphini	Geotrypetes seraphini chromosome 3, aGeoSer1.1	385359550	385359149	1.81e-06	151	137	33.577	N/A
QJI53398.1	103	205	NW_024096712	Crotalus tigris	Crotalus tigris isolate CLP2741 ecotype Arizona unplaced genomic scaffold, ASM1654583v1 scf7180000017900.620629	556032	555727	3.77e-25	238	104	49.038	N/A
QJI53398.1	203	238	NW_024096712	Crotalus tigris	Crotalus tigris isolate CLP2741 ecotype Arizona unplaced genomic scaffold, ASM1654583v1 scf7180000017900.620629	555748	555641	3.77e-25	120	36	58.333	N/A
QJI53398.1	164	269	NC_051451	Kryptolebias marmoratus	Kryptolebias marmoratus isolate JLee-2015 linkage group LG22, ASM164957v2	4329963	4330307	3.51e-24	288	115	51.304	N/A
QJI53398.1	8	100	NC_051451	Kryptolebias marmoratus	Kryptolebias marmoratus isolate JLee-2015 linkage group LG22, ASM164957v2	4327395	4327114	1.03e-10	184	94	42.553	N/A
QJI53398.1	2	281	NW_005081687	Zonotrichia albicollis	Zonotrichia albicollis isolate Tan morph unplaced genomic scaffold, Zonotrichia_albicollis-1.0.1 Scaffold151	441800	442639	4.08e-24	287	296	30.743	N/A
QJI53398.1	33	146	NC_041394	Erpetoichthys calabaricus	Erpetoichthys calabaricus chromosome 1, fErpCal1.1	331852095	331851754	2.74e-23	180	114	33.333	N/A
QJI53398.1	150	233	NC_041394	Erpetoichthys calabaricus	Erpetoichthys calabaricus chromosome 1, fErpCal1.1	331851740	331851486	2.74e-23	161	85	42.353	N/A
QJI53398.1	112	224	NC_047087	Geotrypetes seraphini	Geotrypetes seraphini chromosome 4, aGeoSer1.1	249438830	249439180	4.97e-22	271	117	47.863	N/A
QJI53398.1	197	288	NC_047087	Geotrypetes seraphini	Geotrypetes seraphini chromosome 4, aGeoSer1.1	132460680	132460390	7.27e-13	201	97	44.330	N/A
QJI53398.1	133	203	NC_047087	Geotrypetes seraphini	Geotrypetes seraphini chromosome 4, aGeoSer1.1	34499427	34499651	1.16e-08	168	75	50.667	N/A
QJI53398.1	36	137	NC_047087	Geotrypetes seraphini	Geotrypetes seraphini chromosome 4, aGeoSer1.1	291062660	291062352	1.46e-07	160	103	36.893	N/A
QJI53398.1	187	281	NC_044571	Camarhynchus parvulus	Camarhynchus parvulus chromosome 1, STF_HiC	109239725	109239420	1.44e-21	205	102	43.137	N/A
QJI53398.1	3	191	NC_044571	Camarhynchus parvulus	Camarhynchus parvulus chromosome 1, STF_HiC	109240276	109239722	1.44e-21	121	202	27.723	N/A
QJI53398.1	44	175	NC_047095	Geotrypetes seraphini	Geotrypetes seraphini chromosome 12, aGeoSer1.1	81976613	81976212	2.16e-21	266	134	42.537	N/A
QJI53398.1	177	271	NC_047095	Geotrypetes seraphini	Geotrypetes seraphini chromosome 12, aGeoSer1.1	102173833	102173540	9.40e-20	254	98	50.000	N/A
QJI53398.1	4	140	NW_019030946	Acanthochromis polyacanthus	Acanthochromis polyacanthus ecotype Palm Islands unplaced genomic scaffold, ASM210954v1 orpheusFish_scaffold1830	120329	120730	2.45e-21	205	139	40.288	N/A
QJI53398.1	151	198	NW_019030946	Acanthochromis polyacanthus	Acanthochromis polyacanthus ecotype Palm Islands unplaced genomic scaffold, ASM210954v1 orpheusFish_scaffold1830	120763	120903	2.45e-21	120	48	50.000	N/A
QJI53398.1	6	146	NW_022991559	Gymnodraco acuticeps	Gymnodraco acuticeps unplaced genomic scaffold, fGymAcu1.1	39757	40185	2.58e-21	266	143	39.860	N/A
QJI53398.1	6	146	NW_022991811	Gymnodraco acuticeps	Gymnodraco acuticeps unplaced genomic scaffold, fGymAcu1.1	4208	3780	2.87e-21	265	143	39.860	N/A
QJI53398.1	5	137	NW_019029310	Acanthochromis polyacanthus	Acanthochromis polyacanthus ecotype Palm Islands unplaced genomic scaffold, ASM210954v1 orpheusFish_scaffold194	166065	166472	8.66e-21	262	136	43.382	N/A
QJI53398.1	205	280	NW_019029310	Acanthochromis polyacanthus	Acanthochromis polyacanthus ecotype Palm Islands unplaced genomic scaffold, ASM210954v1 orpheusFish_scaffold194	166463	166699	2.45e-09	174	79	43.038	N/A
QJI53398.1	182	288	NC_047092	Geotrypetes seraphini	Geotrypetes seraphini chromosome 9, aGeoSer1.1	171589531	171589866	2.24e-19	251	112	45.536	N/A
QJI53398.1	7	130	NC_047092	Geotrypetes seraphini	Geotrypetes seraphini chromosome 9, aGeoSer1.1	730503	730135	2.74e-11	189	125	34.400	N/A
QJI53398.1	182	280	NW_019031191	Acanthochromis polyacanthus	Acanthochromis polyacanthus ecotype Palm Islands unplaced genomic scaffold, ASM210954v1 orpheusFish_scaffold2075	97336	97641	2.31e-18	243	102	45.098	N/A
QJI53398.1	71	173	NC_047098	Geotrypetes seraphini	Geotrypetes seraphini chromosome 15, aGeoSer1.1	54378879	54379193	2.45e-18	232	105	45.714	N/A
QJI53398.1	34	55	NC_047098	Geotrypetes seraphini	Geotrypetes seraphini chromosome 15, aGeoSer1.1	54378767	54378832	2.45e-18	66	22	50.000	N/A
QJI53398.1	19	288	NC_063186	Perognathus longimembris pacificus	Perognathus longimembris pacificus isolate PPM17 chromosome 26, ASM2315922v1	12191771	12192667	2.78e-18	243	316	28.165	N/A
QJI53398.1	151	251	NC_030680	Xenopus tropicalis	Xenopus tropicalis strain Nigerian chromosome 4, UCB_Xtro_10.0	130296474	130296764	3.83e-18	242	101	47.525	N/A
QJI53398.1	162	264	NC_063170	Perognathus longimembris pacificus	Perognathus longimembris pacificus isolate PPM17 chromosome 10, ASM2315922v1	15198387	15198061	4.13e-18	241	109	44.037	N/A
QJI53398.1	4	259	NW_004451196	Odobenus rosmarus divergens	Odobenus rosmarus divergens isolate Ivan unplaced genomic scaffold, Oros_1.0 Scaffold933	23762	24520	4.89e-18	241	271	27.306	N/A
QJI53398.1	187	281	NW_005054338	Geospiza fortis	Geospiza fortis unplaced genomic scaffold, GeoFor_1.0 scaffold72	4240560	4240865	6.30e-18	199	102	42.157	N/A
QJI53398.1	152	191	NW_005054338	Geospiza fortis	Geospiza fortis unplaced genomic scaffold, GeoFor_1.0 scaffold72	4240448	4240564	6.30e-18	96	40	52.500	N/A
QJI53398.1	77	259	NW_025929717	Ursus arctos	Ursus arctos isolate Adak ecotype North America unplaced genomic scaffold, UrsArc1.0 HiC_scaffold_33	4571263	4570691	1.92e-17	236	196	32.143	N/A
QJI53398.1	158	221	NW_025929717	Ursus arctos	Ursus arctos isolate Adak ecotype North America unplaced genomic scaffold, UrsArc1.0 HiC_scaffold_33	36212841	36213041	1.19e-06	153	68	47.059	N/A
QJI53398.1	77	259	NW_025578505	Ursus americanus	Ursus americanus isolate UA15103 ecotype Eastern unplaced genomic scaffold, gsc_jax_bbear_1.0 scaffold_638_segment0	9343615	9343043	2.01e-17	236	196	32.143	N/A
QJI53398.1	182	288	NC_044033	Microcaecilia unicolor	Microcaecilia unicolor chromosome 3, aMicUni1.1	115328536	115328865	3.51e-17	234	110	41.818	N/A
QJI53398.1	34	178	NC_053492	Rana temporaria	Rana temporaria chromosome 4, aRanTem1.1	113227128	113227586	8.65e-17	231	153	38.562	N/A
QJI53398.1	177	224	NC_059452	Salmo salar	Salmo salar chromosome ssa11, Ssal_v3.1	100780042	100779899	2.46e-16	164	48	58.333	N/A
QJI53398.1	121	175	NC_059452	Salmo salar	Salmo salar chromosome ssa11, Ssal_v3.1	100780211	100780044	2.46e-16	117	56	44.643	N/A
QJI53398.1	71	259	NW_022589741	Phoca vitulina	Phoca vitulina isolate PV1807 unplaced genomic scaffold, GSC_HSeal_1.0 scaffold38	9479156	9478581	9.94e-16	223	203	29.064	N/A
QJI53398.1	182	224	NC_042968	Salmo trutta	Salmo trutta chromosome 12, fSalTru1.1	88495080	88494952	3.84e-15	159	43	60.465	N/A
QJI53398.1	121	175	NC_042968	Salmo trutta	Salmo trutta chromosome 12, fSalTru1.1	88495264	88495097	3.84e-15	111	56	42.857	N/A
QJI53398.1	71	259	NC_058413	Neomonachus schauinslandi	Neomonachus schauinslandi chromosome 11, ASM220157v2	101466929	101467504	4.10e-15	218	203	29.064	N/A
QJI53398.1	192	288	NC_047088	Geotrypetes seraphini	Geotrypetes seraphini chromosome 5, aGeoSer1.1	68450573	68450878	6.67e-15	217	102	45.098	N/A
QJI53398.1	84	179	NW_024609082	Oncorhynchus tshawytscha	Oncorhynchus tshawytscha isolate Ot180627B unplaced genomic scaffold, Otsh_v2.0 Un_contig_1932_pilon_pilon	75305	75589	7.29e-15	159	98	41.837	N/A
QJI53398.1	204	239	NW_024609082	Oncorhynchus tshawytscha	Oncorhynchus tshawytscha isolate Ot180627B unplaced genomic scaffold, Otsh_v2.0 Un_contig_1932_pilon_pilon	75651	75758	7.29e-15	109	36	52.778	N/A
QJI53398.1	182	253	NC_047089	Geotrypetes seraphini	Geotrypetes seraphini chromosome 6, aGeoSer1.1	85224900	85225115	1.32e-14	180	72	44.444	N/A
QJI53398.1	115	170	NC_047089	Geotrypetes seraphini	Geotrypetes seraphini chromosome 6, aGeoSer1.1	85224701	85224856	1.32e-14	85	56	44.643	N/A
QJI53398.1	84	175	NC_047089	Geotrypetes seraphini	Geotrypetes seraphini chromosome 6, aGeoSer1.1	2043982	2044263	9.71e-13	200	94	43.617	N/A
QJI53398.1	112	189	NC_047089	Geotrypetes seraphini	Geotrypetes seraphini chromosome 6, aGeoSer1.1	230935909	230936154	9.46e-06	146	82	41.463	N/A
QJI53398.1	71	259	NW_006383477	Leptonychotes weddellii	Leptonychotes weddellii isolate WS11-02 unplaced genomic scaffold, LepWed1.0 scaffold00437	1026381	1025806	2.40e-14	213	203	29.557	N/A
QJI53398.1	77	259	NC_048219	Ailuropoda melanoleuca	Ailuropoda melanoleuca isolate Jingjing chromosome 2, ASM200744v2	87015366	87015944	7.46e-14	209	198	30.303	N/A
QJI53398.1	184	260	NC_050581	Trichosurus vulpecula	Trichosurus vulpecula isolate mTriVul1 chromosome 9, mTriVul1.pri	98284420	98284650	9.33e-14	208	77	48.052	N/A
QJI53398.1	71	259	NC_062280	Lutra lutra	Lutra lutra chromosome 3, mLutLut1.2	128809503	128808928	1.28e-13	207	192	29.167	N/A
QJI53398.1	71	259	NC_062280	Lutra lutra	Lutra lutra chromosome 3, mLutLut1.2	82573530	82572919	2.69e-09	173	205	26.829	N/A
QJI53398.1	162	268	NW_018344146	Phascolarctos cinereus	Phascolarctos cinereus isolate Bilbo 61053 unplaced genomic scaffold, phaCin_unsw_v4.1 phaCin_unsw_v4.1.fa.scaf00195	124397	124080	1.46e-13	206	107	41.121	N/A
QJI53398.1	71	221	NW_025578113	Ursus americanus	Ursus americanus isolate UA15103 ecotype Eastern unplaced genomic scaffold, gsc_jax_bbear_1.0 contig_5305_segment0	2377873	2378334	1.95e-13	206	155	33.548	N/A
QJI53398.1	6	259	NC_062283	Lutra lutra	Lutra lutra chromosome 6, mLutLut1.2	62364587	62363847	2.22e-13	205	259	27.799	N/A
QJI53398.1	160	259	NC_062283	Lutra lutra	Lutra lutra chromosome 6, mLutLut1.2	35498822	35498514	3.08e-08	165	104	39.423	N/A
QJI53398.1	160	259	NC_062283	Lutra lutra	Lutra lutra chromosome 6, mLutLut1.2	35363916	35364221	2.80e-07	158	104	38.462	N/A
QJI53398.1	71	221	NW_025929518	Ursus arctos	Ursus arctos isolate Adak ecotype North America unplaced genomic scaffold, UrsArc1.0 HiC_scaffold_15	29461	29000	2.27e-13	205	155	33.548	N/A
QJI53398.1	63	234	NW_020998638	Eumetopias jubatus	Eumetopias jubatus isolate GAN:26980396 unplaced genomic scaffold, ASM402803v1 scaffold32	14292557	14293066	2.33e-13	205	182	31.868	N/A
QJI53398.1	71	259	NW_025578518	Mirounga angustirostris	Mirounga angustirostris isolate JK_09032017 unplaced genomic scaffold, ASM2128878v2 HiC_scaffold_11	92205448	92206026	2.44e-13	205	204	28.922	N/A
QJI53398.1	158	259	NW_004450460	Odobenus rosmarus divergens	Odobenus rosmarus divergens isolate Ivan unplaced genomic scaffold, Oros_1.0 Scaffold197	6387	6073	3.00e-13	204	105	41.905	N/A
QJI53398.1	77	221	NW_024424452	Ursus maritimus	Ursus maritimus isolate PB19 unplaced genomic scaffold, ASM1731132v1 scaffold_2	39270414	39269971	4.44e-13	203	153	33.987	N/A
QJI53398.1	71	259	NW_023403677	Halichoerus grypus	Halichoerus grypus isolate 241Hg ecotype Northwest Atlantic unplaced genomic scaffold, Tufts_HGry_1.1 scf7180000026483	2425481	2426053	5.60e-13	202	203	28.571	N/A
QJI53398.1	6	122	NW_022990843	Gymnodraco acuticeps	Gymnodraco acuticeps unplaced genomic scaffold, fGymAcu1.1	33218	33571	1.06e-12	200	118	41.525	N/A
QJI53398.1	158	253	NW_025603004	Mirounga angustirostris	Mirounga angustirostris isolate JK_09032017 unplaced genomic scaffold, ASM2128878v2 HiC_scaffold_24503	722	1018	1.20e-12	195	99	43.434	N/A
QJI53398.1	77	259	NC_058417	Neomonachus schauinslandi	Neomonachus schauinslandi chromosome 15, ASM220157v2	9200	8661	1.83e-12	198	187	33.155	N/A
QJI53398.1	158	259	NW_025598272	Mirounga angustirostris	Mirounga angustirostris isolate JK_09032017 unplaced genomic scaffold, ASM2128878v2 HiC_scaffold_19768	1007	1321	1.85e-12	183	106	39.623	N/A
QJI53398.1	71	128	NW_025598272	Mirounga angustirostris	Mirounga angustirostris isolate JK_09032017 unplaced genomic scaffold, ASM2128878v2 HiC_scaffold_19768	745	921	1.85e-12	65	59	30.508	N/A
QJI53398.1	10	253	NC_054839	Vulpes lagopus	Vulpes lagopus strain Blue_001 chromosome 16, ASM1834538v1	75494	74775	1.92e-12	198	256	28.125	N/A
QJI53398.1	17	98	NW_024098168	Crotalus tigris	Crotalus tigris isolate CLP2741 ecotype Arizona unplaced genomic scaffold, ASM1654583v1 scf7180000020766.1290978	115115	115354	2.14e-12	197	82	47.561	N/A
QJI53398.1	63	166	NC_058404	Neomonachus schauinslandi	Neomonachus schauinslandi chromosome 2, ASM220157v2	69833127	69833435	2.98e-12	130	108	34.259	N/A
QJI53398.1	182	234	NC_058404	Neomonachus schauinslandi	Neomonachus schauinslandi chromosome 2, ASM220157v2	69833485	69833643	2.98e-12	114	53	41.509	N/A
QJI53398.1	158	259	NW_025610940	Mirounga angustirostris	Mirounga angustirostris isolate JK_09032017 unplaced genomic scaffold, ASM2128878v2 HiC_scaffold_32442	252	566	3.39e-12	186	106	39.623	N/A
QJI53398.1	7	116	NW_006408530	Chrysochloris asiatica	Chrysochloris asiatica unplaced genomic scaffold, ChrAsi1.0 scaffold00012	31588006	31587680	3.61e-12	196	111	43.243	N/A
QJI53398.1	158	253	NW_025616763	Mirounga angustirostris	Mirounga angustirostris isolate JK_09032017 unplaced genomic scaffold, ASM2128878v2 HiC_scaffold_38265	303	7	4.00e-12	182	99	41.414	N/A
QJI53398.1	158	265	NW_020313163	Callorhinus ursinus	Callorhinus ursinus isolate GAN/ISIS: 27379988/994484 unplaced genomic scaffold, ASM326570v1 scaffold447	14851	15177	5.76e-12	194	110	40.909	N/A
QJI53398.1	153	269	NC_064557	Brienomyrus brachyistius	Brienomyrus brachyistius isolate T26 chromosome 25, BBRACH_0.4	5852077	5852421	6.07e-12	194	120	41.667	N/A
QJI53398.1	158	259	NW_020323987	Callorhinus ursinus	Callorhinus ursinus isolate GAN/ISIS: 27379988/994484 unplaced genomic scaffold, ASM326570v1 scaffold104800	10410	10099	6.37e-12	194	104	39.423	N/A
QJI53398.1	158	259	NW_004451073	Odobenus rosmarus divergens	Odobenus rosmarus divergens isolate Ivan unplaced genomic scaffold, Oros_1.0 Scaffold810	506040	505729	6.85e-12	194	104	40.385	N/A
QJI53398.1	158	259	NW_004450452	Odobenus rosmarus divergens	Odobenus rosmarus divergens isolate Ivan unplaced genomic scaffold, Oros_1.0 Scaffold189	2511145	2511456	1.11e-11	192	104	38.462	N/A
QJI53398.1	158	263	NW_020998668	Eumetopias jubatus	Eumetopias jubatus isolate GAN:26980396 unplaced genomic scaffold, ASM402803v1 scaffold62	1865	1530	1.12e-11	192	112	39.286	N/A
QJI53398.1	158	259	NW_023270989	Mirounga leonina	Mirounga leonina isolate KUSES-001 unplaced genomic scaffold, KU_Mleo_1.0 Mir_99285	25623	25309	1.13e-11	192	106	41.509	N/A
QJI53398.1	158	265	NW_020326575	Callorhinus ursinus	Callorhinus ursinus isolate GAN/ISIS: 27379988/994484 unplaced genomic scaffold, ASM326570v1 scaffold196646	3595	3921	1.23e-11	192	110	40.909	N/A
QJI53398.1	158	259	NW_020313275	Callorhinus ursinus	Callorhinus ursinus isolate GAN/ISIS: 27379988/994484 unplaced genomic scaffold, ASM326570v1 scaffold559	581	270	1.53e-11	191	104	38.462	N/A
QJI53398.1	48	175	NC_044042	Microcaecilia unicolor	Microcaecilia unicolor chromosome 12, aMicUni1.1	52166962	52166570	1.55e-11	191	131	37.405	N/A
QJI53398.1	133	242	NC_058405	Neomonachus schauinslandi	Neomonachus schauinslandi chromosome 3, ASM220157v2	50152	49820	1.92e-11	190	112	39.286	N/A
QJI53398.1	155	259	NC_045603	Zalophus californianus	Zalophus californianus isolate mZalCal1 chromosome 9, mZalCal1.pri.v2	140322471	140322791	3.42e-11	188	107	37.383	N/A
QJI53398.1	150	259	NC_058091	Neogale vison	Neovison vison isolate M4711 chromosome 1, ASM_NN_V1	89939720	89939367	3.46e-11	168	118	34.746	N/A
QJI53398.1	71	116	NC_058091	Neogale vison	Neovison vison isolate M4711 chromosome 1, ASM_NN_V1	89939956	89939819	3.46e-11	67	46	28.261	N/A
QJI53398.1	158	265	NW_020313248	Callorhinus ursinus	Callorhinus ursinus isolate GAN/ISIS: 27379988/994484 unplaced genomic scaffold, ASM326570v1 scaffold532	20133	19807	3.59e-11	188	110	40.000	N/A
QJI53398.1	158	265	NW_020326576	Callorhinus ursinus	Callorhinus ursinus isolate GAN/ISIS: 27379988/994484 unplaced genomic scaffold, ASM326570v1 scaffold196647	3596	3922	3.61e-11	188	110	40.000	N/A
QJI53398.1	71	259	NW_022589807	Phoca vitulina	Phoca vitulina isolate PV1807 unplaced genomic scaffold, GSC_HSeal_1.0 scaffold104	10587	10033	3.78e-11	188	195	30.769	N/A
QJI53398.1	158	259	NC_045609	Zalophus californianus	Zalophus californianus isolate mZalCal1 chromosome 15, mZalCal1.pri.v2	2852	2541	4.04e-11	188	104	38.462	N/A
QJI53398.1	158	259	NC_045609	Zalophus californianus	Zalophus californianus isolate mZalCal1 chromosome 15, mZalCal1.pri.v2	124834	124523	2.91e-07	157	104	34.615	N/A
QJI53398.1	6	267	NW_022631017	Lontra canadensis	Lontra canadensis isolate GAN:19392208 unplaced genomic scaffold, GSC_riverotter_1.0 scaffold23	5506418	5505645	4.35e-11	187	270	28.519	N/A
QJI53398.1	158	259	NW_020324307	Callorhinus ursinus	Callorhinus ursinus isolate GAN/ISIS: 27379988/994484 unplaced genomic scaffold, ASM326570v1 scaffold105128	16268	15957	5.38e-11	187	104	37.500	N/A
QJI53398.1	153	238	NC_041402	Erpetoichthys calabaricus	Erpetoichthys calabaricus chromosome 9, fErpCal1.1	60113098	60113355	5.59e-11	187	86	45.349	N/A
QJI53398.1	71	259	NW_022631061	Lontra canadensis	Lontra canadensis isolate GAN:19392208 unplaced genomic scaffold, GSC_riverotter_1.0 scaffold67	3997325	3996750	6.30e-11	186	192	28.125	N/A
QJI53398.1	158	265	NW_020326701	Callorhinus ursinus	Callorhinus ursinus isolate GAN/ISIS: 27379988/994484 unplaced genomic scaffold, ASM326570v1 scaffold197351	4748	4422	6.58e-11	186	110	40.000	N/A
QJI53398.1	150	260	NW_020313362	Callorhinus ursinus	Callorhinus ursinus isolate GAN/ISIS: 27379988/994484 unplaced genomic scaffold, ASM326570v1 scaffold646	9861	9508	7.58e-11	185	118	38.983	N/A
QJI53398.1	133	242	NW_023404377	Halichoerus grypus	Halichoerus grypus isolate 241Hg ecotype Northwest Atlantic unplaced genomic scaffold, Tufts_HGry_1.1 scf7180000029151	176776	177108	8.61e-11	185	113	38.938	N/A
QJI53398.1	133	242	NW_022589708	Phoca vitulina	Phoca vitulina isolate PV1807 unplaced genomic scaffold, GSC_HSeal_1.0 scaffold5	12091	11759	8.64e-11	185	113	38.938	N/A
QJI53398.1	158	259	NW_020326079	Callorhinus ursinus	Callorhinus ursinus isolate GAN/ISIS: 27379988/994484 unplaced genomic scaffold, ASM326570v1 scaffold191771	17820	18131	1.21e-10	184	104	38.462	N/A
QJI53398.1	3	70	NW_024096465	Crotalus tigris	Crotalus tigris isolate CLP2741 ecotype Arizona unplaced genomic scaffold, ASM1654583v1 scf7180000017546.9332058	7423181	7423387	1.24e-10	184	72	58.333	N/A
QJI53398.1	63	166	NW_022589717	Phoca vitulina	Phoca vitulina isolate PV1807 unplaced genomic scaffold, GSC_HSeal_1.0 scaffold14	33048215	33047907	1.27e-10	121	108	32.407	N/A
QJI53398.1	182	230	NW_022589717	Phoca vitulina	Phoca vitulina isolate PV1807 unplaced genomic scaffold, GSC_HSeal_1.0 scaffold14	33047857	33047711	1.27e-10	109	49	42.857	N/A
QJI53398.1	103	259	NW_020998665	Eumetopias jubatus	Eumetopias jubatus isolate GAN:26980396 unplaced genomic scaffold, ASM402803v1 scaffold59	2385520	2386002	1.36e-10	184	166	31.928	N/A
QJI53398.1	103	259	NC_045604	Zalophus californianus	Zalophus californianus isolate mZalCal1 chromosome 10, mZalCal1.pri.v2	60774752	60775234	1.44e-10	183	166	31.928	N/A
QJI53398.1	158	265	NW_020316568	Callorhinus ursinus	Callorhinus ursinus isolate GAN/ISIS: 27379988/994484 unplaced genomic scaffold, ASM326570v1 scaffold92975	1687	1361	1.62e-10	182	110	39.091	N/A
QJI53398.1	162	259	NW_004451093	Odobenus rosmarus divergens	Odobenus rosmarus divergens isolate Ivan unplaced genomic scaffold, Oros_1.0 Scaffold830	699928	699626	1.65e-10	183	101	39.604	N/A
QJI53398.1	158	259	NW_020326081	Callorhinus ursinus	Callorhinus ursinus isolate GAN/ISIS: 27379988/994484 unplaced genomic scaffold, ASM326570v1 scaffold192155	17820	18131	1.66e-10	183	104	38.462	N/A
QJI53398.1	159	259	NW_020313407	Callorhinus ursinus	Callorhinus ursinus isolate GAN/ISIS: 27379988/994484 unplaced genomic scaffold, ASM326570v1 scaffold691	5789	5481	2.02e-10	182	103	38.835	N/A
QJI53398.1	158	265	NW_020313779	Callorhinus ursinus	Callorhinus ursinus isolate GAN/ISIS: 27379988/994484 unplaced genomic scaffold, ASM326570v1 scaffold64607	909	577	3.99e-10	177	112	39.286	N/A
QJI53398.1	158	259	NW_023270067	Mirounga leonina	Mirounga leonina isolate KUSES-001 unplaced genomic scaffold, KU_Mleo_1.0 Mir_101130	8957	9271	4.55e-10	179	106	39.623	N/A
QJI53398.1	158	259	NW_020317977	Callorhinus ursinus	Callorhinus ursinus isolate GAN/ISIS: 27379988/994484 unplaced genomic scaffold, ASM326570v1 scaffold96969	420	731	4.62e-10	179	104	37.500	N/A
QJI53398.1	133	242	NW_006386526	Leptonychotes weddellii	Leptonychotes weddellii isolate WS11-02 unplaced genomic scaffold, LepWed1.0 scaffold03486	10609	10277	5.38e-10	179	112	37.500	N/A
QJI53398.1	166	259	NW_004451232	Odobenus rosmarus divergens	Odobenus rosmarus divergens isolate Ivan unplaced genomic scaffold, Oros_1.0 Scaffold969	23775	23485	5.49e-10	179	98	41.837	N/A
QJI53398.1	130	259	NC_048223	Ailuropoda melanoleuca	Ailuropoda melanoleuca isolate Jingjing chromosome 6, ASM200744v2	75724949	75725341	5.65e-10	179	136	35.294	N/A
QJI53398.1	158	227	NC_048223	Ailuropoda melanoleuca	Ailuropoda melanoleuca isolate Jingjing chromosome 6, ASM200744v2	75715703	75715921	6.15e-07	114	73	35.616	N/A
QJI53398.1	87	118	NC_048223	Ailuropoda melanoleuca	Ailuropoda melanoleuca isolate Jingjing chromosome 6, ASM200744v2	75715488	75715583	6.15e-07	62	32	31.250	N/A
QJI53398.1	226	258	NC_048223	Ailuropoda melanoleuca	Ailuropoda melanoleuca isolate Jingjing chromosome 6, ASM200744v2	75715915	75716013	6.15e-07	58	33	36.364	N/A
QJI53398.1	182	234	NC_045596	Zalophus californianus	Zalophus californianus isolate mZalCal1 chromosome 2, mZalCal1.pri.v2	132736584	132736426	6.19e-10	114	53	39.623	N/A
QJI53398.1	63	164	NC_045596	Zalophus californianus	Zalophus californianus isolate mZalCal1 chromosome 2, mZalCal1.pri.v2	132736942	132736640	6.19e-10	110	106	32.075	N/A
QJI53398.1	198	259	NC_045596	Zalophus californianus	Zalophus californianus isolate mZalCal1 chromosome 2, mZalCal1.pri.v2	203292871	203292686	8.11e-06	112	62	33.871	N/A
QJI53398.1	158	200	NC_045596	Zalophus californianus	Zalophus californianus isolate mZalCal1 chromosome 2, mZalCal1.pri.v2	203292998	203292864	8.11e-06	75	45	40.000	N/A
QJI53398.1	165	221	NC_044031	Microcaecilia unicolor	Microcaecilia unicolor chromosome 1, aMicUni1.1	92436627	92436803	7.32e-10	178	59	57.627	N/A
QJI53398.1	195	266	NC_044031	Microcaecilia unicolor	Microcaecilia unicolor chromosome 1, aMicUni1.1	682276488	682276264	1.25e-09	176	75	45.333	N/A
QJI53398.1	158	259	NW_020322715	Callorhinus ursinus	Callorhinus ursinus isolate GAN/ISIS: 27379988/994484 unplaced genomic scaffold, ASM326570v1 scaffold103262	7101	7412	8.65e-10	177	104	36.538	N/A
QJI53398.1	130	259	NW_024423344	Ursus maritimus	Ursus maritimus isolate PB19 unplaced genomic scaffold, ASM1731132v1 scaffold_10	79702496	79702888	8.73e-10	177	136	34.559	N/A
QJI53398.1	158	283	NW_020324028	Callorhinus ursinus	Callorhinus ursinus isolate GAN/ISIS: 27379988/994484 unplaced genomic scaffold, ASM326570v1 scaffold104843	747	1130	8.82e-10	177	128	31.250	N/A
QJI53398.1	165	259	NW_025929750	Ursus arctos	Ursus arctos isolate Adak ecotype North America unplaced genomic scaffold, UrsArc1.0 HiC_scaffold_36	19708417	19708124	1.14e-09	176	99	41.414	N/A
QJI53398.1	165	259	NW_024425341	Ursus maritimus	Ursus maritimus isolate PB19 unplaced genomic scaffold, ASM1731132v1 scaffold_28	20170057	20169764	1.14e-09	176	99	41.414	N/A
QJI53398.1	53	217	NC_045427	Sarcophilus harrisii	Sarcophilus harrisii chromosome 2, mSarHar1.11	658368168	658367671	1.19e-09	176	166	28.313	N/A
QJI53398.1	134	259	NW_025611400	Mirounga angustirostris	Mirounga angustirostris isolate JK_09032017 unplaced genomic scaffold, ASM2128878v2 HiC_scaffold_32902	159	551	1.37e-09	167	132	35.606	N/A
QJI53398.1	63	164	NW_020312855	Callorhinus ursinus	Callorhinus ursinus isolate GAN/ISIS: 27379988/994484 unplaced genomic scaffold, ASM326570v1 scaffold113	40745569	40745267	1.66e-09	110	106	32.075	N/A
QJI53398.1	182	234	NW_020312855	Callorhinus ursinus	Callorhinus ursinus isolate GAN/ISIS: 27379988/994484 unplaced genomic scaffold, ASM326570v1 scaffold113	40745211	40745053	1.66e-09	110	53	39.623	N/A
QJI53398.1	158	259	NW_021002823	Eumetopias jubatus	Eumetopias jubatus isolate GAN:26980396 unplaced genomic scaffold, ASM402803v1 scaffold4225	2655	2966	1.90e-09	174	104	36.538	N/A
QJI53398.1	166	259	NW_022589747	Phoca vitulina	Phoca vitulina isolate PV1807 unplaced genomic scaffold, GSC_HSeal_1.0 scaffold44	4799	4509	1.93e-09	175	97	42.268	N/A
QJI53398.1	158	265	NW_020313513	Callorhinus ursinus	Callorhinus ursinus isolate GAN/ISIS: 27379988/994484 unplaced genomic scaffold, ASM326570v1 scaffold797	31979	31653	2.12e-09	174	110	39.091	N/A
QJI53398.1	63	166	NW_023401678	Halichoerus grypus	Halichoerus grypus isolate 241Hg ecotype Northwest Atlantic unplaced genomic scaffold, Tufts_HGry_1.1 scf7180000022438	133613	133305	2.28e-09	121	108	32.407	N/A
QJI53398.1	182	230	NW_023401678	Halichoerus grypus	Halichoerus grypus isolate 241Hg ecotype Northwest Atlantic unplaced genomic scaffold, Tufts_HGry_1.1 scf7180000022438	133255	133109	2.28e-09	98	49	40.816	N/A
QJI53398.1	158	265	NW_020313317	Callorhinus ursinus	Callorhinus ursinus isolate GAN/ISIS: 27379988/994484 unplaced genomic scaffold, ASM326570v1 scaffold601	10	336	2.61e-09	173	110	37.273	N/A
QJI53398.1	159	221	NC_048228	Ailuropoda melanoleuca	Ailuropoda melanoleuca isolate Jingjing chromosome 11, ASM200744v2	106104670	106104867	2.77e-09	173	66	46.970	N/A
QJI53398.1	130	259	NW_025578162	Ursus americanus	Ursus americanus isolate UA15103 ecotype Eastern unplaced genomic scaffold, gsc_jax_bbear_1.0 contig_5388_segment0	6686712	6687104	3.68e-09	172	136	33.824	N/A
QJI53398.1	166	257	NW_023403695	Halichoerus grypus	Halichoerus grypus isolate 241Hg ecotype Northwest Atlantic unplaced genomic scaffold, Tufts_HGry_1.1 scf7180000025128	1338	1054	5.09e-09	171	96	43.750	N/A
QJI53398.1	165	259	NW_023237922	Ailuropoda melanoleuca	Ailuropoda melanoleuca isolate Jingjing unplaced genomic scaffold, ASM200744v2 unplaced-scaffold63677	738	445	5.28e-09	169	98	38.776	N/A
QJI53398.1	160	265	NW_020313150	Callorhinus ursinus	Callorhinus ursinus isolate GAN/ISIS: 27379988/994484 unplaced genomic scaffold, ASM326570v1 scaffold434	11251	10931	6.02e-09	171	108	37.037	N/A
QJI53398.1	162	263	NW_022631003	Lontra canadensis	Lontra canadensis isolate GAN:19392208 unplaced genomic scaffold, GSC_riverotter_1.0 scaffold9	16314280	16314603	6.39e-09	170	109	39.450	N/A
QJI53398.1	158	259	NW_020313091	Callorhinus ursinus	Callorhinus ursinus isolate GAN/ISIS: 27379988/994484 unplaced genomic scaffold, ASM326570v1 scaffold375	2373	2684	6.52e-09	170	104	37.500	N/A
QJI53398.1	166	259	NW_023401572	Halichoerus grypus	Halichoerus grypus isolate 241Hg ecotype Northwest Atlantic unplaced genomic scaffold, Tufts_HGry_1.1 scf7180000030072	42668	42958	6.89e-09	170	97	42.268	N/A
QJI53398.1	166	259	NW_023402868	Halichoerus grypus	Halichoerus grypus isolate 241Hg ecotype Northwest Atlantic unplaced genomic scaffold, Tufts_HGry_1.1 scf7180000024091	136244	136534	7.11e-09	170	97	42.268	N/A
QJI53398.1	27	130	NC_060162	Micropterus dolomieu	Micropterus dolomieu isolate WLL.071019.BEF.003 ecotype Adirondacks linkage group LG13, ASM2129224v1	25241252	25240947	7.98e-09	170	106	41.509	N/A
QJI53398.1	158	265	NW_020326700	Callorhinus ursinus	Callorhinus ursinus isolate GAN/ISIS: 27379988/994484 unplaced genomic scaffold, ASM326570v1 scaffold197350	4804	4478	8.57e-09	169	110	38.182	N/A
QJI53398.1	150	259	NW_004451470	Odobenus rosmarus divergens	Odobenus rosmarus divergens isolate Ivan unplaced genomic scaffold, Oros_1.0 Scaffold1207	80154	79858	1.04e-08	169	110	34.545	N/A
QJI53398.1	71	253	NW_019154145	Enhydra lutris kenyoni	Enhydra lutris kenyoni isolate GAN:26980312 unplaced genomic scaffold, ASM228890v2 scaffoldscaffold61	10560365	10559817	1.06e-08	169	197	29.949	N/A
QJI53398.1	150	259	NW_019154145	Enhydra lutris kenyoni	Enhydra lutris kenyoni isolate GAN:26980312 unplaced genomic scaffold, ASM228890v2 scaffoldscaffold61	51440	51099	1.94e-07	159	114	38.596	N/A
QJI53398.1	130	259	NW_025930016	Ursus arctos	Ursus arctos isolate Adak ecotype North America unplaced genomic scaffold, UrsArc1.0 HiC_scaffold_6	29149	28757	1.21e-08	168	136	33.824	N/A
QJI53398.1	97	224	NW_024879765	Clupea harengus	Clupea harengus unplaced genomic scaffold, Ch_v2.0.2	36336	35974	1.30e-08	168	130	36.154	N/A
QJI53398.1	27	130	NW_024041151	Micropterus salmoides	Micropterus salmoides isolate LMB-PRFRI ecotype aquatic unplaced genomic scaffold, ASM1485139v1 Ms_hic_scaffold_20	27193783	27193478	2.00e-08	167	106	41.509	N/A
QJI53398.1	158	259	NW_020313253	Callorhinus ursinus	Callorhinus ursinus isolate GAN/ISIS: 27379988/994484 unplaced genomic scaffold, ASM326570v1 scaffold537	39181	38870	2.09e-08	166	104	36.538	N/A
QJI53398.1	133	267	NW_019154163	Enhydra lutris kenyoni	Enhydra lutris kenyoni isolate GAN:26980312 unplaced genomic scaffold, ASM228890v2 scaffoldscaffold79	4591955	4591536	2.09e-08	166	142	35.915	N/A
QJI53398.1	165	259	NW_025577932	Ursus americanus	Ursus americanus isolate UA15103 ecotype Eastern unplaced genomic scaffold, gsc_jax_bbear_1.0 contig_4949_segment0	2197997	2197704	2.17e-08	166	99	40.404	N/A
QJI53398.1	160	259	NW_019154153	Enhydra lutris kenyoni	Enhydra lutris kenyoni isolate GAN:26980312 unplaced genomic scaffold, ASM228890v2 scaffoldscaffold69	8839957	8840259	2.34e-08	166	103	39.806	N/A
QJI53398.1	71	267	NW_025422014	Mustela putorius furo	Mustela putorius furo isolate JIRA1106 unplaced genomic scaffold, ASM1176430v1.1 tig00003862_pilon_pilon_pilon	1556229	1555642	2.94e-08	165	210	26.190	N/A
QJI53398.1	100	259	NC_060072	Meles meles	Meles meles chromosome 7, mMelMel3.1 paternal haplotype	150347211	150347648	3.02e-08	165	166	28.916	N/A
QJI53398.1	158	259	NW_020314988	Callorhinus ursinus	Callorhinus ursinus isolate GAN/ISIS: 27379988/994484 unplaced genomic scaffold, ASM326570v1 scaffold84892	2631	2320	3.27e-08	164	104	36.538	N/A
QJI53398.1	3	66	NW_024879238	Cyprinus carpio	Cyprinus carpio isolate SPL01 unplaced genomic scaffold, ASM1834038v1 S000006585	457854	458045	3.54e-08	165	64	48.438	N/A
QJI53398.1	63	230	NW_023270454	Mirounga leonina	Mirounga leonina isolate KUSES-001 unplaced genomic scaffold, KU_Mleo_1.0 Mir_176	28412773	28413276	3.74e-08	164	175	29.714	N/A
QJI53398.1	63	230	NW_025578512	Mirounga angustirostris	Mirounga angustirostris isolate JK_09032017 unplaced genomic scaffold, ASM2128878v2 HiC_scaffold_5	63610457	63610960	3.74e-08	164	175	29.714	N/A
QJI53398.1	166	259	NW_023402594	Halichoerus grypus	Halichoerus grypus isolate 241Hg ecotype Northwest Atlantic unplaced genomic scaffold, Tufts_HGry_1.1 scf7180000022452	1629066	1629353	4.37e-08	164	97	42.268	N/A
QJI53398.1	57	241	NW_025590003	Mirounga angustirostris	Mirounga angustirostris isolate JK_09032017 unplaced genomic scaffold, ASM2128878v2 HiC_scaffold_11497	1015	1581	5.15e-08	163	200	26.500	N/A
QJI53398.1	158	221	NW_025576632	Ursus americanus	Ursus americanus isolate UA15103 ecotype Eastern unplaced genomic scaffold, gsc_jax_bbear_1.0 contig_1975_segment0	8406469	8406669	5.29e-08	163	67	47.761	N/A
QJI53398.1	158	260	NW_021000028	Eumetopias jubatus	Eumetopias jubatus isolate GAN:26980396 unplaced genomic scaffold, ASM402803v1 scaffold1429	16671	16997	5.43e-08	163	109	37.615	N/A
QJI53398.1	162	263	NC_062285	Lutra lutra	Lutra lutra chromosome 8, mLutLut1.2	92232467	92232144	6.30e-08	163	108	38.889	N/A
QJI53398.1	150	259	NC_062285	Lutra lutra	Lutra lutra chromosome 8, mLutLut1.2	80340	79999	2.40e-07	158	115	37.391	N/A
QJI53398.1	151	253	NC_051826	Canis lupus familiaris	Canis lupus familiaris isolate SID07034 breed Labrador retriever chromosome 22, ROS_Cfam_1.0	62075724	62076041	9.18e-08	161	109	38.532	N/A
QJI53398.1	71	259	NC_058102	Neogale vison	Neovison vison isolate M4711 chromosome 12, ASM_NN_V1	148036615	148037193	9.97e-08	161	203	27.094	N/A
QJI53398.1	158	253	NC_058102	Neogale vison	Neovison vison isolate M4711 chromosome 12, ASM_NN_V1	137857093	137857389	2.90e-06	150	99	37.374	N/A
QJI53398.1	164	259	NC_045607	Zalophus californianus	Zalophus californianus isolate mZalCal1 chromosome 13, mZalCal1.pri.v2	95431537	95431830	1.06e-07	161	98	36.735	N/A
QJI53398.1	3	58	NC_044279	Strigops habroptila	Strigops habroptila isolate Jane chromosome 3, bStrHab1.2.pri	43821383	43821213	1.13e-07	161	57	56.140	N/A
QJI53398.1	31	199	NW_007846243	Galeopterus variegatus	Galeopterus variegatus unplaced genomic scaffold, G_variegatus-3.0.2 Scaffold120132	185	685	1.27e-07	154	174	29.310	N/A
QJI53398.1	164	253	NW_020322753	Callorhinus ursinus	Callorhinus ursinus isolate GAN/ISIS: 27379988/994484 unplaced genomic scaffold, ASM326570v1 scaffold103313	6449	6174	1.38e-07	160	92	38.043	N/A
QJI53398.1	79	251	NW_019713687	Paramormyrops kingsleyae	Paramormyrops kingsleyae isolate PKING1 ecotype Bambomo Creek, P0-Absent unplaced genomic scaffold, PKINGS_0.1 Scaffold291	581599	582135	1.40e-07	160	179	28.492	N/A
QJI53398.1	159	253	NW_022631348	Lontra canadensis	Lontra canadensis isolate GAN:19392208 unplaced genomic scaffold, GSC_riverotter_1.0 scaffold354	61464	61757	1.44e-07	160	99	41.414	N/A
QJI53398.1	158	221	NW_025576437	Ursus americanus	Ursus americanus isolate UA15103 ecotype Eastern unplaced genomic scaffold, gsc_jax_bbear_1.0 contig_1400_segment0	48114	47914	1.80e-07	159	68	48.529	N/A
QJI53398.1	8	137	NC_045610	Zalophus californianus	Zalophus californianus isolate mZalCal1 chromosome 16, mZalCal1.pri.v2	62184	61807	2.15e-07	107	132	29.545	N/A
QJI53398.1	158	204	NC_045610	Zalophus californianus	Zalophus californianus isolate mZalCal1 chromosome 16, mZalCal1.pri.v2	61748	61599	2.15e-07	94	50	42.000	N/A
QJI53398.1	133	228	NW_004450890	Odobenus rosmarus divergens	Odobenus rosmarus divergens isolate Ivan unplaced genomic scaffold, Oros_1.0 Scaffold627	1126853	1127143	2.44e-07	158	99	39.394	N/A
QJI53398.1	182	253	NW_004451065	Odobenus rosmarus divergens	Odobenus rosmarus divergens isolate Ivan unplaced genomic scaffold, Oros_1.0 Scaffold802	12323	12108	2.49e-07	158	72	44.444	N/A
QJI53398.1	31	176	NW_007726666	Galeopterus variegatus	Galeopterus variegatus unplaced genomic scaffold, G_variegatus-3.0.2 Scaffold555	88798	88376	2.92e-07	110	148	27.027	N/A
QJI53398.1	180	210	NW_007726666	Galeopterus variegatus	Galeopterus variegatus unplaced genomic scaffold, G_variegatus-3.0.2 Scaffold555	88358	88266	2.92e-07	91	31	54.839	N/A
QJI53398.1	162	263	NW_019154091	Enhydra lutris kenyoni	Enhydra lutris kenyoni isolate GAN:26980312 unplaced genomic scaffold, ASM228890v2 scaffoldscaffold7	35561583	35561906	3.34e-07	157	109	39.450	N/A
QJI53398.1	159	253	NW_022631349	Lontra canadensis	Lontra canadensis isolate GAN:19392208 unplaced genomic scaffold, GSC_riverotter_1.0 scaffold355	61395	61688	3.88e-07	156	99	40.404	N/A
QJI53398.1	158	241	NW_021004565	Eumetopias jubatus	Eumetopias jubatus isolate GAN:26980396 unplaced genomic scaffold, ASM402803v1 scaffold5968	686	943	3.90e-07	155	86	38.372	N/A
QJI53398.1	71	221	NW_023270387	Mirounga leonina	Mirounga leonina isolate KUSES-001 unplaced genomic scaffold, KU_Mleo_1.0 Mir_153	9428021	9427560	4.31e-07	156	165	28.485	N/A
QJI53398.1	166	278	NW_025578524	Mirounga angustirostris	Mirounga angustirostris isolate JK_09032017 unplaced genomic scaffold, ASM2128878v2 HiC_scaffold_17	182494330	182494644	4.51e-07	156	113	32.743	N/A
QJI53398.1	133	228	NC_045597	Zalophus californianus	Zalophus californianus isolate mZalCal1 chromosome 3, mZalCal1.pri.v2	84125	83835	4.59e-07	156	99	39.394	N/A
QJI53398.1	147	241	NW_020999887	Eumetopias jubatus	Eumetopias jubatus isolate GAN:26980396 unplaced genomic scaffold, ASM402803v1 scaffold1288	6635	6345	5.23e-07	155	97	38.144	N/A
QJI53398.1	80	238	NW_019154144	Enhydra lutris kenyoni	Enhydra lutris kenyoni isolate GAN:26980312 unplaced genomic scaffold, ASM228890v2 scaffoldscaffold60	4028714	4028229	5.27e-07	155	162	28.395	N/A
QJI53398.1	132	228	NW_020998750	Eumetopias jubatus	Eumetopias jubatus isolate GAN:26980396 unplaced genomic scaffold, ASM402803v1 scaffold144	9187	8894	5.93e-07	155	100	39.000	N/A
QJI53398.1	166	242	NW_023270316	Mirounga leonina	Mirounga leonina isolate KUSES-001 unplaced genomic scaffold, KU_Mleo_1.0 Mir_127	8264	8034	6.15e-07	155	77	41.558	N/A
QJI53398.1	160	259	NC_060070	Meles meles	Meles meles chromosome 5, mMelMel3.1 paternal haplotype	91794344	91794652	6.32e-07	155	103	37.864	N/A
QJI53398.1	158	241	NW_021004904	Eumetopias jubatus	Eumetopias jubatus isolate GAN:26980396 unplaced genomic scaffold, ASM402803v1 scaffold6307	691	434	6.42e-07	153	86	38.372	N/A
QJI53398.1	160	281	NW_022631021	Lontra canadensis	Lontra canadensis isolate GAN:19392208 unplaced genomic scaffold, GSC_riverotter_1.0 scaffold27	1902886	1903263	7.45e-07	154	128	35.938	N/A
QJI53398.1	200	270	NC_063171	Perognathus longimembris pacificus	Perognathus longimembris pacificus isolate PPM17 chromosome 11, ASM2315922v1	69386681	69386466	7.45e-07	154	72	47.222	N/A
QJI53398.1	200	250	NC_050597	Megalops cyprinoides	Megalops cyprinoides isolate fMegCyp1 chromosome 15, fMegCyp1.pri	31300606	31300454	7.87e-07	154	51	50.980	N/A
QJI53398.1	158	253	NW_022631070	Lontra canadensis	Lontra canadensis isolate GAN:19392208 unplaced genomic scaffold, GSC_riverotter_1.0 scaffold76	372300	372596	8.02e-07	154	99	38.384	N/A
QJI53398.1	50	140	NW_019714864	Paramormyrops kingsleyae	Paramormyrops kingsleyae isolate PKING1 ecotype Bambomo Creek, P0-Absent unplaced genomic scaffold, PKINGS_0.1 Scaffold397	203718	203990	1.01e-06	153	93	44.086	N/A
QJI53398.1	184	253	NW_020313005	Callorhinus ursinus	Callorhinus ursinus isolate GAN/ISIS: 27379988/994484 unplaced genomic scaffold, ASM326570v1 scaffold282	35495517	35495726	1.01e-06	153	70	42.857	N/A
QJI53398.1	133	253	NW_025587570	Mirounga angustirostris	Mirounga angustirostris isolate JK_09032017 unplaced genomic scaffold, ASM2128878v2 HiC_scaffold_9064	3755	4126	1.15e-06	152	125	36.000	N/A
QJI53398.1	160	259	NW_020322208	Callorhinus ursinus	Callorhinus ursinus isolate GAN/ISIS: 27379988/994484 unplaced genomic scaffold, ASM326570v1 scaffold102655	1829	1524	1.17e-06	152	102	33.333	N/A
QJI53398.1	162	244	NW_025422368	Mustela putorius furo	Mustela putorius furo isolate JIRA1106 unplaced genomic scaffold, ASM1176430v1.1 tig00537227_pilon_pilon_pilon	39314937	39314680	1.18e-06	153	86	41.860	N/A
QJI53398.1	158	259	NW_020999273	Eumetopias jubatus	Eumetopias jubatus isolate GAN:26980396 unplaced genomic scaffold, ASM402803v1 scaffold674	18289	17978	1.35e-06	152	104	36.538	N/A
QJI53398.1	158	259	NC_045600	Zalophus californianus	Zalophus californianus isolate mZalCal1 chromosome 6, mZalCal1.pri.v2	147839566	147839877	1.36e-06	152	104	36.538	N/A
QJI53398.1	158	259	NC_045600	Zalophus californianus	Zalophus californianus isolate mZalCal1 chromosome 6, mZalCal1.pri.v2	147751939	147752250	4.78e-06	148	104	32.692	N/A
QJI53398.1	158	259	NC_045600	Zalophus californianus	Zalophus californianus isolate mZalCal1 chromosome 6, mZalCal1.pri.v2	147872402	147872091	8.87e-06	146	104	32.692	N/A
QJI53398.1	160	259	NW_022631069	Lontra canadensis	Lontra canadensis isolate GAN:19392208 unplaced genomic scaffold, GSC_riverotter_1.0 scaffold75	10507062	10506754	1.37e-06	152	103	35.922	N/A
QJI53398.1	198	265	NW_020999974	Eumetopias jubatus	Eumetopias jubatus isolate GAN:26980396 unplaced genomic scaffold, ASM402803v1 scaffold1375	13392	13192	1.43e-06	119	68	36.765	N/A
QJI53398.1	158	200	NW_020999974	Eumetopias jubatus	Eumetopias jubatus isolate GAN:26980396 unplaced genomic scaffold, ASM402803v1 scaffold1375	13519	13385	1.43e-06	76	45	40.000	N/A
QJI53398.1	160	259	NC_058094	Neogale vison	Neovison vison isolate M4711 chromosome 4, ASM_NN_V1	137826833	137827141	1.50e-06	152	103	37.864	N/A
QJI53398.1	150	253	NW_020998645	Eumetopias jubatus	Eumetopias jubatus isolate GAN:26980396 unplaced genomic scaffold, ASM402803v1 scaffold39	9822246	9821968	1.59e-06	152	104	33.654	N/A
QJI53398.1	158	221	NW_025929507	Ursus arctos	Ursus arctos isolate Adak ecotype North America unplaced genomic scaffold, UrsArc1.0 HiC_scaffold_14	45685475	45685675	1.73e-06	151	68	47.059	N/A
QJI53398.1	184	253	NC_045605	Zalophus californianus	Zalophus californianus isolate mZalCal1 chromosome 11, mZalCal1.pri.v2	9890610	9890401	1.87e-06	151	70	42.857	N/A
QJI53398.1	160	259	NC_060079	Meles meles	Meles meles chromosome 14, mMelMel3.1 paternal haplotype	13868397	13868089	1.89e-06	151	104	37.500	N/A
QJI53398.1	158	244	NW_020313524	Callorhinus ursinus	Callorhinus ursinus isolate GAN/ISIS: 27379988/994484 unplaced genomic scaffold, ASM326570v1 scaffold808	4941	4675	2.02e-06	151	89	40.449	N/A
QJI53398.1	160	259	NW_019154112	Enhydra lutris kenyoni	Enhydra lutris kenyoni isolate GAN:26980312 unplaced genomic scaffold, ASM228890v2 scaffoldscaffold28	6789192	6789497	2.19e-06	151	104	38.462	N/A
QJI53398.1	160	259	NC_045623	Mustela erminea	Mustela erminea isolate mMusErm1 chromosome 10, mMusErm1.Pri	16862823	16862521	2.21e-06	151	101	37.624	N/A
QJI53398.1	165	259	NW_004450546	Odobenus rosmarus divergens	Odobenus rosmarus divergens isolate Ivan unplaced genomic scaffold, Oros_1.0 Scaffold283	152171	151878	2.37e-06	150	101	33.663	N/A
QJI53398.1	158	236	NW_020313423	Callorhinus ursinus	Callorhinus ursinus isolate GAN/ISIS: 27379988/994484 unplaced genomic scaffold, ASM326570v1 scaffold707	4053	3811	2.49e-06	150	81	39.506	N/A
QJI53398.1	162	244	NC_045619	Mustela erminea	Mustela erminea isolate mMusErm1 chromosome 6, mMusErm1.Pri	52113121	52113378	3.01e-06	149	86	40.698	N/A
QJI53398.1	80	233	NC_058105	Neogale vison	Neovison vison isolate M4711 chromosome X, ASM_NN_V1	64712991	64712542	3.06e-06	149	164	28.659	N/A
QJI53398.1	182	259	NW_025422169	Mustela putorius furo	Mustela putorius furo isolate JIRA1106 unplaced genomic scaffold, ASM1176430v1.1 tig00004033_pilon_pilon_pilon	8813545	8813778	3.45e-06	149	78	41.026	N/A
QJI53398.1	57	235	NW_023270464	Mirounga leonina	Mirounga leonina isolate KUSES-001 unplaced genomic scaffold, KU_Mleo_1.0 Mir_178	29019472	29020020	4.49e-06	148	194	25.773	N/A
QJI53398.1	133	228	NW_020312856	Callorhinus ursinus	Callorhinus ursinus isolate GAN/ISIS: 27379988/994484 unplaced genomic scaffold, ASM326570v1 scaffold114	15945	15655	4.61e-06	148	98	37.755	N/A
QJI53398.1	158	259	NW_020324059	Callorhinus ursinus	Callorhinus ursinus isolate GAN/ISIS: 27379988/994484 unplaced genomic scaffold, ASM326570v1 scaffold104875	736	425	4.64e-06	147	104	36.538	N/A
QJI53398.1	199	265	NW_006408604	Chrysochloris asiatica	Chrysochloris asiatica unplaced genomic scaffold, ChrAsi1.0 scaffold00086	2892728	2892525	4.65e-06	148	68	47.059	N/A
QJI53398.1	57	259	NW_019154135	Enhydra lutris kenyoni	Enhydra lutris kenyoni isolate GAN:26980312 unplaced genomic scaffold, ASM228890v2 scaffoldscaffold51	13998675	13999292	5.43e-06	147	221	27.149	N/A
QJI53398.1	160	259	NW_022631048	Lontra canadensis	Lontra canadensis isolate GAN:19392208 unplaced genomic scaffold, GSC_riverotter_1.0 scaffold54	13696816	13697124	5.74e-06	147	103	36.893	N/A
QJI53398.1	158	253	NW_025421584	Mustela putorius furo	Mustela putorius furo isolate JIRA1106 unplaced genomic scaffold, ASM1176430v1.1 tig00001130_pilon_pilon_pilon	2647221	2647517	5.79e-06	147	99	37.374	N/A
QJI53398.1	148	233	NW_020324238	Callorhinus ursinus	Callorhinus ursinus isolate GAN/ISIS: 27379988/994484 unplaced genomic scaffold, ASM326570v1 scaffold105059	2303	2049	6.04e-06	147	88	43.182	N/A
QJI53398.1	150	259	NC_062293	Lutra lutra	Lutra lutra chromosome 16, mLutLut1.2	61211520	61211861	6.34e-06	147	114	35.965	N/A
QJI53398.1	160	259	NC_058092	Neogale vison	Neovison vison isolate M4711 chromosome 2, ASM_NN_V1	93489594	93489896	6.70e-06	147	101	36.634	N/A
QJI53398.1	150	259	NC_060071	Meles meles	Meles meles chromosome 6, mMelMel3.1 paternal haplotype	38591400	38591741	7.01e-06	147	114	35.088	N/A
QJI53398.1	21	221	NW_019154118	Enhydra lutris kenyoni	Enhydra lutris kenyoni isolate GAN:26980312 unplaced genomic scaffold, ASM228890v2 scaffoldscaffold34	30221019	30221615	7.07e-06	147	212	29.245	N/A
QJI53398.1	160	259	NC_060078	Meles meles	Meles meles chromosome 13, mMelMel3.1 paternal haplotype	7876649	7876957	7.14e-06	147	103	36.893	N/A
QJI53398.1	160	265	NC_058095	Neogale vison	Neovison vison isolate M4711 chromosome 5, ASM_NN_V1	95863140	95862808	8.10e-06	146	113	37.168	N/A
QJI53398.1	160	259	NW_022631104	Lontra canadensis	Lontra canadensis isolate GAN:19392208 unplaced genomic scaffold, GSC_riverotter_1.0 scaffold110	131304	130996	8.33e-06	146	104	38.462	N/A
QJI53398.1	150	206	NC_064247	Canis lupus dingo	Canis lupus dingo isolate Sandy chromosome 5, ASM325472v2	30225846	30225667	9.72e-06	145	60	48.333	N/A
QJI53398.1	150	206	NC_051809	Canis lupus familiaris	Canis lupus familiaris isolate SID07034 breed Labrador retriever chromosome 5, ROS_Cfam_1.0	30221830	30221651	9.72e-06	145	60	48.333	N/A
# TBLASTN 2.13.0+
# Query: QGH72850.1 |Rep protein|Circoviridae sp. ctfvP2||Circoviridae||USA|USA|2017-06-01|2019-11-18T00:00:00Z|MAG: Rep protein [Circoviridae sp. ctfvP2]
# Database: ref_euk_rep_genomes
# Fields: query acc., q. start, q. end, subject acc., subject sci name, subject title, s. start, s. end, evalue, score, alignment length, % identity, subject strand
# 31 hits found
QGH72850.1	9	300	NW_010581509	Tinamus guttatus	Tinamus guttatus isolate BGI_N309 unplaced genomic scaffold, ASM70537v2 scaffold13393	5748	4975	3.03e-18	246	298	30.201	N/A
QGH72850.1	10	300	NC_051315	Choloepus didactylus	Choloepus didactylus isolate mChoDid1 chromosome 9, mChoDid1.pri	63810042	63810815	1.06e-13	211	303	28.383	N/A
QGH72850.1	9	290	NW_024096460	Crotalus tigris	Crotalus tigris isolate CLP2741 ecotype Arizona unplaced genomic scaffold, ASM1654583v1 scf7180000017536.10889498	6025673	6024924	1.71e-12	202	289	28.028	N/A
QGH72850.1	2	320	NC_051050	Acanthopagrus latus	Acanthopagrus latus isolate v.2019 chromosome 12, fAcaLat1.1	1488009	1488881	6.98e-12	197	338	28.107	N/A
QGH72850.1	2	320	NC_051050	Acanthopagrus latus	Acanthopagrus latus isolate v.2019 chromosome 12, fAcaLat1.1	1489899	1490771	6.98e-12	197	338	28.107	N/A
QGH72850.1	2	320	NC_051050	Acanthopagrus latus	Acanthopagrus latus isolate v.2019 chromosome 12, fAcaLat1.1	1493679	1494551	6.98e-12	197	338	28.107	N/A
QGH72850.1	2	320	NC_051050	Acanthopagrus latus	Acanthopagrus latus isolate v.2019 chromosome 12, fAcaLat1.1	1506722	1507594	6.98e-12	197	338	28.107	N/A
QGH72850.1	2	320	NC_051050	Acanthopagrus latus	Acanthopagrus latus isolate v.2019 chromosome 12, fAcaLat1.1	1491789	1492661	9.09e-12	196	338	27.811	N/A
QGH72850.1	39	320	NC_051050	Acanthopagrus latus	Acanthopagrus latus isolate v.2019 chromosome 12, fAcaLat1.1	1504965	1505702	2.91e-11	192	293	29.010	N/A
QGH72850.1	2	320	NC_051050	Acanthopagrus latus	Acanthopagrus latus isolate v.2019 chromosome 12, fAcaLat1.1	1502938	1503810	1.15e-10	187	338	27.811	N/A
QGH72850.1	4	303	NC_047094	Geotrypetes seraphini	Geotrypetes seraphini chromosome 11, aGeoSer1.1	49647474	49646653	2.26e-11	193	309	27.184	N/A
QGH72850.1	39	300	NW_025960865	Perognathus longimembris pacificus	Perognathus longimembris pacificus isolate PPM17 unplaced genomic scaffold, ASM2315922v1 HiC_scaffold_5438	20319	21002	4.34e-11	191	265	26.792	N/A
QGH72850.1	39	300	NC_063165	Perognathus longimembris pacificus	Perognathus longimembris pacificus isolate PPM17 chromosome 5, ASM2315922v1	87993777	87993094	4.39e-11	191	265	26.792	N/A
QGH72850.1	71	304	NW_021856866	Suricata suricatta	Suricata suricatta isolate VVHF042 unplaced genomic scaffold, meerkat_22Aug2017_6uvM2_HiC HiC_scaffold_1278	1905	1288	1.41e-10	185	246	28.862	N/A
QGH72850.1	187	303	NC_047093	Geotrypetes seraphini	Geotrypetes seraphini chromosome 10, aGeoSer1.1	95524105	95524452	1.23e-09	179	117	33.333	N/A
QGH72850.1	186	303	NC_047085	Geotrypetes seraphini	Geotrypetes seraphini chromosome 2, aGeoSer1.1	156359797	156360147	1.88e-09	178	118	34.746	N/A
QGH72850.1	186	303	NC_047084	Geotrypetes seraphini	Geotrypetes seraphini chromosome 1, aGeoSer1.1	461321820	461321470	2.82e-09	176	118	33.898	N/A
QGH72850.1	187	303	NC_047084	Geotrypetes seraphini	Geotrypetes seraphini chromosome 1, aGeoSer1.1	164454321	164453974	4.47e-09	175	117	33.333	N/A
QGH72850.1	187	314	NC_047084	Geotrypetes seraphini	Geotrypetes seraphini chromosome 1, aGeoSer1.1	184878578	184878204	8.10e-09	173	128	32.812	N/A
QGH72850.1	187	303	NC_047084	Geotrypetes seraphini	Geotrypetes seraphini chromosome 1, aGeoSer1.1	419066386	419066039	8.68e-08	164	117	33.333	N/A
QGH72850.1	220	303	NC_047084	Geotrypetes seraphini	Geotrypetes seraphini chromosome 1, aGeoSer1.1	471601298	471601546	2.30e-06	153	84	38.095	N/A
QGH72850.1	187	303	NC_047090	Geotrypetes seraphini	Geotrypetes seraphini chromosome 7, aGeoSer1.1	150028721	150029068	4.20e-09	175	117	33.333	N/A
QGH72850.1	187	300	NC_047090	Geotrypetes seraphini	Geotrypetes seraphini chromosome 7, aGeoSer1.1	45602049	45602387	4.31e-09	175	114	34.211	N/A
QGH72850.1	4	304	NC_051447	Kryptolebias marmoratus	Kryptolebias marmoratus isolate JLee-2015 linkage group LG18, ASM164957v2	2741212	2742027	4.76e-09	174	315	25.714	N/A
QGH72850.1	187	303	NC_047086	Geotrypetes seraphini	Geotrypetes seraphini chromosome 3, aGeoSer1.1	289008209	289007862	1.85e-08	170	117	35.043	N/A
QGH72850.1	220	303	NC_047086	Geotrypetes seraphini	Geotrypetes seraphini chromosome 3, aGeoSer1.1	173011088	173011336	3.03e-06	152	84	38.095	N/A
QGH72850.1	187	303	NC_047096	Geotrypetes seraphini	Geotrypetes seraphini chromosome 13, aGeoSer1.1	44075294	44074947	5.39e-08	166	117	31.624	N/A
QGH72850.1	187	310	NW_024096479	Crotalus tigris	Crotalus tigris isolate CLP2741 ecotype Arizona unplaced genomic scaffold, ASM1654583v1 scf7180000017568.13789103	1658898	1658551	4.10e-06	151	124	33.871	N/A
QGH72850.1	192	303	NC_047092	Geotrypetes seraphini	Geotrypetes seraphini chromosome 9, aGeoSer1.1	171589447	171589797	4.21e-06	151	122	33.607	N/A
QGH72850.1	220	303	NC_047095	Geotrypetes seraphini	Geotrypetes seraphini chromosome 12, aGeoSer1.1	102173800	102173552	6.34e-06	149	84	36.905	N/A
QGH72850.1	186	297	NC_063172	Perognathus longimembris pacificus	Perognathus longimembris pacificus isolate PPM17 chromosome 12, ASM2315922v1	26733679	26733993	7.38e-06	149	114	35.088	N/A
# TBLASTN 2.13.0+
# Query: AYP28684.1 |hypothetical protein|Circoviridae sp.||Circoviridae||USA|USA|2017-06-01|2018-11-05T00:00:00Z|hypothetical protein [Circoviridae sp.]
# Database: ref_euk_rep_genomes
# 0 hits found
# TBLASTN 2.13.0+
# Query: AYP28877.1 |putative capsid protein|Circoviridae sp.||Circoviridae||USA|USA|2017-06-01|2018-11-05T00:00:00Z|putative capsid protein [Circoviridae sp.]
# Database: ref_euk_rep_genomes
# 0 hits found
# TBLASTN 2.13.0+
# Query: AXQ65762.1 |putative replication initiation protein|Circoviridae sp.||Circoviridae||USA|USA|2017-06-01|2018-09-01T00:00:00Z|putative replication initiation protein [Circoviridae sp.]
# Database: ref_euk_rep_genomes
# 0 hits found
# TBLASTN 2.13.0+
# Query: AXQ66307.1 |putative replication initiation protein|Circoviridae sp.||Circoviridae||USA|USA|2017-06-01|2018-09-01T00:00:00Z|putative replication initiation protein [Circoviridae sp.]
# Database: ref_euk_rep_genomes
# 0 hits found
# TBLASTN 2.13.0+
# Query: AXQ66537.1 |hypothetical protein|Circoviridae sp.||Circoviridae|Lutjanus campechanus|USA|USA|2017-06-01|2018-09-01T00:00:00Z|MAG: hypothetical protein [Circoviridae sp.]
# Database: ref_euk_rep_genomes
# 0 hits found
# TBLASTN 2.13.0+
# Query: AXH73906.1 |putative replicase|Circoviridae sp.||Circoviridae|Oncorhynchus mykiss|USA|USA|2017-06-01|2018-08-05T00:00:00Z|putative replicase [Circoviridae sp.]
# Database: ref_euk_rep_genomes
# 0 hits found
# TBLASTN 2.13.0+
# Query: AXH74305.1 |putative capsid protein|Circoviridae sp.||Circoviridae|Melanogrammus aeglefinus|USA|USA|2017-06-01|2018-08-05T00:00:00Z|putative capsid protein [Circoviridae sp.]
# Database: ref_euk_rep_genomes
# 0 hits found
# TBLASTN 2.13.0+
# Query: AXH74458.1 |putative capsid protein|Circoviridae sp.||Circoviridae|Lutjanus campechanus|USA|USA|2017-06-01|2018-08-05T00:00:00Z|MAG: putative capsid protein [Circoviridae sp.]
# Database: ref_euk_rep_genomes
# 0 hits found
# TBLASTN 2.13.0+
# Query: AXH74796.1 |putative replicase|Circoviridae sp.||Circoviridae||USA|USA|2017-06-01|2018-08-05T00:00:00Z|putative replicase [Circoviridae sp.]
# Database: ref_euk_rep_genomes
# 0 hits found
# TBLASTN 2.13.0+
# Query: AXH75438.1 |hypothetical protein|Circoviridae sp.||Circoviridae||USA|USA|2017-06-01|2018-08-05T00:00:00Z|hypothetical protein [Circoviridae sp.]
# Database: ref_euk_rep_genomes
# 0 hits found
# TBLASTN 2.13.0+
# Query: AXH76154.1 |putative capsid protein|Circoviridae sp.||Circoviridae|Lutjanus campechanus|USA|USA|2017-06-01|2018-08-05T00:00:00Z|putative capsid protein [Circoviridae sp.]
# Database: ref_euk_rep_genomes
# 0 hits found
# TBLASTN 2.13.0+
# Query: AXH76507.1 |hypothetical protein|Circoviridae sp.||Circoviridae|Lutjanus campechanus|USA|USA|2017-06-01|2018-08-05T00:00:00Z|MAG: hypothetical protein [Circoviridae sp.]
# Database: ref_euk_rep_genomes
# 0 hits found
# TBLASTN 2.13.0+
# Query: AXH76772.1 |putative capsid protein|Circoviridae sp.||Circoviridae|Oncorhynchus mykiss|USA|USA|2017-06-01|2018-08-05T00:00:00Z|putative capsid protein [Circoviridae sp.]
# Database: ref_euk_rep_genomes
# 0 hits found
# TBLASTN 2.13.0+
# Query: AXH77103.1 |putative capsid protein|Circoviridae sp.||Circoviridae|Lutjanus campechanus|USA|USA|2017-06-01|2018-08-05T00:00:00Z|MAG: putative capsid protein [Circoviridae sp.]
# Database: ref_euk_rep_genomes
# 0 hits found
# TBLASTN 2.13.0+
# Query: AXH77475.1 |putative capsid protein|Circoviridae sp.||Circoviridae|Lutjanus campechanus|USA|USA|2017-06-01|2018-08-05T00:00:00Z|MAG: putative capsid protein [Circoviridae sp.]
# Database: ref_euk_rep_genomes
# 0 hits found
# TBLASTN 2.13.0+
# Query: AXH77835.1 |hypothetical protein|Circoviridae sp.||Circoviridae|Lutjanus campechanus|USA|USA|2017-06-01|2018-08-05T00:00:00Z|hypothetical protein [Circoviridae sp.]
# Database: ref_euk_rep_genomes
# 0 hits found
# TBLASTN 2.13.0+
# Query: AXF52555.1 |putative viral replication protein|Circoviridae sp.||Circoviridae||USA|USA|2017-06-01|2018-07-28T00:00:00Z|putative viral replication protein [Circoviridae sp.]
# Database: ref_euk_rep_genomes
# Fields: query acc., q. start, q. end, subject acc., subject sci name, subject title, s. start, s. end, evalue, score, alignment length, % identity, subject strand
# 1 hits found
AXF52555.1	8	95	NW_022989367	Pseudochaenichthys georgianus	Pseudochaenichthys georgianus unplaced genomic scaffold, fPseGeo1.1	755	1018	3.79e-06	136	89	37.079	N/A
# TBLASTN 2.13.0+
# Query: AWY06806.1 |Rep catalytic domain protein|Circoviridae sp.||Circoviridae||USA|USA|2017-06-01|2018-07-07T00:00:00Z|MAG: Rep catalytic domain protein [Circoviridae sp.]
# Database: ref_euk_rep_genomes
# Fields: query acc., q. start, q. end, subject acc., subject sci name, subject title, s. start, s. end, evalue, score, alignment length, % identity, subject strand
# 9 hits found
AWY06806.1	57	279	NC_051315	Choloepus didactylus	Choloepus didactylus isolate mChoDid1 chromosome 9, mChoDid1.pri	63810111	63810773	9.94e-10	181	228	29.825	N/A
AWY06806.1	130	308	NC_053162	Polypterus senegalus	Polypterus senegalus isolate Bchr_013 chromosome 9, ASM1683550v1	59503028	59503483	1.58e-08	172	179	29.050	N/A
AWY06806.1	61	301	NC_063165	Perognathus longimembris pacificus	Perognathus longimembris pacificus isolate PPM17 chromosome 5, ASM2315922v1	87993792	87993088	2.08e-08	171	247	29.960	N/A
AWY06806.1	61	301	NW_025960865	Perognathus longimembris pacificus	Perognathus longimembris pacificus isolate PPM17 unplaced genomic scaffold, ASM2315922v1 HiC_scaffold_5438	20304	21008	2.31e-08	170	247	29.960	N/A
AWY06806.1	137	270	NW_015507170	Sinocyclocheilus grahami	Sinocyclocheilus grahami isolate Dianchi unplaced genomic scaffold, SAMN03320097.WGS_v1.1 scaffold1991.1	41802	41401	3.61e-07	161	136	33.824	N/A
AWY06806.1	61	279	NW_025961413	Perognathus longimembris pacificus	Perognathus longimembris pacificus isolate PPM17 unplaced genomic scaffold, ASM2315922v1 HiC_scaffold_5931	1390539	1389886	6.00e-07	159	225	30.667	N/A
AWY06806.1	61	279	NW_025961413	Perognathus longimembris pacificus	Perognathus longimembris pacificus isolate PPM17 unplaced genomic scaffold, ASM2315922v1 HiC_scaffold_5931	1272490	1271837	2.17e-06	154	225	31.111	N/A
AWY06806.1	54	279	NC_053390	Bufo bufo	Bufo bufo chromosome 2, aBufBuf1.1	9191583	9190912	2.95e-06	153	231	27.706	N/A
AWY06806.1	190	309	NC_051447	Kryptolebias marmoratus	Kryptolebias marmoratus isolate JLee-2015 linkage group LG18, ASM164957v2	2741707	2742078	4.38e-06	152	131	35.878	N/A
# TBLASTN 2.13.0+
# Query: ASH99191.1 |replication-associated protein|Giant panda circovirus 4|Circovirus|Circoviridae||China|China|2015|2017-07-08T00:00:00Z|replication-associated protein [Giant panda circovirus 4]
# Database: ref_euk_rep_genomes
# Fields: query acc., q. start, q. end, subject acc., subject sci name, subject title, s. start, s. end, evalue, score, alignment length, % identity, subject strand
# 53 hits found
ASH99191.1	55	275	NC_051315	Choloepus didactylus	Choloepus didactylus isolate mChoDid1 chromosome 9, mChoDid1.pri	63810159	63810794	1.88e-24	296	222	32.883	N/A
ASH99191.1	40	303	NC_063165	Perognathus longimembris pacificus	Perognathus longimembris pacificus isolate PPM17 chromosome 5, ASM2315922v1	87993807	87993037	3.20e-23	286	268	31.343	N/A
ASH99191.1	40	303	NW_025960865	Perognathus longimembris pacificus	Perognathus longimembris pacificus isolate PPM17 unplaced genomic scaffold, ASM2315922v1 HiC_scaffold_5438	20289	21059	3.31e-23	286	268	31.343	N/A
ASH99191.1	40	296	NW_025961413	Perognathus longimembris pacificus	Perognathus longimembris pacificus isolate PPM17 unplaced genomic scaffold, ASM2315922v1 HiC_scaffold_5931	1390554	1389805	2.55e-21	272	261	31.034	N/A
ASH99191.1	40	268	NW_025961413	Perognathus longimembris pacificus	Perognathus longimembris pacificus isolate PPM17 unplaced genomic scaffold, ASM2315922v1 HiC_scaffold_5931	1272505	1271837	5.83e-21	269	233	32.189	N/A
ASH99191.1	44	269	NW_024096460	Crotalus tigris	Crotalus tigris isolate CLP2741 ecotype Arizona unplaced genomic scaffold, ASM1654583v1 scf7180000017536.10889498	6025589	6024942	2.18e-20	265	227	33.480	N/A
ASH99191.1	56	284	NC_051050	Acanthopagrus latus	Acanthopagrus latus isolate v.2019 chromosome 12, fAcaLat1.1	1504989	1505657	3.55e-18	247	231	27.273	N/A
ASH99191.1	56	284	NC_051050	Acanthopagrus latus	Acanthopagrus latus isolate v.2019 chromosome 12, fAcaLat1.1	1491948	1492616	4.60e-18	246	231	27.273	N/A
ASH99191.1	56	284	NC_051050	Acanthopagrus latus	Acanthopagrus latus isolate v.2019 chromosome 12, fAcaLat1.1	1488168	1488836	4.77e-18	246	231	27.273	N/A
ASH99191.1	56	284	NC_051050	Acanthopagrus latus	Acanthopagrus latus isolate v.2019 chromosome 12, fAcaLat1.1	1490058	1490726	4.77e-18	246	231	27.273	N/A
ASH99191.1	56	284	NC_051050	Acanthopagrus latus	Acanthopagrus latus isolate v.2019 chromosome 12, fAcaLat1.1	1493838	1494506	4.77e-18	246	231	27.273	N/A
ASH99191.1	56	284	NC_051050	Acanthopagrus latus	Acanthopagrus latus isolate v.2019 chromosome 12, fAcaLat1.1	1506881	1507549	4.77e-18	246	231	27.273	N/A
ASH99191.1	56	284	NC_051050	Acanthopagrus latus	Acanthopagrus latus isolate v.2019 chromosome 12, fAcaLat1.1	1495730	1496398	5.80e-18	246	231	27.273	N/A
ASH99191.1	56	284	NC_051050	Acanthopagrus latus	Acanthopagrus latus isolate v.2019 chromosome 12, fAcaLat1.1	1503097	1503765	2.73e-17	240	231	26.840	N/A
ASH99191.1	56	294	NC_064428	Astyanax mexicanus	Astyanax mexicanus isolate ESR-SI-001 chromosome 21, AstMex3_surface	7537665	7536952	1.53e-17	242	244	31.557	N/A
ASH99191.1	56	284	NC_051447	Kryptolebias marmoratus	Kryptolebias marmoratus isolate JLee-2015 linkage group LG18, ASM164957v2	2741353	2742015	8.95e-17	236	230	29.565	N/A
ASH99191.1	42	281	NW_010581509	Tinamus guttatus	Tinamus guttatus isolate BGI_N309 unplaced genomic scaffold, ASM70537v2 scaffold13393	5670	4984	1.33e-16	235	242	29.339	N/A
ASH99191.1	56	284	NW_022989367	Pseudochaenichthys georgianus	Pseudochaenichthys georgianus unplaced genomic scaffold, fPseGeo1.1	884	1552	5.48e-16	230	232	28.879	N/A
ASH99191.1	56	227	NW_015507170	Sinocyclocheilus grahami	Sinocyclocheilus grahami isolate Dianchi unplaced genomic scaffold, SAMN03320097.WGS_v1.1 scaffold1991.1	41994	41494	1.84e-15	226	176	31.818	N/A
ASH99191.1	148	284	NW_015507170	Sinocyclocheilus grahami	Sinocyclocheilus grahami isolate Dianchi unplaced genomic scaffold, SAMN03320097.WGS_v1.1 scaffold1991.1	38640	38245	3.33e-09	128	138	29.710	N/A
ASH99191.1	56	147	NW_015507170	Sinocyclocheilus grahami	Sinocyclocheilus grahami isolate Dianchi unplaced genomic scaffold, SAMN03320097.WGS_v1.1 scaffold1991.1	38903	38634	3.33e-09	93	96	29.167	N/A
ASH99191.1	43	284	NC_047094	Geotrypetes seraphini	Geotrypetes seraphini chromosome 11, aGeoSer1.1	49647384	49646662	3.75e-15	224	260	28.846	N/A
ASH99191.1	56	284	NC_064425	Astyanax mexicanus	Astyanax mexicanus isolate ESR-SI-001 chromosome 18, AstMex3_surface	34657305	34656628	4.26e-15	223	232	31.466	N/A
ASH99191.1	40	226	NC_063057	Megalobrama amblycephala	Megalobrama amblycephala isolate DHTTF-2021 linkage group LG14, ASM1881202v1	47482447	47481896	3.10e-14	216	194	29.381	N/A
ASH99191.1	136	284	NC_063057	Megalobrama amblycephala	Megalobrama amblycephala isolate DHTTF-2021 linkage group LG14, ASM1881202v1	47479933	47480364	2.44e-06	153	150	30.667	N/A
ASH99191.1	70	284	NC_051431	Kryptolebias marmoratus	Kryptolebias marmoratus isolate JLee-2015 linkage group LG2, ASM164957v2	31005226	31004606	4.95e-13	207	217	30.415	N/A
ASH99191.1	40	265	NC_063169	Perognathus longimembris pacificus	Perognathus longimembris pacificus isolate PPM17 chromosome 9, ASM2315922v1	17401	18063	5.58e-12	199	230	27.391	N/A
ASH99191.1	119	267	NC_053162	Polypterus senegalus	Polypterus senegalus isolate Bchr_013 chromosome 9, ASM1683550v1	59503022	59503453	9.31e-12	162	150	30.000	N/A
ASH99191.1	44	117	NC_053162	Polypterus senegalus	Polypterus senegalus isolate Bchr_013 chromosome 9, ASM1683550v1	59502801	59503019	9.31e-12	80	77	31.169	N/A
ASH99191.1	56	269	NC_053391	Bufo bufo	Bufo bufo chromosome 3, aBufBuf1.1	33282189	33282809	1.06e-11	196	216	27.778	N/A
ASH99191.1	56	269	NC_053391	Bufo bufo	Bufo bufo chromosome 3, aBufBuf1.1	33223394	33224008	1.12e-09	180	215	27.442	N/A
ASH99191.1	87	271	NC_047090	Geotrypetes seraphini	Geotrypetes seraphini chromosome 7, aGeoSer1.1	45601806	45602351	1.55e-11	195	191	33.508	N/A
ASH99191.1	102	284	NC_047090	Geotrypetes seraphini	Geotrypetes seraphini chromosome 7, aGeoSer1.1	150028523	150029059	2.41e-08	170	189	31.746	N/A
ASH99191.1	56	269	NC_053390	Bufo bufo	Bufo bufo chromosome 2, aBufBuf1.1	9191526	9190909	1.62e-11	195	216	29.167	N/A
ASH99191.1	56	223	NC_053390	Bufo bufo	Bufo bufo chromosome 2, aBufBuf1.1	6707927	6707460	4.26e-08	168	171	29.240	N/A
ASH99191.1	56	189	NC_053390	Bufo bufo	Bufo bufo chromosome 2, aBufBuf1.1	6711622	6711227	4.30e-07	159	136	30.882	N/A
ASH99191.1	56	189	NC_053390	Bufo bufo	Bufo bufo chromosome 2, aBufBuf1.1	6709778	6709383	5.42e-07	159	136	30.882	N/A
ASH99191.1	56	183	NC_047512	Pseudochaenichthys georgianus	Pseudochaenichthys georgianus chromosome 10, fPseGeo1.1	45263056	45262679	1.82e-11	153	130	28.462	N/A
ASH99191.1	205	284	NC_047512	Pseudochaenichthys georgianus	Pseudochaenichthys georgianus chromosome 10, fPseGeo1.1	45262625	45262392	1.82e-11	87	80	28.750	N/A
ASH99191.1	108	268	NC_063168	Perognathus longimembris pacificus	Perognathus longimembris pacificus isolate PPM17 chromosome 8, ASM2315922v1	29572	30039	1.04e-10	169	163	28.221	N/A
ASH99191.1	56	95	NC_063168	Perognathus longimembris pacificus	Perognathus longimembris pacificus isolate PPM17 chromosome 8, ASM2315922v1	29423	29542	1.04e-10	64	40	30.000	N/A
ASH99191.1	80	284	NW_021856866	Suricata suricatta	Suricata suricatta isolate VVHF042 unplaced genomic scaffold, meerkat_22Aug2017_6uvM2_HiC HiC_scaffold_1278	1905	1300	2.14e-10	184	208	28.365	N/A
ASH99191.1	75	269	NC_051440	Kryptolebias marmoratus	Kryptolebias marmoratus isolate JLee-2015 linkage group LG11, ASM164957v2	27794989	27794426	3.01e-10	185	197	29.949	N/A
ASH99191.1	151	284	NC_047084	Geotrypetes seraphini	Geotrypetes seraphini chromosome 1, aGeoSer1.1	164454378	164453983	4.74e-10	123	135	28.889	N/A
ASH99191.1	78	154	NC_047084	Geotrypetes seraphini	Geotrypetes seraphini chromosome 1, aGeoSer1.1	164454587	164454366	4.74e-10	104	80	38.750	N/A
ASH99191.1	57	222	NC_047084	Geotrypetes seraphini	Geotrypetes seraphini chromosome 1, aGeoSer1.1	487392725	487393210	3.17e-09	177	170	31.176	N/A
ASH99191.1	72	183	NC_044035	Microcaecilia unicolor	Microcaecilia unicolor chromosome 5, aMicUni1.1	245064196	245063873	1.23e-08	156	113	37.168	N/A
ASH99191.1	202	225	NC_044035	Microcaecilia unicolor	Microcaecilia unicolor chromosome 5, aMicUni1.1	245063825	245063754	1.23e-08	58	24	33.333	N/A
ASH99191.1	50	191	NC_053492	Rana temporaria	Rana temporaria chromosome 4, aRanTem1.1	113227155	113227571	1.12e-07	164	145	30.345	N/A
ASH99191.1	56	269	NC_053489	Rana temporaria	Rana temporaria chromosome 1, aRanTem1.1	8654169	8653552	2.37e-07	162	218	27.982	N/A
ASH99191.1	72	225	NW_022992170	Gymnodraco acuticeps	Gymnodraco acuticeps unplaced genomic scaffold, fGymAcu1.1	63137	62694	7.99e-07	157	158	29.747	N/A
ASH99191.1	142	284	NC_047093	Geotrypetes seraphini	Geotrypetes seraphini chromosome 10, aGeoSer1.1	95524018	95524443	1.25e-06	156	145	31.034	N/A
ASH99191.1	145	284	NC_047085	Geotrypetes seraphini	Geotrypetes seraphini chromosome 2, aGeoSer1.1	156359722	156360138	5.96e-06	150	144	31.944	N/A
# TBLASTN 2.13.0+
# Query: AMB42963.1 |hypothetical protein|Circovirus-like genome DCCV-5||Circoviridae||China|China|2010-01|2016-06-30T00:00:00Z|hypothetical protein [Circovirus-like genome DCCV-5]
# Database: ref_euk_rep_genomes
# 0 hits found
# TBLASTN 2.13.0+
# Query: AMB42995.1 |putative Rep protein|Circovirus-like genome DHCV-1||Circoviridae||China|China|2010-03|2016-06-30T00:00:00Z|putative Rep protein [Circovirus-like genome DHCV-1]
# Database: ref_euk_rep_genomes
# Fields: query acc., q. start, q. end, subject acc., subject sci name, subject title, s. start, s. end, evalue, score, alignment length, % identity, subject strand
# 55 hits found
AMB42995.1	45	317	NW_010581509	Tinamus guttatus	Tinamus guttatus isolate BGI_N309 unplaced genomic scaffold, ASM70537v2 scaffold13393	5745	4954	6.38e-24	288	279	34.767	N/A
AMB42995.1	36	291	NW_025960865	Perognathus longimembris pacificus	Perognathus longimembris pacificus isolate PPM17 unplaced genomic scaffold, ASM2315922v1 HiC_scaffold_5438	20199	20945	2.45e-22	276	263	34.221	N/A
AMB42995.1	36	298	NC_063165	Perognathus longimembris pacificus	Perognathus longimembris pacificus isolate PPM17 chromosome 5, ASM2315922v1	87993897	87993130	3.02e-22	276	270	33.333	N/A
AMB42995.1	36	298	NW_025961413	Perognathus longimembris pacificus	Perognathus longimembris pacificus isolate PPM17 unplaced genomic scaffold, ASM2315922v1 HiC_scaffold_5931	1272595	1271828	2.22e-21	269	270	32.963	N/A
AMB42995.1	36	291	NW_025961413	Perognathus longimembris pacificus	Perognathus longimembris pacificus isolate PPM17 unplaced genomic scaffold, ASM2315922v1 HiC_scaffold_5931	1390644	1389898	2.53e-20	261	263	33.840	N/A
AMB42995.1	46	315	NC_051050	Acanthopagrus latus	Acanthopagrus latus isolate v.2019 chromosome 12, fAcaLat1.1	1495610	1496410	3.86e-21	267	283	33.216	N/A
AMB42995.1	46	315	NC_051050	Acanthopagrus latus	Acanthopagrus latus isolate v.2019 chromosome 12, fAcaLat1.1	1491828	1492628	1.47e-20	263	283	33.216	N/A
AMB42995.1	46	315	NC_051050	Acanthopagrus latus	Acanthopagrus latus isolate v.2019 chromosome 12, fAcaLat1.1	1488048	1488848	1.52e-20	262	283	33.216	N/A
AMB42995.1	46	315	NC_051050	Acanthopagrus latus	Acanthopagrus latus isolate v.2019 chromosome 12, fAcaLat1.1	1489938	1490738	1.52e-20	262	283	33.216	N/A
AMB42995.1	46	315	NC_051050	Acanthopagrus latus	Acanthopagrus latus isolate v.2019 chromosome 12, fAcaLat1.1	1493718	1494518	1.52e-20	262	283	33.216	N/A
AMB42995.1	46	315	NC_051050	Acanthopagrus latus	Acanthopagrus latus isolate v.2019 chromosome 12, fAcaLat1.1	1506761	1507561	1.52e-20	262	283	33.216	N/A
AMB42995.1	46	315	NC_051050	Acanthopagrus latus	Acanthopagrus latus isolate v.2019 chromosome 12, fAcaLat1.1	1502977	1503777	1.54e-20	262	282	34.752	N/A
AMB42995.1	47	314	NC_051050	Acanthopagrus latus	Acanthopagrus latus isolate v.2019 chromosome 12, fAcaLat1.1	1504872	1505666	5.62e-20	258	281	33.096	N/A
AMB42995.1	46	134	NC_051050	Acanthopagrus latus	Acanthopagrus latus isolate v.2019 chromosome 12, fAcaLat1.1	1508653	1508937	1.99e-09	176	95	49.474	N/A
AMB42995.1	46	134	NC_051050	Acanthopagrus latus	Acanthopagrus latus isolate v.2019 chromosome 12, fAcaLat1.1	1497500	1497784	6.44e-09	172	95	49.474	N/A
AMB42995.1	46	315	NC_051315	Choloepus didactylus	Choloepus didactylus isolate mChoDid1 chromosome 9, mChoDid1.pri	63810045	63810827	5.63e-21	266	280	34.286	N/A
AMB42995.1	46	312	NW_022989367	Pseudochaenichthys georgianus	Pseudochaenichthys georgianus unplaced genomic scaffold, fPseGeo1.1	764	1555	6.55e-20	258	285	33.684	N/A
AMB42995.1	46	288	NC_053491	Rana temporaria	Rana temporaria chromosome 3, aRanTem1.1	257690983	257691690	1.11e-19	256	250	32.000	N/A
AMB42995.1	46	312	NC_051447	Kryptolebias marmoratus	Kryptolebias marmoratus isolate JLee-2015 linkage group LG18, ASM164957v2	2741233	2742018	8.83e-19	249	278	34.532	N/A
AMB42995.1	46	288	NC_053489	Rana temporaria	Rana temporaria chromosome 1, aRanTem1.1	8654283	8653576	1.88e-18	246	250	31.200	N/A
AMB42995.1	46	246	NC_053489	Rana temporaria	Rana temporaria chromosome 1, aRanTem1.1	8221732	8221142	4.68e-16	228	205	33.171	N/A
AMB42995.1	46	290	NC_053391	Bufo bufo	Bufo bufo chromosome 3, aBufBuf1.1	33282072	33282791	1.41e-17	240	254	33.465	N/A
AMB42995.1	46	290	NC_053391	Bufo bufo	Bufo bufo chromosome 3, aBufBuf1.1	33223280	33223990	5.62e-14	212	254	31.890	N/A
AMB42995.1	46	315	NC_053390	Bufo bufo	Bufo bufo chromosome 2, aBufBuf1.1	9191643	9190855	1.92e-14	215	284	30.634	N/A
AMB42995.1	46	135	NC_053390	Bufo bufo	Bufo bufo chromosome 2, aBufBuf1.1	6709895	6709611	1.80e-08	169	95	43.158	N/A
AMB42995.1	46	135	NC_053390	Bufo bufo	Bufo bufo chromosome 2, aBufBuf1.1	6711739	6711455	1.81e-08	169	95	43.158	N/A
AMB42995.1	14	312	NC_064428	Astyanax mexicanus	Astyanax mexicanus isolate ESR-SI-001 chromosome 21, AstMex3_surface	7537872	7536985	2.44e-14	215	321	27.726	N/A
AMB42995.1	103	311	NC_051440	Kryptolebias marmoratus	Kryptolebias marmoratus isolate JLee-2015 linkage group LG11, ASM164957v2	27794980	27794384	6.01e-14	146	217	28.111	N/A
AMB42995.1	46	87	NC_051440	Kryptolebias marmoratus	Kryptolebias marmoratus isolate JLee-2015 linkage group LG11, ASM164957v2	27795164	27795027	6.01e-14	115	46	47.826	N/A
AMB42995.1	41	291	NC_063169	Perognathus longimembris pacificus	Perognathus longimembris pacificus isolate PPM17 chromosome 9, ASM2315922v1	17326	18060	1.56e-13	208	263	31.559	N/A
AMB42995.1	72	298	NC_063169	Perognathus longimembris pacificus	Perognathus longimembris pacificus isolate PPM17 chromosome 9, ASM2315922v1	19267	19917	1.61e-11	157	241	29.046	N/A
AMB42995.1	41	72	NC_063169	Perognathus longimembris pacificus	Perognathus longimembris pacificus isolate PPM17 chromosome 9, ASM2315922v1	19167	19268	1.61e-11	82	34	41.176	N/A
AMB42995.1	47	311	NC_047094	Geotrypetes seraphini	Geotrypetes seraphini chromosome 11, aGeoSer1.1	49647450	49646662	1.23e-12	201	284	28.521	N/A
AMB42995.1	46	135	NC_034588	Mus caroli	Mus caroli chromosome 19, CAROLI_EIJ_v1.1	46569993	46569712	1.02e-11	194	94	46.809	N/A
AMB42995.1	46	145	NC_047084	Geotrypetes seraphini	Geotrypetes seraphini chromosome 1, aGeoSer1.1	332622180	332622488	3.13e-11	190	103	42.718	N/A
AMB42995.1	46	141	NC_047084	Geotrypetes seraphini	Geotrypetes seraphini chromosome 1, aGeoSer1.1	148132365	148132661	8.83e-11	187	99	45.455	N/A
AMB42995.1	38	169	NC_047085	Geotrypetes seraphini	Geotrypetes seraphini chromosome 2, aGeoSer1.1	463725936	463725550	3.87e-11	190	135	37.778	N/A
AMB42995.1	38	217	NC_047085	Geotrypetes seraphini	Geotrypetes seraphini chromosome 2, aGeoSer1.1	508472955	508473476	1.42e-09	177	187	32.620	N/A
AMB42995.1	44	134	NW_006408530	Chrysochloris asiatica	Chrysochloris asiatica unplaced genomic scaffold, ChrAsi1.0 scaffold00012	31588009	31587725	1.27e-10	186	95	44.211	N/A
AMB42995.1	46	169	NC_047092	Geotrypetes seraphini	Geotrypetes seraphini chromosome 9, aGeoSer1.1	730500	730135	1.27e-10	186	127	40.945	N/A
AMB42995.1	11	246	NC_063057	Megalobrama amblycephala	Megalobrama amblycephala isolate DHTTF-2021 linkage group LG14, ASM1881202v1	47482624	47481911	2.09e-10	184	250	30.800	N/A
AMB42995.1	46	135	NC_063057	Megalobrama amblycephala	Megalobrama amblycephala isolate DHTTF-2021 linkage group LG14, ASM1881202v1	47479761	47479510	3.38e-07	159	92	43.478	N/A
AMB42995.1	46	131	NW_022990843	Gymnodraco acuticeps	Gymnodraco acuticeps unplaced genomic scaffold, fGymAcu1.1	33224	33499	5.05e-10	181	92	50.000	N/A
AMB42995.1	46	134	NC_047512	Pseudochaenichthys georgianus	Pseudochaenichthys georgianus chromosome 10, fPseGeo1.1	45263176	45262892	8.60e-10	179	95	47.368	N/A
AMB42995.1	46	272	NW_015507170	Sinocyclocheilus grahami	Sinocyclocheilus grahami isolate Dianchi unplaced genomic scaffold, SAMN03320097.WGS_v1.1 scaffold1991.1	42105	41440	2.70e-09	175	240	30.417	N/A
AMB42995.1	46	135	NW_015507170	Sinocyclocheilus grahami	Sinocyclocheilus grahami isolate Dianchi unplaced genomic scaffold, SAMN03320097.WGS_v1.1 scaffold1991.1	39023	38736	2.22e-07	160	96	46.875	N/A
AMB42995.1	46	298	NW_024096460	Crotalus tigris	Crotalus tigris isolate CLP2741 ecotype Arizona unplaced genomic scaffold, ASM1654583v1 scf7180000017536.10889498	6025667	6024939	8.54e-09	171	257	30.350	N/A
AMB42995.1	46	133	NW_022991559	Gymnodraco acuticeps	Gymnodraco acuticeps unplaced genomic scaffold, fGymAcu1.1	39763	40044	9.34e-09	171	94	42.553	N/A
AMB42995.1	46	133	NW_022991811	Gymnodraco acuticeps	Gymnodraco acuticeps unplaced genomic scaffold, fGymAcu1.1	4202	3921	9.37e-09	171	94	42.553	N/A
AMB42995.1	65	134	NC_047087	Geotrypetes seraphini	Geotrypetes seraphini chromosome 4, aGeoSer1.1	291062675	291062463	2.75e-08	167	71	46.479	N/A
AMB42995.1	47	134	NC_060171	Micropterus dolomieu	Micropterus dolomieu isolate WLL.071019.BEF.003 ecotype Adirondacks linkage group LG22, ASM2129224v1	33257628	33257353	6.57e-08	164	93	51.613	N/A
AMB42995.1	44	133	NC_051451	Kryptolebias marmoratus	Kryptolebias marmoratus isolate JLee-2015 linkage group LG22, ASM164957v2	4327401	4327114	1.86e-07	161	96	45.833	N/A
AMB42995.1	46	134	NC_047096	Geotrypetes seraphini	Geotrypetes seraphini chromosome 13, aGeoSer1.1	975399	975674	1.86e-07	161	94	40.426	N/A
AMB42995.1	47	310	NC_053162	Polypterus senegalus	Polypterus senegalus isolate Bchr_013 chromosome 9, ASM1683550v1	59504467	59505153	2.47e-06	152	271	25.461	N/A
AMB42995.1	17	125	NC_063178	Perognathus longimembris pacificus	Perognathus longimembris pacificus isolate PPM17 chromosome 18, ASM2315922v1	30795739	30795395	3.27e-06	151	118	38.136	N/A
# TBLASTN 2.13.0+
# Query: AKV62271.1 |putative capsid protein|Farfantepenaeus duorarum pink shrimp associated circular virus||Circoviridae|Penaeus duorarum||||2015-08-16T00:00:00Z|putative capsid protein [Farfantepenaeus duorarum pink shrimp associated circular virus]
# Database: ref_euk_rep_genomes
# 0 hits found
# TBLASTN 2.13.0+
# Query: AKV62303.1 |putative capsid protein|Lytechinus variegatus variable sea urchin associated circular virus||Circoviridae|Lytechinus variegatus||||2015-08-16T00:00:00Z|putative capsid protein [Lytechinus variegatus variable sea urchin associated circular virus]
# Database: ref_euk_rep_genomes
# 0 hits found
# TBLASTN 2.13.0+
# Query: AJP36347.1 |replication-associated protein|Avon-Heathcote Estuary associated circular virus 4||Circoviridae|Austrovenus stutchburyi|New Zealand|New Zealand|2012|2015-03-02T00:00:00Z|replication-associated protein [Avon-Heathcote Estuary associated circular virus 4]
# Database: ref_euk_rep_genomes
# Fields: query acc., q. start, q. end, subject acc., subject sci name, subject title, s. start, s. end, evalue, score, alignment length, % identity, subject strand
# 44 hits found
AJP36347.1	13	222	NW_010581509	Tinamus guttatus	Tinamus guttatus isolate BGI_N309 unplaced genomic scaffold, ASM70537v2 scaffold13393	5748	5107	3.84e-25	292	218	34.862	N/A
AJP36347.1	8	238	NW_022989367	Pseudochaenichthys georgianus	Pseudochaenichthys georgianus unplaced genomic scaffold, fPseGeo1.1	731	1465	2.78e-20	255	249	31.325	N/A
AJP36347.1	15	225	NC_053489	Rana temporaria	Rana temporaria chromosome 1, aRanTem1.1	8654283	8653636	3.01e-20	255	220	30.909	N/A
AJP36347.1	15	239	NC_053489	Rana temporaria	Rana temporaria chromosome 1, aRanTem1.1	8221732	8221073	1.25e-15	220	234	28.205	N/A
AJP36347.1	15	239	NC_053491	Rana temporaria	Rana temporaria chromosome 3, aRanTem1.1	257690983	257691672	3.10e-20	255	234	29.915	N/A
AJP36347.1	13	225	NW_024096460	Crotalus tigris	Crotalus tigris isolate CLP2741 ecotype Arizona unplaced genomic scaffold, ASM1654583v1 scf7180000017536.10889498	6025673	6025026	2.43e-18	241	223	32.287	N/A
AJP36347.1	15	225	NC_051050	Acanthopagrus latus	Acanthopagrus latus isolate v.2019 chromosome 12, fAcaLat1.1	1491828	1492490	4.55e-17	231	223	30.493	N/A
AJP36347.1	15	225	NC_051050	Acanthopagrus latus	Acanthopagrus latus isolate v.2019 chromosome 12, fAcaLat1.1	1488048	1488710	5.00e-17	231	223	30.493	N/A
AJP36347.1	15	225	NC_051050	Acanthopagrus latus	Acanthopagrus latus isolate v.2019 chromosome 12, fAcaLat1.1	1489938	1490600	5.00e-17	231	223	30.493	N/A
AJP36347.1	15	225	NC_051050	Acanthopagrus latus	Acanthopagrus latus isolate v.2019 chromosome 12, fAcaLat1.1	1493718	1494380	5.00e-17	231	223	30.493	N/A
AJP36347.1	15	225	NC_051050	Acanthopagrus latus	Acanthopagrus latus isolate v.2019 chromosome 12, fAcaLat1.1	1506761	1507423	5.00e-17	231	223	30.493	N/A
AJP36347.1	16	238	NC_051050	Acanthopagrus latus	Acanthopagrus latus isolate v.2019 chromosome 12, fAcaLat1.1	1504872	1505570	9.18e-17	229	235	29.787	N/A
AJP36347.1	15	222	NC_051050	Acanthopagrus latus	Acanthopagrus latus isolate v.2019 chromosome 12, fAcaLat1.1	1495610	1496263	1.37e-16	227	220	30.455	N/A
AJP36347.1	15	225	NC_051050	Acanthopagrus latus	Acanthopagrus latus isolate v.2019 chromosome 12, fAcaLat1.1	1502977	1503639	2.15e-16	226	223	30.045	N/A
AJP36347.1	5	225	NC_051315	Choloepus didactylus	Choloepus didactylus isolate mChoDid1 chromosome 9, mChoDid1.pri	63810000	63810692	8.02e-16	222	242	26.446	N/A
AJP36347.1	15	239	NC_051447	Kryptolebias marmoratus	Kryptolebias marmoratus isolate JLee-2015 linkage group LG18, ASM164957v2	2741233	2741931	8.28e-15	214	236	26.695	N/A
AJP36347.1	15	222	NW_015507170	Sinocyclocheilus grahami	Sinocyclocheilus grahami isolate Dianchi unplaced genomic scaffold, SAMN03320097.WGS_v1.1 scaffold1991.1	42105	41464	6.88e-14	207	220	27.273	N/A
AJP36347.1	16	222	NC_047094	Geotrypetes seraphini	Geotrypetes seraphini chromosome 11, aGeoSer1.1	49647450	49646803	5.54e-13	200	220	27.727	N/A
AJP36347.1	15	222	NC_063057	Megalobrama amblycephala	Megalobrama amblycephala isolate DHTTF-2021 linkage group LG14, ASM1881202v1	47482513	47481863	2.07e-12	196	220	27.273	N/A
AJP36347.1	16	220	NC_053162	Polypterus senegalus	Polypterus senegalus isolate Bchr_013 chromosome 9, ASM1683550v1	59504467	59505030	3.95e-12	193	217	27.189	N/A
AJP36347.1	11	108	NC_053162	Polypterus senegalus	Polypterus senegalus isolate Bchr_013 chromosome 9, ASM1683550v1	59502723	59503019	3.01e-09	171	99	36.364	N/A
AJP36347.1	15	222	NC_053391	Bufo bufo	Bufo bufo chromosome 3, aBufBuf1.1	33282072	33282716	1.91e-11	188	220	30.000	N/A
AJP36347.1	15	222	NC_053391	Bufo bufo	Bufo bufo chromosome 3, aBufBuf1.1	33223280	33223915	4.32e-11	185	219	31.507	N/A
AJP36347.1	59	173	NC_044035	Microcaecilia unicolor	Microcaecilia unicolor chromosome 5, aMicUni1.1	245064223	245063864	1.21e-10	140	121	29.752	N/A
AJP36347.1	188	238	NC_044035	Microcaecilia unicolor	Microcaecilia unicolor chromosome 5, aMicUni1.1	245063819	245063670	1.21e-10	89	51	35.294	N/A
AJP36347.1	75	225	NW_022992170	Gymnodraco acuticeps	Gymnodraco acuticeps unplaced genomic scaffold, fGymAcu1.1	63113	62649	1.25e-10	182	166	31.325	N/A
AJP36347.1	75	239	NW_021856866	Suricata suricatta	Suricata suricatta isolate VVHF042 unplaced genomic scaffold, meerkat_22Aug2017_6uvM2_HiC HiC_scaffold_1278	1905	1390	1.36e-10	181	174	29.885	N/A
AJP36347.1	15	225	NC_064428	Astyanax mexicanus	Astyanax mexicanus isolate ESR-SI-001 chromosome 21, AstMex3_surface	7537785	7537114	1.39e-10	181	228	27.632	N/A
AJP36347.1	15	238	NC_053390	Bufo bufo	Bufo bufo chromosome 2, aBufBuf1.1	9191643	9190954	4.48e-10	178	234	29.915	N/A
AJP36347.1	15	176	NC_053390	Bufo bufo	Bufo bufo chromosome 2, aBufBuf1.1	6711739	6711227	7.17e-08	121	173	29.480	N/A
AJP36347.1	173	233	NC_053390	Bufo bufo	Bufo bufo chromosome 2, aBufBuf1.1	6711242	6711069	7.17e-08	83	61	36.066	N/A
AJP36347.1	15	176	NC_053390	Bufo bufo	Bufo bufo chromosome 2, aBufBuf1.1	6709895	6709383	8.98e-08	120	173	29.480	N/A
AJP36347.1	173	233	NC_053390	Bufo bufo	Bufo bufo chromosome 2, aBufBuf1.1	6709398	6709225	8.98e-08	83	61	36.066	N/A
AJP36347.1	15	225	NC_053390	Bufo bufo	Bufo bufo chromosome 2, aBufBuf1.1	6708044	6707409	6.70e-06	145	223	28.251	N/A
AJP36347.1	9	182	NC_047085	Geotrypetes seraphini	Geotrypetes seraphini chromosome 2, aGeoSer1.1	463725933	463725319	4.87e-10	177	207	28.986	N/A
AJP36347.1	53	205	NC_047084	Geotrypetes seraphini	Geotrypetes seraphini chromosome 1, aGeoSer1.1	487392725	487393207	2.95e-09	171	163	33.129	N/A
AJP36347.1	9	124	NC_047084	Geotrypetes seraphini	Geotrypetes seraphini chromosome 1, aGeoSer1.1	332622162	332622515	7.02e-09	168	119	35.294	N/A
AJP36347.1	9	128	NC_047084	Geotrypetes seraphini	Geotrypetes seraphini chromosome 1, aGeoSer1.1	148132347	148132712	1.62e-06	150	123	33.333	N/A
AJP36347.1	9	139	NC_047092	Geotrypetes seraphini	Geotrypetes seraphini chromosome 9, aGeoSer1.1	730518	730117	8.94e-09	168	135	32.593	N/A
AJP36347.1	76	225	NC_051431	Kryptolebias marmoratus	Kryptolebias marmoratus isolate JLee-2015 linkage group LG2, ASM164957v2	31005193	31004732	7.37e-08	160	156	30.128	N/A
AJP36347.1	51	175	NC_047095	Geotrypetes seraphini	Geotrypetes seraphini chromosome 12, aGeoSer1.1	81976604	81976212	9.73e-08	160	132	33.333	N/A
AJP36347.1	73	225	NC_051440	Kryptolebias marmoratus	Kryptolebias marmoratus isolate JLee-2015 linkage group LG11, ASM164957v2	27794980	27794510	2.35e-07	157	159	28.931	N/A
AJP36347.1	60	173	NC_047098	Geotrypetes seraphini	Geotrypetes seraphini chromosome 15, aGeoSer1.1	54378837	54379193	4.24e-07	155	121	33.058	N/A
AJP36347.1	75	204	NC_053129	Perca fluviatilis	Perca fluviatilis chromosome 18, GENO_Pfluv_1.0	235610	236017	1.98e-06	149	137	32.117	N/A
# TBLASTN 2.13.0+
# Query: AJP36443.1 |replication-associated protein|Avon-Heathcote Estuary associated circular virus 17||Circoviridae|Amphibola crenata|New Zealand|New Zealand|2012|2015-03-02T00:00:00Z|replication-associated protein [Avon-Heathcote Estuary associated circular virus 18]
# Database: ref_euk_rep_genomes
# Fields: query acc., q. start, q. end, subject acc., subject sci name, subject title, s. start, s. end, evalue, score, alignment length, % identity, subject strand
# 225 hits found
AJP36443.1	3	317	NW_022989367	Pseudochaenichthys georgianus	Pseudochaenichthys georgianus unplaced genomic scaffold, fPseGeo1.1	755	1615	1.54e-43	437	327	34.557	N/A
AJP36443.1	2	299	NW_025960865	Perognathus longimembris pacificus	Perognathus longimembris pacificus isolate PPM17 unplaced genomic scaffold, ASM2315922v1 HiC_scaffold_5438	20217	21017	2.88e-38	397	305	31.803	N/A
AJP36443.1	2	299	NC_063165	Perognathus longimembris pacificus	Perognathus longimembris pacificus isolate PPM17 chromosome 5, ASM2315922v1	87993879	87993079	2.91e-38	397	305	31.803	N/A
AJP36443.1	3	320	NW_010581509	Tinamus guttatus	Tinamus guttatus isolate BGI_N309 unplaced genomic scaffold, ASM70537v2 scaffold13393	5751	4900	1.15e-37	392	324	31.481	N/A
AJP36443.1	2	299	NW_025961413	Perognathus longimembris pacificus	Perognathus longimembris pacificus isolate PPM17 unplaced genomic scaffold, ASM2315922v1 HiC_scaffold_5931	1390626	1389826	1.66e-37	391	305	31.803	N/A
AJP36443.1	3	299	NW_025961413	Perognathus longimembris pacificus	Perognathus longimembris pacificus isolate PPM17 unplaced genomic scaffold, ASM2315922v1 HiC_scaffold_5931	1272574	1271777	9.73e-36	378	304	31.908	N/A
AJP36443.1	6	310	NC_051315	Choloepus didactylus	Choloepus didactylus isolate mChoDid1 chromosome 9, mChoDid1.pri	63810045	63810851	2.22e-36	383	317	33.123	N/A
AJP36443.1	3	320	NC_053491	Rana temporaria	Rana temporaria chromosome 3, aRanTem1.1	257690974	257691828	1.85e-35	376	327	31.193	N/A
AJP36443.1	4	312	NC_051050	Acanthopagrus latus	Acanthopagrus latus isolate v.2019 chromosome 12, fAcaLat1.1	1495604	1496446	8.40e-35	371	321	32.710	N/A
AJP36443.1	4	312	NC_051050	Acanthopagrus latus	Acanthopagrus latus isolate v.2019 chromosome 12, fAcaLat1.1	1488042	1488884	1.64e-34	369	321	32.710	N/A
AJP36443.1	4	312	NC_051050	Acanthopagrus latus	Acanthopagrus latus isolate v.2019 chromosome 12, fAcaLat1.1	1489932	1490774	1.64e-34	369	321	32.710	N/A
AJP36443.1	4	312	NC_051050	Acanthopagrus latus	Acanthopagrus latus isolate v.2019 chromosome 12, fAcaLat1.1	1493712	1494554	1.64e-34	369	321	32.710	N/A
AJP36443.1	4	312	NC_051050	Acanthopagrus latus	Acanthopagrus latus isolate v.2019 chromosome 12, fAcaLat1.1	1506755	1507597	1.64e-34	369	321	32.710	N/A
AJP36443.1	4	312	NC_051050	Acanthopagrus latus	Acanthopagrus latus isolate v.2019 chromosome 12, fAcaLat1.1	1491822	1492664	1.75e-34	368	321	32.710	N/A
AJP36443.1	7	312	NC_051050	Acanthopagrus latus	Acanthopagrus latus isolate v.2019 chromosome 12, fAcaLat1.1	1504872	1505705	3.14e-33	359	318	32.704	N/A
AJP36443.1	4	312	NC_051050	Acanthopagrus latus	Acanthopagrus latus isolate v.2019 chromosome 12, fAcaLat1.1	1502971	1503813	4.55e-33	358	321	32.087	N/A
AJP36443.1	3	304	NC_051447	Kryptolebias marmoratus	Kryptolebias marmoratus isolate JLee-2015 linkage group LG18, ASM164957v2	2741224	2742036	1.82e-34	368	313	32.588	N/A
AJP36443.1	3	320	NC_053489	Rana temporaria	Rana temporaria chromosome 1, aRanTem1.1	8654292	8653438	2.04e-34	368	327	31.193	N/A
AJP36443.1	3	246	NC_053489	Rana temporaria	Rana temporaria chromosome 1, aRanTem1.1	8221741	8221109	4.44e-17	236	250	27.200	N/A
AJP36443.1	181	312	NC_053489	Rana temporaria	Rana temporaria chromosome 1, aRanTem1.1	676086984	676087394	8.73e-16	226	141	38.298	N/A
AJP36443.1	211	287	NC_047512	Pseudochaenichthys georgianus	Pseudochaenichthys georgianus chromosome 10, fPseGeo1.1	45262649	45262419	2.77e-33	241	77	55.844	N/A
AJP36443.1	6	210	NC_047512	Pseudochaenichthys georgianus	Pseudochaenichthys georgianus chromosome 10, fPseGeo1.1	45263176	45262655	2.77e-33	188	211	29.384	N/A
AJP36443.1	2	320	NC_064428	Astyanax mexicanus	Astyanax mexicanus isolate ESR-SI-001 chromosome 21, AstMex3_surface	7537797	7536907	8.13e-32	348	338	31.065	N/A
AJP36443.1	3	281	NW_024096460	Crotalus tigris	Crotalus tigris isolate CLP2741 ecotype Arizona unplaced genomic scaffold, ASM1654583v1 scf7180000017536.10889498	6025676	6024945	5.44e-31	342	286	33.566	N/A
AJP36443.1	6	300	NC_063169	Perognathus longimembris pacificus	Perognathus longimembris pacificus isolate PPM17 chromosome 9, ASM2315922v1	17341	18126	1.19e-27	317	300	29.333	N/A
AJP36443.1	158	299	NC_063169	Perognathus longimembris pacificus	Perognathus longimembris pacificus isolate PPM17 chromosome 9, ASM2315922v1	23426	23866	3.64e-23	283	147	39.456	N/A
AJP36443.1	158	281	NC_063169	Perognathus longimembris pacificus	Perognathus longimembris pacificus isolate PPM17 chromosome 9, ASM2315922v1	19528	19908	1.20e-19	256	127	40.157	N/A
AJP36443.1	184	299	NW_024096479	Crotalus tigris	Crotalus tigris isolate CLP2741 ecotype Arizona unplaced genomic scaffold, ASM1654583v1 scf7180000017568.13789103	1658916	1658566	6.59e-27	311	117	48.718	N/A
AJP36443.1	183	299	NC_063057	Megalobrama amblycephala	Megalobrama amblycephala isolate DHTTF-2021 linkage group LG14, ASM1881202v1	47480017	47480379	1.35e-25	301	121	51.240	N/A
AJP36443.1	4	282	NC_063057	Megalobrama amblycephala	Megalobrama amblycephala isolate DHTTF-2021 linkage group LG14, ASM1881202v1	47482519	47481770	2.72e-24	291	301	28.904	N/A
AJP36443.1	189	252	NC_063057	Megalobrama amblycephala	Megalobrama amblycephala isolate DHTTF-2021 linkage group LG14, ASM1881202v1	47483231	47483034	2.89e-10	183	68	51.471	N/A
AJP36443.1	63	310	NW_021856866	Suricata suricatta	Suricata suricatta isolate VVHF042 unplaced genomic scaffold, meerkat_22Aug2017_6uvM2_HiC HiC_scaffold_1278	1914	1252	1.16e-24	292	258	30.233	N/A
AJP36443.1	4	276	NW_015507170	Sinocyclocheilus grahami	Sinocyclocheilus grahami isolate Dianchi unplaced genomic scaffold, SAMN03320097.WGS_v1.1 scaffold1991.1	42111	41389	3.06e-24	291	283	28.975	N/A
AJP36443.1	183	299	NW_015507170	Sinocyclocheilus grahami	Sinocyclocheilus grahami isolate Dianchi unplaced genomic scaffold, SAMN03320097.WGS_v1.1 scaffold1991.1	40604	40242	9.06e-21	264	121	48.760	N/A
AJP36443.1	183	299	NW_015507170	Sinocyclocheilus grahami	Sinocyclocheilus grahami isolate Dianchi unplaced genomic scaffold, SAMN03320097.WGS_v1.1 scaffold1991.1	38592	38230	4.97e-19	251	123	42.276	N/A
AJP36443.1	187	283	NC_063172	Perognathus longimembris pacificus	Perognathus longimembris pacificus isolate PPM17 chromosome 12, ASM2315922v1	26733673	26733963	6.19e-24	288	97	53.608	N/A
AJP36443.1	133	266	NW_022992170	Gymnodraco acuticeps	Gymnodraco acuticeps unplaced genomic scaffold, fGymAcu1.1	63029	62613	2.52e-23	284	139	42.446	N/A
AJP36443.1	6	303	NC_053391	Bufo bufo	Bufo bufo chromosome 3, aBufBuf1.1	33282072	33282878	4.28e-23	282	307	29.967	N/A
AJP36443.1	6	301	NC_053391	Bufo bufo	Bufo bufo chromosome 3, aBufBuf1.1	33223280	33224071	1.26e-19	256	306	29.412	N/A
AJP36443.1	38	320	NC_064425	Astyanax mexicanus	Astyanax mexicanus isolate ESR-SI-001 chromosome 18, AstMex3_surface	34657320	34656547	5.62e-23	281	296	29.730	N/A
AJP36443.1	158	299	NC_063168	Perognathus longimembris pacificus	Perognathus longimembris pacificus isolate PPM17 chromosome 8, ASM2315922v1	33556	33996	9.98e-23	279	147	38.776	N/A
AJP36443.1	158	300	NC_063168	Perognathus longimembris pacificus	Perognathus longimembris pacificus isolate PPM17 chromosome 8, ASM2315922v1	27754	28188	3.74e-21	267	146	37.671	N/A
AJP36443.1	158	285	NC_063168	Perognathus longimembris pacificus	Perognathus longimembris pacificus isolate PPM17 chromosome 8, ASM2315922v1	29659	30051	1.97e-20	262	131	38.168	N/A
AJP36443.1	135	322	NC_051431	Kryptolebias marmoratus	Kryptolebias marmoratus isolate JLee-2015 linkage group LG2, ASM164957v2	31005100	31004519	1.77e-22	277	197	35.533	N/A
AJP36443.1	64	322	NC_051440	Kryptolebias marmoratus	Kryptolebias marmoratus isolate JLee-2015 linkage group LG11, ASM164957v2	27794980	27794297	2.71e-22	276	268	30.224	N/A
AJP36443.1	6	320	NC_053390	Bufo bufo	Bufo bufo chromosome 2, aBufBuf1.1	9191643	9190801	3.06e-22	276	324	29.012	N/A
AJP36443.1	5	251	NC_053390	Bufo bufo	Bufo bufo chromosome 2, aBufBuf1.1	6708047	6707418	8.52e-14	210	255	29.412	N/A
AJP36443.1	211	255	NC_053390	Bufo bufo	Bufo bufo chromosome 2, aBufBuf1.1	6711221	6711087	7.41e-06	148	45	57.778	N/A
AJP36443.1	211	255	NC_053390	Bufo bufo	Bufo bufo chromosome 2, aBufBuf1.1	6709377	6709243	7.41e-06	148	45	57.778	N/A
AJP36443.1	133	293	NC_047090	Geotrypetes seraphini	Geotrypetes seraphini chromosome 7, aGeoSer1.1	45601872	45602363	1.76e-20	262	167	37.725	N/A
AJP36443.1	142	281	NC_047090	Geotrypetes seraphini	Geotrypetes seraphini chromosome 7, aGeoSer1.1	150028568	150029008	8.69e-19	249	147	40.816	N/A
AJP36443.1	213	301	NC_047090	Geotrypetes seraphini	Geotrypetes seraphini chromosome 7, aGeoSer1.1	5551549	5551292	3.17e-16	229	89	48.315	N/A
AJP36443.1	158	295	NC_063185	Perognathus longimembris pacificus	Perognathus longimembris pacificus isolate PPM17 chromosome 25, ASM2315922v1	923303	923731	4.42e-20	259	143	36.364	N/A
AJP36443.1	211	283	NC_063185	Perognathus longimembris pacificus	Perognathus longimembris pacificus isolate PPM17 chromosome 25, ASM2315922v1	907591	907809	2.73e-16	205	73	50.685	N/A
AJP36443.1	158	215	NC_063185	Perognathus longimembris pacificus	Perognathus longimembris pacificus isolate PPM17 chromosome 25, ASM2315922v1	907410	907592	2.73e-16	76	61	31.148	N/A
AJP36443.1	156	293	NC_047085	Geotrypetes seraphini	Geotrypetes seraphini chromosome 2, aGeoSer1.1	156359692	156360114	3.07e-19	253	144	40.278	N/A
AJP36443.1	212	270	NC_047085	Geotrypetes seraphini	Geotrypetes seraphini chromosome 2, aGeoSer1.1	508473506	508473682	1.84e-09	177	59	52.542	N/A
AJP36443.1	158	295	NC_063178	Perognathus longimembris pacificus	Perognathus longimembris pacificus isolate PPM17 chromosome 18, ASM2315922v1	30795297	30794869	4.27e-19	251	143	35.664	N/A
AJP36443.1	171	284	NC_063178	Perognathus longimembris pacificus	Perognathus longimembris pacificus isolate PPM17 chromosome 18, ASM2315922v1	30811351	30811040	8.49e-15	218	114	39.474	N/A
AJP36443.1	180	293	NC_047093	Geotrypetes seraphini	Geotrypetes seraphini chromosome 10, aGeoSer1.1	95524075	95524419	8.37e-19	249	118	44.068	N/A
AJP36443.1	237	282	NC_008803	Monodelphis domestica	Monodelphis domestica chromosome 3, MonDom5	262232677	262232540	5.59e-18	180	46	67.391	N/A
AJP36443.1	9	222	NC_008803	Monodelphis domestica	Monodelphis domestica chromosome 3, MonDom5	262233233	262232679	5.59e-18	116	222	24.775	N/A
AJP36443.1	171	293	NC_047084	Geotrypetes seraphini	Geotrypetes seraphini chromosome 1, aGeoSer1.1	461321874	461321503	6.13e-18	243	127	42.520	N/A
AJP36443.1	180	293	NC_047084	Geotrypetes seraphini	Geotrypetes seraphini chromosome 1, aGeoSer1.1	184878608	184878264	7.01e-17	234	118	42.373	N/A
AJP36443.1	170	293	NC_047084	Geotrypetes seraphini	Geotrypetes seraphini chromosome 1, aGeoSer1.1	164454393	164454007	1.06e-16	233	132	39.394	N/A
AJP36443.1	190	293	NC_047084	Geotrypetes seraphini	Geotrypetes seraphini chromosome 1, aGeoSer1.1	419066386	419066072	1.12e-16	233	108	48.148	N/A
AJP36443.1	204	293	NC_047084	Geotrypetes seraphini	Geotrypetes seraphini chromosome 1, aGeoSer1.1	471601247	471601513	6.37e-16	227	92	48.913	N/A
AJP36443.1	176	294	NC_047096	Geotrypetes seraphini	Geotrypetes seraphini chromosome 13, aGeoSer1.1	44075336	44074977	8.43e-18	241	123	43.902	N/A
AJP36443.1	8	293	NC_047094	Geotrypetes seraphini	Geotrypetes seraphini chromosome 11, aGeoSer1.1	49647447	49646686	1.06e-17	241	296	30.743	N/A
AJP36443.1	211	272	NC_047094	Geotrypetes seraphini	Geotrypetes seraphini chromosome 11, aGeoSer1.1	66768851	66768666	5.31e-08	165	62	51.613	N/A
AJP36443.1	205	304	NC_051451	Kryptolebias marmoratus	Kryptolebias marmoratus isolate JLee-2015 linkage group LG22, ASM164957v2	4330017	4330313	1.49e-17	240	102	46.078	N/A
AJP36443.1	185	310	NC_052018	Motacilla alba alba	Motacilla alba alba isolate MOTALB_02 chromosome 3, Motacilla_alba_V1.0_pri	19766628	19766245	3.68e-17	237	128	36.719	N/A
AJP36443.1	180	315	NC_053162	Polypterus senegalus	Polypterus senegalus isolate Bchr_013 chromosome 9, ASM1683550v1	59503148	59503552	2.32e-15	223	139	35.252	N/A
AJP36443.1	159	287	NC_053162	Polypterus senegalus	Polypterus senegalus isolate Bchr_013 chromosome 9, ASM1683550v1	59501893	59502288	2.82e-15	222	132	37.879	N/A
AJP36443.1	185	293	NC_047086	Geotrypetes seraphini	Geotrypetes seraphini chromosome 3, aGeoSer1.1	289008224	289007895	2.95e-15	222	113	43.363	N/A
AJP36443.1	217	293	NC_047086	Geotrypetes seraphini	Geotrypetes seraphini chromosome 3, aGeoSer1.1	173011082	173011303	2.99e-13	206	77	50.649	N/A
AJP36443.1	218	281	NC_047086	Geotrypetes seraphini	Geotrypetes seraphini chromosome 3, aGeoSer1.1	139635618	139635427	2.71e-12	199	64	53.125	N/A
AJP36443.1	209	299	NC_047086	Geotrypetes seraphini	Geotrypetes seraphini chromosome 3, aGeoSer1.1	261891973	261891689	1.74e-11	192	95	43.158	N/A
AJP36443.1	211	293	NC_047095	Geotrypetes seraphini	Geotrypetes seraphini chromosome 12, aGeoSer1.1	102173824	102173585	5.65e-15	220	83	49.398	N/A
AJP36443.1	234	302	NW_024096712	Crotalus tigris	Crotalus tigris isolate CLP2741 ecotype Arizona unplaced genomic scaffold, ASM1654583v1 scf7180000017900.620629	555748	555545	3.85e-14	138	69	39.130	N/A
AJP36443.1	133	236	NW_024096712	Crotalus tigris	Crotalus tigris isolate CLP2741 ecotype Arizona unplaced genomic scaffold, ASM1654583v1 scf7180000017900.620629	556038	555727	3.85e-14	124	106	31.132	N/A
AJP36443.1	213	281	NC_063170	Perognathus longimembris pacificus	Perognathus longimembris pacificus isolate PPM17 chromosome 10, ASM2315922v1	15198318	15198112	5.89e-14	212	69	53.623	N/A
AJP36443.1	213	299	NW_019031191	Acanthochromis polyacanthus	Acanthochromis polyacanthus ecotype Palm Islands unplaced genomic scaffold, ASM210954v1 orpheusFish_scaffold2075	97336	97602	6.72e-14	211	89	47.191	N/A
AJP36443.1	211	282	NC_044033	Microcaecilia unicolor	Microcaecilia unicolor chromosome 3, aMicUni1.1	115328530	115328745	1.25e-13	209	72	54.167	N/A
AJP36443.1	213	293	NC_047092	Geotrypetes seraphini	Geotrypetes seraphini chromosome 9, aGeoSer1.1	171589531	171589764	4.21e-13	205	81	48.148	N/A
AJP36443.1	60	292	NC_063179	Perognathus longimembris pacificus	Perognathus longimembris pacificus isolate PPM17 chromosome 19, ASM2315922v1	34605912	34606511	1.22e-12	201	246	28.049	N/A
AJP36443.1	211	255	NC_059452	Salmo salar	Salmo salar chromosome ssa11, Ssal_v3.1	100780033	100779899	2.39e-12	171	45	64.444	N/A
AJP36443.1	157	203	NC_059452	Salmo salar	Salmo salar chromosome ssa11, Ssal_v3.1	100780202	100780056	2.39e-12	75	49	30.612	N/A
AJP36443.1	215	280	NC_050581	Trichosurus vulpecula	Trichosurus vulpecula isolate mTriVul1 chromosome 9, mTriVul1.pri	98284420	98284617	4.50e-12	197	66	51.515	N/A
AJP36443.1	184	282	NC_030680	Xenopus tropicalis	Xenopus tropicalis strain Nigerian chromosome 4, UCB_Xtro_10.0	130296477	130296764	6.15e-12	196	100	39.000	N/A
AJP36443.1	154	252	NC_047087	Geotrypetes seraphini	Geotrypetes seraphini chromosome 4, aGeoSer1.1	249438857	249439171	9.83e-12	194	105	40.000	N/A
AJP36443.1	228	281	NC_047087	Geotrypetes seraphini	Geotrypetes seraphini chromosome 4, aGeoSer1.1	132460680	132460519	3.36e-09	174	54	61.111	N/A
AJP36443.1	144	281	NW_022043763	Serinus canaria	Serinus canaria isolate sc_yellow_7_cibi ecotype domestic yellow unplaced genomic scaffold, cibio_Scana_2019 scaffold_3	110969104	110968700	1.94e-11	192	141	35.461	N/A
AJP36443.1	190	283	NW_004450460	Odobenus rosmarus divergens	Odobenus rosmarus divergens isolate Ivan unplaced genomic scaffold, Oros_1.0 Scaffold197	6387	6094	2.37e-11	191	98	41.837	N/A
AJP36443.1	133	239	NC_053129	Perca fluviatilis	Perca fluviatilis chromosome 18, GENO_Pfluv_1.0	235700	236032	5.33e-11	152	111	35.135	N/A
AJP36443.1	239	270	NC_053129	Perca fluviatilis	Perca fluviatilis chromosome 18, GENO_Pfluv_1.0	236031	236126	5.33e-11	82	32	46.875	N/A
AJP36443.1	196	280	NW_018344146	Phascolarctos cinereus	Phascolarctos cinereus isolate Bilbo 61053 unplaced genomic scaffold, phaCin_unsw_v4.1 phaCin_unsw_v4.1.fa.scaf00195	124391	124137	5.94e-11	188	85	43.529	N/A
AJP36443.1	211	281	NC_047089	Geotrypetes seraphini	Geotrypetes seraphini chromosome 6, aGeoSer1.1	85224894	85225106	1.03e-10	186	71	47.887	N/A
AJP36443.1	211	255	NC_042968	Salmo trutta	Salmo trutta chromosome 12, fSalTru1.1	88495086	88494952	1.22e-10	165	45	62.222	N/A
AJP36443.1	180	203	NC_042968	Salmo trutta	Salmo trutta chromosome 12, fSalTru1.1	88495180	88495109	1.22e-10	66	24	45.833	N/A
AJP36443.1	223	281	NC_047088	Geotrypetes seraphini	Geotrypetes seraphini chromosome 5, aGeoSer1.1	68450573	68450749	1.70e-10	185	59	57.627	N/A
AJP36443.1	190	281	NW_020998668	Eumetopias jubatus	Eumetopias jubatus isolate GAN:26980396 unplaced genomic scaffold, ASM402803v1 scaffold62	1865	1578	1.17e-09	178	96	40.625	N/A
AJP36443.1	190	283	NW_004451073	Odobenus rosmarus divergens	Odobenus rosmarus divergens isolate Ivan unplaced genomic scaffold, Oros_1.0 Scaffold810	506040	505750	1.33e-09	178	97	42.268	N/A
AJP36443.1	190	283	NW_025610940	Mirounga angustirostris	Mirounga angustirostris isolate JK_09032017 unplaced genomic scaffold, ASM2128878v2 HiC_scaffold_32442	252	545	1.81e-09	167	98	40.816	N/A
AJP36443.1	180	267	NW_019032806	Acanthochromis polyacanthus	Acanthochromis polyacanthus ecotype Palm Islands unplaced genomic scaffold, ASM210954v1 orpheusFish_scaffold3690	1362	1634	2.23e-09	176	91	41.758	N/A
AJP36443.1	158	280	NC_063186	Perognathus longimembris pacificus	Perognathus longimembris pacificus isolate PPM17 chromosome 26, ASM2315922v1	12192167	12192541	2.36e-09	176	129	31.783	N/A
AJP36443.1	190	283	NW_020313168	Callorhinus ursinus	Callorhinus ursinus isolate GAN/ISIS: 27379988/994484 unplaced genomic scaffold, ASM326570v1 scaffold452	8245	7952	3.55e-09	174	98	40.816	N/A
AJP36443.1	190	283	NC_045610	Zalophus californianus	Zalophus californianus isolate mZalCal1 chromosome 16, mZalCal1.pri.v2	62756856	62757149	3.62e-09	174	98	40.816	N/A
AJP36443.1	190	283	NW_023399916	Halichoerus grypus	Halichoerus grypus isolate 241Hg ecotype Northwest Atlantic unplaced genomic scaffold, Tufts_HGry_1.1 scf7180000026185	43080	43373	4.49e-09	173	98	40.816	N/A
AJP36443.1	226	315	NC_044031	Microcaecilia unicolor	Microcaecilia unicolor chromosome 1, aMicUni1.1	682276488	682276243	4.75e-09	173	90	44.444	N/A
AJP36443.1	211	252	NC_044031	Microcaecilia unicolor	Microcaecilia unicolor chromosome 1, aMicUni1.1	92436678	92436803	8.98e-08	163	42	64.286	N/A
AJP36443.1	190	283	NW_025603004	Mirounga angustirostris	Mirounga angustirostris isolate JK_09032017 unplaced genomic scaffold, ASM2128878v2 HiC_scaffold_24503	722	1015	6.58e-09	169	98	40.816	N/A
AJP36443.1	190	283	NW_022590284	Phoca vitulina	Phoca vitulina isolate PV1807 unplaced genomic scaffold, GSC_HSeal_1.0 scaffold597	6415	6708	7.56e-09	172	98	40.816	N/A
AJP36443.1	195	283	NW_004451093	Odobenus rosmarus divergens	Odobenus rosmarus divergens isolate Ivan unplaced genomic scaffold, Oros_1.0 Scaffold830	699925	699647	8.34e-09	171	93	39.785	N/A
AJP36443.1	190	283	NW_004450452	Odobenus rosmarus divergens	Odobenus rosmarus divergens isolate Ivan unplaced genomic scaffold, Oros_1.0 Scaffold189	2511145	2511435	1.29e-08	170	97	39.175	N/A
AJP36443.1	197	283	NW_004451232	Odobenus rosmarus divergens	Odobenus rosmarus divergens isolate Ivan unplaced genomic scaffold, Oros_1.0 Scaffold969	23778	23506	1.32e-08	170	91	40.659	N/A
AJP36443.1	190	283	NW_020323987	Callorhinus ursinus	Callorhinus ursinus isolate GAN/ISIS: 27379988/994484 unplaced genomic scaffold, ASM326570v1 scaffold104800	10410	10120	1.35e-08	169	97	40.206	N/A
AJP36443.1	190	281	NW_020313362	Callorhinus ursinus	Callorhinus ursinus isolate GAN/ISIS: 27379988/994484 unplaced genomic scaffold, ASM326570v1 scaffold646	9834	9547	1.51e-08	169	96	39.583	N/A
AJP36443.1	190	283	NW_025578510	Mirounga angustirostris	Mirounga angustirostris isolate JK_09032017 unplaced genomic scaffold, ASM2128878v2 HiC_scaffold_3	128706166	128706459	1.74e-08	169	98	39.796	N/A
AJP36443.1	205	283	NW_006383477	Leptonychotes weddellii	Leptonychotes weddellii isolate WS11-02 unplaced genomic scaffold, LepWed1.0 scaffold00437	1026063	1025827	1.76e-08	169	79	41.772	N/A
AJP36443.1	190	283	NW_025410568	Neomonachus schauinslandi	Neomonachus schauinslandi unplaced genomic scaffold, ASM220157v2 HiC_scaffold_1878	1454	1161	2.16e-08	168	98	40.816	N/A
AJP36443.1	190	283	NW_020313248	Callorhinus ursinus	Callorhinus ursinus isolate GAN/ISIS: 27379988/994484 unplaced genomic scaffold, ASM326570v1 scaffold532	20133	19843	2.17e-08	168	97	41.237	N/A
AJP36443.1	190	283	NW_020326575	Callorhinus ursinus	Callorhinus ursinus isolate GAN/ISIS: 27379988/994484 unplaced genomic scaffold, ASM326570v1 scaffold196646	3595	3885	2.18e-08	168	97	41.237	N/A
AJP36443.1	190	283	NW_020326576	Callorhinus ursinus	Callorhinus ursinus isolate GAN/ISIS: 27379988/994484 unplaced genomic scaffold, ASM326570v1 scaffold196647	3596	3886	2.18e-08	168	97	41.237	N/A
AJP36443.1	190	283	NW_025616763	Mirounga angustirostris	Mirounga angustirostris isolate JK_09032017 unplaced genomic scaffold, ASM2128878v2 HiC_scaffold_38265	303	10	2.61e-08	156	98	38.776	N/A
AJP36443.1	190	283	NW_023270989	Mirounga leonina	Mirounga leonina isolate KUSES-001 unplaced genomic scaffold, KU_Mleo_1.0 Mir_99285	25623	25330	3.16e-08	167	98	39.796	N/A
AJP36443.1	190	283	NW_021002823	Eumetopias jubatus	Eumetopias jubatus isolate GAN:26980396 unplaced genomic scaffold, ASM402803v1 scaffold4225	2655	2945	3.94e-08	165	97	40.206	N/A
AJP36443.1	183	283	NC_045630	Mustela erminea	Mustela erminea isolate mMusErm1 chromosome 17, mMusErm1.Pri	28924018	28923704	4.01e-08	166	105	38.095	N/A
AJP36443.1	195	283	NC_062280	Lutra lutra	Lutra lutra chromosome 3, mLutLut1.2	128809227	128808949	4.16e-08	166	93	39.785	N/A
AJP36443.1	195	283	NC_062280	Lutra lutra	Lutra lutra chromosome 3, mLutLut1.2	82573254	82572940	3.19e-06	151	105	37.143	N/A
AJP36443.1	190	283	NW_020313275	Callorhinus ursinus	Callorhinus ursinus isolate GAN/ISIS: 27379988/994484 unplaced genomic scaffold, ASM326570v1 scaffold559	581	291	4.17e-08	166	97	39.175	N/A
AJP36443.1	196	283	NW_020998665	Eumetopias jubatus	Eumetopias jubatus isolate GAN:26980396 unplaced genomic scaffold, ASM402803v1 scaffold59	2385706	2385981	4.76e-08	165	92	39.130	N/A
AJP36443.1	196	283	NC_045604	Zalophus californianus	Zalophus californianus isolate mZalCal1 chromosome 10, mZalCal1.pri.v2	60774938	60775213	5.03e-08	165	92	39.130	N/A
AJP36443.1	205	283	NC_058413	Neomonachus schauinslandi	Neomonachus schauinslandi chromosome 11, ASM220157v2	101467247	101467483	7.23e-08	164	79	40.506	N/A
AJP36443.1	190	283	NW_020313091	Callorhinus ursinus	Callorhinus ursinus isolate GAN/ISIS: 27379988/994484 unplaced genomic scaffold, ASM326570v1 scaffold375	2373	2663	7.60e-08	163	97	39.175	N/A
AJP36443.1	205	283	NW_022589741	Phoca vitulina	Phoca vitulina isolate PV1807 unplaced genomic scaffold, GSC_HSeal_1.0 scaffold38	9478838	9478602	7.63e-08	164	79	40.506	N/A
AJP36443.1	190	283	NW_020326701	Callorhinus ursinus	Callorhinus ursinus isolate GAN/ISIS: 27379988/994484 unplaced genomic scaffold, ASM326570v1 scaffold197351	4748	4458	7.98e-08	163	97	41.237	N/A
AJP36443.1	190	283	NW_025598272	Mirounga angustirostris	Mirounga angustirostris isolate JK_09032017 unplaced genomic scaffold, ASM2128878v2 HiC_scaffold_19768	1007	1300	8.58e-08	161	98	37.755	N/A
AJP36443.1	190	283	NC_045609	Zalophus californianus	Zalophus californianus isolate mZalCal1 chromosome 15, mZalCal1.pri.v2	2852	2562	9.74e-08	163	97	39.175	N/A
AJP36443.1	190	283	NC_045609	Zalophus californianus	Zalophus californianus isolate mZalCal1 chromosome 15, mZalCal1.pri.v2	124834	124544	4.48e-06	150	97	37.113	N/A
AJP36443.1	190	283	NW_020316568	Callorhinus ursinus	Callorhinus ursinus isolate GAN/ISIS: 27379988/994484 unplaced genomic scaffold, ASM326570v1 scaffold92975	1687	1397	1.06e-07	162	97	40.206	N/A
AJP36443.1	190	283	NW_020324307	Callorhinus ursinus	Callorhinus ursinus isolate GAN/ISIS: 27379988/994484 unplaced genomic scaffold, ASM326570v1 scaffold105128	16268	15978	1.09e-07	162	97	38.144	N/A
AJP36443.1	190	283	NW_020313163	Callorhinus ursinus	Callorhinus ursinus isolate GAN/ISIS: 27379988/994484 unplaced genomic scaffold, ASM326570v1 scaffold447	14851	15141	1.18e-07	162	97	40.206	N/A
AJP36443.1	195	283	NW_022631003	Lontra canadensis	Lontra canadensis isolate GAN:19392208 unplaced genomic scaffold, GSC_riverotter_1.0 scaffold9	16314283	16314561	1.19e-07	162	93	38.710	N/A
AJP36443.1	220	280	NC_044571	Camarhynchus parvulus	Camarhynchus parvulus chromosome 1, STF_HiC	109239719	109239525	1.30e-07	131	65	44.615	N/A
AJP36443.1	171	222	NC_044571	Camarhynchus parvulus	Camarhynchus parvulus chromosome 1, STF_HiC	109239880	109239722	1.30e-07	74	53	35.849	N/A
AJP36443.1	40	287	NC_053161	Polypterus senegalus	Polypterus senegalus isolate Bchr_013 chromosome 8, ASM1683550v1	160616509	160615883	1.45e-07	161	250	25.600	N/A
AJP36443.1	3	283	NW_004451196	Odobenus rosmarus divergens	Odobenus rosmarus divergens isolate Ivan unplaced genomic scaffold, Oros_1.0 Scaffold933	23762	24499	1.46e-07	161	290	25.172	N/A
AJP36443.1	183	284	NW_019154108	Enhydra lutris kenyoni	Enhydra lutris kenyoni isolate GAN:26980312 unplaced genomic scaffold, ASM228890v2 scaffoldscaffold24	28822125	28821808	1.65e-07	161	106	36.792	N/A
AJP36443.1	191	283	NW_022631348	Lontra canadensis	Lontra canadensis isolate GAN:19392208 unplaced genomic scaffold, GSC_riverotter_1.0 scaffold354	61464	61754	1.65e-07	161	97	39.175	N/A
AJP36443.1	183	283	NW_022631100	Lontra canadensis	Lontra canadensis isolate GAN:19392208 unplaced genomic scaffold, GSC_riverotter_1.0 scaffold106	2693896	2694210	2.32e-07	160	105	38.095	N/A
AJP36443.1	205	281	NW_020998645	Eumetopias jubatus	Eumetopias jubatus isolate GAN:26980396 unplaced genomic scaffold, ASM402803v1 scaffold39	9822207	9821977	2.49e-07	160	77	40.260	N/A
AJP36443.1	190	283	NC_058407	Neomonachus schauinslandi	Neomonachus schauinslandi chromosome 5, ASM220157v2	137372182	137372475	2.49e-07	160	98	38.776	N/A
AJP36443.1	191	283	NW_022631349	Lontra canadensis	Lontra canadensis isolate GAN:19392208 unplaced genomic scaffold, GSC_riverotter_1.0 scaffold355	61395	61685	2.62e-07	159	97	39.175	N/A
AJP36443.1	205	283	NC_058411	Neomonachus schauinslandi	Neomonachus schauinslandi chromosome 9, ASM220157v2	143864247	143864483	2.63e-07	159	79	43.038	N/A
AJP36443.1	205	281	NW_004451470	Odobenus rosmarus divergens	Odobenus rosmarus divergens isolate Ivan unplaced genomic scaffold, Oros_1.0 Scaffold1207	80115	79885	3.01e-07	159	77	40.260	N/A
AJP36443.1	183	283	NW_019154153	Enhydra lutris kenyoni	Enhydra lutris kenyoni isolate GAN:26980312 unplaced genomic scaffold, ASM228890v2 scaffoldscaffold69	8839930	8840238	3.01e-07	159	105	37.143	N/A
AJP36443.1	190	297	NW_020324028	Callorhinus ursinus	Callorhinus ursinus isolate GAN/ISIS: 27379988/994484 unplaced genomic scaffold, ASM326570v1 scaffold104843	747	1082	3.03e-07	159	112	36.607	N/A
AJP36443.1	211	267	NC_044035	Microcaecilia unicolor	Microcaecilia unicolor chromosome 5, aMicUni1.1	245063840	245063670	3.33e-07	159	57	52.632	N/A
AJP36443.1	230	276	NC_063163	Perognathus longimembris pacificus	Perognathus longimembris pacificus isolate PPM17 chromosome 3, ASM2315922v1	18401	18541	4.08e-07	140	47	55.319	N/A
AJP36443.1	197	221	NC_063163	Perognathus longimembris pacificus	Perognathus longimembris pacificus isolate PPM17 chromosome 3, ASM2315922v1	18312	18386	4.08e-07	60	25	44.000	N/A
AJP36443.1	190	283	NW_020326700	Callorhinus ursinus	Callorhinus ursinus isolate GAN/ISIS: 27379988/994484 unplaced genomic scaffold, ASM326570v1 scaffold197350	4804	4514	4.18e-07	158	97	40.206	N/A
AJP36443.1	192	297	NW_020313150	Callorhinus ursinus	Callorhinus ursinus isolate GAN/ISIS: 27379988/994484 unplaced genomic scaffold, ASM326570v1 scaffold434	11251	10922	4.32e-07	158	110	35.455	N/A
AJP36443.1	205	283	NW_023403185	Halichoerus grypus	Halichoerus grypus isolate 241Hg ecotype Northwest Atlantic unplaced genomic scaffold, Tufts_HGry_1.1 scf7180000022032	2329677	2329441	4.40e-07	158	79	41.772	N/A
AJP36443.1	190	283	NW_020313317	Callorhinus ursinus	Callorhinus ursinus isolate GAN/ISIS: 27379988/994484 unplaced genomic scaffold, ASM326570v1 scaffold601	10	300	4.50e-07	157	97	39.175	N/A
AJP36443.1	190	283	NW_020322715	Callorhinus ursinus	Callorhinus ursinus isolate GAN/ISIS: 27379988/994484 unplaced genomic scaffold, ASM326570v1 scaffold103262	7101	7391	4.84e-07	157	97	38.144	N/A
AJP36443.1	195	283	NC_062285	Lutra lutra	Lutra lutra chromosome 8, mLutLut1.2	92232464	92232186	5.13e-07	157	93	38.710	N/A
AJP36443.1	192	283	NC_062285	Lutra lutra	Lutra lutra chromosome 8, mLutLut1.2	80307	80020	2.17e-06	152	96	37.500	N/A
AJP36443.1	231	285	NC_063171	Perognathus longimembris pacificus	Perognathus longimembris pacificus isolate PPM17 chromosome 11, ASM2315922v1	69386681	69386517	5.25e-07	149	55	52.727	N/A
AJP36443.1	197	221	NC_063171	Perognathus longimembris pacificus	Perognathus longimembris pacificus isolate PPM17 chromosome 11, ASM2315922v1	69386770	69386696	5.25e-07	50	25	44.000	N/A
AJP36443.1	221	283	NW_022589807	Phoca vitulina	Phoca vitulina isolate PV1807 unplaced genomic scaffold, GSC_HSeal_1.0 scaffold104	10242	10054	5.32e-07	157	63	47.619	N/A
AJP36443.1	183	283	NW_025578505	Ursus americanus	Ursus americanus isolate UA15103 ecotype Eastern unplaced genomic scaffold, gsc_jax_bbear_1.0 scaffold_638_segment0	9343393	9343064	6.25e-07	156	110	33.636	N/A
AJP36443.1	189	283	NC_045603	Zalophus californianus	Zalophus californianus isolate mZalCal1 chromosome 9, mZalCal1.pri.v2	140322477	140322770	6.25e-07	156	98	36.735	N/A
AJP36443.1	205	283	NC_058417	Neomonachus schauinslandi	Neomonachus schauinslandi chromosome 15, ASM220157v2	8918	8682	7.22e-07	156	79	41.772	N/A
AJP36443.1	205	283	NW_025578518	Mirounga angustirostris	Mirounga angustirostris isolate JK_09032017 unplaced genomic scaffold, ASM2128878v2 HiC_scaffold_11	92205766	92206005	7.49e-07	156	80	40.000	N/A
AJP36443.1	190	283	NW_020314988	Callorhinus ursinus	Callorhinus ursinus isolate GAN/ISIS: 27379988/994484 unplaced genomic scaffold, ASM326570v1 scaffold84892	2631	2341	7.53e-07	155	97	39.175	N/A
AJP36443.1	205	283	NW_004451065	Odobenus rosmarus divergens	Odobenus rosmarus divergens isolate Ivan unplaced genomic scaffold, Oros_1.0 Scaffold802	12347	12111	8.04e-07	156	79	40.506	N/A
AJP36443.1	222	280	NW_005054338	Geospiza fortis	Geospiza fortis unplaced genomic scaffold, GeoFor_1.0 scaffold72	4240572	4240760	8.06e-07	124	63	44.444	N/A
AJP36443.1	183	222	NW_005054338	Geospiza fortis	Geospiza fortis unplaced genomic scaffold, GeoFor_1.0 scaffold72	4240445	4240564	8.06e-07	74	40	37.500	N/A
AJP36443.1	190	283	NW_020326079	Callorhinus ursinus	Callorhinus ursinus isolate GAN/ISIS: 27379988/994484 unplaced genomic scaffold, ASM326570v1 scaffold191771	17820	18110	8.31e-07	155	97	37.113	N/A
AJP36443.1	183	252	NW_025929518	Ursus arctos	Ursus arctos isolate Adak ecotype North America unplaced genomic scaffold, UrsArc1.0 HiC_scaffold_15	29221	29000	9.51e-07	143	74	37.838	N/A
AJP36443.1	263	283	NW_025929518	Ursus arctos	Ursus arctos isolate Adak ecotype North America unplaced genomic scaffold, UrsArc1.0 HiC_scaffold_15	28970	28908	9.51e-07	54	21	47.619	N/A
AJP36443.1	190	283	NW_020317977	Callorhinus ursinus	Callorhinus ursinus isolate GAN/ISIS: 27379988/994484 unplaced genomic scaffold, ASM326570v1 scaffold96969	420	710	1.03e-06	154	97	39.175	N/A
AJP36443.1	183	252	NW_025578113	Ursus americanus	Ursus americanus isolate UA15103 ecotype Eastern unplaced genomic scaffold, gsc_jax_bbear_1.0 contig_5305_segment0	2378113	2378334	1.05e-06	143	74	37.838	N/A
AJP36443.1	263	283	NW_025578113	Ursus americanus	Ursus americanus isolate UA15103 ecotype Eastern unplaced genomic scaffold, gsc_jax_bbear_1.0 contig_5305_segment0	2378364	2378426	1.05e-06	54	21	47.619	N/A
AJP36443.1	190	283	NW_020326081	Callorhinus ursinus	Callorhinus ursinus isolate GAN/ISIS: 27379988/994484 unplaced genomic scaffold, ASM326570v1 scaffold192155	17820	18110	1.28e-06	154	97	37.113	N/A
AJP36443.1	192	283	NW_019154145	Enhydra lutris kenyoni	Enhydra lutris kenyoni isolate GAN:26980312 unplaced genomic scaffold, ASM228890v2 scaffoldscaffold61	51407	51120	1.41e-06	154	96	38.542	N/A
AJP36443.1	183	283	NW_025929717	Ursus arctos	Ursus arctos isolate Adak ecotype North America unplaced genomic scaffold, UrsArc1.0 HiC_scaffold_33	4571041	4570712	1.42e-06	154	110	32.727	N/A
AJP36443.1	198	283	NW_025929750	Ursus arctos	Ursus arctos isolate Adak ecotype North America unplaced genomic scaffold, UrsArc1.0 HiC_scaffold_36	19708414	19708145	1.47e-06	153	90	37.778	N/A
AJP36443.1	198	283	NW_024425341	Ursus maritimus	Ursus maritimus isolate PB19 unplaced genomic scaffold, ASM1731132v1 scaffold_28	20170054	20169785	1.47e-06	153	90	37.778	N/A
AJP36443.1	190	283	NW_023270067	Mirounga leonina	Mirounga leonina isolate KUSES-001 unplaced genomic scaffold, KU_Mleo_1.0 Mir_101130	8957	9250	1.56e-06	153	98	37.755	N/A
AJP36443.1	191	283	NW_020313407	Callorhinus ursinus	Callorhinus ursinus isolate GAN/ISIS: 27379988/994484 unplaced genomic scaffold, ASM326570v1 scaffold691	5789	5502	1.73e-06	153	96	37.500	N/A
AJP36443.1	197	283	NW_023401572	Halichoerus grypus	Halichoerus grypus isolate 241Hg ecotype Northwest Atlantic unplaced genomic scaffold, Tufts_HGry_1.1 scf7180000030072	42665	42937	1.78e-06	153	91	39.560	N/A
AJP36443.1	205	283	NC_058102	Neogale vison	Neovison vison isolate M4711 chromosome 12, ASM_NN_V1	148036936	148037172	2.00e-06	152	79	39.241	N/A
AJP36443.1	196	283	NW_025611400	Mirounga angustirostris	Mirounga angustirostris isolate JK_09032017 unplaced genomic scaffold, ASM2128878v2 HiC_scaffold_32902	255	530	2.01e-06	145	92	36.957	N/A
AJP36443.1	197	283	NW_023402868	Halichoerus grypus	Halichoerus grypus isolate 241Hg ecotype Northwest Atlantic unplaced genomic scaffold, Tufts_HGry_1.1 scf7180000024091	136241	136513	2.22e-06	152	91	39.560	N/A
AJP36443.1	190	283	NW_020313779	Callorhinus ursinus	Callorhinus ursinus isolate GAN/ISIS: 27379988/994484 unplaced genomic scaffold, ASM326570v1 scaffold64607	909	613	2.22e-06	150	105	40.000	N/A
AJP36443.1	196	283	NC_048219	Ailuropoda melanoleuca	Ailuropoda melanoleuca isolate Jingjing chromosome 2, ASM200744v2	87015630	87015923	2.29e-06	152	98	35.714	N/A
AJP36443.1	215	281	NW_020313005	Callorhinus ursinus	Callorhinus ursinus isolate GAN/ISIS: 27379988/994484 unplaced genomic scaffold, ASM326570v1 scaffold282	35495517	35495717	2.52e-06	152	67	43.284	N/A
AJP36443.1	197	283	NW_023403695	Halichoerus grypus	Halichoerus grypus isolate 241Hg ecotype Northwest Atlantic unplaced genomic scaffold, Tufts_HGry_1.1 scf7180000025128	1341	1069	2.72e-06	151	91	39.560	N/A
AJP36443.1	184	283	NC_045600	Zalophus californianus	Zalophus californianus isolate mZalCal1 chromosome 6, mZalCal1.pri.v2	147751903	147752229	3.16e-06	151	109	34.862	N/A
AJP36443.1	184	283	NC_045600	Zalophus californianus	Zalophus californianus isolate mZalCal1 chromosome 6, mZalCal1.pri.v2	147872438	147872112	5.36e-06	149	109	34.862	N/A
AJP36443.1	190	250	NW_023403361	Halichoerus grypus	Halichoerus grypus isolate 241Hg ecotype Northwest Atlantic unplaced genomic scaffold, Tufts_HGry_1.1 scf7180000026864	778561	778755	3.21e-06	130	65	40.000	N/A
AJP36443.1	255	283	NW_023403361	Halichoerus grypus	Halichoerus grypus isolate 241Hg ecotype Northwest Atlantic unplaced genomic scaffold, Tufts_HGry_1.1 scf7180000026864	778767	778853	3.21e-06	63	29	48.276	N/A
AJP36443.1	212	283	NW_006383602	Leptonychotes weddellii	Leptonychotes weddellii isolate WS11-02 unplaced genomic scaffold, LepWed1.0 scaffold00562	127623	127838	3.55e-06	150	72	41.667	N/A
AJP36443.1	195	283	NW_019154091	Enhydra lutris kenyoni	Enhydra lutris kenyoni isolate GAN:26980312 unplaced genomic scaffold, ASM228890v2 scaffoldscaffold7	35561586	35561864	3.58e-06	150	93	38.710	N/A
AJP36443.1	190	250	NW_023400769	Halichoerus grypus	Halichoerus grypus isolate 241Hg ecotype Northwest Atlantic unplaced genomic scaffold, Tufts_HGry_1.1 scf7180000024096	6700	6894	3.64e-06	130	65	40.000	N/A
AJP36443.1	255	283	NW_023400769	Halichoerus grypus	Halichoerus grypus isolate 241Hg ecotype Northwest Atlantic unplaced genomic scaffold, Tufts_HGry_1.1 scf7180000024096	6906	6992	3.64e-06	63	29	48.276	N/A
AJP36443.1	190	281	NW_021000028	Eumetopias jubatus	Eumetopias jubatus isolate GAN:26980396 unplaced genomic scaffold, ASM402803v1 scaffold1429	16671	16958	3.97e-06	150	96	36.458	N/A
AJP36443.1	211	283	NW_022589747	Phoca vitulina	Phoca vitulina isolate PV1807 unplaced genomic scaffold, GSC_HSeal_1.0 scaffold44	4748	4530	4.06e-06	150	73	42.466	N/A
AJP36443.1	191	252	NC_048228	Ailuropoda melanoleuca	Ailuropoda melanoleuca isolate Jingjing chromosome 11, ASM200744v2	106104670	106104867	4.21e-06	146	66	39.394	N/A
AJP36443.1	271	285	NC_048228	Ailuropoda melanoleuca	Ailuropoda melanoleuca isolate Jingjing chromosome 11, ASM200744v2	106104941	106104985	4.21e-06	45	15	60.000	N/A
AJP36443.1	183	283	NC_058100	Neogale vison	Neovison vison isolate M4711 chromosome 10, ASM_NN_V1	59414984	59414670	4.56e-06	150	105	36.190	N/A
AJP36443.1	184	280	NW_020322208	Callorhinus ursinus	Callorhinus ursinus isolate GAN/ISIS: 27379988/994484 unplaced genomic scaffold, ASM326570v1 scaffold102655	1871	1554	4.90e-06	149	107	36.449	N/A
AJP36443.1	215	281	NC_045605	Zalophus californianus	Zalophus californianus isolate mZalCal1 chromosome 11, mZalCal1.pri.v2	9890610	9890410	5.22e-06	149	67	43.284	N/A
AJP36443.1	210	285	NW_005081687	Zonotrichia albicollis	Zonotrichia albicollis isolate Tan morph unplaced genomic scaffold, Zonotrichia_albicollis-1.0.1 Scaffold151	442325	442564	6.30e-06	148	80	38.750	N/A
AJP36443.1	217	280	NC_047099	Geotrypetes seraphini	Geotrypetes seraphini chromosome 16, aGeoSer1.1	40512895	40512725	6.53e-06	148	64	51.562	N/A
AJP36443.1	190	252	NW_025576632	Ursus americanus	Ursus americanus isolate UA15103 ecotype Eastern unplaced genomic scaffold, gsc_jax_bbear_1.0 contig_1975_segment0	8406469	8406669	6.69e-06	139	67	38.806	N/A
AJP36443.1	266	283	NW_025576632	Ursus americanus	Ursus americanus isolate UA15103 ecotype Eastern unplaced genomic scaffold, gsc_jax_bbear_1.0 contig_1975_segment0	8406722	8406775	6.69e-06	51	18	55.556	N/A
AJP36443.1	183	283	NC_060082	Meles meles	Meles meles chromosome 17, mMelMel3.1 paternal haplotype	40510988	40511308	7.68e-06	148	107	39.252	N/A
AJP36443.1	183	283	NC_060082	Meles meles	Meles meles chromosome 17, mMelMel3.1 paternal haplotype	40541705	40542019	7.96e-06	148	105	36.190	N/A
AJP36443.1	195	283	NW_022631061	Lontra canadensis	Lontra canadensis isolate GAN:19392208 unplaced genomic scaffold, GSC_riverotter_1.0 scaffold67	3997049	3996771	7.81e-06	148	93	37.634	N/A
AJP36443.1	190	283	NW_020313158	Callorhinus ursinus	Callorhinus ursinus isolate GAN/ISIS: 27379988/994484 unplaced genomic scaffold, ASM326570v1 scaffold442	31700	31410	8.30e-06	147	98	39.796	N/A
AJP36443.1	211	283	NW_006383380	Leptonychotes weddellii	Leptonychotes weddellii isolate WS11-02 unplaced genomic scaffold, LepWed1.0 scaffold00340	751888	752106	9.69e-06	147	73	42.466	N/A
AJP36443.1	195	283	NW_022631069	Lontra canadensis	Lontra canadensis isolate GAN:19392208 unplaced genomic scaffold, GSC_riverotter_1.0 scaffold75	10507053	10506775	9.78e-06	147	93	38.710	N/A
# TBLASTN 2.13.0+
# Query: AIY31229.1 |putative replicase protein|Dromedary stool-associated circular ssDNA virus||Circoviridae|Camelus bactrianus|United Arab Emirates|United Arab Emirates|2013|2014-11-29T00:00:00Z|putative replicase protein [Dromedary stool-associated circular ssDNA virus]
# Database: ref_euk_rep_genomes
# Fields: query acc., q. start, q. end, subject acc., subject sci name, subject title, s. start, s. end, evalue, score, alignment length, % identity, subject strand
# 1 hits found
AIY31229.1	8	323	NW_010581509	Tinamus guttatus	Tinamus guttatus isolate BGI_N309 unplaced genomic scaffold, ASM70537v2 scaffold13393	5751	4915	6.03e-07	158	317	22.713	N/A
# TBLASTN 2.13.0+
# Query: AFH89037.2 |putative structural protein|Labidocera aestiva circovirus|Circovirus|Circoviridae|Labidocera aestiva|USA: Tampa Bay|USA|2009-04|2012-05-01T00:00:00Z|putative structural protein [Labidocera aestiva circovirus]
# Database: ref_euk_rep_genomes
# 0 hits found
# TBLASTN 2.13.0+
# Query: AEL87791.1 |putative capsid protein|Bat associated cyclovirus 3|Cyclovirus|Circoviridae|Chiroptera|China|China|2009|2011-08-09T00:00:00Z|putative capsid protein [Bat associated cyclovirus 3]
# Database: ref_euk_rep_genomes
# 0 hits found
# TBLASTN 2.13.0+
# Query: ADG27891.1 |putative capsid protein|Barbel circovirus|Circovirus|Circoviridae|Barbus barbus|Hungary|Hungary|2008-07-02|2011-04-13T00:00:00Z|putative capsid protein [Barbel circovirus]
# Database: ref_euk_rep_genomes
# Fields: query acc., q. start, q. end, subject acc., subject sci name, subject title, s. start, s. end, evalue, score, alignment length, % identity, subject strand
# 12 hits found
ADG27891.1	1	166	NC_056574	Cyprinus carpio	Cyprinus carpio isolate SPL01 chromosome A3, ASM1834038v1	35242050	35242547	9.18e-77	666	166	71.687	N/A
ADG27891.1	41	166	NW_015507170	Sinocyclocheilus grahami	Sinocyclocheilus grahami isolate Dianchi unplaced genomic scaffold, SAMN03320097.WGS_v1.1 scaffold1991.1	39539	39916	4.07e-59	496	126	70.635	N/A
ADG27891.1	1	38	NW_015507170	Sinocyclocheilus grahami	Sinocyclocheilus grahami isolate Dianchi unplaced genomic scaffold, SAMN03320097.WGS_v1.1 scaffold1991.1	39423	39536	4.07e-59	152	38	68.421	N/A
ADG27891.1	31	166	NW_015507170	Sinocyclocheilus grahami	Sinocyclocheilus grahami isolate Dianchi unplaced genomic scaffold, SAMN03320097.WGS_v1.1 scaffold1991.1	37549	37956	1.64e-58	530	136	66.912	N/A
ADG27891.1	1	77	NW_015507170	Sinocyclocheilus grahami	Sinocyclocheilus grahami isolate Dianchi unplaced genomic scaffold, SAMN03320097.WGS_v1.1 scaffold1991.1	42533	42303	1.28e-26	293	77	61.039	N/A
ADG27891.1	38	166	NC_063057	Megalobrama amblycephala	Megalobrama amblycephala isolate DHTTF-2021 linkage group LG14, ASM1881202v1	47483852	47484238	9.45e-51	433	129	56.589	N/A
ADG27891.1	1	37	NC_063057	Megalobrama amblycephala	Megalobrama amblycephala isolate DHTTF-2021 linkage group LG14, ASM1881202v1	47483731	47483841	9.45e-51	142	37	64.865	N/A
ADG27891.1	41	166	NC_063057	Megalobrama amblycephala	Megalobrama amblycephala isolate DHTTF-2021 linkage group LG14, ASM1881202v1	47481190	47480771	3.53e-38	379	140	53.571	N/A
ADG27891.1	1	88	NC_063057	Megalobrama amblycephala	Megalobrama amblycephala isolate DHTTF-2021 linkage group LG14, ASM1881202v1	47481257	47480994	4.69e-31	326	88	65.909	N/A
ADG27891.1	8	152	NC_064425	Astyanax mexicanus	Astyanax mexicanus isolate ESR-SI-001 chromosome 18, AstMex3_surface	34655897	34656313	4.54e-17	222	145	33.103	N/A
ADG27891.1	24	166	NW_024096767	Crotalus tigris	Crotalus tigris isolate CLP2741 ecotype Arizona unplaced genomic scaffold, ASM1654583v1 scf7180000018002.1256989	222148	221699	1.39e-10	174	155	32.903	N/A
ADG27891.1	58	166	NW_015387091	Protobothrops mucrosquamatus	Protobothrops mucrosquamatus isolate PMUCROS unplaced genomic scaffold, P.Mucros_1.0 scaffold835	352276	352632	2.50e-06	142	121	35.537	N/A
# TBLASTN 2.13.0+
# Query: AAC69866.1 |unknown|Beak and feather disease virus|Circovirus|Circoviridae|Cacatua galerita||||1998-11-03T00:00:00Z|unknown [Beak and feather disease virus]
# Database: ref_euk_rep_genomes
# 0 hits found
# TBLASTN 2.13.0+
# Query: YP_009553620.1 |Rep-A|Ecklonia radiata-associated virus 5||Circoviridae|Ecklonia radiata|Australia|Australia|2014-06-01|2019-02-12T00:00:00Z|Rep-A [Ecklonia radiata-associated virus 5]
# Database: ref_euk_rep_genomes
# Fields: query acc., q. start, q. end, subject acc., subject sci name, subject title, s. start, s. end, evalue, score, alignment length, % identity, subject strand
# 50 hits found
YP_009553620.1	9	170	NW_022989367	Pseudochaenichthys georgianus	Pseudochaenichthys georgianus unplaced genomic scaffold, fPseGeo1.1	755	1216	1.37e-18	246	163	34.356	N/A
YP_009553620.1	10	155	NC_051447	Kryptolebias marmoratus	Kryptolebias marmoratus isolate JLee-2015 linkage group LG18, ASM164957v2	2741227	2741658	2.53e-18	244	148	37.162	N/A
YP_009553620.1	10	144	NC_051050	Acanthopagrus latus	Acanthopagrus latus isolate v.2019 chromosome 12, fAcaLat1.1	1495604	1496002	3.69e-18	243	137	40.876	N/A
YP_009553620.1	10	144	NC_051050	Acanthopagrus latus	Acanthopagrus latus isolate v.2019 chromosome 12, fAcaLat1.1	1491822	1492220	4.75e-18	242	137	40.876	N/A
YP_009553620.1	10	144	NC_051050	Acanthopagrus latus	Acanthopagrus latus isolate v.2019 chromosome 12, fAcaLat1.1	1488042	1488440	4.80e-18	242	137	40.876	N/A
YP_009553620.1	10	144	NC_051050	Acanthopagrus latus	Acanthopagrus latus isolate v.2019 chromosome 12, fAcaLat1.1	1489932	1490330	4.80e-18	242	137	40.876	N/A
YP_009553620.1	10	144	NC_051050	Acanthopagrus latus	Acanthopagrus latus isolate v.2019 chromosome 12, fAcaLat1.1	1493712	1494110	4.80e-18	242	137	40.876	N/A
YP_009553620.1	10	144	NC_051050	Acanthopagrus latus	Acanthopagrus latus isolate v.2019 chromosome 12, fAcaLat1.1	1506755	1507153	4.80e-18	242	137	40.876	N/A
YP_009553620.1	10	144	NC_051050	Acanthopagrus latus	Acanthopagrus latus isolate v.2019 chromosome 12, fAcaLat1.1	1502971	1503369	8.42e-18	240	137	40.146	N/A
YP_009553620.1	10	144	NC_051050	Acanthopagrus latus	Acanthopagrus latus isolate v.2019 chromosome 12, fAcaLat1.1	1504863	1505261	3.16e-16	228	137	40.146	N/A
YP_009553620.1	10	98	NC_051050	Acanthopagrus latus	Acanthopagrus latus isolate v.2019 chromosome 12, fAcaLat1.1	1508647	1508913	1.28e-15	223	89	44.944	N/A
YP_009553620.1	10	98	NC_051050	Acanthopagrus latus	Acanthopagrus latus isolate v.2019 chromosome 12, fAcaLat1.1	1497494	1497760	1.83e-15	222	89	44.944	N/A
YP_009553620.1	3	149	NC_064428	Astyanax mexicanus	Astyanax mexicanus isolate ESR-SI-001 chromosome 21, AstMex3_surface	7537812	7537378	5.37e-18	242	148	38.514	N/A
YP_009553620.1	5	113	NW_006408530	Chrysochloris asiatica	Chrysochloris asiatica unplaced genomic scaffold, ChrAsi1.0 scaffold00012	31588024	31587704	6.75e-17	233	110	47.273	N/A
YP_009553620.1	5	124	NW_019029310	Acanthochromis polyacanthus	Acanthochromis polyacanthus ecotype Palm Islands unplaced genomic scaffold, ASM210954v1 orpheusFish_scaffold194	166053	166418	3.33e-15	220	123	44.715	N/A
YP_009553620.1	4	144	NW_022991559	Gymnodraco acuticeps	Gymnodraco acuticeps unplaced genomic scaffold, fGymAcu1.1	39727	40155	3.62e-15	220	146	33.562	N/A
YP_009553620.1	1	160	NW_010581509	Tinamus guttatus	Tinamus guttatus isolate BGI_N309 unplaced genomic scaffold, ASM70537v2 scaffold13393	5775	5311	3.94e-15	219	160	33.750	N/A
YP_009553620.1	4	144	NC_047512	Pseudochaenichthys georgianus	Pseudochaenichthys georgianus chromosome 10, fPseGeo1.1	45263212	45262784	4.66e-15	219	149	35.570	N/A
YP_009553620.1	9	148	NC_053489	Rana temporaria	Rana temporaria chromosome 1, aRanTem1.1	8221741	8221334	5.99e-15	218	142	41.549	N/A
YP_009553620.1	9	160	NC_053489	Rana temporaria	Rana temporaria chromosome 1, aRanTem1.1	8654292	8653849	6.56e-14	210	154	36.364	N/A
YP_009553620.1	4	144	NW_022991811	Gymnodraco acuticeps	Gymnodraco acuticeps unplaced genomic scaffold, fGymAcu1.1	4238	3810	6.97e-15	218	146	33.562	N/A
YP_009553620.1	9	116	NC_053491	Rana temporaria	Rana temporaria chromosome 3, aRanTem1.1	257690974	257691291	2.66e-14	213	110	46.364	N/A
YP_009553620.1	11	149	NC_053390	Bufo bufo	Bufo bufo chromosome 2, aBufBuf1.1	9191646	9191242	3.25e-13	205	140	39.286	N/A
YP_009553620.1	11	149	NC_053390	Bufo bufo	Bufo bufo chromosome 2, aBufBuf1.1	6711742	6711335	3.84e-13	204	141	38.298	N/A
YP_009553620.1	11	149	NC_053390	Bufo bufo	Bufo bufo chromosome 2, aBufBuf1.1	6709898	6709491	4.02e-13	204	141	38.298	N/A
YP_009553620.1	11	149	NC_053390	Bufo bufo	Bufo bufo chromosome 2, aBufBuf1.1	6708047	6707658	4.19e-08	165	144	34.028	N/A
YP_009553620.1	10	154	NC_063057	Megalobrama amblycephala	Megalobrama amblycephala isolate DHTTF-2021 linkage group LG14, ASM1881202v1	47479767	47479375	1.68e-12	199	147	34.014	N/A
YP_009553620.1	10	154	NC_063057	Megalobrama amblycephala	Megalobrama amblycephala isolate DHTTF-2021 linkage group LG14, ASM1881202v1	47482519	47482091	4.42e-10	180	146	30.137	N/A
YP_009553620.1	10	115	NW_015507170	Sinocyclocheilus grahami	Sinocyclocheilus grahami isolate Dianchi unplaced genomic scaffold, SAMN03320097.WGS_v1.1 scaffold1991.1	39029	38712	1.68e-12	199	107	37.383	N/A
YP_009553620.1	10	154	NW_015507170	Sinocyclocheilus grahami	Sinocyclocheilus grahami isolate Dianchi unplaced genomic scaffold, SAMN03320097.WGS_v1.1 scaffold1991.1	42111	41692	5.29e-11	188	146	32.877	N/A
YP_009553620.1	11	148	NC_053391	Bufo bufo	Bufo bufo chromosome 3, aBufBuf1.1	33282069	33282473	5.85e-12	195	140	36.429	N/A
YP_009553620.1	11	119	NC_053391	Bufo bufo	Bufo bufo chromosome 3, aBufBuf1.1	33223277	33223597	4.67e-10	180	110	40.909	N/A
YP_009553620.1	10	148	NC_034588	Mus caroli	Mus caroli chromosome 19, CAROLI_EIJ_v1.1	46569999	46569598	1.37e-11	192	140	35.000	N/A
YP_009553620.1	12	97	NC_051451	Kryptolebias marmoratus	Kryptolebias marmoratus isolate JLee-2015 linkage group LG22, ASM164957v2	4327395	4327138	2.30e-11	190	86	41.860	N/A
YP_009553620.1	10	112	NW_022990843	Gymnodraco acuticeps	Gymnodraco acuticeps unplaced genomic scaffold, fGymAcu1.1	33218	33529	4.33e-11	188	104	36.538	N/A
YP_009553620.1	11	113	NC_063165	Perognathus longimembris pacificus	Perognathus longimembris pacificus isolate PPM17 chromosome 5, ASM2315922v1	87993870	87993568	9.25e-11	186	103	41.748	N/A
YP_009553620.1	11	113	NW_025960865	Perognathus longimembris pacificus	Perognathus longimembris pacificus isolate PPM17 unplaced genomic scaffold, ASM2315922v1 HiC_scaffold_5438	20226	20528	1.10e-10	185	103	41.748	N/A
YP_009553620.1	11	113	NW_025961413	Perognathus longimembris pacificus	Perognathus longimembris pacificus isolate PPM17 unplaced genomic scaffold, ASM2315922v1 HiC_scaffold_5931	1390617	1390315	2.43e-10	182	103	41.748	N/A
YP_009553620.1	11	113	NW_025961413	Perognathus longimembris pacificus	Perognathus longimembris pacificus isolate PPM17 unplaced genomic scaffold, ASM2315922v1 HiC_scaffold_5931	1272568	1272266	4.30e-10	181	103	41.748	N/A
YP_009553620.1	1	144	NW_009912489	Nestor notabilis	Nestor notabilis isolate BGI_N333 unplaced genomic scaffold, ASM69687v1 scaffold7610	76222	75788	4.12e-10	181	146	32.877	N/A
YP_009553620.1	1	146	NW_019029183	Acanthochromis polyacanthus	Acanthochromis polyacanthus ecotype Palm Islands unplaced genomic scaffold, ASM210954v1 orpheusFish_scaffold67	1033541	1033984	5.51e-10	180	154	34.416	N/A
YP_009553620.1	40	114	NC_047087	Geotrypetes seraphini	Geotrypetes seraphini chromosome 4, aGeoSer1.1	291062660	291062439	1.05e-09	163	76	47.368	N/A
YP_009553620.1	10	33	NC_047087	Geotrypetes seraphini	Geotrypetes seraphini chromosome 4, aGeoSer1.1	291062737	291062666	1.05e-09	59	24	54.167	N/A
YP_009553620.1	11	158	NC_051315	Choloepus didactylus	Choloepus didactylus isolate mChoDid1 chromosome 9, mChoDid1.pri	63810042	63810470	1.12e-09	177	150	34.000	N/A
YP_009553620.1	10	86	NC_050177	Sander lucioperca	Sander lucioperca isolate FBNREF2018 chromosome 5, SLUC_FBN_1.2	21091023	21090793	2.77e-09	174	77	40.260	N/A
YP_009553620.1	11	116	NC_047096	Geotrypetes seraphini	Geotrypetes seraphini chromosome 13, aGeoSer1.1	975396	975704	8.31e-09	170	107	37.383	N/A
YP_009553620.1	5	113	NW_019032806	Acanthochromis polyacanthus	Acanthochromis polyacanthus ecotype Palm Islands unplaced genomic scaffold, ASM210954v1 orpheusFish_scaffold3690	927	1256	5.12e-08	164	110	37.273	N/A
YP_009553620.1	11	93	NC_063169	Perognathus longimembris pacificus	Perognathus longimembris pacificus isolate PPM17 chromosome 9, ASM2315922v1	17338	17580	3.31e-07	158	83	39.759	N/A
YP_009553620.1	10	65	NC_051440	Kryptolebias marmoratus	Kryptolebias marmoratus isolate JLee-2015 linkage group LG11, ASM164957v2	27795170	27795003	4.66e-06	149	56	51.786	N/A
YP_009553620.1	47	149	NC_064425	Astyanax mexicanus	Astyanax mexicanus isolate ESR-SI-001 chromosome 18, AstMex3_surface	34657320	34657018	8.38e-06	147	107	38.318	N/A
# TBLASTN 2.13.0+
# Query: YP_009506299.1 |capsid protein|Bat associated cyclovirus 15|Cyclovirus|Circoviridae|Pteropus tonganus|Tonga|Tonga|2015|2018-08-24T00:00:00Z|capsid protein [Pacific flying fox associated cyclovirus-2]
# Database: ref_euk_rep_genomes
# 0 hits found
# TBLASTN 2.13.0+
# Query: YP_009508628.1 |Rep|Bat associated circovirus 9|Circovirus|Circoviridae|Rhinolophus ferrumequinum|China|China|2010-12|2018-08-24T00:00:00Z|Rep [Bat associated circovirus 9]
# Database: ref_euk_rep_genomes
# Fields: query acc., q. start, q. end, subject acc., subject sci name, subject title, s. start, s. end, evalue, score, alignment length, % identity, subject strand
# 417 hits found
YP_009508628.1	15	282	NW_025960865	Perognathus longimembris pacificus	Perognathus longimembris pacificus isolate PPM17 unplaced genomic scaffold, ASM2315922v1 HiC_scaffold_5438	20226	21017	3.42e-82	725	269	53.532	N/A
YP_009508628.1	15	282	NC_063165	Perognathus longimembris pacificus	Perognathus longimembris pacificus isolate PPM17 chromosome 5, ASM2315922v1	87993870	87993079	5.14e-82	724	269	53.532	N/A
YP_009508628.1	15	282	NW_025961413	Perognathus longimembris pacificus	Perognathus longimembris pacificus isolate PPM17 unplaced genomic scaffold, ASM2315922v1 HiC_scaffold_5931	1272568	1271777	2.21e-79	704	269	52.416	N/A
YP_009508628.1	15	282	NW_025961413	Perognathus longimembris pacificus	Perognathus longimembris pacificus isolate PPM17 unplaced genomic scaffold, ASM2315922v1 HiC_scaffold_5931	1390617	1389826	3.28e-79	703	269	52.416	N/A
YP_009508628.1	3	299	NC_051050	Acanthopagrus latus	Acanthopagrus latus isolate v.2019 chromosome 12, fAcaLat1.1	1495577	1496467	1.70e-74	668	301	47.508	N/A
YP_009508628.1	3	299	NC_051050	Acanthopagrus latus	Acanthopagrus latus isolate v.2019 chromosome 12, fAcaLat1.1	1488015	1488905	4.95e-74	664	301	47.176	N/A
YP_009508628.1	3	299	NC_051050	Acanthopagrus latus	Acanthopagrus latus isolate v.2019 chromosome 12, fAcaLat1.1	1489905	1490795	4.95e-74	664	301	47.176	N/A
YP_009508628.1	3	299	NC_051050	Acanthopagrus latus	Acanthopagrus latus isolate v.2019 chromosome 12, fAcaLat1.1	1493685	1494575	4.95e-74	664	301	47.176	N/A
YP_009508628.1	3	299	NC_051050	Acanthopagrus latus	Acanthopagrus latus isolate v.2019 chromosome 12, fAcaLat1.1	1506728	1507618	4.95e-74	664	301	47.176	N/A
YP_009508628.1	3	299	NC_051050	Acanthopagrus latus	Acanthopagrus latus isolate v.2019 chromosome 12, fAcaLat1.1	1491795	1492685	5.78e-74	664	301	47.176	N/A
YP_009508628.1	3	299	NC_051050	Acanthopagrus latus	Acanthopagrus latus isolate v.2019 chromosome 12, fAcaLat1.1	1502944	1503834	1.72e-73	660	301	46.844	N/A
YP_009508628.1	3	299	NC_051050	Acanthopagrus latus	Acanthopagrus latus isolate v.2019 chromosome 12, fAcaLat1.1	1504836	1505726	3.28e-72	651	301	46.844	N/A
YP_009508628.1	3	117	NC_051050	Acanthopagrus latus	Acanthopagrus latus isolate v.2019 chromosome 12, fAcaLat1.1	1508620	1508961	3.72e-22	274	116	46.552	N/A
YP_009508628.1	3	117	NC_051050	Acanthopagrus latus	Acanthopagrus latus isolate v.2019 chromosome 12, fAcaLat1.1	1497467	1497808	3.30e-21	267	116	45.690	N/A
YP_009508628.1	4	282	NC_051447	Kryptolebias marmoratus	Kryptolebias marmoratus isolate JLee-2015 linkage group LG18, ASM164957v2	2741197	2742030	1.06e-72	654	281	46.263	N/A
YP_009508628.1	12	299	NW_022989367	Pseudochaenichthys georgianus	Pseudochaenichthys georgianus unplaced genomic scaffold, fPseGeo1.1	752	1621	8.87e-71	640	292	44.521	N/A
YP_009508628.1	14	285	NC_064428	Astyanax mexicanus	Astyanax mexicanus isolate ESR-SI-001 chromosome 21, AstMex3_surface	7537791	7536964	2.78e-70	636	278	44.245	N/A
YP_009508628.1	12	279	NC_051315	Choloepus didactylus	Choloepus didactylus isolate mChoDid1 chromosome 9, mChoDid1.pri	63810033	63810821	3.31e-70	636	273	50.916	N/A
YP_009508628.1	12	282	NW_010581509	Tinamus guttatus	Tinamus guttatus isolate BGI_N309 unplaced genomic scaffold, ASM70537v2 scaffold13393	5754	4960	7.66e-70	633	272	48.162	N/A
YP_009508628.1	12	261	NC_063057	Megalobrama amblycephala	Megalobrama amblycephala isolate DHTTF-2021 linkage group LG14, ASM1881202v1	47482525	47481773	6.67e-67	611	252	46.825	N/A
YP_009508628.1	110	302	NC_063057	Megalobrama amblycephala	Megalobrama amblycephala isolate DHTTF-2021 linkage group LG14, ASM1881202v1	47479825	47480442	2.62e-35	374	208	38.942	N/A
YP_009508628.1	12	152	NC_063057	Megalobrama amblycephala	Megalobrama amblycephala isolate DHTTF-2021 linkage group LG14, ASM1881202v1	47479773	47479381	1.02e-28	324	142	45.775	N/A
YP_009508628.1	166	285	NC_063057	Megalobrama amblycephala	Megalobrama amblycephala isolate DHTTF-2021 linkage group LG14, ASM1881202v1	47483231	47482941	6.98e-13	203	120	39.167	N/A
YP_009508628.1	12	277	NC_053491	Rana temporaria	Rana temporaria chromosome 3, aRanTem1.1	257690971	257691756	7.41e-67	611	269	45.725	N/A
YP_009508628.1	12	264	NW_024096460	Crotalus tigris	Crotalus tigris isolate CLP2741 ecotype Arizona unplaced genomic scaffold, ASM1654583v1 scf7180000017536.10889498	6025679	6024936	1.60e-66	608	255	49.020	N/A
YP_009508628.1	12	277	NC_053489	Rana temporaria	Rana temporaria chromosome 1, aRanTem1.1	8654295	8653510	1.78e-66	608	269	45.353	N/A
YP_009508628.1	12	226	NC_053489	Rana temporaria	Rana temporaria chromosome 1, aRanTem1.1	8221744	8221109	4.73e-54	478	218	44.495	N/A
YP_009508628.1	227	277	NC_053489	Rana temporaria	Rana temporaria chromosome 1, aRanTem1.1	8221107	8220958	4.73e-54	132	51	50.980	N/A
YP_009508628.1	57	277	NC_053489	Rana temporaria	Rana temporaria chromosome 1, aRanTem1.1	676086693	676087346	1.84e-28	322	224	36.161	N/A
YP_009508628.1	8	256	NW_015507170	Sinocyclocheilus grahami	Sinocyclocheilus grahami isolate Dianchi unplaced genomic scaffold, SAMN03320097.WGS_v1.1 scaffold1991.1	42129	41389	1.73e-65	600	251	46.614	N/A
YP_009508628.1	147	285	NW_015507170	Sinocyclocheilus grahami	Sinocyclocheilus grahami isolate Dianchi unplaced genomic scaffold, SAMN03320097.WGS_v1.1 scaffold1991.1	38631	38221	7.10e-57	325	139	45.324	N/A
YP_009508628.1	12	143	NW_015507170	Sinocyclocheilus grahami	Sinocyclocheilus grahami isolate Dianchi unplaced genomic scaffold, SAMN03320097.WGS_v1.1 scaffold1991.1	39035	38634	7.10e-57	310	134	46.269	N/A
YP_009508628.1	132	302	NW_015507170	Sinocyclocheilus grahami	Sinocyclocheilus grahami isolate Dianchi unplaced genomic scaffold, SAMN03320097.WGS_v1.1 scaffold1991.1	40688	40179	1.29e-33	361	172	42.442	N/A
YP_009508628.1	8	62	NW_015507170	Sinocyclocheilus grahami	Sinocyclocheilus grahami isolate Dianchi unplaced genomic scaffold, SAMN03320097.WGS_v1.1 scaffold1991.1	40860	40693	7.38e-08	163	56	55.357	N/A
YP_009508628.1	15	282	NC_063169	Perognathus longimembris pacificus	Perognathus longimembris pacificus isolate PPM17 chromosome 9, ASM2315922v1	17338	18123	4.73e-60	560	270	45.185	N/A
YP_009508628.1	106	282	NC_063169	Perognathus longimembris pacificus	Perognathus longimembris pacificus isolate PPM17 chromosome 9, ASM2315922v1	23345	23866	2.37e-50	390	178	48.876	N/A
YP_009508628.1	17	103	NC_063169	Perognathus longimembris pacificus	Perognathus longimembris pacificus isolate PPM17 chromosome 9, ASM2315922v1	23082	23339	2.37e-50	189	87	44.828	N/A
YP_009508628.1	44	282	NC_063169	Perognathus longimembris pacificus	Perognathus longimembris pacificus isolate PPM17 chromosome 9, ASM2315922v1	19264	19968	1.08e-46	460	240	43.333	N/A
YP_009508628.1	12	278	NC_053391	Bufo bufo	Bufo bufo chromosome 3, aBufBuf1.1	33282060	33282854	9.41e-59	550	269	43.494	N/A
YP_009508628.1	4	280	NC_053391	Bufo bufo	Bufo bufo chromosome 3, aBufBuf1.1	33223244	33224059	2.10e-55	525	278	42.086	N/A
YP_009508628.1	33	285	NC_064425	Astyanax mexicanus	Astyanax mexicanus isolate ESR-SI-001 chromosome 18, AstMex3_surface	34657362	34656604	9.88e-59	550	258	43.798	N/A
YP_009508628.1	74	282	NC_051440	Kryptolebias marmoratus	Kryptolebias marmoratus isolate JLee-2015 linkage group LG11, ASM164957v2	27794989	27794369	5.28e-58	488	210	47.143	N/A
YP_009508628.1	12	68	NC_051440	Kryptolebias marmoratus	Kryptolebias marmoratus isolate JLee-2015 linkage group LG11, ASM164957v2	27795176	27795003	5.28e-58	157	58	53.448	N/A
YP_009508628.1	12	275	NC_053390	Bufo bufo	Bufo bufo chromosome 2, aBufBuf1.1	9191655	9190873	3.15e-55	524	266	42.857	N/A
YP_009508628.1	12	234	NC_053390	Bufo bufo	Bufo bufo chromosome 2, aBufBuf1.1	6708056	6707409	7.64e-47	461	226	42.920	N/A
YP_009508628.1	12	185	NC_053390	Bufo bufo	Bufo bufo chromosome 2, aBufBuf1.1	6711751	6711227	9.82e-43	355	176	42.614	N/A
YP_009508628.1	182	235	NC_053390	Bufo bufo	Bufo bufo chromosome 2, aBufBuf1.1	6711242	6711087	9.82e-43	157	54	55.556	N/A
YP_009508628.1	12	185	NC_053390	Bufo bufo	Bufo bufo chromosome 2, aBufBuf1.1	6709907	6709383	1.05e-42	355	176	42.614	N/A
YP_009508628.1	182	235	NC_053390	Bufo bufo	Bufo bufo chromosome 2, aBufBuf1.1	6709398	6709243	1.05e-42	157	54	55.556	N/A
YP_009508628.1	97	282	NC_063168	Perognathus longimembris pacificus	Perognathus longimembris pacificus isolate PPM17 chromosome 8, ASM2315922v1	33448	33996	3.18e-52	408	187	47.594	N/A
YP_009508628.1	15	95	NC_063168	Perognathus longimembris pacificus	Perognathus longimembris pacificus isolate PPM17 chromosome 8, ASM2315922v1	33206	33448	3.18e-52	187	82	47.561	N/A
YP_009508628.1	2	282	NC_063168	Perognathus longimembris pacificus	Perognathus longimembris pacificus isolate PPM17 chromosome 8, ASM2315922v1	27349	28185	3.24e-36	381	288	36.458	N/A
YP_009508628.1	77	282	NC_063168	Perognathus longimembris pacificus	Perognathus longimembris pacificus isolate PPM17 chromosome 8, ASM2315922v1	29491	30099	8.37e-34	363	207	40.580	N/A
YP_009508628.1	15	94	NC_063168	Perognathus longimembris pacificus	Perognathus longimembris pacificus isolate PPM17 chromosome 8, ASM2315922v1	29306	29542	1.18e-08	170	80	45.000	N/A
YP_009508628.1	41	100	NC_063168	Perognathus longimembris pacificus	Perognathus longimembris pacificus isolate PPM17 chromosome 8, ASM2315922v1	27480	27659	1.72e-07	161	60	50.000	N/A
YP_009508628.1	99	282	NC_063185	Perognathus longimembris pacificus	Perognathus longimembris pacificus isolate PPM17 chromosome 25, ASM2315922v1	923201	923743	5.44e-52	398	185	46.486	N/A
YP_009508628.1	16	106	NC_063185	Perognathus longimembris pacificus	Perognathus longimembris pacificus isolate PPM17 chromosome 25, ASM2315922v1	922956	923225	5.44e-52	194	91	40.659	N/A
YP_009508628.1	196	298	NC_063185	Perognathus longimembris pacificus	Perognathus longimembris pacificus isolate PPM17 chromosome 25, ASM2315922v1	907606	907917	1.83e-31	276	105	52.381	N/A
YP_009508628.1	43	194	NC_063185	Perognathus longimembris pacificus	Perognathus longimembris pacificus isolate PPM17 chromosome 25, ASM2315922v1	907128	907592	1.83e-31	138	157	30.573	N/A
YP_009508628.1	8	97	NC_063185	Perognathus longimembris pacificus	Perognathus longimembris pacificus isolate PPM17 chromosome 25, ASM2315922v1	907021	907299	2.50e-06	151	93	37.634	N/A
YP_009508628.1	78	297	NW_021856866	Suricata suricatta	Suricata suricatta isolate VVHF042 unplaced genomic scaffold, meerkat_22Aug2017_6uvM2_HiC HiC_scaffold_1278	1908	1243	1.20e-51	487	225	46.667	N/A
YP_009508628.1	68	283	NC_051431	Kryptolebias marmoratus	Kryptolebias marmoratus isolate JLee-2015 linkage group LG2, ASM164957v2	31005229	31004588	4.09e-51	493	217	46.544	N/A
YP_009508628.1	99	282	NC_063178	Perognathus longimembris pacificus	Perognathus longimembris pacificus isolate PPM17 chromosome 18, ASM2315922v1	30795399	30794857	7.91e-51	381	185	45.405	N/A
YP_009508628.1	16	99	NC_063178	Perognathus longimembris pacificus	Perognathus longimembris pacificus isolate PPM17 chromosome 18, ASM2315922v1	30795643	30795395	7.91e-51	202	84	46.429	N/A
YP_009508628.1	174	298	NC_063178	Perognathus longimembris pacificus	Perognathus longimembris pacificus isolate PPM17 chromosome 18, ASM2315922v1	30811357	30810935	2.90e-24	290	142	44.366	N/A
YP_009508628.1	16	99	NC_063178	Perognathus longimembris pacificus	Perognathus longimembris pacificus isolate PPM17 chromosome 18, ASM2315922v1	30811794	30811546	1.08e-20	181	84	42.857	N/A
YP_009508628.1	99	194	NC_063178	Perognathus longimembris pacificus	Perognathus longimembris pacificus isolate PPM17 chromosome 18, ASM2315922v1	30811544	30811260	1.08e-20	138	97	37.113	N/A
YP_009508628.1	26	206	NC_008803	Monodelphis domestica	Monodelphis domestica chromosome 3, MonDom5	262233206	262232667	3.23e-46	334	183	44.809	N/A
YP_009508628.1	217	315	NC_008803	Monodelphis domestica	Monodelphis domestica chromosome 3, MonDom5	262232677	262232423	3.23e-46	208	101	47.525	N/A
YP_009508628.1	6	176	NC_034588	Mus caroli	Mus caroli chromosome 19, CAROLI_EIJ_v1.1	46570017	46569511	8.22e-45	446	172	52.907	N/A
YP_009508628.1	71	246	NW_022992170	Gymnodraco acuticeps	Gymnodraco acuticeps unplaced genomic scaffold, fGymAcu1.1	63137	62613	1.50e-43	436	178	49.438	N/A
YP_009508628.1	86	285	NC_047090	Geotrypetes seraphini	Geotrypetes seraphini chromosome 7, aGeoSer1.1	45601806	45602411	5.95e-43	432	204	46.569	N/A
YP_009508628.1	112	315	NC_047090	Geotrypetes seraphini	Geotrypetes seraphini chromosome 7, aGeoSer1.1	150028553	150029137	1.35e-33	361	208	42.788	N/A
YP_009508628.1	189	262	NC_047090	Geotrypetes seraphini	Geotrypetes seraphini chromosome 7, aGeoSer1.1	5551558	5551340	1.58e-25	244	74	58.108	N/A
YP_009508628.1	126	187	NC_047090	Geotrypetes seraphini	Geotrypetes seraphini chromosome 7, aGeoSer1.1	5551754	5551569	1.58e-25	118	62	41.935	N/A
YP_009508628.1	12	285	NC_047094	Geotrypetes seraphini	Geotrypetes seraphini chromosome 11, aGeoSer1.1	49647465	49646638	9.42e-43	430	293	37.201	N/A
YP_009508628.1	41	185	NC_047094	Geotrypetes seraphini	Geotrypetes seraphini chromosome 11, aGeoSer1.1	66769299	66768865	8.15e-35	253	147	40.816	N/A
YP_009508628.1	178	252	NC_047094	Geotrypetes seraphini	Geotrypetes seraphini chromosome 11, aGeoSer1.1	66768884	66768666	8.15e-35	190	75	46.667	N/A
YP_009508628.1	3	246	NW_019032806	Acanthochromis polyacanthus	Acanthochromis polyacanthus ecotype Palm Islands unplaced genomic scaffold, ASM210954v1 orpheusFish_scaffold3690	909	1631	1.84e-41	420	246	40.244	N/A
YP_009508628.1	115	282	NC_053162	Polypterus senegalus	Polypterus senegalus isolate Bchr_013 chromosome 9, ASM1683550v1	59503022	59503516	2.00e-41	348	171	40.936	N/A
YP_009508628.1	17	102	NC_053162	Polypterus senegalus	Polypterus senegalus isolate Bchr_013 chromosome 9, ASM1683550v1	59502738	59502989	2.00e-41	153	87	40.230	N/A
YP_009508628.1	11	283	NC_053162	Polypterus senegalus	Polypterus senegalus isolate Bchr_013 chromosome 9, ASM1683550v1	59504449	59505174	6.83e-32	348	277	34.296	N/A
YP_009508628.1	125	261	NC_053162	Polypterus senegalus	Polypterus senegalus isolate Bchr_013 chromosome 9, ASM1683550v1	59501866	59502270	5.46e-26	304	137	42.336	N/A
YP_009508628.1	12	188	NC_047085	Geotrypetes seraphini	Geotrypetes seraphini chromosome 2, aGeoSer1.1	508472964	508473491	6.95e-39	299	180	41.111	N/A
YP_009508628.1	191	246	NC_047085	Geotrypetes seraphini	Geotrypetes seraphini chromosome 2, aGeoSer1.1	508473506	508473670	6.95e-39	179	56	57.143	N/A
YP_009508628.1	126	284	NC_047085	Geotrypetes seraphini	Geotrypetes seraphini chromosome 2, aGeoSer1.1	156359677	156360159	6.94e-33	356	162	47.531	N/A
YP_009508628.1	12	195	NC_047085	Geotrypetes seraphini	Geotrypetes seraphini chromosome 2, aGeoSer1.1	463725927	463725310	1.32e-26	308	209	39.713	N/A
YP_009508628.1	199	249	NC_047085	Geotrypetes seraphini	Geotrypetes seraphini chromosome 2, aGeoSer1.1	74849903	74850073	6.34e-07	156	57	57.895	N/A
YP_009508628.1	163	315	NC_047084	Geotrypetes seraphini	Geotrypetes seraphini chromosome 1, aGeoSer1.1	164454333	164453905	3.70e-36	310	156	45.513	N/A
YP_009508628.1	55	163	NC_047084	Geotrypetes seraphini	Geotrypetes seraphini chromosome 1, aGeoSer1.1	164454623	164454321	3.70e-36	145	112	34.821	N/A
YP_009508628.1	161	315	NC_047084	Geotrypetes seraphini	Geotrypetes seraphini chromosome 1, aGeoSer1.1	461321835	461321401	9.09e-28	317	158	47.468	N/A
YP_009508628.1	161	284	NC_047084	Geotrypetes seraphini	Geotrypetes seraphini chromosome 1, aGeoSer1.1	184878596	184878219	1.59e-25	300	127	50.394	N/A
YP_009508628.1	52	211	NC_047084	Geotrypetes seraphini	Geotrypetes seraphini chromosome 1, aGeoSer1.1	487392713	487393195	9.69e-25	294	165	44.848	N/A
YP_009508628.1	165	290	NC_047084	Geotrypetes seraphini	Geotrypetes seraphini chromosome 1, aGeoSer1.1	419066392	419066000	4.98e-23	281	132	47.727	N/A
YP_009508628.1	196	284	NC_047084	Geotrypetes seraphini	Geotrypetes seraphini chromosome 1, aGeoSer1.1	471601289	471601558	6.04e-21	265	90	53.333	N/A
YP_009508628.1	94	223	NC_047084	Geotrypetes seraphini	Geotrypetes seraphini chromosome 1, aGeoSer1.1	122710920	122710543	4.00e-16	228	134	36.567	N/A
YP_009508628.1	12	137	NC_047084	Geotrypetes seraphini	Geotrypetes seraphini chromosome 1, aGeoSer1.1	332622168	332622542	5.58e-15	219	129	40.310	N/A
YP_009508628.1	13	106	NC_047084	Geotrypetes seraphini	Geotrypetes seraphini chromosome 1, aGeoSer1.1	148132356	148132631	1.26e-12	201	95	45.263	N/A
YP_009508628.1	12	202	NC_047512	Pseudochaenichthys georgianus	Pseudochaenichthys georgianus chromosome 10, fPseGeo1.1	45263188	45262610	4.20e-36	380	193	40.415	N/A
YP_009508628.1	179	278	NC_047512	Pseudochaenichthys georgianus	Pseudochaenichthys georgianus chromosome 10, fPseGeo1.1	45262679	45262389	4.55e-17	235	100	46.000	N/A
YP_009508628.1	15	278	NC_047096	Geotrypetes seraphini	Geotrypetes seraphini chromosome 13, aGeoSer1.1	975396	976193	3.24e-35	373	278	36.331	N/A
YP_009508628.1	132	315	NC_047096	Geotrypetes seraphini	Geotrypetes seraphini chromosome 13, aGeoSer1.1	44075399	44074878	5.11e-27	311	188	39.362	N/A
YP_009508628.1	61	193	NC_047096	Geotrypetes seraphini	Geotrypetes seraphini chromosome 13, aGeoSer1.1	29691926	29691549	1.71e-13	208	134	39.552	N/A
YP_009508628.1	128	188	NC_047096	Geotrypetes seraphini	Geotrypetes seraphini chromosome 13, aGeoSer1.1	8834902	8834720	2.89e-08	124	61	39.344	N/A
YP_009508628.1	77	101	NC_047096	Geotrypetes seraphini	Geotrypetes seraphini chromosome 13, aGeoSer1.1	8835042	8834968	2.89e-08	86	25	64.000	N/A
YP_009508628.1	161	278	NW_024096479	Crotalus tigris	Crotalus tigris isolate CLP2741 ecotype Arizona unplaced genomic scaffold, ASM1654583v1 scf7180000017568.13789103	1658916	1658578	2.15e-33	360	118	59.322	N/A
YP_009508628.1	7	252	NC_050478	Molothrus ater	Molothrus ater isolate BHLD 08-10-18 breed brown headed cowbird chromosome 1, BPBGC_Mater_1.0	103814875	103814144	2.40e-32	352	250	35.600	N/A
YP_009508628.1	39	261	NC_053161	Polypterus senegalus	Polypterus senegalus isolate Bchr_013 chromosome 8, ASM1683550v1	160616551	160615901	5.13e-32	349	224	37.946	N/A
YP_009508628.1	79	219	NC_053129	Perca fluviatilis	Perca fluviatilis chromosome 18, GENO_Pfluv_1.0	235610	236032	1.18e-31	316	142	47.183	N/A
YP_009508628.1	219	250	NC_053129	Perca fluviatilis	Perca fluviatilis chromosome 18, GENO_Pfluv_1.0	236031	236126	1.18e-31	99	32	53.125	N/A
YP_009508628.1	82	266	NW_022043763	Serinus canaria	Serinus canaria isolate sc_yellow_7_cibi ecotype domestic yellow unplaced genomic scaffold, cibio_Scana_2019 scaffold_3	110969233	110968685	8.01e-31	328	188	40.426	N/A
YP_009508628.1	10	47	NW_022043763	Serinus canaria	Serinus canaria isolate sc_yellow_7_cibi ecotype domestic yellow unplaced genomic scaffold, cibio_Scana_2019 scaffold_3	110969435	110969322	8.01e-31	80	38	39.474	N/A
YP_009508628.1	17	108	NW_022043763	Serinus canaria	Serinus canaria isolate sc_yellow_7_cibi ecotype domestic yellow unplaced genomic scaffold, cibio_Scana_2019 scaffold_3	93892591	93892319	7.02e-08	164	92	39.130	N/A
YP_009508628.1	162	283	NC_063172	Perognathus longimembris pacificus	Perognathus longimembris pacificus isolate PPM17 chromosome 12, ASM2315922v1	26733667	26734020	1.07e-30	339	122	56.557	N/A
YP_009508628.1	140	284	NC_047093	Geotrypetes seraphini	Geotrypetes seraphini chromosome 10, aGeoSer1.1	95524024	95524464	8.00e-29	325	148	47.297	N/A
YP_009508628.1	13	182	NW_019029183	Acanthochromis polyacanthus	Acanthochromis polyacanthus ecotype Palm Islands unplaced genomic scaffold, ASM210954v1 orpheusFish_scaffold67	1033565	1034092	1.69e-28	323	179	41.341	N/A
YP_009508628.1	54	307	NC_063179	Perognathus longimembris pacificus	Perognathus longimembris pacificus isolate PPM17 chromosome 19, ASM2315922v1	34605852	34606619	1.81e-28	322	262	33.206	N/A
YP_009508628.1	65	183	NC_044035	Microcaecilia unicolor	Microcaecilia unicolor chromosome 5, aMicUni1.1	245064214	245063861	2.63e-28	218	120	40.833	N/A
YP_009508628.1	196	247	NC_044035	Microcaecilia unicolor	Microcaecilia unicolor chromosome 5, aMicUni1.1	245063825	245063670	2.63e-28	169	52	53.846	N/A
YP_009508628.1	16	282	NC_063186	Perognathus longimembris pacificus	Perognathus longimembris pacificus isolate PPM17 chromosome 26, ASM2315922v1	12191789	12192604	2.32e-27	314	295	34.576	N/A
YP_009508628.1	12	158	NW_022991811	Gymnodraco acuticeps	Gymnodraco acuticeps unplaced genomic scaffold, fGymAcu1.1	4214	3768	1.55e-26	308	149	42.953	N/A
YP_009508628.1	12	158	NW_022991559	Gymnodraco acuticeps	Gymnodraco acuticeps unplaced genomic scaffold, fGymAcu1.1	39751	40197	1.96e-26	307	149	42.953	N/A
YP_009508628.1	163	284	NC_047086	Geotrypetes seraphini	Geotrypetes seraphini chromosome 3, aGeoSer1.1	289008221	289007850	4.92e-26	304	125	51.200	N/A
YP_009508628.1	194	315	NC_047086	Geotrypetes seraphini	Geotrypetes seraphini chromosome 3, aGeoSer1.1	173011073	173011405	5.49e-21	265	124	45.968	N/A
YP_009508628.1	199	262	NC_047086	Geotrypetes seraphini	Geotrypetes seraphini chromosome 3, aGeoSer1.1	139635615	139635424	1.74e-15	223	64	57.812	N/A
YP_009508628.1	112	276	NC_047086	Geotrypetes seraphini	Geotrypetes seraphini chromosome 3, aGeoSer1.1	385359550	385359059	1.06e-13	186	176	34.091	N/A
YP_009508628.1	72	102	NC_047086	Geotrypetes seraphini	Geotrypetes seraphini chromosome 3, aGeoSer1.1	385359648	385359562	1.06e-13	72	31	48.387	N/A
YP_009508628.1	203	280	NC_047086	Geotrypetes seraphini	Geotrypetes seraphini chromosome 3, aGeoSer1.1	261891931	261891695	1.23e-13	209	79	49.367	N/A
YP_009508628.1	12	280	NW_005081687	Zonotrichia albicollis	Zonotrichia albicollis isolate Tan morph unplaced genomic scaffold, Zonotrichia_albicollis-1.0.1 Scaffold151	441806	442603	9.81e-26	302	284	33.451	N/A
YP_009508628.1	13	142	NW_019029310	Acanthochromis polyacanthus	Acanthochromis polyacanthus ecotype Palm Islands unplaced genomic scaffold, ASM210954v1 orpheusFish_scaffold194	166065	166463	3.37e-24	290	133	45.113	N/A
YP_009508628.1	216	291	NW_019029310	Acanthochromis polyacanthus	Acanthochromis polyacanthus ecotype Palm Islands unplaced genomic scaffold, ASM210954v1 orpheusFish_scaffold194	166463	166687	8.67e-09	171	76	43.421	N/A
YP_009508628.1	164	285	NC_052018	Motacilla alba alba	Motacilla alba alba isolate MOTALB_02 chromosome 3, Motacilla_alba_V1.0_pri	19766622	19766269	2.72e-23	283	122	45.082	N/A
YP_009508628.1	107	211	NW_024096712	Crotalus tigris	Crotalus tigris isolate CLP2741 ecotype Arizona unplaced genomic scaffold, ASM1654583v1 scf7180000017900.620629	556059	555739	4.56e-23	201	110	38.182	N/A
YP_009508628.1	214	249	NW_024096712	Crotalus tigris	Crotalus tigris isolate CLP2741 ecotype Arizona unplaced genomic scaffold, ASM1654583v1 scf7180000017900.620629	555748	555641	4.56e-23	140	36	63.889	N/A
YP_009508628.1	16	264	NW_004451196	Odobenus rosmarus divergens	Odobenus rosmarus divergens isolate Ivan unplaced genomic scaffold, Oros_1.0 Scaffold933	23774	24502	1.95e-22	276	262	30.534	N/A
YP_009508628.1	13	149	NW_019030946	Acanthochromis polyacanthus	Acanthochromis polyacanthus ecotype Palm Islands unplaced genomic scaffold, ASM210954v1 orpheusFish_scaffold1830	120332	120733	6.38e-22	273	139	45.324	N/A
YP_009508628.1	15	117	NW_006408530	Chrysochloris asiatica	Chrysochloris asiatica unplaced genomic scaffold, ChrAsi1.0 scaffold00012	31588006	31587701	1.43e-21	270	103	50.485	N/A
YP_009508628.1	93	175	NW_024609082	Oncorhynchus tshawytscha	Oncorhynchus tshawytscha isolate Ot180627B unplaced genomic scaffold, Otsh_v2.0 Un_contig_1932_pilon_pilon	75311	75556	1.50e-21	183	84	47.619	N/A
YP_009508628.1	215	250	NW_024609082	Oncorhynchus tshawytscha	Oncorhynchus tshawytscha isolate Ot180627B unplaced genomic scaffold, Otsh_v2.0 Un_contig_1932_pilon_pilon	75651	75758	1.50e-21	127	36	63.889	N/A
YP_009508628.1	64	91	NW_024609082	Oncorhynchus tshawytscha	Oncorhynchus tshawytscha isolate Ot180627B unplaced genomic scaffold, Otsh_v2.0 Un_contig_1932_pilon_pilon	75228	75311	1.50e-21	57	28	39.286	N/A
YP_009508628.1	51	188	NC_047095	Geotrypetes seraphini	Geotrypetes seraphini chromosome 12, aGeoSer1.1	81976613	81976200	1.60e-21	270	140	45.714	N/A
YP_009508628.1	196	284	NC_047095	Geotrypetes seraphini	Geotrypetes seraphini chromosome 12, aGeoSer1.1	102173809	102173540	1.14e-19	255	90	52.222	N/A
YP_009508628.1	126	235	NC_047087	Geotrypetes seraphini	Geotrypetes seraphini chromosome 4, aGeoSer1.1	249438848	249439180	7.02e-21	265	112	49.107	N/A
YP_009508628.1	206	315	NC_047087	Geotrypetes seraphini	Geotrypetes seraphini chromosome 4, aGeoSer1.1	132460686	132460390	2.06e-15	223	111	45.045	N/A
YP_009508628.1	34	144	NC_047087	Geotrypetes seraphini	Geotrypetes seraphini chromosome 4, aGeoSer1.1	291062687	291062355	4.81e-15	220	113	43.363	N/A
YP_009508628.1	196	315	NC_047092	Geotrypetes seraphini	Geotrypetes seraphini chromosome 9, aGeoSer1.1	171589540	171589866	2.72e-20	260	121	45.455	N/A
YP_009508628.1	12	138	NC_047092	Geotrypetes seraphini	Geotrypetes seraphini chromosome 9, aGeoSer1.1	730512	730135	2.57e-18	245	130	43.846	N/A
YP_009508628.1	164	261	NC_030680	Xenopus tropicalis	Xenopus tropicalis strain Nigerian chromosome 4, UCB_Xtro_10.0	130296486	130296761	8.96e-20	256	98	53.061	N/A
YP_009508628.1	188	237	NC_059452	Salmo salar	Salmo salar chromosome ssa11, Ssal_v3.1	100780039	100779893	9.28e-20	165	50	58.000	N/A
YP_009508628.1	126	184	NC_059452	Salmo salar	Salmo salar chromosome ssa11, Ssal_v3.1	100780220	100780044	9.28e-20	147	59	49.153	N/A
YP_009508628.1	4	106	NW_022990843	Gymnodraco acuticeps	Gymnodraco acuticeps unplaced genomic scaffold, fGymAcu1.1	33188	33499	2.06e-19	253	104	46.154	N/A
YP_009508628.1	188	237	NC_042968	Salmo trutta	Salmo trutta chromosome 12, fSalTru1.1	88495092	88494946	2.61e-19	169	50	60.000	N/A
YP_009508628.1	126	184	NC_042968	Salmo trutta	Salmo trutta chromosome 12, fSalTru1.1	88495273	88495097	2.61e-19	138	59	47.458	N/A
YP_009508628.1	137	253	NC_058405	Neomonachus schauinslandi	Neomonachus schauinslandi chromosome 3, ASM220157v2	50164	49820	5.36e-19	178	117	32.479	N/A
YP_009508628.1	15	138	NC_058405	Neomonachus schauinslandi	Neomonachus schauinslandi chromosome 3, ASM220157v2	50508	50158	5.36e-19	127	126	33.333	N/A
YP_009508628.1	64	287	NW_025578505	Ursus americanus	Ursus americanus isolate UA15103 ecotype Eastern unplaced genomic scaffold, gsc_jax_bbear_1.0 scaffold_638_segment0	9343678	9342989	9.27e-19	248	234	32.051	N/A
YP_009508628.1	64	287	NW_025929717	Ursus arctos	Ursus arctos isolate Adak ecotype North America unplaced genomic scaffold, UrsArc1.0 HiC_scaffold_33	4571326	4570637	1.72e-18	246	234	32.051	N/A
YP_009508628.1	167	232	NW_025929717	Ursus arctos	Ursus arctos isolate Adak ecotype North America unplaced genomic scaffold, UrsArc1.0 HiC_scaffold_33	36212841	36213041	5.37e-06	149	68	44.118	N/A
YP_009508628.1	137	253	NW_006386526	Leptonychotes weddellii	Leptonychotes weddellii isolate WS11-02 unplaced genomic scaffold, LepWed1.0 scaffold03486	10621	10277	1.92e-18	168	117	30.769	N/A
YP_009508628.1	17	138	NW_006386526	Leptonychotes weddellii	Leptonychotes weddellii isolate WS11-02 unplaced genomic scaffold, LepWed1.0 scaffold03486	10959	10615	1.92e-18	133	124	34.677	N/A
YP_009508628.1	197	282	NC_051451	Kryptolebias marmoratus	Kryptolebias marmoratus isolate JLee-2015 linkage group LG22, ASM164957v2	4330053	4330307	3.57e-18	244	86	52.326	N/A
YP_009508628.1	16	108	NC_051451	Kryptolebias marmoratus	Kryptolebias marmoratus isolate JLee-2015 linkage group LG22, ASM164957v2	4327395	4327114	3.71e-18	244	94	48.936	N/A
YP_009508628.1	93	250	NC_048573	Oncorhynchus mykiss	Oncorhynchus mykiss isolate Arlee chromosome 9, USDA_OmykA_1.1	89525	89073	4.08e-18	241	164	37.195	N/A
YP_009508628.1	64	91	NC_048573	Oncorhynchus mykiss	Oncorhynchus mykiss isolate Arlee chromosome 9, USDA_OmykA_1.1	89608	89525	4.08e-18	56	28	39.286	N/A
YP_009508628.1	199	279	NC_044571	Camarhynchus parvulus	Camarhynchus parvulus chromosome 1, STF_HiC	109239722	109239465	6.26e-18	166	86	45.349	N/A
YP_009508628.1	5	202	NC_044571	Camarhynchus parvulus	Camarhynchus parvulus chromosome 1, STF_HiC	109240300	109239722	6.26e-18	129	206	30.583	N/A
YP_009508628.1	189	266	NC_047089	Geotrypetes seraphini	Geotrypetes seraphini chromosome 6, aGeoSer1.1	85224894	85225121	1.67e-17	213	78	48.718	N/A
YP_009508628.1	118	179	NC_047089	Geotrypetes seraphini	Geotrypetes seraphini chromosome 6, aGeoSer1.1	85224686	85224856	1.67e-17	79	62	35.484	N/A
YP_009508628.1	3	135	NC_047089	Geotrypetes seraphini	Geotrypetes seraphini chromosome 6, aGeoSer1.1	256480139	256479747	4.36e-12	140	134	30.597	N/A
YP_009508628.1	140	192	NC_047089	Geotrypetes seraphini	Geotrypetes seraphini chromosome 6, aGeoSer1.1	256479730	256479572	4.36e-12	104	53	39.623	N/A
YP_009508628.1	90	186	NC_047089	Geotrypetes seraphini	Geotrypetes seraphini chromosome 6, aGeoSer1.1	2043979	2044269	1.47e-08	169	98	41.837	N/A
YP_009508628.1	219	315	NC_047089	Geotrypetes seraphini	Geotrypetes seraphini chromosome 6, aGeoSer1.1	57384597	57384340	4.26e-07	157	98	38.776	N/A
YP_009508628.1	77	183	NC_047098	Geotrypetes seraphini	Geotrypetes seraphini chromosome 15, aGeoSer1.1	54378876	54379196	3.86e-17	214	108	44.444	N/A
YP_009508628.1	36	66	NC_047098	Geotrypetes seraphini	Geotrypetes seraphini chromosome 15, aGeoSer1.1	54378752	54378844	3.86e-17	75	31	41.935	N/A
YP_009508628.1	65	205	NC_044042	Microcaecilia unicolor	Microcaecilia unicolor chromosome 12, aMicUni1.1	52166929	52166498	4.42e-17	235	145	39.310	N/A
YP_009508628.1	191	291	NW_019031191	Acanthochromis polyacanthus	Acanthochromis polyacanthus ecotype Palm Islands unplaced genomic scaffold, ASM210954v1 orpheusFish_scaffold2075	97330	97629	8.37e-17	233	101	43.564	N/A
YP_009508628.1	79	244	NW_020998638	Eumetopias jubatus	Eumetopias jubatus isolate GAN:26980396 unplaced genomic scaffold, ASM402803v1 scaffold32	14292575	14293063	1.01e-16	233	173	33.526	N/A
YP_009508628.1	190	277	NC_063170	Perognathus longimembris pacificus	Perognathus longimembris pacificus isolate PPM17 chromosome 10, ASM2315922v1	15198327	15198061	1.19e-16	232	89	49.438	N/A
YP_009508628.1	32	138	NC_060162	Micropterus dolomieu	Micropterus dolomieu isolate WLL.071019.BEF.003 ecotype Adirondacks linkage group LG13, ASM2129224v1	25241258	25240947	1.98e-16	216	108	46.296	N/A
YP_009508628.1	139	176	NC_060162	Micropterus dolomieu	Micropterus dolomieu isolate WLL.071019.BEF.003 ecotype Adirondacks linkage group LG13, ASM2129224v1	25240947	25240834	1.98e-16	66	38	34.211	N/A
YP_009508628.1	1	106	NC_060171	Micropterus dolomieu	Micropterus dolomieu isolate WLL.071019.BEF.003 ecotype Adirondacks linkage group LG22, ASM2129224v1	33257670	33257362	6.50e-16	226	106	48.113	N/A
YP_009508628.1	64	287	NC_048219	Ailuropoda melanoleuca	Ailuropoda melanoleuca isolate Jingjing chromosome 2, ASM200744v2	87015303	87015998	8.67e-16	225	234	30.342	N/A
YP_009508628.1	78	264	NW_022589741	Phoca vitulina	Phoca vitulina isolate PV1807 unplaced genomic scaffold, GSC_HSeal_1.0 scaffold38	9479156	9478599	2.46e-15	222	201	32.338	N/A
YP_009508628.1	32	138	NW_024041151	Micropterus salmoides	Micropterus salmoides isolate LMB-PRFRI ecotype aquatic unplaced genomic scaffold, ASM1485139v1 Ms_hic_scaffold_20	27193789	27193478	2.80e-15	206	108	45.370	N/A
YP_009508628.1	139	176	NW_024041151	Micropterus salmoides	Micropterus salmoides isolate LMB-PRFRI ecotype aquatic unplaced genomic scaffold, ASM1485139v1 Ms_hic_scaffold_20	27193478	27193365	2.80e-15	66	38	34.211	N/A
YP_009508628.1	171	276	NW_018344146	Phascolarctos cinereus	Phascolarctos cinereus isolate Bilbo 61053 unplaced genomic scaffold, phaCin_unsw_v4.1 phaCin_unsw_v4.1.fa.scaf00195	124397	124095	3.95e-15	220	106	44.340	N/A
YP_009508628.1	64	245	NW_025578113	Ursus americanus	Ursus americanus isolate UA15103 ecotype Eastern unplaced genomic scaffold, gsc_jax_bbear_1.0 contig_5305_segment0	2377837	2378373	4.10e-15	220	185	34.054	N/A
YP_009508628.1	64	245	NW_025929518	Ursus arctos	Ursus arctos isolate Adak ecotype North America unplaced genomic scaffold, UrsArc1.0 HiC_scaffold_15	29506	28961	4.72e-15	220	186	33.871	N/A
YP_009508628.1	78	281	NC_062280	Lutra lutra	Lutra lutra chromosome 3, mLutLut1.2	128809503	128808922	7.65e-15	218	206	30.583	N/A
YP_009508628.1	68	203	NW_019371920	Amphiprion ocellaris	Amphiprion ocellaris isolate DU_AmpOce unplaced genomic scaffold, AmpOce1.0 scaffold2093	8271	7867	1.09e-14	217	138	38.406	N/A
YP_009508628.1	64	232	NW_024424452	Ursus maritimus	Ursus maritimus isolate PB19 unplaced genomic scaffold, ASM1731132v1 scaffold_2	39270477	39269971	1.18e-14	217	173	34.104	N/A
YP_009508628.1	184	277	NC_044033	Microcaecilia unicolor	Microcaecilia unicolor chromosome 3, aMicUni1.1	115328518	115328793	1.44e-14	216	95	46.316	N/A
YP_009508628.1	203	284	NC_047088	Geotrypetes seraphini	Geotrypetes seraphini chromosome 5, aGeoSer1.1	68450573	68450821	2.56e-14	214	83	48.193	N/A
YP_009508628.1	196	260	NC_050581	Trichosurus vulpecula	Trichosurus vulpecula isolate mTriVul1 chromosome 9, mTriVul1.pri	98284423	98284617	3.32e-14	213	65	52.308	N/A
YP_009508628.1	16	264	NW_025410568	Neomonachus schauinslandi	Neomonachus schauinslandi unplaced genomic scaffold, ASM220157v2 HiC_scaffold_1878	1859	1158	3.55e-14	213	252	30.556	N/A
YP_009508628.1	64	273	NW_022589807	Phoca vitulina	Phoca vitulina isolate PV1807 unplaced genomic scaffold, GSC_HSeal_1.0 scaffold104	10632	10021	6.90e-14	211	223	31.839	N/A
YP_009508628.1	79	175	NC_058404	Neomonachus schauinslandi	Neomonachus schauinslandi chromosome 2, ASM220157v2	69833145	69833435	9.17e-14	144	98	36.735	N/A
YP_009508628.1	176	244	NC_058404	Neomonachus schauinslandi	Neomonachus schauinslandi chromosome 2, ASM220157v2	69833461	69833640	9.17e-14	114	69	37.681	N/A
YP_009508628.1	78	264	NC_058413	Neomonachus schauinslandi	Neomonachus schauinslandi chromosome 11, ASM220157v2	101466929	101467486	9.64e-14	210	203	33.498	N/A
YP_009508628.1	78	264	NW_023403677	Halichoerus grypus	Halichoerus grypus isolate 241Hg ecotype Northwest Atlantic unplaced genomic scaffold, Tufts_HGry_1.1 scf7180000026483	2425481	2426035	2.57e-13	206	201	31.343	N/A
YP_009508628.1	43	152	NC_041394	Erpetoichthys calabaricus	Erpetoichthys calabaricus chromosome 1, fErpCal1.1	331852086	331851760	3.01e-13	206	110	38.182	N/A
YP_009508628.1	78	273	NC_058417	Neomonachus schauinslandi	Neomonachus schauinslandi chromosome 15, ASM220157v2	9218	8649	4.48e-13	204	207	31.884	N/A
YP_009508628.1	78	273	NW_006383477	Leptonychotes weddellii	Leptonychotes weddellii isolate WS11-02 unplaced genomic scaffold, LepWed1.0 scaffold00437	1026381	1025794	5.54e-13	204	206	33.495	N/A
YP_009508628.1	167	273	NW_004450460	Odobenus rosmarus divergens	Odobenus rosmarus divergens isolate Ivan unplaced genomic scaffold, Oros_1.0 Scaffold197	6387	6061	6.25e-13	203	109	39.450	N/A
YP_009508628.1	18	280	NC_054839	Vulpes lagopus	Vulpes lagopus strain Blue_001 chromosome 16, ASM1834538v1	75494	74724	1.32e-12	201	267	28.090	N/A
YP_009508628.1	79	173	NC_045596	Zalophus californianus	Zalophus californianus isolate mZalCal1 chromosome 2, mZalCal1.pri.v2	132736924	132736640	2.27e-12	129	96	34.375	N/A
YP_009508628.1	196	244	NC_045596	Zalophus californianus	Zalophus californianus isolate mZalCal1 chromosome 2, mZalCal1.pri.v2	132736575	132736429	2.27e-12	117	49	40.816	N/A
YP_009508628.1	211	279	NW_005054338	Geospiza fortis	Geospiza fortis unplaced genomic scaffold, GeoFor_1.0 scaffold72	4240605	4240820	2.33e-12	164	72	50.000	N/A
YP_009508628.1	146	202	NW_005054338	Geospiza fortis	Geospiza fortis unplaced genomic scaffold, GeoFor_1.0 scaffold72	4240406	4240564	2.33e-12	82	57	43.860	N/A
YP_009508628.1	79	175	NW_022589717	Phoca vitulina	Phoca vitulina isolate PV1807 unplaced genomic scaffold, GSC_HSeal_1.0 scaffold14	33048197	33047907	3.00e-12	135	98	34.694	N/A
YP_009508628.1	176	241	NW_022589717	Phoca vitulina	Phoca vitulina isolate PV1807 unplaced genomic scaffold, GSC_HSeal_1.0 scaffold14	33047881	33047711	3.00e-12	110	66	37.879	N/A
YP_009508628.1	78	257	NC_062289	Lutra lutra	Lutra lutra chromosome 12, mLutLut1.2	40939743	40939204	3.85e-12	197	184	35.326	N/A
YP_009508628.1	64	252	NW_020999912	Eumetopias jubatus	Eumetopias jubatus isolate GAN:26980396 unplaced genomic scaffold, ASM402803v1 scaffold1313	2184	1630	3.95e-12	197	189	31.217	N/A
YP_009508628.1	64	252	NW_020999911	Eumetopias jubatus	Eumetopias jubatus isolate GAN:26980396 unplaced genomic scaffold, ASM402803v1 scaffold1312	2184	1630	3.95e-12	197	189	31.217	N/A
YP_009508628.1	78	281	NW_022631061	Lontra canadensis	Lontra canadensis isolate GAN:19392208 unplaced genomic scaffold, GSC_riverotter_1.0 scaffold67	3997325	3996744	4.23e-12	197	206	29.612	N/A
YP_009508628.1	79	173	NW_020312855	Callorhinus ursinus	Callorhinus ursinus isolate GAN/ISIS: 27379988/994484 unplaced genomic scaffold, ASM326570v1 scaffold113	40745551	40745267	4.29e-12	130	96	34.375	N/A
YP_009508628.1	176	244	NW_020312855	Callorhinus ursinus	Callorhinus ursinus isolate GAN/ISIS: 27379988/994484 unplaced genomic scaffold, ASM326570v1 scaffold113	40745235	40745056	4.29e-12	114	69	34.783	N/A
YP_009508628.1	78	264	NW_025578518	Mirounga angustirostris	Mirounga angustirostris isolate JK_09032017 unplaced genomic scaffold, ASM2128878v2 HiC_scaffold_11	92205448	92206008	1.30e-11	193	197	33.503	N/A
YP_009508628.1	167	290	NW_025578518	Mirounga angustirostris	Mirounga angustirostris isolate JK_09032017 unplaced genomic scaffold, ASM2128878v2 HiC_scaffold_11	101210509	101210886	8.12e-06	147	132	34.091	N/A
YP_009508628.1	78	264	NW_022631108	Lontra canadensis	Lontra canadensis isolate GAN:19392208 unplaced genomic scaffold, GSC_riverotter_1.0 scaffold114	1249754	1250290	1.31e-11	193	197	34.010	N/A
YP_009508628.1	167	268	NW_020313248	Callorhinus ursinus	Callorhinus ursinus isolate GAN/ISIS: 27379988/994484 unplaced genomic scaffold, ASM326570v1 scaffold532	20133	19816	1.34e-11	193	106	41.509	N/A
YP_009508628.1	167	268	NW_020326576	Callorhinus ursinus	Callorhinus ursinus isolate GAN/ISIS: 27379988/994484 unplaced genomic scaffold, ASM326570v1 scaffold196647	3596	3913	1.35e-11	193	106	41.509	N/A
YP_009508628.1	167	268	NW_020326575	Callorhinus ursinus	Callorhinus ursinus isolate GAN/ISIS: 27379988/994484 unplaced genomic scaffold, ASM326570v1 scaffold196646	3595	3912	1.37e-11	193	106	41.509	N/A
YP_009508628.1	167	264	NW_004451073	Odobenus rosmarus divergens	Odobenus rosmarus divergens isolate Ivan unplaced genomic scaffold, Oros_1.0 Scaffold810	506040	505747	1.67e-11	192	98	41.837	N/A
YP_009508628.1	41	190	NC_053492	Rana temporaria	Rana temporaria chromosome 4, aRanTem1.1	113227128	113227580	2.00e-11	192	152	32.237	N/A
YP_009508628.1	82	228	NC_045427	Sarcophilus harrisii	Sarcophilus harrisii chromosome 2, mSarHar1.11	658368102	658367671	2.06e-11	191	149	35.570	N/A
YP_009508628.1	210	287	NC_044031	Microcaecilia unicolor	Microcaecilia unicolor chromosome 1, aMicUni1.1	682276476	682276240	2.28e-11	191	79	46.835	N/A
YP_009508628.1	170	232	NC_044031	Microcaecilia unicolor	Microcaecilia unicolor chromosome 1, aMicUni1.1	92436615	92436803	6.44e-11	188	64	56.250	N/A
YP_009508628.1	167	261	NW_020323987	Callorhinus ursinus	Callorhinus ursinus isolate GAN/ISIS: 27379988/994484 unplaced genomic scaffold, ASM326570v1 scaffold104800	10410	10126	2.31e-11	191	95	42.105	N/A
YP_009508628.1	78	264	NC_058102	Neogale vison	Neovison vison isolate M4711 chromosome 12, ASM_NN_V1	148036615	148037175	2.55e-11	191	200	32.000	N/A
YP_009508628.1	17	255	NC_058102	Neogale vison	Neovison vison isolate M4711 chromosome 12, ASM_NN_V1	52385621	52386322	1.10e-07	162	242	27.686	N/A
YP_009508628.1	167	264	NC_058102	Neogale vison	Neovison vison isolate M4711 chromosome 12, ASM_NN_V1	137857093	137857389	5.93e-06	148	101	37.624	N/A
YP_009508628.1	12	84	NC_050177	Sander lucioperca	Sander lucioperca isolate FBNREF2018 chromosome 5, SLUC_FBN_1.2	21091029	21090808	3.03e-11	190	74	51.351	N/A
YP_009508628.1	164	264	NC_045603	Zalophus californianus	Zalophus californianus isolate mZalCal1 chromosome 9, mZalCal1.pri.v2	140322471	140322773	3.09e-11	190	101	37.624	N/A
YP_009508628.1	167	268	NW_020316568	Callorhinus ursinus	Callorhinus ursinus isolate GAN/ISIS: 27379988/994484 unplaced genomic scaffold, ASM326570v1 scaffold92975	1687	1370	3.41e-11	189	106	40.566	N/A
YP_009508628.1	79	175	NW_023401678	Halichoerus grypus	Halichoerus grypus isolate 241Hg ecotype Northwest Atlantic unplaced genomic scaffold, Tufts_HGry_1.1 scf7180000022438	133595	133305	3.43e-11	135	98	34.694	N/A
YP_009508628.1	176	241	NW_023401678	Halichoerus grypus	Halichoerus grypus isolate 241Hg ecotype Northwest Atlantic unplaced genomic scaffold, Tufts_HGry_1.1 scf7180000022438	133279	133109	3.43e-11	101	66	36.364	N/A
YP_009508628.1	64	264	NW_019154145	Enhydra lutris kenyoni	Enhydra lutris kenyoni isolate GAN:26980312 unplaced genomic scaffold, ASM228890v2 scaffoldscaffold61	10560401	10559817	3.58e-11	190	205	32.195	N/A
YP_009508628.1	169	264	NW_019154145	Enhydra lutris kenyoni	Enhydra lutris kenyoni isolate GAN:26980312 unplaced genomic scaffold, ASM228890v2 scaffoldscaffold61	51407	51117	5.77e-06	148	98	38.776	N/A
YP_009508628.1	167	268	NW_020326701	Callorhinus ursinus	Callorhinus ursinus isolate GAN/ISIS: 27379988/994484 unplaced genomic scaffold, ASM326570v1 scaffold197351	4748	4431	3.84e-11	189	106	41.509	N/A
YP_009508628.1	211	289	NC_063171	Perognathus longimembris pacificus	Perognathus longimembris pacificus isolate PPM17 chromosome 11, ASM2315922v1	69386681	69386448	3.96e-11	189	79	48.101	N/A
YP_009508628.1	167	291	NW_004450452	Odobenus rosmarus divergens	Odobenus rosmarus divergens isolate Ivan unplaced genomic scaffold, Oros_1.0 Scaffold189	2511145	2511522	6.93e-11	187	126	32.540	N/A
YP_009508628.1	167	264	NW_020313275	Callorhinus ursinus	Callorhinus ursinus isolate GAN/ISIS: 27379988/994484 unplaced genomic scaffold, ASM326570v1 scaffold559	581	288	9.39e-11	186	98	39.796	N/A
YP_009508628.1	167	291	NW_020326079	Callorhinus ursinus	Callorhinus ursinus isolate GAN/ISIS: 27379988/994484 unplaced genomic scaffold, ASM326570v1 scaffold191771	17820	18197	9.96e-11	186	126	33.333	N/A
YP_009508628.1	10	89	NC_050597	Megalops cyprinoides	Megalops cyprinoides isolate fMegCyp1 chromosome 15, fMegCyp1.pri	31300379	31300122	1.12e-10	186	86	46.512	N/A
YP_009508628.1	211	263	NC_050597	Megalops cyprinoides	Megalops cyprinoides isolate fMegCyp1 chromosome 15, fMegCyp1.pri	31300606	31300448	1.71e-07	161	53	50.943	N/A
YP_009508628.1	93	244	NC_059459	Salmo salar	Salmo salar chromosome ssa18, Ssal_v3.1	82370692	82370249	1.21e-10	164	163	33.129	N/A
YP_009508628.1	58	90	NC_059459	Salmo salar	Salmo salar chromosome ssa18, Ssal_v3.1	82370793	82370695	1.21e-10	67	33	36.364	N/A
YP_009508628.1	167	273	NW_025610940	Mirounga angustirostris	Mirounga angustirostris isolate JK_09032017 unplaced genomic scaffold, ASM2128878v2 HiC_scaffold_32442	252	578	1.33e-10	176	110	40.000	N/A
YP_009508628.1	167	264	NC_045609	Zalophus californianus	Zalophus californianus isolate mZalCal1 chromosome 15, mZalCal1.pri.v2	2852	2559	1.38e-10	185	98	39.796	N/A
YP_009508628.1	167	261	NC_045609	Zalophus californianus	Zalophus californianus isolate mZalCal1 chromosome 15, mZalCal1.pri.v2	124834	124550	1.45e-07	161	95	36.842	N/A
YP_009508628.1	167	291	NW_020326081	Callorhinus ursinus	Callorhinus ursinus isolate GAN/ISIS: 27379988/994484 unplaced genomic scaffold, ASM326570v1 scaffold192155	17820	18197	2.09e-10	183	126	33.333	N/A
YP_009508628.1	167	264	NW_020998668	Eumetopias jubatus	Eumetopias jubatus isolate GAN:26980396 unplaced genomic scaffold, ASM402803v1 scaffold62	1865	1569	2.55e-10	183	99	40.404	N/A
YP_009508628.1	164	245	NC_041402	Erpetoichthys calabaricus	Erpetoichthys calabaricus chromosome 9, fErpCal1.1	60113104	60113343	2.67e-10	183	82	45.122	N/A
YP_009508628.1	14	101	NC_041402	Erpetoichthys calabaricus	Erpetoichthys calabaricus chromosome 9, fErpCal1.1	60111592	60111849	1.74e-07	161	89	40.449	N/A
YP_009508628.1	167	264	NW_020324307	Callorhinus ursinus	Callorhinus ursinus isolate GAN/ISIS: 27379988/994484 unplaced genomic scaffold, ASM326570v1 scaffold105128	16268	15975	2.92e-10	182	98	37.755	N/A
YP_009508628.1	167	264	NW_023399916	Halichoerus grypus	Halichoerus grypus isolate 241Hg ecotype Northwest Atlantic unplaced genomic scaffold, Tufts_HGry_1.1 scf7180000026185	43080	43376	3.44e-10	182	100	42.000	N/A
YP_009508628.1	167	264	NW_025578510	Mirounga angustirostris	Mirounga angustirostris isolate JK_09032017 unplaced genomic scaffold, ASM2128878v2 HiC_scaffold_3	128706166	128706462	5.50e-10	180	100	41.000	N/A
YP_009508628.1	167	288	NC_058407	Neomonachus schauinslandi	Neomonachus schauinslandi chromosome 5, ASM220157v2	137372182	137372553	5.76e-10	180	125	36.000	N/A
YP_009508628.1	141	253	NW_023404377	Halichoerus grypus	Halichoerus grypus isolate 241Hg ecotype Northwest Atlantic unplaced genomic scaffold, Tufts_HGry_1.1 scf7180000029151	176776	177108	6.65e-10	180	113	32.743	N/A
YP_009508628.1	141	253	NW_022589708	Phoca vitulina	Phoca vitulina isolate PV1807 unplaced genomic scaffold, GSC_HSeal_1.0 scaffold5	12091	11759	6.67e-10	180	113	32.743	N/A
YP_009508628.1	96	237	NW_024879765	Clupea harengus	Clupea harengus unplaced genomic scaffold, Ch_v2.0.2	36363	35968	8.78e-10	179	146	37.671	N/A
YP_009508628.1	167	264	NW_022590284	Phoca vitulina	Phoca vitulina isolate PV1807 unplaced genomic scaffold, GSC_HSeal_1.0 scaffold597	6415	6711	9.19e-10	178	100	42.000	N/A
YP_009508628.1	53	130	NW_006408528	Chrysochloris asiatica	Chrysochloris asiatica unplaced genomic scaffold, ChrAsi1.0 scaffold00010	19405354	19405139	9.44e-10	178	78	50.000	N/A
YP_009508628.1	78	245	NW_019154144	Enhydra lutris kenyoni	Enhydra lutris kenyoni isolate GAN:26980312 unplaced genomic scaffold, ASM228890v2 scaffoldscaffold60	4028741	4028241	1.08e-09	178	170	30.588	N/A
YP_009508628.1	167	264	NW_025616763	Mirounga angustirostris	Mirounga angustirostris isolate JK_09032017 unplaced genomic scaffold, ASM2128878v2 HiC_scaffold_38265	303	7	1.10e-09	165	99	38.384	N/A
YP_009508628.1	167	264	NW_025603004	Mirounga angustirostris	Mirounga angustirostris isolate JK_09032017 unplaced genomic scaffold, ASM2128878v2 HiC_scaffold_24503	722	1018	1.60e-09	173	99	39.394	N/A
YP_009508628.1	167	291	NW_021002823	Eumetopias jubatus	Eumetopias jubatus isolate GAN:26980396 unplaced genomic scaffold, ASM402803v1 scaffold4225	2655	3032	1.69e-09	176	126	33.333	N/A
YP_009508628.1	112	291	NC_045604	Zalophus californianus	Zalophus californianus isolate mZalCal1 chromosome 10, mZalCal1.pri.v2	60774755	60775300	1.70e-09	176	184	30.435	N/A
YP_009508628.1	167	273	NW_023270989	Mirounga leonina	Mirounga leonina isolate KUSES-001 unplaced genomic scaffold, KU_Mleo_1.0 Mir_99285	25623	25297	1.72e-09	176	110	39.091	N/A
YP_009508628.1	167	261	NW_020313163	Callorhinus ursinus	Callorhinus ursinus isolate GAN/ISIS: 27379988/994484 unplaced genomic scaffold, ASM326570v1 scaffold447	14851	15135	1.83e-09	176	95	41.053	N/A
YP_009508628.1	167	261	NW_020317977	Callorhinus ursinus	Callorhinus ursinus isolate GAN/ISIS: 27379988/994484 unplaced genomic scaffold, ASM326570v1 scaffold96969	420	704	1.90e-09	175	95	41.053	N/A
YP_009508628.1	171	261	NW_020313407	Callorhinus ursinus	Callorhinus ursinus isolate GAN/ISIS: 27379988/994484 unplaced genomic scaffold, ASM326570v1 scaffold691	5780	5508	1.96e-09	176	91	41.758	N/A
YP_009508628.1	163	291	NW_025929750	Ursus arctos	Ursus arctos isolate Adak ecotype North America unplaced genomic scaffold, UrsArc1.0 HiC_scaffold_36	19708450	19708058	2.27e-09	175	132	34.091	N/A
YP_009508628.1	163	291	NW_024425341	Ursus maritimus	Ursus maritimus isolate PB19 unplaced genomic scaffold, ASM1731132v1 scaffold_28	20170090	20169698	2.27e-09	175	132	34.091	N/A
YP_009508628.1	167	268	NW_020326700	Callorhinus ursinus	Callorhinus ursinus isolate GAN/ISIS: 27379988/994484 unplaced genomic scaffold, ASM326570v1 scaffold197350	4804	4487	2.49e-09	175	106	39.623	N/A
YP_009508628.1	167	264	NW_020313362	Callorhinus ursinus	Callorhinus ursinus isolate GAN/ISIS: 27379988/994484 unplaced genomic scaffold, ASM326570v1 scaffold646	9834	9538	2.70e-09	175	99	39.394	N/A
YP_009508628.1	112	264	NW_020998665	Eumetopias jubatus	Eumetopias jubatus isolate GAN:26980396 unplaced genomic scaffold, ASM402803v1 scaffold59	2385523	2385984	2.75e-09	175	156	32.692	N/A
YP_009508628.1	167	268	NW_020313513	Callorhinus ursinus	Callorhinus ursinus isolate GAN/ISIS: 27379988/994484 unplaced genomic scaffold, ASM326570v1 scaffold797	31979	31662	3.89e-09	174	106	40.566	N/A
YP_009508628.1	167	261	NW_020313779	Callorhinus ursinus	Callorhinus ursinus isolate GAN/ISIS: 27379988/994484 unplaced genomic scaffold, ASM326570v1 scaffold64607	909	619	4.55e-09	170	97	40.206	N/A
YP_009508628.1	14	142	NW_009912489	Nestor notabilis	Nestor notabilis isolate BGI_N333 unplaced genomic scaffold, ASM69687v1 scaffold7610	76195	75806	4.77e-09	173	132	38.636	N/A
YP_009508628.1	167	261	NW_020322715	Callorhinus ursinus	Callorhinus ursinus isolate GAN/ISIS: 27379988/994484 unplaced genomic scaffold, ASM326570v1 scaffold103262	7101	7385	6.34e-09	172	95	37.895	N/A
YP_009508628.1	167	261	NW_020314988	Callorhinus ursinus	Callorhinus ursinus isolate GAN/ISIS: 27379988/994484 unplaced genomic scaffold, ASM326570v1 scaffold84892	2631	2347	6.79e-09	171	95	40.000	N/A
YP_009508628.1	79	241	NW_023270454	Mirounga leonina	Mirounga leonina isolate KUSES-001 unplaced genomic scaffold, KU_Mleo_1.0 Mir_176	28412791	28413276	7.50e-09	171	172	31.977	N/A
YP_009508628.1	79	241	NW_025578512	Mirounga angustirostris	Mirounga angustirostris isolate JK_09032017 unplaced genomic scaffold, ASM2128878v2 HiC_scaffold_5	63610475	63610960	7.50e-09	171	172	31.977	N/A
YP_009508628.1	196	264	NW_006383602	Leptonychotes weddellii	Leptonychotes weddellii isolate WS11-02 unplaced genomic scaffold, LepWed1.0 scaffold00562	127635	127841	8.29e-09	171	69	44.928	N/A
YP_009508628.1	163	291	NW_023237922	Ailuropoda melanoleuca	Ailuropoda melanoleuca isolate Jingjing unplaced genomic scaffold, ASM200744v2 unplaced-scaffold63677	771	379	8.95e-09	168	131	32.061	N/A
YP_009508628.1	12	96	NW_024879238	Cyprinus carpio	Cyprinus carpio isolate SPL01 unplaced genomic scaffold, ASM1834038v1 S000006585	398135	398353	9.59e-09	171	85	41.176	N/A
YP_009508628.1	171	264	NW_004451093	Odobenus rosmarus divergens	Odobenus rosmarus divergens isolate Ivan unplaced genomic scaffold, Oros_1.0 Scaffold830	699928	699644	1.00e-08	170	96	38.542	N/A
YP_009508628.1	68	232	NW_022631003	Lontra canadensis	Lontra canadensis isolate GAN:19392208 unplaced genomic scaffold, GSC_riverotter_1.0 scaffold9	27562546	27562058	1.08e-08	170	167	33.533	N/A
YP_009508628.1	169	276	NW_022631003	Lontra canadensis	Lontra canadensis isolate GAN:19392208 unplaced genomic scaffold, GSC_riverotter_1.0 scaffold9	16314274	16314603	6.02e-08	164	111	36.036	N/A
YP_009508628.1	167	273	NW_025598272	Mirounga angustirostris	Mirounga angustirostris isolate JK_09032017 unplaced genomic scaffold, ASM2128878v2 HiC_scaffold_19768	1007	1333	1.36e-08	167	110	37.273	N/A
YP_009508628.1	123	273	NC_048223	Ailuropoda melanoleuca	Ailuropoda melanoleuca isolate Jingjing chromosome 6, ASM200744v2	75724925	75725353	1.66e-08	169	154	31.169	N/A
YP_009508628.1	167	252	NW_021004565	Eumetopias jubatus	Eumetopias jubatus isolate GAN:26980396 unplaced genomic scaffold, ASM402803v1 scaffold5968	686	943	1.76e-08	167	86	40.698	N/A
YP_009508628.1	169	257	NW_019154092	Enhydra lutris kenyoni	Enhydra lutris kenyoni isolate GAN:26980312 unplaced genomic scaffold, ASM228890v2 scaffoldscaffold8	26454325	26454594	1.96e-08	138	91	39.560	N/A
YP_009508628.1	78	128	NW_019154092	Enhydra lutris kenyoni	Enhydra lutris kenyoni isolate GAN:26980312 unplaced genomic scaffold, ASM228890v2 scaffoldscaffold8	26454056	26454205	1.96e-08	73	51	39.216	N/A
YP_009508628.1	196	264	NW_020313005	Callorhinus ursinus	Callorhinus ursinus isolate GAN/ISIS: 27379988/994484 unplaced genomic scaffold, ASM326570v1 scaffold282	35495520	35495726	2.10e-08	168	69	42.029	N/A
YP_009508628.1	175	291	NW_020313005	Callorhinus ursinus	Callorhinus ursinus isolate GAN/ISIS: 27379988/994484 unplaced genomic scaffold, ASM326570v1 scaffold282	45414078	45414431	9.72e-06	147	119	31.092	N/A
YP_009508628.1	196	264	NW_004451470	Odobenus rosmarus divergens	Odobenus rosmarus divergens isolate Ivan unplaced genomic scaffold, Oros_1.0 Scaffold1207	80082	79876	2.81e-08	167	69	42.029	N/A
YP_009508628.1	167	252	NW_020999887	Eumetopias jubatus	Eumetopias jubatus isolate GAN:26980396 unplaced genomic scaffold, ASM402803v1 scaffold1288	6602	6345	2.96e-08	167	86	39.535	N/A
YP_009508628.1	17	276	NW_019154091	Enhydra lutris kenyoni	Enhydra lutris kenyoni isolate GAN:26980312 unplaced genomic scaffold, ASM228890v2 scaffoldscaffold7	35561139	35561906	3.02e-08	167	272	28.309	N/A
YP_009508628.1	196	264	NC_045605	Zalophus californianus	Zalophus californianus isolate mZalCal1 chromosome 11, mZalCal1.pri.v2	9890607	9890401	3.34e-08	166	69	42.029	N/A
YP_009508628.1	167	261	NW_020313317	Callorhinus ursinus	Callorhinus ursinus isolate GAN/ISIS: 27379988/994484 unplaced genomic scaffold, ASM326570v1 scaffold601	10	294	3.38e-08	166	95	36.842	N/A
YP_009508628.1	173	291	NC_045607	Zalophus californianus	Zalophus californianus isolate mZalCal1 chromosome 13, mZalCal1.pri.v2	95431537	95431896	3.52e-08	166	120	32.500	N/A
YP_009508628.1	167	252	NW_021004904	Eumetopias jubatus	Eumetopias jubatus isolate GAN:26980396 unplaced genomic scaffold, ASM402803v1 scaffold6307	691	434	3.68e-08	164	86	40.698	N/A
YP_009508628.1	169	263	NW_019154108	Enhydra lutris kenyoni	Enhydra lutris kenyoni isolate GAN:26980312 unplaced genomic scaffold, ASM228890v2 scaffoldscaffold24	28822098	28821811	3.86e-08	166	97	40.206	N/A
YP_009508628.1	78	296	NW_025422014	Mustela putorius furo	Mustela putorius furo isolate JIRA1106 unplaced genomic scaffold, ASM1176430v1.1 tig00003862_pilon_pilon_pilon	1556229	1555594	4.15e-08	165	230	28.696	N/A
YP_009508628.1	163	291	NW_025577932	Ursus americanus	Ursus americanus isolate UA15103 ecotype Eastern unplaced genomic scaffold, gsc_jax_bbear_1.0 contig_4949_segment0	2198030	2197638	4.22e-08	165	132	33.333	N/A
YP_009508628.1	167	291	NW_020313091	Callorhinus ursinus	Callorhinus ursinus isolate GAN/ISIS: 27379988/994484 unplaced genomic scaffold, ASM326570v1 scaffold375	2373	2750	4.33e-08	165	126	30.952	N/A
YP_009508628.1	169	264	NC_060082	Meles meles	Meles meles chromosome 17, mMelMel3.1 paternal haplotype	40541732	40542022	4.38e-08	165	98	40.816	N/A
YP_009508628.1	169	264	NC_060082	Meles meles	Meles meles chromosome 17, mMelMel3.1 paternal haplotype	40511015	40511311	5.52e-06	149	100	40.000	N/A
YP_009508628.1	173	261	NW_020322753	Callorhinus ursinus	Callorhinus ursinus isolate GAN/ISIS: 27379988/994484 unplaced genomic scaffold, ASM326570v1 scaffold103313	6449	6183	4.51e-08	165	89	39.326	N/A
YP_009508628.1	167	273	NW_023270067	Mirounga leonina	Mirounga leonina isolate KUSES-001 unplaced genomic scaffold, KU_Mleo_1.0 Mir_101130	8957	9283	5.03e-08	165	110	37.273	N/A
YP_009508628.1	175	261	NW_004451232	Odobenus rosmarus divergens	Odobenus rosmarus divergens isolate Ivan unplaced genomic scaffold, Oros_1.0 Scaffold969	23775	23512	5.15e-08	165	89	40.449	N/A
YP_009508628.1	78	264	NW_019154135	Enhydra lutris kenyoni	Enhydra lutris kenyoni isolate GAN:26980312 unplaced genomic scaffold, ASM228890v2 scaffoldscaffold51	13998720	13999274	5.35e-08	165	190	30.000	N/A
YP_009508628.1	64	248	NC_045619	Mustela erminea	Mustela erminea isolate mMusErm1 chromosome 6, mMusErm1.Pri	63570423	63569875	6.77e-08	164	193	29.534	N/A
YP_009508628.1	17	255	NC_045619	Mustela erminea	Mustela erminea isolate mMusErm1 chromosome 6, mMusErm1.Pri	52112677	52113378	7.07e-07	156	252	27.778	N/A
YP_009508628.1	167	264	NW_020324028	Callorhinus ursinus	Callorhinus ursinus isolate GAN/ISIS: 27379988/994484 unplaced genomic scaffold, ASM326570v1 scaffold104843	747	1040	7.00e-08	163	98	36.735	N/A
YP_009508628.1	169	264	NW_022631348	Lontra canadensis	Lontra canadensis isolate GAN:19392208 unplaced genomic scaffold, GSC_riverotter_1.0 scaffold354	61467	61757	7.72e-08	163	98	38.776	N/A
YP_009508628.1	182	242	NC_047099	Geotrypetes seraphini	Geotrypetes seraphini chromosome 16, aGeoSer1.1	40512931	40512764	7.90e-08	163	61	55.738	N/A
YP_009508628.1	196	264	NC_058411	Neomonachus schauinslandi	Neomonachus schauinslandi chromosome 9, ASM220157v2	29787609	29787815	8.81e-08	163	69	43.478	N/A
YP_009508628.1	176	264	NC_058411	Neomonachus schauinslandi	Neomonachus schauinslandi chromosome 9, ASM220157v2	143864247	143864486	3.79e-07	158	89	39.326	N/A
YP_009508628.1	17	242	NW_020998750	Eumetopias jubatus	Eumetopias jubatus isolate GAN:26980396 unplaced genomic scaffold, ASM402803v1 scaffold144	9532	8885	8.89e-08	163	227	24.229	N/A
YP_009508628.1	169	261	NW_020313150	Callorhinus ursinus	Callorhinus ursinus isolate GAN/ISIS: 27379988/994484 unplaced genomic scaffold, ASM326570v1 scaffold434	11251	10973	1.04e-07	162	93	37.634	N/A
YP_009508628.1	169	276	NC_062285	Lutra lutra	Lutra lutra chromosome 8, mLutLut1.2	92232473	92232144	1.04e-07	162	111	36.937	N/A
YP_009508628.1	169	264	NC_062285	Lutra lutra	Lutra lutra chromosome 8, mLutLut1.2	80307	80017	2.45e-06	151	98	38.776	N/A
YP_009508628.1	78	264	NC_062285	Lutra lutra	Lutra lutra chromosome 8, mLutLut1.2	43780397	43780948	2.48e-06	151	190	32.105	N/A
YP_009508628.1	64	248	NC_062285	Lutra lutra	Lutra lutra chromosome 8, mLutLut1.2	80495517	80496062	2.61e-06	151	187	31.551	N/A
YP_009508628.1	210	279	NW_006408604	Chrysochloris asiatica	Chrysochloris asiatica unplaced genomic scaffold, ChrAsi1.0 scaffold00086	2892728	2892522	1.19e-07	162	70	47.143	N/A
YP_009508628.1	169	264	NW_022631349	Lontra canadensis	Lontra canadensis isolate GAN:19392208 unplaced genomic scaffold, GSC_riverotter_1.0 scaffold355	61398	61688	1.23e-07	162	98	38.776	N/A
YP_009508628.1	17	232	NW_019154200	Enhydra lutris kenyoni	Enhydra lutris kenyoni isolate GAN:26980312 unplaced genomic scaffold, ASM228890v2 scaffoldscaffold116	803981	804607	1.45e-07	161	218	29.817	N/A
YP_009508628.1	171	231	NW_020954548	Vombatus ursinus	Vombatus ursinus unplaced genomic scaffold, bare-nosed wombat genome assembly UNPS02014770.1	13188524	13188351	1.55e-07	161	61	55.738	N/A
YP_009508628.1	12	113	NW_006272290	Neolamprologus brichardi	Neolamprologus brichardi isolate N.brichardi 1_Salsburger unplaced genomic scaffold, NeoBri1.0 scaffold00290	322106	322447	1.85e-07	160	125	34.400	N/A
YP_009508628.1	12	113	NW_006272170	Neolamprologus brichardi	Neolamprologus brichardi isolate N.brichardi 1_Salsburger unplaced genomic scaffold, NeoBri1.0 scaffold00170	73102	73443	1.85e-07	160	125	34.400	N/A
YP_009508628.1	196	264	NW_023403185	Halichoerus grypus	Halichoerus grypus isolate 241Hg ecotype Northwest Atlantic unplaced genomic scaffold, Tufts_HGry_1.1 scf7180000022032	2329644	2329438	2.05e-07	160	69	43.478	N/A
YP_009508628.1	41	244	NW_019154118	Enhydra lutris kenyoni	Enhydra lutris kenyoni isolate GAN:26980312 unplaced genomic scaffold, ASM228890v2 scaffoldscaffold34	30221055	30221663	2.10e-07	160	211	29.858	N/A
YP_009508628.1	66	205	NW_020339223	Puma concolor	Puma concolor isolate SC36_Marlon unplaced genomic scaffold, PumCon1.0 scaffold_2176	137617639	137617220	2.16e-07	134	142	32.394	N/A
YP_009508628.1	203	232	NW_020339223	Puma concolor	Puma concolor isolate SC36_Marlon unplaced genomic scaffold, PumCon1.0 scaffold_2176	137617233	137617144	2.16e-07	69	30	50.000	N/A
YP_009508628.1	196	264	NW_022589710	Phoca vitulina	Phoca vitulina isolate PV1807 unplaced genomic scaffold, GSC_HSeal_1.0 scaffold7	42011789	42011586	2.91e-07	159	69	44.928	N/A
YP_009508628.1	167	264	NW_020313253	Callorhinus ursinus	Callorhinus ursinus isolate GAN/ISIS: 27379988/994484 unplaced genomic scaffold, ASM326570v1 scaffold537	39181	38888	3.01e-07	159	98	36.735	N/A
YP_009508628.1	168	264	NC_062283	Lutra lutra	Lutra lutra chromosome 6, mLutLut1.2	35363913	35364203	3.02e-07	159	97	35.052	N/A
YP_009508628.1	169	296	NC_062283	Lutra lutra	Lutra lutra chromosome 6, mLutLut1.2	35498822	35498433	2.20e-06	152	131	31.298	N/A
YP_009508628.1	161	217	NC_051809	Canis lupus familiaris	Canis lupus familiaris isolate SID07034 breed Labrador retriever chromosome 5, ROS_Cfam_1.0	30221824	30221651	3.22e-07	108	59	42.373	N/A
YP_009508628.1	219	264	NC_051809	Canis lupus familiaris	Canis lupus familiaris isolate SID07034 breed Labrador retriever chromosome 5, ROS_Cfam_1.0	30221649	30221512	3.22e-07	93	46	41.304	N/A
YP_009508628.1	161	217	NC_064247	Canis lupus dingo	Canis lupus dingo isolate Sandy chromosome 5, ASM325472v2	30225840	30225667	3.22e-07	108	59	42.373	N/A
YP_009508628.1	219	264	NC_064247	Canis lupus dingo	Canis lupus dingo isolate Sandy chromosome 5, ASM325472v2	30225665	30225528	3.22e-07	93	46	41.304	N/A
YP_009508628.1	57	128	NW_019714864	Paramormyrops kingsleyae	Paramormyrops kingsleyae isolate PKING1 ecotype Bambomo Creek, P0-Absent unplaced genomic scaffold, PKINGS_0.1 Scaffold397	203718	203933	3.24e-07	158	72	44.444	N/A
YP_009508628.1	66	205	NW_020834735	Acinonyx jubatus	Acinonyx jubatus isolate Rico unplaced genomic scaffold, Aci_jub_2 Primary Assembly Aci_jub_2_ph1_scaffold9	27346817	27346398	4.19e-07	132	143	32.867	N/A
YP_009508628.1	203	232	NW_020834735	Acinonyx jubatus	Acinonyx jubatus isolate Rico unplaced genomic scaffold, Aci_jub_2 Primary Assembly Aci_jub_2_ph1_scaffold9	27346411	27346322	4.19e-07	68	30	50.000	N/A
YP_009508628.1	175	273	NW_023402868	Halichoerus grypus	Halichoerus grypus isolate 241Hg ecotype Northwest Atlantic unplaced genomic scaffold, Tufts_HGry_1.1 scf7180000024091	136244	136546	4.24e-07	157	101	38.614	N/A
YP_009508628.1	169	232	NC_048228	Ailuropoda melanoleuca	Ailuropoda melanoleuca isolate Jingjing chromosome 11, ASM200744v2	106104673	106104867	4.30e-07	157	66	45.455	N/A
YP_009508628.1	175	273	NW_023401572	Halichoerus grypus	Halichoerus grypus isolate 241Hg ecotype Northwest Atlantic unplaced genomic scaffold, Tufts_HGry_1.1 scf7180000030072	42668	42970	4.58e-07	157	101	38.614	N/A
YP_009508628.1	169	305	NW_019154153	Enhydra lutris kenyoni	Enhydra lutris kenyoni isolate GAN:26980312 unplaced genomic scaffold, ASM228890v2 scaffoldscaffold69	8839957	8840385	4.79e-07	157	146	32.192	N/A
YP_009508628.1	196	264	NW_023399451	Halichoerus grypus	Halichoerus grypus isolate 241Hg ecotype Northwest Atlantic unplaced genomic scaffold, Tufts_HGry_1.1 scf7180000022250	1973702	1973499	4.92e-07	157	69	43.478	N/A
YP_009508628.1	66	205	NW_024412376	Puma yagouaroundi	Puma yagouaroundi ecotype Mexico unplaced genomic scaffold, PumYag 28	32220423	32220842	5.32e-07	130	142	31.690	N/A
YP_009508628.1	203	232	NW_024412376	Puma yagouaroundi	Puma yagouaroundi ecotype Mexico unplaced genomic scaffold, PumYag 28	32220829	32220918	5.32e-07	69	30	50.000	N/A
YP_009508628.1	169	282	NC_045630	Mustela erminea	Mustela erminea isolate mMusErm1 chromosome 17, mMusErm1.Pri	28923991	28923674	5.44e-07	157	116	35.345	N/A
YP_009508628.1	167	264	NW_022631070	Lontra canadensis	Lontra canadensis isolate GAN:19392208 unplaced genomic scaffold, GSC_riverotter_1.0 scaffold76	372300	372596	5.64e-07	156	101	38.614	N/A
YP_009508628.1	201	273	NW_023402594	Halichoerus grypus	Halichoerus grypus isolate 241Hg ecotype Northwest Atlantic unplaced genomic scaffold, Tufts_HGry_1.1 scf7180000022452	1629144	1629365	6.28e-07	156	74	41.892	N/A
YP_009508628.1	167	291	NW_020999273	Eumetopias jubatus	Eumetopias jubatus isolate GAN:26980396 unplaced genomic scaffold, ASM402803v1 scaffold674	18289	17912	6.32e-07	156	126	32.540	N/A
YP_009508628.1	167	291	NC_045600	Zalophus californianus	Zalophus californianus isolate mZalCal1 chromosome 6, mZalCal1.pri.v2	147839566	147839943	6.40e-07	156	126	32.540	N/A
YP_009508628.1	124	291	NC_045600	Zalophus californianus	Zalophus californianus isolate mZalCal1 chromosome 6, mZalCal1.pri.v2	147751810	147752316	7.90e-06	147	169	26.036	N/A
YP_009508628.1	167	232	NW_025576632	Ursus americanus	Ursus americanus isolate UA15103 ecotype Eastern unplaced genomic scaffold, gsc_jax_bbear_1.0 contig_1975_segment0	8406469	8406669	6.57e-07	156	68	45.588	N/A
YP_009508628.1	64	244	NC_058105	Neogale vison	Neovison vison isolate M4711 chromosome X, ASM_NN_V1	64713054	64712542	6.69e-07	156	189	31.746	N/A
YP_009508628.1	167	247	NW_020313423	Callorhinus ursinus	Callorhinus ursinus isolate GAN/ISIS: 27379988/994484 unplaced genomic scaffold, ASM326570v1 scaffold707	4053	3811	8.10e-07	155	81	40.741	N/A
YP_009508628.1	141	242	NW_020312856	Callorhinus ursinus	Callorhinus ursinus isolate GAN/ISIS: 27379988/994484 unplaced genomic scaffold, ASM326570v1 scaffold114	15945	15646	8.78e-07	155	102	31.373	N/A
YP_009508628.1	66	205	NC_059327	Leopardus geoffroyi	Leopardus geoffroyi isolate Oge1 chromosome B1, O.geoffroyi_Oge1_pat1.0	69850313	69850732	9.27e-07	125	142	31.690	N/A
YP_009508628.1	213	232	NC_059327	Leopardus geoffroyi	Leopardus geoffroyi isolate Oge1 chromosome B1, O.geoffroyi_Oge1_pat1.0	69850749	69850808	9.27e-07	71	20	65.000	N/A
YP_009508628.1	161	296	NC_058091	Neogale vison	Neovison vison isolate M4711 chromosome 1, ASM_NN_V1	89939714	89939286	9.35e-07	155	143	29.371	N/A
YP_009508628.1	167	264	NW_021000028	Eumetopias jubatus	Eumetopias jubatus isolate GAN:26980396 unplaced genomic scaffold, ASM402803v1 scaffold1429	16671	16967	9.39e-07	155	99	36.364	N/A
YP_009508628.1	196	264	NW_020998645	Eumetopias jubatus	Eumetopias jubatus isolate GAN:26980396 unplaced genomic scaffold, ASM402803v1 scaffold39	9822174	9821968	1.10e-06	154	69	39.130	N/A
YP_009508628.1	78	280	NC_051826	Canis lupus familiaris	Canis lupus familiaris isolate SID07034 breed Labrador retriever chromosome 22, ROS_Cfam_1.0	62075283	62076092	1.10e-06	154	271	24.723	N/A
YP_009508628.1	208	256	NC_063163	Perognathus longimembris pacificus	Perognathus longimembris pacificus isolate PPM17 chromosome 3, ASM2315922v1	18395	18541	1.12e-06	154	49	59.184	N/A
YP_009508628.1	199	273	NW_022589747	Phoca vitulina	Phoca vitulina isolate PV1807 unplaced genomic scaffold, GSC_HSeal_1.0 scaffold44	4724	4497	1.23e-06	154	76	42.105	N/A
YP_009508628.1	74	122	NW_004624733	Heterocephalus glaber	Heterocephalus glaber isolate NMR 29 unplaced genomic scaffold, HetGla_female_1.0 scaffold00004	40008998	40008852	1.37e-06	153	49	55.102	N/A
YP_009508628.1	209	261	NW_020999974	Eumetopias jubatus	Eumetopias jubatus isolate GAN:26980396 unplaced genomic scaffold, ASM402803v1 scaffold1375	13392	13234	1.37e-06	122	53	43.396	N/A
YP_009508628.1	167	211	NW_020999974	Eumetopias jubatus	Eumetopias jubatus isolate GAN:26980396 unplaced genomic scaffold, ASM402803v1 scaffold1375	13519	13385	1.37e-06	74	45	35.556	N/A
YP_009508628.1	196	261	NW_004451065	Odobenus rosmarus divergens	Odobenus rosmarus divergens isolate Ivan unplaced genomic scaffold, Oros_1.0 Scaffold802	12314	12117	1.58e-06	153	66	42.424	N/A
YP_009508628.1	167	291	NW_020324059	Callorhinus ursinus	Callorhinus ursinus isolate GAN/ISIS: 27379988/994484 unplaced genomic scaffold, ASM326570v1 scaffold104875	736	359	1.58e-06	152	126	31.746	N/A
YP_009508628.1	199	264	NW_004450546	Odobenus rosmarus divergens	Odobenus rosmarus divergens isolate Ivan unplaced genomic scaffold, Oros_1.0 Scaffold283	152093	151896	1.63e-06	153	66	40.909	N/A
YP_009508628.1	66	205	NC_056682	Panthera leo	Panthera leo isolate Ple1 chromosome B1, P.leo_Ple1_pat1.1	69953152	69953571	1.75e-06	128	142	31.690	N/A
YP_009508628.1	203	232	NC_056682	Panthera leo	Panthera leo isolate Ple1 chromosome B1, P.leo_Ple1_pat1.1	69953558	69953647	1.75e-06	66	30	50.000	N/A
YP_009508628.1	66	205	NC_064811	Panthera uncia	Panthera uncia isolate 11264 chromosome 18, Puncia_PCG_1.0	132100733	132100314	1.75e-06	128	142	31.690	N/A
YP_009508628.1	203	232	NC_064811	Panthera uncia	Panthera uncia isolate 11264 chromosome 18, Puncia_PCG_1.0	132100327	132100238	1.75e-06	66	30	50.000	N/A
YP_009508628.1	68	248	NW_025422368	Mustela putorius furo	Mustela putorius furo isolate JIRA1106 unplaced genomic scaffold, ASM1176430v1.1 tig00537227_pilon_pilon_pilon	27376542	27377078	2.07e-06	152	189	29.101	N/A
YP_009508628.1	169	260	NW_020322208	Callorhinus ursinus	Callorhinus ursinus isolate GAN/ISIS: 27379988/994484 unplaced genomic scaffold, ASM326570v1 scaffold102655	1829	1554	2.14e-06	151	92	36.957	N/A
YP_009508628.1	78	244	NC_045635	Mustela erminea	Mustela erminea isolate mMusErm1 chromosome X, mMusErm1.Pri	65360789	65361265	2.22e-06	152	177	32.203	N/A
YP_009508628.1	167	255	NW_020313524	Callorhinus ursinus	Callorhinus ursinus isolate GAN/ISIS: 27379988/994484 unplaced genomic scaffold, ASM326570v1 scaffold808	4941	4675	2.23e-06	152	89	39.326	N/A
YP_009508628.1	141	242	NW_004450890	Odobenus rosmarus divergens	Odobenus rosmarus divergens isolate Ivan unplaced genomic scaffold, Oros_1.0 Scaffold627	1126853	1127152	2.26e-06	152	102	30.392	N/A
YP_009508628.1	169	264	NW_022631048	Lontra canadensis	Lontra canadensis isolate GAN:19392208 unplaced genomic scaffold, GSC_riverotter_1.0 scaffold54	13696816	13697106	2.30e-06	152	98	39.796	N/A
YP_009508628.1	141	242	NC_045597	Zalophus californianus	Zalophus californianus isolate mZalCal1 chromosome 3, mZalCal1.pri.v2	84125	83826	2.32e-06	152	102	30.392	N/A
YP_009508628.1	215	291	NW_025929795	Ursus arctos	Ursus arctos isolate Adak ecotype North America unplaced genomic scaffold, UrsArc1.0 HiC_scaffold_40	101433878	101434111	2.40e-06	99	78	30.769	N/A
YP_009508628.1	167	217	NW_025929795	Ursus arctos	Ursus arctos isolate Adak ecotype North America unplaced genomic scaffold, UrsArc1.0 HiC_scaffold_40	101433732	101433887	2.40e-06	94	53	41.509	N/A
YP_009508628.1	215	291	NW_025577071	Ursus americanus	Ursus americanus isolate UA15103 ecotype Eastern unplaced genomic scaffold, gsc_jax_bbear_1.0 contig_3082_segment0	24969	24736	2.40e-06	99	78	30.769	N/A
YP_009508628.1	167	217	NW_025577071	Ursus americanus	Ursus americanus isolate UA15103 ecotype Eastern unplaced genomic scaffold, gsc_jax_bbear_1.0 contig_3082_segment0	25115	24960	2.40e-06	94	53	41.509	N/A
YP_009508628.1	167	245	NW_025576437	Ursus americanus	Ursus americanus isolate UA15103 ecotype Eastern unplaced genomic scaffold, gsc_jax_bbear_1.0 contig_1400_segment0	48114	47875	2.42e-06	151	81	39.506	N/A
YP_009508628.1	161	217	NC_054833	Vulpes lagopus	Vulpes lagopus strain Blue_001 chromosome 10, ASM1834538v1	56496052	56495879	2.76e-06	107	59	42.373	N/A
YP_009508628.1	219	264	NC_054833	Vulpes lagopus	Vulpes lagopus strain Blue_001 chromosome 10, ASM1834538v1	56495877	56495740	2.76e-06	85	46	39.130	N/A
YP_009508628.1	199	264	NW_023403695	Halichoerus grypus	Halichoerus grypus isolate 241Hg ecotype Northwest Atlantic unplaced genomic scaffold, Tufts_HGry_1.1 scf7180000025128	1263	1066	2.92e-06	151	66	43.939	N/A
YP_009508628.1	169	296	NC_045617	Mustela erminea	Mustela erminea isolate mMusErm1 chromosome 4, mMusErm1.Pri	90013070	90012684	2.99e-06	151	129	29.457	N/A
YP_009508628.1	167	238	NW_020324238	Callorhinus ursinus	Callorhinus ursinus isolate GAN/ISIS: 27379988/994484 unplaced genomic scaffold, ASM326570v1 scaffold105059	2273	2058	4.15e-06	149	72	43.056	N/A
YP_009508628.1	223	296	NC_047091	Geotrypetes seraphini	Geotrypetes seraphini chromosome 8, aGeoSer1.1	140796926	140797144	4.29e-06	149	75	44.000	N/A
YP_009508628.1	169	262	NC_062282	Lutra lutra	Lutra lutra chromosome 5, mLutLut1.2	66479991	66480275	4.45e-06	149	95	34.737	N/A
YP_009508628.1	167	264	NW_025421584	Mustela putorius furo	Mustela putorius furo isolate JIRA1106 unplaced genomic scaffold, ASM1176430v1.1 tig00001130_pilon_pilon_pilon	2647221	2647517	4.91e-06	149	101	37.624	N/A
YP_009508628.1	169	280	NW_022631021	Lontra canadensis	Lontra canadensis isolate GAN:19392208 unplaced genomic scaffold, GSC_riverotter_1.0 scaffold27	1902886	1903224	5.62e-06	149	114	33.333	N/A
YP_009508628.1	169	264	NC_058100	Neogale vison	Neovison vison isolate M4711 chromosome 10, ASM_NN_V1	59414957	59414667	5.72e-06	148	98	37.755	N/A
YP_009508628.1	66	205	NC_062564	Prionailurus viverrinus	Prionailurus viverrinus isolate Anna chromosome B1, UM_Priviv_1.0	70279489	70279908	5.83e-06	121	142	30.986	N/A
YP_009508628.1	203	232	NC_062564	Prionailurus viverrinus	Prionailurus viverrinus isolate Anna chromosome B1, UM_Priviv_1.0	70279895	70279984	5.83e-06	68	30	50.000	N/A
YP_009508628.1	201	273	NW_025600092	Mirounga angustirostris	Mirounga angustirostris isolate JK_09032017 unplaced genomic scaffold, ASM2128878v2 HiC_scaffold_21590	1286	1065	6.20e-06	146	74	39.189	N/A
YP_009508628.1	167	257	NW_020321804	Callorhinus ursinus	Callorhinus ursinus isolate GAN/ISIS: 27379988/994484 unplaced genomic scaffold, ASM326570v1 scaffold102233	275	3	6.51e-06	147	91	36.264	N/A
YP_009508628.1	191	264	NW_006383380	Leptonychotes weddellii	Leptonychotes weddellii isolate WS11-02 unplaced genomic scaffold, LepWed1.0 scaffold00340	751891	752109	6.97e-06	148	74	40.541	N/A
YP_009508628.1	169	264	NC_045620	Mustela erminea	Mustela erminea isolate mMusErm1 chromosome 7, mMusErm1.Pri	61899629	61899919	7.29e-06	148	97	37.113	N/A
YP_009508628.1	167	252	NW_021002501	Eumetopias jubatus	Eumetopias jubatus isolate GAN:26980396 unplaced genomic scaffold, ASM402803v1 scaffold3903	478	221	8.71e-06	146	86	38.372	N/A
YP_009508628.1	169	264	NW_019154112	Enhydra lutris kenyoni	Enhydra lutris kenyoni isolate GAN:26980312 unplaced genomic scaffold, ASM228890v2 scaffoldscaffold28	6789192	6789479	9.46e-06	147	96	34.375	N/A
YP_009508628.1	169	264	NW_025421321	Mustela putorius furo	Mustela putorius furo isolate JIRA1106 unplaced genomic scaffold, ASM1176430v1.1 tig00000224_pilon_pilon_pilon	11544320	11544610	9.72e-06	147	97	37.113	N/A
YP_009508628.1	167	252	NW_021000146	Eumetopias jubatus	Eumetopias jubatus isolate GAN:26980396 unplaced genomic scaffold, ASM402803v1 scaffold1547	2652	2909	9.82e-06	146	86	38.372	N/A
YP_009508628.1	167	249	NW_021002351	Eumetopias jubatus	Eumetopias jubatus isolate GAN:26980396 unplaced genomic scaffold, ASM402803v1 scaffold3753	2842	3090	9.91e-06	146	83	38.554	N/A
# TBLASTN 2.13.0+
# Query: YP_009259699.1 |putative Rep protein|Circovirus-like genome DCCV-1||Circoviridae||China|China|2010-01|2016-07-12T00:00:00Z|putative Rep protein [Circovirus-like genome DCCV-1]
# Database: ref_euk_rep_genomes
# Fields: query acc., q. start, q. end, subject acc., subject sci name, subject title, s. start, s. end, evalue, score, alignment length, % identity, subject strand
# 34 hits found
YP_009259699.1	3	199	NW_010581509	Tinamus guttatus	Tinamus guttatus isolate BGI_N309 unplaced genomic scaffold, ASM70537v2 scaffold13393	5751	5155	4.94e-16	225	208	32.692	N/A
YP_009259699.1	7	259	NW_025960865	Perognathus longimembris pacificus	Perognathus longimembris pacificus isolate PPM17 unplaced genomic scaffold, ASM2315922v1 HiC_scaffold_5438	20232	20996	5.52e-15	217	281	29.537	N/A
YP_009259699.1	7	259	NC_063165	Perognathus longimembris pacificus	Perognathus longimembris pacificus isolate PPM17 chromosome 5, ASM2315922v1	87993864	87993100	5.62e-15	217	281	29.537	N/A
YP_009259699.1	7	258	NC_051050	Acanthopagrus latus	Acanthopagrus latus isolate v.2019 chromosome 12, fAcaLat1.1	1504872	1505651	2.21e-13	205	272	27.206	N/A
YP_009259699.1	7	258	NC_051050	Acanthopagrus latus	Acanthopagrus latus isolate v.2019 chromosome 12, fAcaLat1.1	1495613	1496392	2.77e-13	204	276	27.899	N/A
YP_009259699.1	7	199	NC_051050	Acanthopagrus latus	Acanthopagrus latus isolate v.2019 chromosome 12, fAcaLat1.1	1491831	1492433	4.51e-13	202	213	30.986	N/A
YP_009259699.1	7	199	NC_051050	Acanthopagrus latus	Acanthopagrus latus isolate v.2019 chromosome 12, fAcaLat1.1	1488051	1488653	4.68e-13	202	213	30.986	N/A
YP_009259699.1	7	199	NC_051050	Acanthopagrus latus	Acanthopagrus latus isolate v.2019 chromosome 12, fAcaLat1.1	1489941	1490543	4.68e-13	202	213	30.986	N/A
YP_009259699.1	7	199	NC_051050	Acanthopagrus latus	Acanthopagrus latus isolate v.2019 chromosome 12, fAcaLat1.1	1493721	1494323	4.68e-13	202	213	30.986	N/A
YP_009259699.1	7	199	NC_051050	Acanthopagrus latus	Acanthopagrus latus isolate v.2019 chromosome 12, fAcaLat1.1	1506764	1507366	4.68e-13	202	213	30.986	N/A
YP_009259699.1	7	199	NC_051050	Acanthopagrus latus	Acanthopagrus latus isolate v.2019 chromosome 12, fAcaLat1.1	1502980	1503582	7.61e-13	200	210	30.952	N/A
YP_009259699.1	7	265	NC_051447	Kryptolebias marmoratus	Kryptolebias marmoratus isolate JLee-2015 linkage group LG18, ASM164957v2	2741236	2742027	2.99e-13	204	276	30.435	N/A
YP_009259699.1	7	259	NW_025961413	Perognathus longimembris pacificus	Perognathus longimembris pacificus isolate PPM17 unplaced genomic scaffold, ASM2315922v1 HiC_scaffold_5931	1390611	1389847	3.04e-13	204	281	29.181	N/A
YP_009259699.1	2	199	NC_064428	Astyanax mexicanus	Astyanax mexicanus isolate ESR-SI-001 chromosome 21, AstMex3_surface	7537797	7537171	7.68e-13	200	215	28.837	N/A
YP_009259699.1	7	258	NW_022989367	Pseudochaenichthys georgianus	Pseudochaenichthys georgianus unplaced genomic scaffold, fPseGeo1.1	767	1546	1.63e-11	190	267	27.341	N/A
YP_009259699.1	7	258	NC_051315	Choloepus didactylus	Choloepus didactylus isolate mChoDid1 chromosome 9, mChoDid1.pri	63810048	63810806	4.07e-11	187	263	27.757	N/A
YP_009259699.1	7	199	NC_053391	Bufo bufo	Bufo bufo chromosome 3, aBufBuf1.1	33282075	33282668	6.98e-11	185	208	29.808	N/A
YP_009259699.1	7	199	NC_053391	Bufo bufo	Bufo bufo chromosome 3, aBufBuf1.1	33223283	33223867	4.15e-09	172	204	31.373	N/A
YP_009259699.1	7	199	NC_063057	Megalobrama amblycephala	Megalobrama amblycephala isolate DHTTF-2021 linkage group LG14, ASM1881202v1	47482510	47481911	1.05e-10	184	211	28.436	N/A
YP_009259699.1	7	91	NC_063057	Megalobrama amblycephala	Megalobrama amblycephala isolate DHTTF-2021 linkage group LG14, ASM1881202v1	47479758	47479519	4.31e-09	171	89	42.697	N/A
YP_009259699.1	2	91	NC_034588	Mus caroli	Mus caroli chromosome 19, CAROLI_EIJ_v1.1	46570005	46569721	2.42e-10	181	95	45.263	N/A
YP_009259699.1	8	131	NW_015507170	Sinocyclocheilus grahami	Sinocyclocheilus grahami isolate Dianchi unplaced genomic scaffold, SAMN03320097.WGS_v1.1 scaffold1991.1	39017	38640	2.94e-10	153	134	30.597	N/A
YP_009259699.1	157	199	NW_015507170	Sinocyclocheilus grahami	Sinocyclocheilus grahami isolate Dianchi unplaced genomic scaffold, SAMN03320097.WGS_v1.1 scaffold1991.1	38562	38428	2.94e-10	74	45	37.778	N/A
YP_009259699.1	8	199	NW_015507170	Sinocyclocheilus grahami	Sinocyclocheilus grahami isolate Dianchi unplaced genomic scaffold, SAMN03320097.WGS_v1.1 scaffold1991.1	42099	41512	4.37e-08	164	205	27.317	N/A
YP_009259699.1	7	197	NC_053390	Bufo bufo	Bufo bufo chromosome 2, aBufBuf1.1	9191640	9191056	8.15e-10	177	204	32.353	N/A
YP_009259699.1	7	199	NC_053390	Bufo bufo	Bufo bufo chromosome 2, aBufBuf1.1	6708041	6707466	2.38e-09	173	204	29.412	N/A
YP_009259699.1	9	265	NC_053491	Rana temporaria	Rana temporaria chromosome 3, aRanTem1.1	257690992	257691768	1.87e-09	174	271	28.044	N/A
YP_009259699.1	9	265	NC_053489	Rana temporaria	Rana temporaria chromosome 1, aRanTem1.1	8654274	8653498	7.03e-09	170	271	27.675	N/A
YP_009259699.1	7	199	NC_053489	Rana temporaria	Rana temporaria chromosome 1, aRanTem1.1	8221729	8221142	1.41e-07	160	205	27.317	N/A
YP_009259699.1	7	58	NC_051440	Kryptolebias marmoratus	Kryptolebias marmoratus isolate JLee-2015 linkage group LG11, ASM164957v2	27795161	27794994	7.16e-08	107	56	35.714	N/A
YP_009259699.1	63	265	NC_051440	Kryptolebias marmoratus	Kryptolebias marmoratus isolate JLee-2015 linkage group LG11, ASM164957v2	27794977	27794372	7.16e-08	99	214	26.168	N/A
YP_009259699.1	7	92	NW_022990843	Gymnodraco acuticeps	Gymnodraco acuticeps unplaced genomic scaffold, fGymAcu1.1	33227	33505	9.23e-07	153	95	41.053	N/A
YP_009259699.1	7	125	NC_047084	Geotrypetes seraphini	Geotrypetes seraphini chromosome 1, aGeoSer1.1	332622183	332622536	2.93e-06	149	123	31.707	N/A
YP_009259699.1	1	87	NC_051451	Kryptolebias marmoratus	Kryptolebias marmoratus isolate JLee-2015 linkage group LG22, ASM164957v2	4327419	4327132	4.92e-06	147	96	37.500	N/A
# TBLASTN 2.13.0+
# Query: YP_009126878.1 |putative capsid protein|Avon-Heathcote Estuary associated circular virus 26||Circoviridae|Paphies subtriangulata|New Zealand|New Zealand|2012|2015-03-06T00:00:00Z|putative capsid protein [Avon-Heathcote Estuary associated circular virus 26]
# Database: ref_euk_rep_genomes
# 0 hits found
# TBLASTN 2.13.0+
# Query: YP_009109627.1 |hypothetical protein|Circoviridae 1 LDMD-2013||Circoviridae||USA|USA|2009-03-03|2014-11-25T00:00:00Z|hypothetical protein [Circoviridae 1 LDMD-2013]
# Database: ref_euk_rep_genomes
# 0 hits found
# TBLASTN 2.13.0+
# Query: YP_009109663.1 |replication-associated protein|Circoviridae 11 LDMD-2013||Circoviridae||USA|USA|2009-03-03|2014-11-25T00:00:00Z|replication-associated protein [Circoviridae 11 LDMD-2013]
# Database: ref_euk_rep_genomes
# Fields: query acc., q. start, q. end, subject acc., subject sci name, subject title, s. start, s. end, evalue, score, alignment length, % identity, subject strand
# 110 hits found
YP_009109663.1	9	273	NC_051050	Acanthopagrus latus	Acanthopagrus latus isolate v.2019 chromosome 12, fAcaLat1.1	1488048	1488845	6.26e-39	399	271	39.852	N/A
YP_009109663.1	9	273	NC_051050	Acanthopagrus latus	Acanthopagrus latus isolate v.2019 chromosome 12, fAcaLat1.1	1489938	1490735	6.26e-39	399	271	39.852	N/A
YP_009109663.1	9	273	NC_051050	Acanthopagrus latus	Acanthopagrus latus isolate v.2019 chromosome 12, fAcaLat1.1	1491828	1492625	6.26e-39	399	271	39.852	N/A
YP_009109663.1	9	273	NC_051050	Acanthopagrus latus	Acanthopagrus latus isolate v.2019 chromosome 12, fAcaLat1.1	1493718	1494515	6.26e-39	399	271	39.852	N/A
YP_009109663.1	9	273	NC_051050	Acanthopagrus latus	Acanthopagrus latus isolate v.2019 chromosome 12, fAcaLat1.1	1506761	1507558	6.26e-39	399	271	39.852	N/A
YP_009109663.1	9	273	NC_051050	Acanthopagrus latus	Acanthopagrus latus isolate v.2019 chromosome 12, fAcaLat1.1	1495610	1496407	1.16e-38	397	271	39.852	N/A
YP_009109663.1	10	273	NC_051050	Acanthopagrus latus	Acanthopagrus latus isolate v.2019 chromosome 12, fAcaLat1.1	1504872	1505666	1.10e-37	390	270	39.630	N/A
YP_009109663.1	9	273	NC_051050	Acanthopagrus latus	Acanthopagrus latus isolate v.2019 chromosome 12, fAcaLat1.1	1502977	1503774	1.22e-37	389	271	39.114	N/A
YP_009109663.1	9	96	NC_051050	Acanthopagrus latus	Acanthopagrus latus isolate v.2019 chromosome 12, fAcaLat1.1	1508653	1508910	7.19e-06	147	88	40.909	N/A
YP_009109663.1	9	251	NW_022989367	Pseudochaenichthys georgianus	Pseudochaenichthys georgianus unplaced genomic scaffold, fPseGeo1.1	764	1486	1.88e-37	388	246	41.463	N/A
YP_009109663.1	9	252	NC_053391	Bufo bufo	Bufo bufo chromosome 3, aBufBuf1.1	33282072	33282788	1.15e-35	375	247	38.462	N/A
YP_009109663.1	9	270	NC_053391	Bufo bufo	Bufo bufo chromosome 3, aBufBuf1.1	33223280	33224050	1.53e-31	343	267	37.079	N/A
YP_009109663.1	9	292	NW_010581509	Tinamus guttatus	Tinamus guttatus isolate BGI_N309 unplaced genomic scaffold, ASM70537v2 scaffold13393	5742	4900	1.68e-35	373	290	35.517	N/A
YP_009109663.1	1	273	NC_051447	Kryptolebias marmoratus	Kryptolebias marmoratus isolate JLee-2015 linkage group LG18, ASM164957v2	2741218	2742024	2.55e-35	372	279	39.068	N/A
YP_009109663.1	9	251	NC_053491	Rana temporaria	Rana temporaria chromosome 3, aRanTem1.1	257690983	257691690	2.67e-35	372	246	40.650	N/A
YP_009109663.1	9	251	NC_053489	Rana temporaria	Rana temporaria chromosome 1, aRanTem1.1	8654283	8653576	9.01e-35	368	246	40.244	N/A
YP_009109663.1	9	248	NC_053489	Rana temporaria	Rana temporaria chromosome 1, aRanTem1.1	8221732	8221034	5.38e-24	286	245	37.551	N/A
YP_009109663.1	76	251	NC_053489	Rana temporaria	Rana temporaria chromosome 1, aRanTem1.1	676086765	676087280	2.34e-10	182	179	32.961	N/A
YP_009109663.1	9	252	NC_053390	Bufo bufo	Bufo bufo chromosome 2, aBufBuf1.1	9191643	9190930	9.10e-35	368	247	40.081	N/A
YP_009109663.1	9	181	NC_053390	Bufo bufo	Bufo bufo chromosome 2, aBufBuf1.1	6709895	6709386	8.51e-26	218	176	35.227	N/A
YP_009109663.1	193	232	NC_053390	Bufo bufo	Bufo bufo chromosome 2, aBufBuf1.1	6709362	6709243	8.51e-26	97	40	47.500	N/A
YP_009109663.1	228	252	NC_053390	Bufo bufo	Bufo bufo chromosome 2, aBufBuf1.1	6709243	6709169	8.51e-26	88	25	60.000	N/A
YP_009109663.1	9	181	NC_053390	Bufo bufo	Bufo bufo chromosome 2, aBufBuf1.1	6711739	6711230	2.70e-25	217	176	35.227	N/A
YP_009109663.1	193	232	NC_053390	Bufo bufo	Bufo bufo chromosome 2, aBufBuf1.1	6711206	6711087	2.70e-25	93	40	47.500	N/A
YP_009109663.1	228	252	NC_053390	Bufo bufo	Bufo bufo chromosome 2, aBufBuf1.1	6711087	6711013	2.70e-25	88	25	60.000	N/A
YP_009109663.1	9	239	NC_053390	Bufo bufo	Bufo bufo chromosome 2, aBufBuf1.1	6708044	6707400	1.70e-22	275	235	34.043	N/A
YP_009109663.1	9	251	NC_064428	Astyanax mexicanus	Astyanax mexicanus isolate ESR-SI-001 chromosome 21, AstMex3_surface	7537785	7537054	1.15e-33	359	251	39.044	N/A
YP_009109663.1	6	254	NW_025960865	Perognathus longimembris pacificus	Perognathus longimembris pacificus isolate PPM17 unplaced genomic scaffold, ASM2315922v1 HiC_scaffold_5438	20220	20945	4.16e-31	340	254	40.945	N/A
YP_009109663.1	6	254	NC_063165	Perognathus longimembris pacificus	Perognathus longimembris pacificus isolate PPM17 chromosome 5, ASM2315922v1	87993876	87993151	4.24e-31	340	254	40.945	N/A
YP_009109663.1	2	254	NW_025961413	Perognathus longimembris pacificus	Perognathus longimembris pacificus isolate PPM17 unplaced genomic scaffold, ASM2315922v1 HiC_scaffold_5931	1272601	1271849	5.65e-31	339	263	40.684	N/A
YP_009109663.1	6	254	NW_025961413	Perognathus longimembris pacificus	Perognathus longimembris pacificus isolate PPM17 unplaced genomic scaffold, ASM2315922v1 HiC_scaffold_5931	1390623	1389898	1.31e-30	336	254	40.945	N/A
YP_009109663.1	9	251	NW_024096460	Crotalus tigris	Crotalus tigris isolate CLP2741 ecotype Arizona unplaced genomic scaffold, ASM1654583v1 scf7180000017536.10889498	6025667	6024966	3.17e-29	326	245	35.510	N/A
YP_009109663.1	76	273	NC_051440	Kryptolebias marmoratus	Kryptolebias marmoratus isolate JLee-2015 linkage group LG11, ASM164957v2	27794971	27794375	8.89e-27	254	204	36.765	N/A
YP_009109663.1	9	55	NC_051440	Kryptolebias marmoratus	Kryptolebias marmoratus isolate JLee-2015 linkage group LG11, ASM164957v2	27795164	27795027	8.89e-27	119	47	51.064	N/A
YP_009109663.1	10	251	NC_047094	Geotrypetes seraphini	Geotrypetes seraphini chromosome 11, aGeoSer1.1	49647450	49646734	1.42e-26	306	256	35.156	N/A
YP_009109663.1	33	179	NC_047094	Geotrypetes seraphini	Geotrypetes seraphini chromosome 11, aGeoSer1.1	66769308	66768874	6.50e-17	148	150	32.667	N/A
YP_009109663.1	193	249	NC_047094	Geotrypetes seraphini	Geotrypetes seraphini chromosome 11, aGeoSer1.1	66768836	66768666	6.50e-17	137	57	45.614	N/A
YP_009109663.1	9	273	NC_051315	Choloepus didactylus	Choloepus didactylus isolate mChoDid1 chromosome 9, mChoDid1.pri	63810045	63810824	3.46e-25	295	271	36.162	N/A
YP_009109663.1	76	265	NW_021856866	Suricata suricatta	Suricata suricatta isolate VVHF042 unplaced genomic scaffold, meerkat_22Aug2017_6uvM2_HiC HiC_scaffold_1278	1902	1324	4.60e-25	293	196	38.776	N/A
YP_009109663.1	9	251	NC_063057	Megalobrama amblycephala	Megalobrama amblycephala isolate DHTTF-2021 linkage group LG14, ASM1881202v1	47482513	47481794	6.54e-25	293	246	34.553	N/A
YP_009109663.1	139	251	NC_063057	Megalobrama amblycephala	Megalobrama amblycephala isolate DHTTF-2021 linkage group LG14, ASM1881202v1	47479957	47480298	8.17e-13	201	115	41.739	N/A
YP_009109663.1	9	150	NC_063057	Megalobrama amblycephala	Megalobrama amblycephala isolate DHTTF-2021 linkage group LG14, ASM1881202v1	47479761	47479384	2.30e-07	158	143	34.266	N/A
YP_009109663.1	7	254	NC_063169	Perognathus longimembris pacificus	Perognathus longimembris pacificus isolate PPM17 chromosome 9, ASM2315922v1	17335	18060	1.81e-23	282	252	35.714	N/A
YP_009109663.1	41	254	NC_063169	Perognathus longimembris pacificus	Perognathus longimembris pacificus isolate PPM17 chromosome 9, ASM2315922v1	19270	19896	6.46e-10	178	218	33.945	N/A
YP_009109663.1	116	254	NC_063169	Perognathus longimembris pacificus	Perognathus longimembris pacificus isolate PPM17 chromosome 9, ASM2315922v1	23381	23794	2.22e-09	174	142	34.507	N/A
YP_009109663.1	82	271	NC_047090	Geotrypetes seraphini	Geotrypetes seraphini chromosome 7, aGeoSer1.1	45601806	45602390	1.08e-22	277	200	39.500	N/A
YP_009109663.1	111	251	NC_047090	Geotrypetes seraphini	Geotrypetes seraphini chromosome 7, aGeoSer1.1	150028553	150028987	7.74e-16	224	146	40.411	N/A
YP_009109663.1	189	251	NC_047090	Geotrypetes seraphini	Geotrypetes seraphini chromosome 7, aGeoSer1.1	5551552	5551364	7.28e-09	170	63	52.381	N/A
YP_009109663.1	9	251	NW_015507170	Sinocyclocheilus grahami	Sinocyclocheilus grahami isolate Dianchi unplaced genomic scaffold, SAMN03320097.WGS_v1.1 scaffold1991.1	42105	41395	5.31e-22	271	245	32.245	N/A
YP_009109663.1	163	251	NW_015507170	Sinocyclocheilus grahami	Sinocyclocheilus grahami isolate Dianchi unplaced genomic scaffold, SAMN03320097.WGS_v1.1 scaffold1991.1	38574	38311	5.34e-20	170	95	43.158	N/A
YP_009109663.1	9	142	NW_015507170	Sinocyclocheilus grahami	Sinocyclocheilus grahami isolate Dianchi unplaced genomic scaffold, SAMN03320097.WGS_v1.1 scaffold1991.1	39023	38634	5.34e-20	143	137	33.577	N/A
YP_009109663.1	130	251	NW_015507170	Sinocyclocheilus grahami	Sinocyclocheilus grahami isolate Dianchi unplaced genomic scaffold, SAMN03320097.WGS_v1.1 scaffold1991.1	40691	40323	1.05e-15	223	124	42.742	N/A
YP_009109663.1	9	177	NC_047085	Geotrypetes seraphini	Geotrypetes seraphini chromosome 2, aGeoSer1.1	508472976	508473467	8.30e-22	196	172	34.884	N/A
YP_009109663.1	193	243	NC_047085	Geotrypetes seraphini	Geotrypetes seraphini chromosome 2, aGeoSer1.1	508473518	508473670	8.30e-22	133	51	50.980	N/A
YP_009109663.1	116	252	NC_047085	Geotrypetes seraphini	Geotrypetes seraphini chromosome 2, aGeoSer1.1	156359650	156360069	6.51e-19	248	141	43.972	N/A
YP_009109663.1	45	251	NC_064425	Astyanax mexicanus	Astyanax mexicanus isolate ESR-SI-001 chromosome 18, AstMex3_surface	34657320	34656694	3.79e-21	265	213	38.028	N/A
YP_009109663.1	76	270	NC_051431	Kryptolebias marmoratus	Kryptolebias marmoratus isolate JLee-2015 linkage group LG2, ASM164957v2	31005193	31004606	4.58e-21	264	201	38.806	N/A
YP_009109663.1	76	241	NW_022992170	Gymnodraco acuticeps	Gymnodraco acuticeps unplaced genomic scaffold, fGymAcu1.1	63110	62619	1.37e-17	238	169	36.686	N/A
YP_009109663.1	138	251	NC_047093	Geotrypetes seraphini	Geotrypetes seraphini chromosome 10, aGeoSer1.1	95524021	95524371	8.35e-15	216	118	43.220	N/A
YP_009109663.1	9	253	NC_047096	Geotrypetes seraphini	Geotrypetes seraphini chromosome 13, aGeoSer1.1	975399	976127	1.44e-14	215	258	31.783	N/A
YP_009109663.1	131	270	NC_047096	Geotrypetes seraphini	Geotrypetes seraphini chromosome 13, aGeoSer1.1	44075399	44074956	2.10e-13	206	149	38.255	N/A
YP_009109663.1	115	251	NC_053162	Polypterus senegalus	Polypterus senegalus isolate Bchr_013 chromosome 9, ASM1683550v1	59503025	59503435	2.19e-12	198	144	37.500	N/A
YP_009109663.1	120	251	NC_053162	Polypterus senegalus	Polypterus senegalus isolate Bchr_013 chromosome 9, ASM1683550v1	59501854	59502249	2.97e-11	189	136	33.824	N/A
YP_009109663.1	76	252	NC_053162	Polypterus senegalus	Polypterus senegalus isolate Bchr_013 chromosome 9, ASM1683550v1	59504590	59505093	4.35e-11	188	181	34.254	N/A
YP_009109663.1	155	279	NW_024096479	Crotalus tigris	Crotalus tigris isolate CLP2741 ecotype Arizona unplaced genomic scaffold, ASM1654583v1 scf7180000017568.13789103	1658925	1658554	3.52e-12	196	127	37.008	N/A
YP_009109663.1	101	254	NC_063168	Perognathus longimembris pacificus	Perognathus longimembris pacificus isolate PPM17 chromosome 8, ASM2315922v1	29572	30027	3.86e-12	196	159	37.736	N/A
YP_009109663.1	93	254	NC_063168	Perognathus longimembris pacificus	Perognathus longimembris pacificus isolate PPM17 chromosome 8, ASM2315922v1	27649	28122	5.54e-12	195	165	34.545	N/A
YP_009109663.1	95	251	NC_063168	Perognathus longimembris pacificus	Perognathus longimembris pacificus isolate PPM17 chromosome 8, ASM2315922v1	33451	33915	6.00e-09	171	161	34.161	N/A
YP_009109663.1	163	254	NC_052018	Motacilla alba alba	Motacilla alba alba isolate MOTALB_02 chromosome 3, Motacilla_alba_V1.0_pri	19766616	19766350	9.46e-11	185	92	44.565	N/A
YP_009109663.1	150	251	NC_047084	Geotrypetes seraphini	Geotrypetes seraphini chromosome 1, aGeoSer1.1	461321865	461321551	2.11e-10	182	106	43.396	N/A
YP_009109663.1	154	251	NC_047084	Geotrypetes seraphini	Geotrypetes seraphini chromosome 1, aGeoSer1.1	184878608	184878312	3.06e-10	181	100	43.000	N/A
YP_009109663.1	164	251	NC_047084	Geotrypetes seraphini	Geotrypetes seraphini chromosome 1, aGeoSer1.1	419066386	419066120	2.39e-09	174	90	46.667	N/A
YP_009109663.1	155	251	NC_047084	Geotrypetes seraphini	Geotrypetes seraphini chromosome 1, aGeoSer1.1	164454348	164454055	2.96e-09	173	99	43.434	N/A
YP_009109663.1	189	251	NC_047084	Geotrypetes seraphini	Geotrypetes seraphini chromosome 1, aGeoSer1.1	471601277	471601465	2.17e-08	167	63	49.206	N/A
YP_009109663.1	9	153	NC_034588	Mus caroli	Mus caroli chromosome 19, CAROLI_EIJ_v1.1	46569993	46569580	2.61e-10	182	145	37.931	N/A
YP_009109663.1	9	164	NW_022991811	Gymnodraco acuticeps	Gymnodraco acuticeps unplaced genomic scaffold, fGymAcu1.1	4202	3747	3.01e-10	181	158	34.177	N/A
YP_009109663.1	9	164	NW_022991559	Gymnodraco acuticeps	Gymnodraco acuticeps unplaced genomic scaffold, fGymAcu1.1	39763	40218	4.11e-10	180	158	34.177	N/A
YP_009109663.1	76	271	NW_020998638	Eumetopias jubatus	Eumetopias jubatus isolate GAN:26980396 unplaced genomic scaffold, ASM402803v1 scaffold32	14292578	14293174	5.13e-10	179	207	28.502	N/A
YP_009109663.1	9	243	NW_019032806	Acanthochromis polyacanthus	Acanthochromis polyacanthus ecotype Palm Islands unplaced genomic scaffold, ASM210954v1 orpheusFish_scaffold3690	948	1631	1.03e-09	177	241	33.195	N/A
YP_009109663.1	169	251	NC_047086	Geotrypetes seraphini	Geotrypetes seraphini chromosome 3, aGeoSer1.1	289008194	289007943	1.13e-09	177	85	47.059	N/A
YP_009109663.1	196	251	NC_047086	Geotrypetes seraphini	Geotrypetes seraphini chromosome 3, aGeoSer1.1	173011088	173011255	2.06e-08	167	56	55.357	N/A
YP_009109663.1	196	252	NC_047086	Geotrypetes seraphini	Geotrypetes seraphini chromosome 3, aGeoSer1.1	139635615	139635445	1.01e-06	153	57	49.123	N/A
YP_009109663.1	119	232	NC_047087	Geotrypetes seraphini	Geotrypetes seraphini chromosome 4, aGeoSer1.1	249438830	249439180	3.33e-09	173	118	38.136	N/A
YP_009109663.1	76	214	NC_053129	Perca fluviatilis	Perca fluviatilis chromosome 18, GENO_Pfluv_1.0	235613	236026	1.04e-08	169	142	35.211	N/A
YP_009109663.1	76	254	NC_063179	Perognathus longimembris pacificus	Perognathus longimembris pacificus isolate PPM17 chromosome 19, ASM2315922v1	34605933	34606466	1.21e-08	169	183	29.508	N/A
YP_009109663.1	193	251	NC_047095	Geotrypetes seraphini	Geotrypetes seraphini chromosome 12, aGeoSer1.1	102173809	102173633	3.73e-08	165	59	52.542	N/A
YP_009109663.1	189	251	NC_047092	Geotrypetes seraphini	Geotrypetes seraphini chromosome 9, aGeoSer1.1	171589528	171589716	5.05e-08	164	63	50.794	N/A
YP_009109663.1	196	273	NC_051451	Kryptolebias marmoratus	Kryptolebias marmoratus isolate JLee-2015 linkage group LG22, ASM164957v2	4330059	4330301	6.46e-08	163	81	45.679	N/A
YP_009109663.1	140	250	NW_023404377	Halichoerus grypus	Halichoerus grypus isolate 241Hg ecotype Northwest Atlantic unplaced genomic scaffold, Tufts_HGry_1.1 scf7180000029151	176776	177108	7.39e-08	162	113	34.513	N/A
YP_009109663.1	140	250	NW_022589708	Phoca vitulina	Phoca vitulina isolate PV1807 unplaced genomic scaffold, GSC_HSeal_1.0 scaffold5	12091	11759	7.41e-08	162	113	34.513	N/A
YP_009109663.1	76	238	NW_025578113	Ursus americanus	Ursus americanus isolate UA15103 ecotype Eastern unplaced genomic scaffold, gsc_jax_bbear_1.0 contig_5305_segment0	2377879	2378361	1.03e-07	161	165	32.727	N/A
YP_009109663.1	76	238	NW_025929518	Ursus arctos	Ursus arctos isolate Adak ecotype North America unplaced genomic scaffold, UrsArc1.0 HiC_scaffold_15	29455	28973	1.10e-07	161	165	32.727	N/A
YP_009109663.1	136	250	NC_058405	Neomonachus schauinslandi	Neomonachus schauinslandi chromosome 3, ASM220157v2	50164	49820	1.39e-07	160	117	34.188	N/A
YP_009109663.1	136	254	NW_004451093	Odobenus rosmarus divergens	Odobenus rosmarus divergens isolate Ivan unplaced genomic scaffold, Oros_1.0 Scaffold830	700027	699665	1.53e-07	160	121	33.058	N/A
YP_009109663.1	76	254	NW_025929717	Ursus arctos	Ursus arctos isolate Adak ecotype North America unplaced genomic scaffold, UrsArc1.0 HiC_scaffold_33	4571275	4570730	4.17e-07	156	186	30.645	N/A
YP_009109663.1	76	254	NW_025578505	Ursus americanus	Ursus americanus isolate UA15103 ecotype Eastern unplaced genomic scaffold, gsc_jax_bbear_1.0 scaffold_638_segment0	9343627	9343082	4.45e-07	156	186	30.645	N/A
YP_009109663.1	9	254	NW_004451196	Odobenus rosmarus divergens	Odobenus rosmarus divergens isolate Ivan unplaced genomic scaffold, Oros_1.0 Scaffold933	23774	24481	6.11e-07	155	260	25.769	N/A
YP_009109663.1	83	291	NC_062280	Lutra lutra	Lutra lutra chromosome 3, mLutLut1.2	128809500	128808853	6.17e-07	155	224	28.571	N/A
YP_009109663.1	196	275	NC_047512	Pseudochaenichthys georgianus	Pseudochaenichthys georgianus chromosome 10, fPseGeo1.1	45262625	45262377	9.74e-07	154	83	40.964	N/A
YP_009109663.1	136	250	NW_006386526	Leptonychotes weddellii	Leptonychotes weddellii isolate WS11-02 unplaced genomic scaffold, LepWed1.0 scaffold03486	10621	10277	2.89e-06	150	117	32.479	N/A
YP_009109663.1	164	260	NW_025578510	Mirounga angustirostris	Mirounga angustirostris isolate JK_09032017 unplaced genomic scaffold, ASM2128878v2 HiC_scaffold_3	128706166	128706456	2.90e-06	150	98	38.776	N/A
YP_009109663.1	140	249	NC_048223	Ailuropoda melanoleuca	Ailuropoda melanoleuca isolate Jingjing chromosome 6, ASM200744v2	75724958	75725296	3.95e-06	149	113	32.743	N/A
YP_009109663.1	110	254	NC_045604	Zalophus californianus	Zalophus californianus isolate mZalCal1 chromosome 10, mZalCal1.pri.v2	60774752	60775195	4.02e-06	149	151	33.775	N/A
YP_009109663.1	110	254	NW_020998665	Eumetopias jubatus	Eumetopias jubatus isolate GAN:26980396 unplaced genomic scaffold, ASM402803v1 scaffold59	2385520	2385963	4.74e-06	148	151	33.775	N/A
YP_009109663.1	156	252	NC_030680	Xenopus tropicalis	Xenopus tropicalis strain Nigerian chromosome 4, UCB_Xtro_10.0	130296471	130296743	5.53e-06	148	97	38.144	N/A
YP_009109663.1	197	254	NC_063170	Perognathus longimembris pacificus	Perognathus longimembris pacificus isolate PPM17 chromosome 10, ASM2315922v1	15198297	15198124	8.86e-06	146	58	44.828	N/A
YP_009109663.1	78	254	NW_022043763	Serinus canaria	Serinus canaria isolate sc_yellow_7_cibi ecotype domestic yellow unplaced genomic scaffold, cibio_Scana_2019 scaffold_3	110969233	110968712	8.94e-06	146	180	28.889	N/A
YP_009109663.1	198	251	NC_047088	Geotrypetes seraphini	Geotrypetes seraphini chromosome 5, aGeoSer1.1	68450567	68450728	8.94e-06	146	54	51.852	N/A
YP_009109663.1	164	256	NC_058407	Neomonachus schauinslandi	Neomonachus schauinslandi chromosome 5, ASM220157v2	137372182	137372463	9.19e-06	146	94	39.362	N/A
YP_009109663.1	193	254	NC_050581	Trichosurus vulpecula	Trichosurus vulpecula isolate mTriVul1 chromosome 9, mTriVul1.pri	98284423	98284608	9.97e-06	146	62	48.387	N/A
# TBLASTN 2.13.0+
# Query: UOF78321.1 |rep protein|Circoviridae sp.||Circoviridae||USA|USA|2019-01-01|2022-04-10T00:00:00Z|rep protein [Circoviridae sp.]
# Database: ref_euk_rep_genomes
# Fields: query acc., q. start, q. end, subject acc., subject sci name, subject title, s. start, s. end, evalue, score, alignment length, % identity, subject strand
# 32 hits found
UOF78321.1	5	97	NW_010581509	Tinamus guttatus	Tinamus guttatus isolate BGI_N309 unplaced genomic scaffold, ASM70537v2 scaffold13393	5787	5497	7.87e-13	184	97	38.144	N/A
UOF78321.1	18	97	NC_034588	Mus caroli	Mus caroli chromosome 19, CAROLI_EIJ_v1.1	46569999	46569751	3.03e-12	180	83	44.578	N/A
UOF78321.1	7	97	NC_051315	Choloepus didactylus	Choloepus didactylus isolate mChoDid1 chromosome 9, mChoDid1.pri	63810006	63810290	5.51e-10	163	95	38.947	N/A
UOF78321.1	10	100	NC_053489	Rana temporaria	Rana temporaria chromosome 1, aRanTem1.1	8221771	8221478	9.14e-10	161	98	38.776	N/A
UOF78321.1	10	100	NC_053489	Rana temporaria	Rana temporaria chromosome 1, aRanTem1.1	8654322	8654029	1.99e-09	159	98	37.755	N/A
UOF78321.1	10	100	NC_053491	Rana temporaria	Rana temporaria chromosome 3, aRanTem1.1	257690944	257691237	4.21e-09	156	98	36.735	N/A
UOF78321.1	20	97	NW_025960865	Perognathus longimembris pacificus	Perognathus longimembris pacificus isolate PPM17 unplaced genomic scaffold, ASM2315922v1 HiC_scaffold_5438	20229	20471	6.76e-09	155	81	41.975	N/A
UOF78321.1	20	97	NC_063165	Perognathus longimembris pacificus	Perognathus longimembris pacificus isolate PPM17 chromosome 5, ASM2315922v1	87993867	87993625	6.78e-09	155	81	41.975	N/A
UOF78321.1	20	97	NW_025961413	Perognathus longimembris pacificus	Perognathus longimembris pacificus isolate PPM17 unplaced genomic scaffold, ASM2315922v1 HiC_scaffold_5931	1390614	1390372	7.25e-09	155	81	41.975	N/A
UOF78321.1	20	97	NW_025961413	Perognathus longimembris pacificus	Perognathus longimembris pacificus isolate PPM17 unplaced genomic scaffold, ASM2315922v1 HiC_scaffold_5931	1272565	1272323	8.07e-09	154	81	40.741	N/A
UOF78321.1	20	102	NC_051050	Acanthopagrus latus	Acanthopagrus latus isolate v.2019 chromosome 12, fAcaLat1.1	1495610	1495882	7.99e-09	154	91	39.560	N/A
UOF78321.1	20	102	NC_051050	Acanthopagrus latus	Acanthopagrus latus isolate v.2019 chromosome 12, fAcaLat1.1	1491828	1492100	8.23e-09	154	91	39.560	N/A
UOF78321.1	20	102	NC_051050	Acanthopagrus latus	Acanthopagrus latus isolate v.2019 chromosome 12, fAcaLat1.1	1488048	1488320	8.47e-09	154	91	39.560	N/A
UOF78321.1	20	102	NC_051050	Acanthopagrus latus	Acanthopagrus latus isolate v.2019 chromosome 12, fAcaLat1.1	1489938	1490210	8.47e-09	154	91	39.560	N/A
UOF78321.1	20	102	NC_051050	Acanthopagrus latus	Acanthopagrus latus isolate v.2019 chromosome 12, fAcaLat1.1	1493718	1493990	8.47e-09	154	91	39.560	N/A
UOF78321.1	20	102	NC_051050	Acanthopagrus latus	Acanthopagrus latus isolate v.2019 chromosome 12, fAcaLat1.1	1506761	1507033	8.47e-09	154	91	39.560	N/A
UOF78321.1	20	97	NC_051050	Acanthopagrus latus	Acanthopagrus latus isolate v.2019 chromosome 12, fAcaLat1.1	1508653	1508901	3.65e-08	149	83	40.964	N/A
UOF78321.1	20	97	NC_051050	Acanthopagrus latus	Acanthopagrus latus isolate v.2019 chromosome 12, fAcaLat1.1	1497500	1497748	4.56e-08	149	83	40.964	N/A
UOF78321.1	20	102	NC_051050	Acanthopagrus latus	Acanthopagrus latus isolate v.2019 chromosome 12, fAcaLat1.1	1502977	1503249	7.06e-08	147	91	38.462	N/A
UOF78321.1	21	102	NC_051050	Acanthopagrus latus	Acanthopagrus latus isolate v.2019 chromosome 12, fAcaLat1.1	1504872	1505141	1.58e-07	145	90	38.889	N/A
UOF78321.1	20	97	NW_015507170	Sinocyclocheilus grahami	Sinocyclocheilus grahami isolate Dianchi unplaced genomic scaffold, SAMN03320097.WGS_v1.1 scaffold1991.1	39023	38775	2.11e-08	151	83	39.759	N/A
UOF78321.1	7	97	NW_006408530	Chrysochloris asiatica	Chrysochloris asiatica unplaced genomic scaffold, ChrAsi1.0 scaffold00012	31588042	31587761	3.21e-08	150	94	37.234	N/A
UOF78321.1	20	97	NC_063057	Megalobrama amblycephala	Megalobrama amblycephala isolate DHTTF-2021 linkage group LG14, ASM1881202v1	47479761	47479549	3.61e-08	149	79	39.241	N/A
UOF78321.1	20	97	NC_063057	Megalobrama amblycephala	Megalobrama amblycephala isolate DHTTF-2021 linkage group LG14, ASM1881202v1	47482513	47482265	3.69e-07	142	83	39.759	N/A
UOF78321.1	20	95	NC_063169	Perognathus longimembris pacificus	Perognathus longimembris pacificus isolate PPM17 chromosome 9, ASM2315922v1	17341	17577	3.79e-08	149	79	37.975	N/A
UOF78321.1	14	97	NW_019029310	Acanthochromis polyacanthus	Acanthochromis polyacanthus ecotype Palm Islands unplaced genomic scaffold, ASM210954v1 orpheusFish_scaffold194	166056	166325	1.29e-07	145	90	35.556	N/A
UOF78321.1	20	97	NC_064428	Astyanax mexicanus	Astyanax mexicanus isolate ESR-SI-001 chromosome 21, AstMex3_surface	7537785	7537537	2.41e-07	143	83	40.964	N/A
UOF78321.1	20	97	NC_047512	Pseudochaenichthys georgianus	Pseudochaenichthys georgianus chromosome 10, fPseGeo1.1	45263176	45262928	4.40e-07	141	83	37.349	N/A
UOF78321.1	20	97	NW_022989367	Pseudochaenichthys georgianus	Pseudochaenichthys georgianus unplaced genomic scaffold, fPseGeo1.1	764	1012	4.66e-07	141	83	37.349	N/A
UOF78321.1	5	97	NC_051447	Kryptolebias marmoratus	Kryptolebias marmoratus isolate JLee-2015 linkage group LG18, ASM164957v2	2741188	2741481	2.34e-06	136	98	31.633	N/A
UOF78321.1	20	97	NW_024096460	Crotalus tigris	Crotalus tigris isolate CLP2741 ecotype Arizona unplaced genomic scaffold, ASM1654583v1 scf7180000017536.10889498	6025667	6025425	2.63e-06	136	81	39.506	N/A
UOF78321.1	19	97	NC_051451	Kryptolebias marmoratus	Kryptolebias marmoratus isolate JLee-2015 linkage group LG22, ASM164957v2	4327398	4327147	3.63e-06	135	84	36.905	N/A
# TBLASTN 2.13.0+
# Query: UOF79238.1 |capsid protein|Circoviridae sp.||Circoviridae||USA|USA|2019-01-01|2022-04-10T00:00:00Z|capsid protein [Circoviridae sp.]
# Database: ref_euk_rep_genomes
# 0 hits found
# BLAST processed 76 queries
```
