## Supplementary material for "Deep-mining of vertebrate genomes reveals an unexpected diversity of endogenous viral elements": batch_007-tblastn-ref_euk_rep_genomes.out

```
# TBLASTN 2.13.0+
# Query: UOF80970.1 |rep protein|Circoviridae sp.||Circoviridae||USA|USA|2019-01-01|2022-04-10T00:00:00Z|rep protein [Circoviridae sp.]
# Database: ref_euk_rep_genomes
# Fields: query acc., q. start, q. end, subject acc., subject sci name, subject title, s. start, s. end, evalue, score, alignment length, % identity, subject strand
# 47 hits found
UOF80970.1	2	274	NW_010581509	Tinamus guttatus	Tinamus guttatus isolate BGI_N309 unplaced genomic scaffold, ASM70537v2 scaffold13393	5751	4975	3.72e-27	313	276	34.420	N/A
UOF80970.1	5	271	NC_051315	Choloepus didactylus	Choloepus didactylus isolate mChoDid1 chromosome 9, mChoDid1.pri	63810045	63810806	5.86e-26	304	275	33.818	N/A
UOF80970.1	2	275	NC_051050	Acanthopagrus latus	Acanthopagrus latus isolate v.2019 chromosome 12, fAcaLat1.1	1495601	1496401	1.02e-21	272	287	33.101	N/A
UOF80970.1	2	275	NC_051050	Acanthopagrus latus	Acanthopagrus latus isolate v.2019 chromosome 12, fAcaLat1.1	1488039	1488839	1.59e-21	270	287	33.101	N/A
UOF80970.1	2	275	NC_051050	Acanthopagrus latus	Acanthopagrus latus isolate v.2019 chromosome 12, fAcaLat1.1	1489929	1490729	1.59e-21	270	287	33.101	N/A
UOF80970.1	2	275	NC_051050	Acanthopagrus latus	Acanthopagrus latus isolate v.2019 chromosome 12, fAcaLat1.1	1491819	1492619	1.59e-21	270	287	33.101	N/A
UOF80970.1	2	275	NC_051050	Acanthopagrus latus	Acanthopagrus latus isolate v.2019 chromosome 12, fAcaLat1.1	1493709	1494509	1.59e-21	270	287	33.101	N/A
UOF80970.1	2	275	NC_051050	Acanthopagrus latus	Acanthopagrus latus isolate v.2019 chromosome 12, fAcaLat1.1	1506752	1507552	1.59e-21	270	287	33.101	N/A
UOF80970.1	2	275	NC_051050	Acanthopagrus latus	Acanthopagrus latus isolate v.2019 chromosome 12, fAcaLat1.1	1502968	1503768	1.06e-20	264	287	32.753	N/A
UOF80970.1	2	275	NC_051050	Acanthopagrus latus	Acanthopagrus latus isolate v.2019 chromosome 12, fAcaLat1.1	1504860	1505660	2.56e-20	261	286	32.867	N/A
UOF80970.1	2	252	NC_051447	Kryptolebias marmoratus	Kryptolebias marmoratus isolate JLee-2015 linkage group LG18, ASM164957v2	2741224	2741949	4.21e-20	259	265	32.830	N/A
UOF80970.1	2	272	NC_063165	Perognathus longimembris pacificus	Perognathus longimembris pacificus isolate PPM17 chromosome 5, ASM2315922v1	87993876	87993100	1.98e-19	254	275	29.455	N/A
UOF80970.1	2	272	NW_025960865	Perognathus longimembris pacificus	Perognathus longimembris pacificus isolate PPM17 unplaced genomic scaffold, ASM2315922v1 HiC_scaffold_5438	20220	20996	3.12e-19	253	275	29.455	N/A
UOF80970.1	2	262	NW_024096460	Crotalus tigris	Crotalus tigris isolate CLP2741 ecotype Arizona unplaced genomic scaffold, ASM1654583v1 scf7180000017536.10889498	6025676	6024936	7.75e-19	250	264	32.197	N/A
UOF80970.1	2	265	NW_022989367	Pseudochaenichthys georgianus	Pseudochaenichthys georgianus unplaced genomic scaffold, fPseGeo1.1	755	1522	6.25e-18	243	276	30.797	N/A
UOF80970.1	2	272	NW_025961413	Perognathus longimembris pacificus	Perognathus longimembris pacificus isolate PPM17 unplaced genomic scaffold, ASM2315922v1 HiC_scaffold_5931	1390623	1389847	6.65e-18	242	286	29.720	N/A
UOF80970.1	2	272	NW_025961413	Perognathus longimembris pacificus	Perognathus longimembris pacificus isolate PPM17 unplaced genomic scaffold, ASM2315922v1 HiC_scaffold_5931	1272574	1271798	8.19e-16	226	275	28.727	N/A
UOF80970.1	2	259	NC_053491	Rana temporaria	Rana temporaria chromosome 3, aRanTem1.1	257690974	257691744	5.71e-16	228	274	29.927	N/A
UOF80970.1	2	259	NC_053489	Rana temporaria	Rana temporaria chromosome 1, aRanTem1.1	8654292	8653522	2.77e-15	222	274	29.562	N/A
UOF80970.1	2	210	NC_053489	Rana temporaria	Rana temporaria chromosome 1, aRanTem1.1	8221741	8221142	2.53e-12	199	212	30.189	N/A
UOF80970.1	5	261	NC_053391	Bufo bufo	Bufo bufo chromosome 3, aBufBuf1.1	33282072	33282830	7.81e-15	219	275	34.182	N/A
UOF80970.1	5	261	NC_053391	Bufo bufo	Bufo bufo chromosome 3, aBufBuf1.1	33223280	33224029	5.89e-12	196	275	33.818	N/A
UOF80970.1	68	252	NC_051440	Kryptolebias marmoratus	Kryptolebias marmoratus isolate JLee-2015 linkage group LG11, ASM164957v2	27794977	27794450	1.69e-14	159	198	31.818	N/A
UOF80970.1	2	62	NC_051440	Kryptolebias marmoratus	Kryptolebias marmoratus isolate JLee-2015 linkage group LG11, ASM164957v2	27795173	27794994	1.69e-14	106	61	37.705	N/A
UOF80970.1	5	255	NC_063169	Perognathus longimembris pacificus	Perognathus longimembris pacificus isolate PPM17 chromosome 9, ASM2315922v1	17341	18060	2.07e-14	215	255	28.235	N/A
UOF80970.1	36	263	NC_063169	Perognathus longimembris pacificus	Perognathus longimembris pacificus isolate PPM17 chromosome 9, ASM2315922v1	19267	19920	2.26e-06	152	231	23.810	N/A
UOF80970.1	2	278	NC_064428	Astyanax mexicanus	Astyanax mexicanus isolate ESR-SI-001 chromosome 21, AstMex3_surface	7537794	7536976	7.40e-14	211	297	27.946	N/A
UOF80970.1	2	237	NW_015507170	Sinocyclocheilus grahami	Sinocyclocheilus grahami isolate Dianchi unplaced genomic scaffold, SAMN03320097.WGS_v1.1 scaffold1991.1	42114	41440	7.85e-14	211	246	30.081	N/A
UOF80970.1	3	91	NW_015507170	Sinocyclocheilus grahami	Sinocyclocheilus grahami isolate Dianchi unplaced genomic scaffold, SAMN03320097.WGS_v1.1 scaffold1991.1	39029	38763	2.74e-10	183	90	43.333	N/A
UOF80970.1	32	196	NC_008803	Monodelphis domestica	Monodelphis domestica chromosome 3, MonDom5	262233161	262232682	1.42e-10	185	168	32.143	N/A
UOF80970.1	2	210	NW_019032806	Acanthochromis polyacanthus	Acanthochromis polyacanthus ecotype Palm Islands unplaced genomic scaffold, ASM210954v1 orpheusFish_scaffold3690	939	1538	5.21e-10	181	220	28.182	N/A
UOF80970.1	2	155	NC_034588	Mus caroli	Mus caroli chromosome 19, CAROLI_EIJ_v1.1	46570002	46569571	8.71e-10	179	157	30.573	N/A
UOF80970.1	2	139	NC_063057	Megalobrama amblycephala	Megalobrama amblycephala isolate DHTTF-2021 linkage group LG14, ASM1881202v1	47479770	47479414	4.44e-09	174	141	31.206	N/A
UOF80970.1	3	230	NC_063057	Megalobrama amblycephala	Megalobrama amblycephala isolate DHTTF-2021 linkage group LG14, ASM1881202v1	47482519	47481860	4.52e-09	174	235	29.362	N/A
UOF80970.1	3	107	NW_019029310	Acanthochromis polyacanthus	Acanthochromis polyacanthus ecotype Palm Islands unplaced genomic scaffold, ASM210954v1 orpheusFish_scaffold194	166068	166376	5.22e-09	173	107	40.187	N/A
UOF80970.1	58	252	NC_051431	Kryptolebias marmoratus	Kryptolebias marmoratus isolate JLee-2015 linkage group LG2, ASM164957v2	31005232	31004672	2.75e-08	167	209	31.579	N/A
UOF80970.1	5	96	NC_051451	Kryptolebias marmoratus	Kryptolebias marmoratus isolate JLee-2015 linkage group LG22, ASM164957v2	4327395	4327117	3.01e-08	167	95	43.158	N/A
UOF80970.1	2	139	NW_022991559	Gymnodraco acuticeps	Gymnodraco acuticeps unplaced genomic scaffold, fGymAcu1.1	39754	40146	4.36e-08	166	140	32.857	N/A
UOF80970.1	5	189	NC_053390	Bufo bufo	Bufo bufo chromosome 2, aBufBuf1.1	6709895	6709365	6.01e-08	151	192	31.771	N/A
UOF80970.1	188	210	NC_053390	Bufo bufo	Bufo bufo chromosome 2, aBufBuf1.1	6709371	6709303	6.01e-08	56	23	43.478	N/A
UOF80970.1	5	210	NC_053390	Bufo bufo	Bufo bufo chromosome 2, aBufBuf1.1	6708044	6707466	6.38e-08	164	217	30.876	N/A
UOF80970.1	5	189	NC_053390	Bufo bufo	Bufo bufo chromosome 2, aBufBuf1.1	6711739	6711209	6.78e-08	151	192	31.771	N/A
UOF80970.1	188	210	NC_053390	Bufo bufo	Bufo bufo chromosome 2, aBufBuf1.1	6711215	6711147	6.78e-08	56	23	43.478	N/A
UOF80970.1	5	103	NW_006408530	Chrysochloris asiatica	Chrysochloris asiatica unplaced genomic scaffold, ChrAsi1.0 scaffold00012	31588003	31587713	8.29e-08	164	101	39.604	N/A
UOF80970.1	2	139	NW_022991811	Gymnodraco acuticeps	Gymnodraco acuticeps unplaced genomic scaffold, fGymAcu1.1	4211	3819	9.01e-08	163	140	32.857	N/A
UOF80970.1	7	98	NW_022043763	Serinus canaria	Serinus canaria isolate sc_yellow_7_cibi ecotype domestic yellow unplaced genomic scaffold, cibio_Scana_2019 scaffold_3	93892588	93892319	8.72e-07	155	92	36.957	N/A
UOF80970.1	4	118	NC_047085	Geotrypetes seraphini	Geotrypetes seraphini chromosome 2, aGeoSer1.1	508472973	508473299	2.09e-06	152	116	35.345	N/A
# TBLASTN 2.13.0+
# Query: UOF82563.1 |capsid protein|Circoviridae sp.||Circoviridae||USA|USA|2019-01-01|2022-04-10T00:00:00Z|capsid protein [Circoviridae sp.]
# Database: ref_euk_rep_genomes
# 0 hits found
# TBLASTN 2.13.0+
# Query: UNY50597.1 |capsid protein|Chifec virus UA15_35|Cyclovirus|Circoviridae|Lasionycteris noctivagans|USA: Arizona|USA|2018-10-06|2022-04-04T00:00:00Z|capsid protein [Chifec virus UA15_35]
# Database: ref_euk_rep_genomes
# 0 hits found
# TBLASTN 2.13.0+
# Query: QZA75074.1 |putative ORF1|Po-Circo-like virus 51||Circoviridae|Sus scrofa|Hungary|Hungary|2012|2021-08-23T00:00:00Z|putative ORF1 [Po-Circo-like virus 51]
# Database: ref_euk_rep_genomes
# 0 hits found
# TBLASTN 2.13.0+
# Query: QWA14500.1 |ORF3|Equine circovirus 1|Circovirus|Circoviridae||USA|USA|2020|2021-05-28T00:00:00Z|ORF3 [Equine circovirus 1]
# Database: ref_euk_rep_genomes
# Fields: query acc., q. start, q. end, subject acc., subject sci name, subject title, s. start, s. end, evalue, score, alignment length, % identity, subject strand
# 4 hits found
QWA14500.1	5	206	NW_025961413	Perognathus longimembris pacificus	Perognathus longimembris pacificus isolate PPM17 unplaced genomic scaffold, ASM2315922v1 HiC_scaffold_5931	1389907	1390506	2.81e-07	157	207	30.918	N/A
QWA14500.1	5	206	NW_025961413	Perognathus longimembris pacificus	Perognathus longimembris pacificus isolate PPM17 unplaced genomic scaffold, ASM2315922v1 HiC_scaffold_5931	1271858	1272457	3.63e-07	156	207	30.918	N/A
QWA14500.1	5	206	NW_025960865	Perognathus longimembris pacificus	Perognathus longimembris pacificus isolate PPM17 unplaced genomic scaffold, ASM2315922v1 HiC_scaffold_5438	20936	20337	6.37e-07	154	207	30.918	N/A
QWA14500.1	5	206	NC_063165	Perognathus longimembris pacificus	Perognathus longimembris pacificus isolate PPM17 chromosome 5, ASM2315922v1	87993160	87993759	6.98e-07	154	213	30.516	N/A
# TBLASTN 2.13.0+
# Query: QSX73407.1 |capsid protein|Pigeon circovirus|Circovirus|Circoviridae|Columba livia|Poland|Poland|2020-05-04|2021-05-10T00:00:00Z|capsid protein [Pigeon circovirus]
# Database: ref_euk_rep_genomes
# Fields: query acc., q. start, q. end, subject acc., subject sci name, subject title, s. start, s. end, evalue, score, alignment length, % identity, subject strand
# 2 hits found
QSX73407.1	39	238	NW_010636460	Tinamus guttatus	Tinamus guttatus isolate BGI_N309 unplaced genomic scaffold, ASM70537v2 C16032422	666	67	1.55e-43	402	204	46.078	N/A
QSX73407.1	133	232	NC_052018	Motacilla alba alba	Motacilla alba alba isolate MOTALB_02 chromosome 3, Motacilla_alba_V1.0_pri	19765703	19765975	3.31e-09	172	100	43.000	N/A
# TBLASTN 2.13.0+
# Query: QNS17421.1 |capsid protein|Sonfela circovirus 2|Circovirus|Circoviridae|Lynx rufus|Mexico|Mexico|2013|2020-09-20T00:00:00Z|capsid protein [Sonfela circovirus 2]
# Database: ref_euk_rep_genomes
# Fields: query acc., q. start, q. end, subject acc., subject sci name, subject title, s. start, s. end, evalue, score, alignment length, % identity, subject strand
# 3 hits found
QNS17421.1	117	265	NC_051315	Choloepus didactylus	Choloepus didactylus isolate mChoDid1 chromosome 9, mChoDid1.pri	63811345	63810944	3.99e-14	213	152	40.132	N/A
QNS17421.1	42	116	NC_051315	Choloepus didactylus	Choloepus didactylus isolate mChoDid1 chromosome 9, mChoDid1.pri	63811849	63811595	1.16e-06	154	85	42.353	N/A
QNS17421.1	79	240	NW_008352334	Nannospalax galili	Nannospalax galili isolate Female #2095 unplaced genomic scaffold, S.galili_v1.0 scaffold424	153848	154327	8.46e-07	155	182	29.121	N/A
# TBLASTN 2.13.0+
# Query: QJI53399.1 |capsid protein|Circoviridae sp.||Circoviridae|Anser albifrons|China|China|2016|2020-05-06T00:00:00Z|capsid protein [Circoviridae sp.]
# Database: ref_euk_rep_genomes
# Fields: query acc., q. start, q. end, subject acc., subject sci name, subject title, s. start, s. end, evalue, score, alignment length, % identity, subject strand
# 8 hits found
QJI53399.1	67	227	NW_024096767	Crotalus tigris	Crotalus tigris isolate CLP2741 ecotype Arizona unplaced genomic scaffold, ASM1654583v1 scf7180000018002.1256989	222211	221699	2.32e-18	239	175	38.857	N/A
QJI53399.1	140	227	NW_024096574	Crotalus tigris	Crotalus tigris isolate CLP2741 ecotype Arizona unplaced genomic scaffold, ASM1654583v1 scf7180000017697.265519	131713	131435	3.23e-16	171	93	41.935	N/A
QJI53399.1	67	137	NW_024096574	Crotalus tigris	Crotalus tigris isolate CLP2741 ecotype Arizona unplaced genomic scaffold, ASM1654583v1 scf7180000017697.265519	131934	131719	3.23e-16	107	74	43.243	N/A
QJI53399.1	113	227	NW_015387091	Protobothrops mucrosquamatus	Protobothrops mucrosquamatus isolate PMUCROS unplaced genomic scaffold, P.Mucros_1.0 scaffold835	352270	352632	1.69e-15	217	121	42.149	N/A
QJI53399.1	113	222	NW_024100590	Crotalus tigris	Crotalus tigris isolate CLP2741 ecotype Arizona unplaced genomic scaffold, ASM1654583v1 scf7180000024423.372371	275314	274964	5.42e-11	183	117	39.316	N/A
QJI53399.1	67	225	NW_015386686	Protobothrops mucrosquamatus	Protobothrops mucrosquamatus isolate PMUCROS unplaced genomic scaffold, P.Mucros_1.0 scaffold351	123386	123859	2.33e-09	170	164	34.146	N/A
QJI53399.1	136	227	NW_023010710	Pantherophis guttatus	Pantherophis guttatus isolate EG266 unplaced genomic scaffold, UNIGE_PanGut_3.0 Super-Scaffold_80	10332216	10331944	8.20e-09	166	92	36.957	N/A
QJI53399.1	113	200	NW_015386769	Protobothrops mucrosquamatus	Protobothrops mucrosquamatus isolate PMUCROS unplaced genomic scaffold, P.Mucros_1.0 scaffold446	74099	73833	3.28e-07	154	89	41.573	N/A
# TBLASTN 2.13.0+
# Query: QGH72851.1 |hypothetical protein|Circoviridae sp. ctfvP2||Circoviridae||USA|USA|2017-06-01|2019-11-18T00:00:00Z|MAG: hypothetical protein [Circoviridae sp. ctfvP2]
# Database: ref_euk_rep_genomes
# 0 hits found
# TBLASTN 2.13.0+
# Query: QDH76143.1 |rep|Porcine circovirus|Circovirus|Circoviridae|Sus scrofa|China|China|2017-04|2019-07-08T00:00:00Z|rep [Porcine circovirus]
# Database: ref_euk_rep_genomes
# Fields: query acc., q. start, q. end, subject acc., subject sci name, subject title, s. start, s. end, evalue, score, alignment length, % identity, subject strand
# 553 hits found
QDH76143.1	74	357	NW_024096460	Crotalus tigris	Crotalus tigris isolate CLP2741 ecotype Arizona unplaced genomic scaffold, ASM1654583v1 scf7180000017536.10889498	6025778	6024942	2.37e-107	923	288	61.806	N/A
QDH76143.1	108	388	NC_051447	Kryptolebias marmoratus	Kryptolebias marmoratus isolate JLee-2015 linkage group LG18, ASM164957v2	2741221	2742066	1.34e-87	775	284	52.113	N/A
QDH76143.1	107	385	NW_022989367	Pseudochaenichthys georgianus	Pseudochaenichthys georgianus unplaced genomic scaffold, fPseGeo1.1	749	1588	2.41e-87	773	282	51.418	N/A
QDH76143.1	109	382	NC_064428	Astyanax mexicanus	Astyanax mexicanus isolate ESR-SI-001 chromosome 21, AstMex3_surface	7537794	7536961	5.16e-83	741	280	48.929	N/A
QDH76143.1	107	377	NC_051050	Acanthopagrus latus	Acanthopagrus latus isolate v.2019 chromosome 12, fAcaLat1.1	1488033	1488848	1.73e-82	737	274	51.095	N/A
QDH76143.1	107	377	NC_051050	Acanthopagrus latus	Acanthopagrus latus isolate v.2019 chromosome 12, fAcaLat1.1	1489923	1490738	1.73e-82	737	274	51.095	N/A
QDH76143.1	107	377	NC_051050	Acanthopagrus latus	Acanthopagrus latus isolate v.2019 chromosome 12, fAcaLat1.1	1493703	1494518	1.73e-82	737	274	51.095	N/A
QDH76143.1	107	377	NC_051050	Acanthopagrus latus	Acanthopagrus latus isolate v.2019 chromosome 12, fAcaLat1.1	1506746	1507561	1.73e-82	737	274	51.095	N/A
QDH76143.1	107	377	NC_051050	Acanthopagrus latus	Acanthopagrus latus isolate v.2019 chromosome 12, fAcaLat1.1	1491813	1492628	1.87e-82	736	274	51.095	N/A
QDH76143.1	107	377	NC_051050	Acanthopagrus latus	Acanthopagrus latus isolate v.2019 chromosome 12, fAcaLat1.1	1495595	1496410	2.27e-82	736	274	51.095	N/A
QDH76143.1	107	377	NC_051050	Acanthopagrus latus	Acanthopagrus latus isolate v.2019 chromosome 12, fAcaLat1.1	1502962	1503777	3.46e-82	734	274	51.095	N/A
QDH76143.1	107	377	NC_051050	Acanthopagrus latus	Acanthopagrus latus isolate v.2019 chromosome 12, fAcaLat1.1	1504854	1505669	9.22e-82	731	274	51.095	N/A
QDH76143.1	107	209	NC_051050	Acanthopagrus latus	Acanthopagrus latus isolate v.2019 chromosome 12, fAcaLat1.1	1508638	1508946	1.01e-29	339	103	59.223	N/A
QDH76143.1	107	209	NC_051050	Acanthopagrus latus	Acanthopagrus latus isolate v.2019 chromosome 12, fAcaLat1.1	1497485	1497793	1.12e-28	331	103	58.252	N/A
QDH76143.1	107	397	NC_051315	Choloepus didactylus	Choloepus didactylus isolate mChoDid1 chromosome 9, mChoDid1.pri	63810030	63810887	7.62e-79	709	293	50.512	N/A
QDH76143.1	99	377	NW_025960865	Perognathus longimembris pacificus	Perognathus longimembris pacificus isolate PPM17 unplaced genomic scaffold, ASM2315922v1 HiC_scaffold_5438	20193	21014	2.78e-77	698	280	50.000	N/A
QDH76143.1	108	373	NW_010581509	Tinamus guttatus	Tinamus guttatus isolate BGI_N309 unplaced genomic scaffold, ASM70537v2 scaffold13393	5754	4975	3.01e-77	697	266	51.504	N/A
QDH76143.1	99	377	NC_063165	Perognathus longimembris pacificus	Perognathus longimembris pacificus isolate PPM17 chromosome 5, ASM2315922v1	87993903	87993082	3.05e-77	697	280	50.000	N/A
QDH76143.1	99	377	NW_025961413	Perognathus longimembris pacificus	Perognathus longimembris pacificus isolate PPM17 unplaced genomic scaffold, ASM2315922v1 HiC_scaffold_5931	1390650	1389829	1.64e-75	684	280	50.000	N/A
QDH76143.1	99	377	NW_025961413	Perognathus longimembris pacificus	Perognathus longimembris pacificus isolate PPM17 unplaced genomic scaffold, ASM2315922v1 HiC_scaffold_5931	1272601	1271780	2.70e-75	683	284	49.648	N/A
QDH76143.1	75	375	NC_053390	Bufo bufo	Bufo bufo chromosome 2, aBufBuf1.1	9191799	9190861	2.66e-71	653	318	45.597	N/A
QDH76143.1	97	329	NC_053390	Bufo bufo	Bufo bufo chromosome 2, aBufBuf1.1	6708107	6707409	1.20e-59	565	242	47.521	N/A
QDH76143.1	97	281	NC_053390	Bufo bufo	Bufo bufo chromosome 2, aBufBuf1.1	6711802	6711230	5.35e-55	450	193	50.259	N/A
QDH76143.1	281	352	NC_053390	Bufo bufo	Bufo bufo chromosome 2, aBufBuf1.1	6711236	6711033	5.35e-55	171	72	45.833	N/A
QDH76143.1	97	281	NC_053390	Bufo bufo	Bufo bufo chromosome 2, aBufBuf1.1	6709958	6709386	5.53e-55	449	193	50.259	N/A
QDH76143.1	281	352	NC_053390	Bufo bufo	Bufo bufo chromosome 2, aBufBuf1.1	6709392	6709189	5.53e-55	171	72	45.833	N/A
QDH76143.1	107	374	NC_053391	Bufo bufo	Bufo bufo chromosome 3, aBufBuf1.1	33282057	33282854	2.99e-71	652	270	47.037	N/A
QDH76143.1	107	377	NC_053391	Bufo bufo	Bufo bufo chromosome 3, aBufBuf1.1	33223265	33224062	2.92e-68	630	272	47.059	N/A
QDH76143.1	172	388	NC_051440	Kryptolebias marmoratus	Kryptolebias marmoratus isolate JLee-2015 linkage group LG11, ASM164957v2	27794986	27794333	8.96e-69	541	220	49.091	N/A
QDH76143.1	78	165	NC_051440	Kryptolebias marmoratus	Kryptolebias marmoratus isolate JLee-2015 linkage group LG11, ASM164957v2	27795311	27795003	8.96e-69	199	103	41.748	N/A
QDH76143.1	107	358	NC_063057	Megalobrama amblycephala	Megalobrama amblycephala isolate DHTTF-2021 linkage group LG14, ASM1881202v1	47482528	47481767	2.13e-68	631	254	46.457	N/A
QDH76143.1	225	387	NC_063057	Megalobrama amblycephala	Megalobrama amblycephala isolate DHTTF-2021 linkage group LG14, ASM1881202v1	47479921	47480409	3.01e-36	388	165	47.879	N/A
QDH76143.1	104	249	NC_063057	Megalobrama amblycephala	Megalobrama amblycephala isolate DHTTF-2021 linkage group LG14, ASM1881202v1	47479785	47479381	8.74e-35	377	147	50.340	N/A
QDH76143.1	263	377	NC_063057	Megalobrama amblycephala	Megalobrama amblycephala isolate DHTTF-2021 linkage group LG14, ASM1881202v1	47483231	47482953	7.15e-21	194	116	40.517	N/A
QDH76143.1	188	262	NC_063057	Megalobrama amblycephala	Megalobrama amblycephala isolate DHTTF-2021 linkage group LG14, ASM1881202v1	47483469	47483242	7.15e-21	129	76	39.474	N/A
QDH76143.1	165	281	NC_063057	Megalobrama amblycephala	Megalobrama amblycephala isolate DHTTF-2021 linkage group LG14, ASM1881202v1	47481807	47481460	2.59e-12	203	118	38.983	N/A
QDH76143.1	127	205	NC_063057	Megalobrama amblycephala	Megalobrama amblycephala isolate DHTTF-2021 linkage group LG14, ASM1881202v1	37304570	37304328	8.54e-06	140	89	40.449	N/A
QDH76143.1	107	120	NC_063057	Megalobrama amblycephala	Megalobrama amblycephala isolate DHTTF-2021 linkage group LG14, ASM1881202v1	37304622	37304581	8.54e-06	49	14	64.286	N/A
QDH76143.1	147	377	NC_064425	Astyanax mexicanus	Astyanax mexicanus isolate ESR-SI-001 chromosome 18, AstMex3_surface	34657320	34656616	1.18e-66	618	237	50.211	N/A
QDH76143.1	96	340	NW_015507170	Sinocyclocheilus grahami	Sinocyclocheilus grahami isolate Dianchi unplaced genomic scaffold, SAMN03320097.WGS_v1.1 scaffold1991.1	42156	41422	1.04e-65	611	248	49.597	N/A
QDH76143.1	107	240	NW_015507170	Sinocyclocheilus grahami	Sinocyclocheilus grahami isolate Dianchi unplaced genomic scaffold, SAMN03320097.WGS_v1.1 scaffold1991.1	39038	38634	2.81e-61	342	135	48.889	N/A
QDH76143.1	241	385	NW_015507170	Sinocyclocheilus grahami	Sinocyclocheilus grahami isolate Dianchi unplaced genomic scaffold, SAMN03320097.WGS_v1.1 scaffold1991.1	38640	38209	2.81e-61	333	146	45.205	N/A
QDH76143.1	229	381	NW_015507170	Sinocyclocheilus grahami	Sinocyclocheilus grahami isolate Dianchi unplaced genomic scaffold, SAMN03320097.WGS_v1.1 scaffold1991.1	40688	40233	7.43e-34	370	154	46.753	N/A
QDH76143.1	107	160	NW_015507170	Sinocyclocheilus grahami	Sinocyclocheilus grahami isolate Dianchi unplaced genomic scaffold, SAMN03320097.WGS_v1.1 scaffold1991.1	40851	40690	2.63e-09	178	54	55.556	N/A
QDH76143.1	108	380	NC_053491	Rana temporaria	Rana temporaria chromosome 3, aRanTem1.1	257690971	257691777	6.31e-65	605	275	44.727	N/A
QDH76143.1	108	380	NC_053489	Rana temporaria	Rana temporaria chromosome 1, aRanTem1.1	8654295	8653489	3.56e-63	592	275	44.000	N/A
QDH76143.1	108	323	NC_053489	Rana temporaria	Rana temporaria chromosome 1, aRanTem1.1	8221744	8221103	5.14e-54	490	218	47.706	N/A
QDH76143.1	324	378	NC_053489	Rana temporaria	Rana temporaria chromosome 1, aRanTem1.1	8221101	8220943	5.14e-54	122	55	41.818	N/A
QDH76143.1	113	380	NC_053489	Rana temporaria	Rana temporaria chromosome 1, aRanTem1.1	676086618	676087367	1.16e-29	338	271	35.424	N/A
QDH76143.1	164	388	NC_051431	Kryptolebias marmoratus	Kryptolebias marmoratus isolate JLee-2015 linkage group LG2, ASM164957v2	31005232	31004555	1.49e-58	557	228	48.684	N/A
QDH76143.1	102	375	NC_047094	Geotrypetes seraphini	Geotrypetes seraphini chromosome 11, aGeoSer1.1	49647483	49646656	3.85e-54	524	282	42.908	N/A
QDH76143.1	128	281	NC_047094	Geotrypetes seraphini	Geotrypetes seraphini chromosome 11, aGeoSer1.1	66769329	66768868	4.79e-30	341	155	49.032	N/A
QDH76143.1	261	347	NC_047094	Geotrypetes seraphini	Geotrypetes seraphini chromosome 11, aGeoSer1.1	66768929	66768666	3.98e-11	193	88	39.773	N/A
QDH76143.1	111	377	NC_063169	Perognathus longimembris pacificus	Perognathus longimembris pacificus isolate PPM17 chromosome 9, ASM2315922v1	17338	18120	1.16e-53	520	270	41.852	N/A
QDH76143.1	205	382	NC_063169	Perognathus longimembris pacificus	Perognathus longimembris pacificus isolate PPM17 chromosome 9, ASM2315922v1	23351	23878	3.49e-46	333	179	41.899	N/A
QDH76143.1	80	200	NC_063169	Perognathus longimembris pacificus	Perognathus longimembris pacificus isolate PPM17 chromosome 9, ASM2315922v1	22995	23339	3.49e-46	210	129	38.760	N/A
QDH76143.1	141	356	NC_063169	Perognathus longimembris pacificus	Perognathus longimembris pacificus isolate PPM17 chromosome 9, ASM2315922v1	19264	19908	3.12e-42	434	217	41.014	N/A
QDH76143.1	114	188	NC_063169	Perognathus longimembris pacificus	Perognathus longimembris pacificus isolate PPM17 chromosome 9, ASM2315922v1	21205	21423	2.65e-08	170	75	41.333	N/A
QDH76143.1	111	277	NC_047085	Geotrypetes seraphini	Geotrypetes seraphini chromosome 2, aGeoSer1.1	508472973	508473467	5.78e-51	356	169	47.337	N/A
QDH76143.1	277	341	NC_047085	Geotrypetes seraphini	Geotrypetes seraphini chromosome 2, aGeoSer1.1	508473476	508473670	5.78e-51	229	65	58.462	N/A
QDH76143.1	212	375	NC_047085	Geotrypetes seraphini	Geotrypetes seraphini chromosome 2, aGeoSer1.1	156359641	156360144	5.85e-39	409	168	50.595	N/A
QDH76143.1	102	297	NC_047085	Geotrypetes seraphini	Geotrypetes seraphini chromosome 2, aGeoSer1.1	463725945	463725292	9.85e-34	369	222	40.991	N/A
QDH76143.1	293	343	NC_047085	Geotrypetes seraphini	Geotrypetes seraphini chromosome 2, aGeoSer1.1	74849900	74850052	1.51e-06	156	51	54.902	N/A
QDH76143.1	183	373	NC_047090	Geotrypetes seraphini	Geotrypetes seraphini chromosome 7, aGeoSer1.1	45601806	45602387	8.34e-51	499	195	51.795	N/A
QDH76143.1	209	375	NC_047090	Geotrypetes seraphini	Geotrypetes seraphini chromosome 7, aGeoSer1.1	150028553	150029065	1.21e-41	429	171	50.877	N/A
QDH76143.1	279	358	NC_047090	Geotrypetes seraphini	Geotrypetes seraphini chromosome 7, aGeoSer1.1	5551576	5551337	1.15e-20	269	80	56.250	N/A
QDH76143.1	301	338	NC_047090	Geotrypetes seraphini	Geotrypetes seraphini chromosome 7, aGeoSer1.1	7149048	7148935	1.70e-12	133	38	60.526	N/A
QDH76143.1	227	270	NC_047090	Geotrypetes seraphini	Geotrypetes seraphini chromosome 7, aGeoSer1.1	7149248	7149117	1.70e-12	116	44	54.545	N/A
QDH76143.1	215	288	NC_047090	Geotrypetes seraphini	Geotrypetes seraphini chromosome 7, aGeoSer1.1	5551781	5551545	6.18e-06	151	79	50.633	N/A
QDH76143.1	108	376	NC_047096	Geotrypetes seraphini	Geotrypetes seraphini chromosome 13, aGeoSer1.1	975387	976199	1.04e-50	498	276	41.667	N/A
QDH76143.1	229	375	NC_047096	Geotrypetes seraphini	Geotrypetes seraphini chromosome 13, aGeoSer1.1	44075399	44074950	2.42e-34	374	150	50.000	N/A
QDH76143.1	168	272	NC_047096	Geotrypetes seraphini	Geotrypetes seraphini chromosome 13, aGeoSer1.1	29691899	29691588	4.19e-18	248	106	54.717	N/A
QDH76143.1	225	293	NC_047096	Geotrypetes seraphini	Geotrypetes seraphini chromosome 13, aGeoSer1.1	8834902	8834663	2.89e-06	154	80	41.250	N/A
QDH76143.1	212	382	NC_053162	Polypterus senegalus	Polypterus senegalus isolate Bchr_013 chromosome 9, ASM1683550v1	59503022	59503528	5.82e-50	376	171	41.520	N/A
QDH76143.1	113	210	NC_053162	Polypterus senegalus	Polypterus senegalus isolate Bchr_013 chromosome 9, ASM1683550v1	59502738	59503019	5.82e-50	201	99	48.485	N/A
QDH76143.1	109	382	NC_053162	Polypterus senegalus	Polypterus senegalus isolate Bchr_013 chromosome 9, ASM1683550v1	59504455	59505183	8.59e-43	438	274	38.686	N/A
QDH76143.1	221	358	NC_053162	Polypterus senegalus	Polypterus senegalus isolate Bchr_013 chromosome 9, ASM1683550v1	59501863	59502276	1.25e-27	322	138	41.304	N/A
QDH76143.1	175	386	NW_021856866	Suricata suricatta	Suricata suricatta isolate VVHF042 unplaced genomic scaffold, meerkat_22Aug2017_6uvM2_HiC HiC_scaffold_1278	1908	1258	8.07e-49	475	218	46.330	N/A
QDH76143.1	196	381	NC_063185	Perognathus longimembris pacificus	Perognathus longimembris pacificus isolate PPM17 chromosome 25, ASM2315922v1	923201	923752	1.17e-48	340	188	38.830	N/A
QDH76143.1	75	203	NC_063185	Perognathus longimembris pacificus	Perognathus longimembris pacificus isolate PPM17 chromosome 25, ASM2315922v1	922815	923225	1.17e-48	225	139	38.129	N/A
QDH76143.1	137	382	NC_063185	Perognathus longimembris pacificus	Perognathus longimembris pacificus isolate PPM17 chromosome 25, ASM2315922v1	907126	907875	5.06e-27	318	258	34.109	N/A
QDH76143.1	107	318	NC_047512	Pseudochaenichthys georgianus	Pseudochaenichthys georgianus chromosome 10, fPseGeo1.1	45263191	45262568	2.66e-48	480	213	46.948	N/A
QDH76143.1	276	378	NC_047512	Pseudochaenichthys georgianus	Pseudochaenichthys georgianus chromosome 10, fPseGeo1.1	45262679	45262377	1.32e-18	252	103	44.660	N/A
QDH76143.1	194	382	NC_063168	Perognathus longimembris pacificus	Perognathus longimembris pacificus isolate PPM17 chromosome 8, ASM2315922v1	33448	34008	1.22e-47	353	191	43.979	N/A
QDH76143.1	80	195	NC_063168	Perognathus longimembris pacificus	Perognathus longimembris pacificus isolate PPM17 chromosome 8, ASM2315922v1	33125	33457	1.22e-47	203	124	37.097	N/A
QDH76143.1	195	356	NC_063168	Perognathus longimembris pacificus	Perognathus longimembris pacificus isolate PPM17 chromosome 8, ASM2315922v1	29554	30039	1.23e-43	314	163	40.491	N/A
QDH76143.1	97	191	NC_063168	Perognathus longimembris pacificus	Perognathus longimembris pacificus isolate PPM17 chromosome 8, ASM2315922v1	29267	29542	1.23e-43	207	99	42.424	N/A
QDH76143.1	194	377	NC_063168	Perognathus longimembris pacificus	Perognathus longimembris pacificus isolate PPM17 chromosome 8, ASM2315922v1	27649	28182	1.63e-26	314	186	40.860	N/A
QDH76143.1	134	281	NC_063168	Perognathus longimembris pacificus	Perognathus longimembris pacificus isolate PPM17 chromosome 8, ASM2315922v1	27468	27896	1.69e-12	187	151	31.788	N/A
QDH76143.1	111	126	NC_063168	Perognathus longimembris pacificus	Perognathus longimembris pacificus isolate PPM17 chromosome 8, ASM2315922v1	27406	27453	1.69e-12	62	16	56.250	N/A
QDH76143.1	114	188	NC_063168	Perognathus longimembris pacificus	Perognathus longimembris pacificus isolate PPM17 chromosome 8, ASM2315922v1	31333	31551	8.58e-11	190	75	45.333	N/A
QDH76143.1	110	342	NW_019032806	Acanthochromis polyacanthus	Acanthochromis polyacanthus ecotype Palm Islands unplaced genomic scaffold, ASM210954v1 orpheusFish_scaffold3690	942	1634	3.54e-47	471	236	46.186	N/A
QDH76143.1	169	341	NW_022992170	Gymnodraco acuticeps	Gymnodraco acuticeps unplaced genomic scaffold, fGymAcu1.1	63134	62613	2.06e-46	466	176	50.000	N/A
QDH76143.1	97	297	NC_008803	Monodelphis domestica	Monodelphis domestica chromosome 3, MonDom5	262233311	262232679	1.13e-41	332	212	38.208	N/A
QDH76143.1	312	372	NC_008803	Monodelphis domestica	Monodelphis domestica chromosome 3, MonDom5	262232677	262232501	1.13e-41	173	61	59.016	N/A
QDH76143.1	116	358	NC_053161	Polypterus senegalus	Polypterus senegalus isolate Bchr_013 chromosome 8, ASM1683550v1	160616599	160615895	3.20e-40	419	244	38.525	N/A
QDH76143.1	252	386	NW_024096479	Crotalus tigris	Crotalus tigris isolate CLP2741 ecotype Arizona unplaced genomic scaffold, ASM1654583v1 scf7180000017568.13789103	1658934	1658542	3.32e-40	419	135	58.519	N/A
QDH76143.1	206	311	NW_024096712	Crotalus tigris	Crotalus tigris isolate CLP2741 ecotype Arizona unplaced genomic scaffold, ASM1654583v1 scf7180000017900.620629	556038	555727	4.31e-40	353	106	64.151	N/A
QDH76143.1	309	344	NW_024096712	Crotalus tigris	Crotalus tigris isolate CLP2741 ecotype Arizona unplaced genomic scaffold, ASM1654583v1 scf7180000017900.620629	555748	555641	4.31e-40	138	36	63.889	N/A
QDH76143.1	107	249	NW_022991811	Gymnodraco acuticeps	Gymnodraco acuticeps unplaced genomic scaffold, fGymAcu1.1	4217	3786	6.36e-39	409	144	54.861	N/A
QDH76143.1	107	249	NW_022991559	Gymnodraco acuticeps	Gymnodraco acuticeps unplaced genomic scaffold, fGymAcu1.1	39748	40179	6.83e-39	408	144	54.861	N/A
QDH76143.1	174	397	NC_053129	Perca fluviatilis	Perca fluviatilis chromosome 18, GENO_Pfluv_1.0	235604	236290	9.49e-39	407	235	45.106	N/A
QDH76143.1	109	273	NC_034588	Mus caroli	Mus caroli chromosome 19, CAROLI_EIJ_v1.1	46570002	46569511	1.21e-37	399	166	46.386	N/A
QDH76143.1	140	255	NC_041394	Erpetoichthys calabaricus	Erpetoichthys calabaricus chromosome 1, fErpCal1.1	331852086	331851742	6.02e-36	264	116	45.690	N/A
QDH76143.1	250	337	NC_041394	Erpetoichthys calabaricus	Erpetoichthys calabaricus chromosome 1, fErpCal1.1	331851758	331851495	6.02e-36	179	88	42.045	N/A
QDH76143.1	109	124	NC_041394	Erpetoichthys calabaricus	Erpetoichthys calabaricus chromosome 1, fErpCal1.1	331852172	331852125	6.02e-36	52	16	68.750	N/A
QDH76143.1	237	375	NC_047093	Geotrypetes seraphini	Geotrypetes seraphini chromosome 10, aGeoSer1.1	95524024	95524449	7.10e-36	386	142	54.225	N/A
QDH76143.1	170	277	NC_044035	Microcaecilia unicolor	Microcaecilia unicolor chromosome 5, aMicUni1.1	245064193	245063870	9.59e-36	239	109	50.459	N/A
QDH76143.1	287	342	NC_044035	Microcaecilia unicolor	Microcaecilia unicolor chromosome 5, aMicUni1.1	245063837	245063670	9.59e-36	181	56	55.357	N/A
QDH76143.1	347	397	NC_044035	Microcaecilia unicolor	Microcaecilia unicolor chromosome 5, aMicUni1.1	245063655	245063503	9.59e-36	74	52	38.462	N/A
QDH76143.1	99	347	NC_050478	Molothrus ater	Molothrus ater isolate BHLD 08-10-18 breed brown headed cowbird chromosome 1, BPBGC_Mater_1.0	103814893	103814144	3.50e-35	380	255	37.255	N/A
QDH76143.1	110	279	NW_019029183	Acanthochromis polyacanthus	Acanthochromis polyacanthus ecotype Palm Islands unplaced genomic scaffold, ASM210954v1 orpheusFish_scaffold67	1033568	1034092	6.88e-34	370	175	44.571	N/A
QDH76143.1	151	356	NC_063179	Perognathus longimembris pacificus	Perognathus longimembris pacificus isolate PPM17 chromosome 19, ASM2315922v1	34605852	34606478	1.41e-33	368	210	40.952	N/A
QDH76143.1	147	306	NC_047084	Geotrypetes seraphini	Geotrypetes seraphini chromosome 1, aGeoSer1.1	487392707	487393195	3.86e-33	365	165	52.121	N/A
QDH76143.1	228	375	NC_047084	Geotrypetes seraphini	Geotrypetes seraphini chromosome 1, aGeoSer1.1	461321970	461321473	3.08e-30	342	166	43.373	N/A
QDH76143.1	231	375	NC_047084	Geotrypetes seraphini	Geotrypetes seraphini chromosome 1, aGeoSer1.1	164454417	164453977	8.67e-29	331	148	45.270	N/A
QDH76143.1	254	375	NC_047084	Geotrypetes seraphini	Geotrypetes seraphini chromosome 1, aGeoSer1.1	184878608	184878234	4.09e-27	318	125	49.600	N/A
QDH76143.1	262	375	NC_047084	Geotrypetes seraphini	Geotrypetes seraphini chromosome 1, aGeoSer1.1	419066392	419066042	1.35e-23	291	117	48.718	N/A
QDH76143.1	191	318	NC_047084	Geotrypetes seraphini	Geotrypetes seraphini chromosome 1, aGeoSer1.1	122710920	122710543	2.98e-22	281	133	42.105	N/A
QDH76143.1	281	375	NC_047084	Geotrypetes seraphini	Geotrypetes seraphini chromosome 1, aGeoSer1.1	471601265	471601543	1.30e-21	276	95	52.632	N/A
QDH76143.1	103	225	NC_047084	Geotrypetes seraphini	Geotrypetes seraphini chromosome 1, aGeoSer1.1	332622147	332622512	7.26e-17	239	126	46.032	N/A
QDH76143.1	111	235	NC_047084	Geotrypetes seraphini	Geotrypetes seraphini chromosome 1, aGeoSer1.1	148132362	148132724	1.33e-14	221	128	44.531	N/A
QDH76143.1	168	279	NC_047084	Geotrypetes seraphini	Geotrypetes seraphini chromosome 1, aGeoSer1.1	164454602	164454258	1.01e-12	206	117	42.735	N/A
QDH76143.1	238	348	NC_058405	Neomonachus schauinslandi	Neomonachus schauinslandi chromosome 3, ASM220157v2	50152	49820	4.38e-33	276	111	45.946	N/A
QDH76143.1	99	244	NC_058405	Neomonachus schauinslandi	Neomonachus schauinslandi chromosome 3, ASM220157v2	50553	50131	4.38e-33	154	152	35.526	N/A
QDH76143.1	238	348	NW_006386526	Leptonychotes weddellii	Leptonychotes weddellii isolate WS11-02 unplaced genomic scaffold, LepWed1.0 scaffold03486	10609	10277	6.88e-33	268	111	45.045	N/A
QDH76143.1	99	244	NW_006386526	Leptonychotes weddellii	Leptonychotes weddellii isolate WS11-02 unplaced genomic scaffold, LepWed1.0 scaffold03486	11010	10588	6.88e-33	160	152	36.184	N/A
QDH76143.1	238	348	NW_023404377	Halichoerus grypus	Halichoerus grypus isolate 241Hg ecotype Northwest Atlantic unplaced genomic scaffold, Tufts_HGry_1.1 scf7180000029151	176776	177108	1.57e-30	272	111	45.946	N/A
QDH76143.1	137	244	NW_023404377	Halichoerus grypus	Halichoerus grypus isolate 241Hg ecotype Northwest Atlantic unplaced genomic scaffold, Tufts_HGry_1.1 scf7180000029151	176495	176797	1.57e-30	135	110	39.091	N/A
QDH76143.1	112	372	NW_004451196	Odobenus rosmarus divergens	Odobenus rosmarus divergens isolate Ivan unplaced genomic scaffold, Oros_1.0 Scaffold933	23774	24541	2.43e-30	343	266	34.211	N/A
QDH76143.1	176	356	NW_022043763	Serinus canaria	Serinus canaria isolate sc_yellow_7_cibi ecotype domestic yellow unplaced genomic scaffold, cibio_Scana_2019 scaffold_3	110969242	110968700	4.74e-30	341	183	43.169	N/A
QDH76143.1	113	222	NW_022043763	Serinus canaria	Serinus canaria isolate sc_yellow_7_cibi ecotype domestic yellow unplaced genomic scaffold, cibio_Scana_2019 scaffold_3	93892591	93892259	3.67e-10	185	113	42.478	N/A
QDH76143.1	182	381	NC_063178	Perognathus longimembris pacificus	Perognathus longimembris pacificus isolate PPM17 chromosome 18, ASM2315922v1	30795438	30794848	1.18e-29	338	202	38.614	N/A
QDH76143.1	112	196	NC_063178	Perognathus longimembris pacificus	Perognathus longimembris pacificus isolate PPM17 chromosome 18, ASM2315922v1	30795643	30795395	1.38e-14	221	85	49.412	N/A
QDH76143.1	291	382	NC_063178	Perognathus longimembris pacificus	Perognathus longimembris pacificus isolate PPM17 chromosome 18, ASM2315922v1	30811246	30810977	2.21e-14	219	93	46.237	N/A
QDH76143.1	103	236	NC_063178	Perognathus longimembris pacificus	Perognathus longimembris pacificus isolate PPM17 chromosome 18, ASM2315922v1	30811842	30811426	6.94e-12	199	141	34.043	N/A
QDH76143.1	110	242	NW_019029310	Acanthochromis polyacanthus	Acanthochromis polyacanthus ecotype Palm Islands unplaced genomic scaffold, ASM210954v1 orpheusFish_scaffold194	166068	166472	1.19e-29	338	135	50.370	N/A
QDH76143.1	311	375	NW_019029310	Acanthochromis polyacanthus	Acanthochromis polyacanthus ecotype Palm Islands unplaced genomic scaffold, ASM210954v1 orpheusFish_scaffold194	166463	166651	2.60e-07	162	65	46.154	N/A
QDH76143.1	238	348	NW_022589708	Phoca vitulina	Phoca vitulina isolate PV1807 unplaced genomic scaffold, GSC_HSeal_1.0 scaffold5	12091	11759	1.99e-29	272	111	45.946	N/A
QDH76143.1	137	239	NW_022589708	Phoca vitulina	Phoca vitulina isolate PV1807 unplaced genomic scaffold, GSC_HSeal_1.0 scaffold5	12374	12087	1.99e-29	125	105	38.095	N/A
QDH76143.1	87	355	NW_005081687	Zonotrichia albicollis	Zonotrichia albicollis isolate Tan morph unplaced genomic scaffold, Zonotrichia_albicollis-1.0.1 Scaffold151	441737	442549	9.42e-29	331	286	32.168	N/A
QDH76143.1	272	348	NW_023270316	Mirounga leonina	Mirounga leonina isolate KUSES-001 unplaced genomic scaffold, KU_Mleo_1.0 Mir_127	8264	8034	1.80e-28	198	77	48.052	N/A
QDH76143.1	98	244	NW_023270316	Mirounga leonina	Mirounga leonina isolate KUSES-001 unplaced genomic scaffold, KU_Mleo_1.0 Mir_127	8748	8344	1.80e-28	155	150	36.000	N/A
QDH76143.1	238	269	NW_023270316	Mirounga leonina	Mirounga leonina isolate KUSES-001 unplaced genomic scaffold, KU_Mleo_1.0 Mir_127	8365	8270	1.80e-28	76	32	40.625	N/A
QDH76143.1	272	353	NW_025578524	Mirounga angustirostris	Mirounga angustirostris isolate JK_09032017 unplaced genomic scaffold, ASM2128878v2 HiC_scaffold_17	182494330	182494593	3.10e-27	189	88	39.773	N/A
QDH76143.1	98	244	NW_025578524	Mirounga angustirostris	Mirounga angustirostris isolate JK_09032017 unplaced genomic scaffold, ASM2128878v2 HiC_scaffold_17	182493846	182494250	3.10e-27	154	150	36.000	N/A
QDH76143.1	238	269	NW_025578524	Mirounga angustirostris	Mirounga angustirostris isolate JK_09032017 unplaced genomic scaffold, ASM2128878v2 HiC_scaffold_17	182494229	182494324	3.10e-27	76	32	40.625	N/A
QDH76143.1	225	344	NC_047087	Geotrypetes seraphini	Geotrypetes seraphini chromosome 4, aGeoSer1.1	249438854	249439222	5.83e-27	317	123	52.033	N/A
QDH76143.1	137	242	NC_047087	Geotrypetes seraphini	Geotrypetes seraphini chromosome 4, aGeoSer1.1	291062669	291062352	2.27e-13	211	108	44.444	N/A
QDH76143.1	238	309	NC_047087	Geotrypetes seraphini	Geotrypetes seraphini chromosome 4, aGeoSer1.1	34499427	34499651	7.07e-12	199	75	54.667	N/A
QDH76143.1	305	375	NC_047087	Geotrypetes seraphini	Geotrypetes seraphini chromosome 4, aGeoSer1.1	132460674	132460462	1.08e-11	198	71	50.704	N/A
QDH76143.1	149	281	NC_047095	Geotrypetes seraphini	Geotrypetes seraphini chromosome 12, aGeoSer1.1	81976610	81976212	1.70e-25	306	135	53.333	N/A
QDH76143.1	284	375	NC_047095	Geotrypetes seraphini	Geotrypetes seraphini chromosome 12, aGeoSer1.1	102173830	102173555	1.92e-20	267	92	52.174	N/A
QDH76143.1	260	375	NC_047086	Geotrypetes seraphini	Geotrypetes seraphini chromosome 3, aGeoSer1.1	289008221	289007865	1.70e-25	306	119	50.420	N/A
QDH76143.1	292	375	NC_047086	Geotrypetes seraphini	Geotrypetes seraphini chromosome 3, aGeoSer1.1	173011082	173011333	7.87e-18	246	84	53.571	N/A
QDH76143.1	209	381	NC_047086	Geotrypetes seraphini	Geotrypetes seraphini chromosome 3, aGeoSer1.1	385359550	385359032	1.40e-14	203	182	30.769	N/A
QDH76143.1	170	199	NC_047086	Geotrypetes seraphini	Geotrypetes seraphini chromosome 3, aGeoSer1.1	385359651	385359562	1.40e-14	64	30	40.000	N/A
QDH76143.1	294	358	NC_047086	Geotrypetes seraphini	Geotrypetes seraphini chromosome 3, aGeoSer1.1	139635615	139635421	2.60e-14	218	65	53.846	N/A
QDH76143.1	298	375	NC_047086	Geotrypetes seraphini	Geotrypetes seraphini chromosome 3, aGeoSer1.1	261891931	261891698	1.79e-11	196	78	44.872	N/A
QDH76143.1	111	289	NC_047086	Geotrypetes seraphini	Geotrypetes seraphini chromosome 3, aGeoSer1.1	379558292	379557732	9.95e-10	182	195	33.333	N/A
QDH76143.1	248	381	NC_063172	Perognathus longimembris pacificus	Perognathus longimembris pacificus isolate PPM17 chromosome 12, ASM2315922v1	26733640	26734026	9.36e-25	300	136	49.265	N/A
QDH76143.1	172	265	NC_063172	Perognathus longimembris pacificus	Perognathus longimembris pacificus isolate PPM17 chromosome 12, ASM2315922v1	26733404	26733703	3.67e-10	185	100	40.000	N/A
QDH76143.1	103	221	NW_022990843	Gymnodraco acuticeps	Gymnodraco acuticeps unplaced genomic scaffold, fGymAcu1.1	33197	33553	1.21e-24	299	119	47.059	N/A
QDH76143.1	112	356	NW_020313158	Callorhinus ursinus	Callorhinus ursinus isolate GAN/ISIS: 27379988/994484 unplaced genomic scaffold, ASM326570v1 scaffold442	32132	31416	2.93e-24	296	250	35.600	N/A
QDH76143.1	176	339	NW_020998638	Eumetopias jubatus	Eumetopias jubatus isolate GAN:26980396 unplaced genomic scaffold, ASM402803v1 scaffold32	14292575	14293063	6.97e-24	294	165	38.788	N/A
QDH76143.1	112	207	NC_051451	Kryptolebias marmoratus	Kryptolebias marmoratus isolate JLee-2015 linkage group LG22, ASM164957v2	4327395	4327108	7.37e-24	293	96	57.292	N/A
QDH76143.1	276	382	NC_051451	Kryptolebias marmoratus	Kryptolebias marmoratus isolate JLee-2015 linkage group LG22, ASM164957v2	4330011	4330319	6.63e-19	255	107	45.794	N/A
QDH76143.1	92	221	NW_006408530	Chrysochloris asiatica	Chrysochloris asiatica unplaced genomic scaffold, ChrAsi1.0 scaffold00012	31588090	31587680	5.22e-23	287	139	41.007	N/A
QDH76143.1	102	239	NW_009912489	Nestor notabilis	Nestor notabilis isolate BGI_N333 unplaced genomic scaffold, ASM69687v1 scaffold7610	76219	75806	1.47e-22	283	139	45.324	N/A
QDH76143.1	235	384	NC_052018	Motacilla alba alba	Motacilla alba alba isolate MOTALB_02 chromosome 3, Motacilla_alba_V1.0_pri	19766697	19766260	3.24e-22	281	151	42.384	N/A
QDH76143.1	107	245	NW_019030946	Acanthochromis polyacanthus	Acanthochromis polyacanthus ecotype Palm Islands unplaced genomic scaffold, ASM210954v1 orpheusFish_scaffold1830	120317	120730	9.93e-22	277	143	44.056	N/A
QDH76143.1	277	375	NC_047092	Geotrypetes seraphini	Geotrypetes seraphini chromosome 9, aGeoSer1.1	171589498	171589794	1.08e-21	277	99	48.485	N/A
QDH76143.1	93	235	NC_047092	Geotrypetes seraphini	Geotrypetes seraphini chromosome 9, aGeoSer1.1	730563	730135	6.06e-21	271	147	44.218	N/A
QDH76143.1	161	394	NW_025578505	Ursus americanus	Ursus americanus isolate UA15103 ecotype Eastern unplaced genomic scaffold, gsc_jax_bbear_1.0 scaffold_638_segment0	9343678	9342956	3.00e-21	273	244	33.197	N/A
QDH76143.1	161	394	NW_025929717	Ursus arctos	Ursus arctos isolate Adak ecotype North America unplaced genomic scaffold, UrsArc1.0 HiC_scaffold_33	4571326	4570604	3.18e-21	273	244	33.197	N/A
QDH76143.1	264	339	NW_025929717	Ursus arctos	Ursus arctos isolate Adak ecotype North America unplaced genomic scaffold, UrsArc1.0 HiC_scaffold_33	36212841	36213077	4.12e-10	185	79	46.835	N/A
QDH76143.1	161	333	NW_025929518	Ursus arctos	Ursus arctos isolate Adak ecotype North America unplaced genomic scaffold, UrsArc1.0 HiC_scaffold_15	29506	28982	4.95e-21	271	178	39.326	N/A
QDH76143.1	161	327	NW_025578113	Ursus americanus	Ursus americanus isolate UA15103 ecotype Eastern unplaced genomic scaffold, gsc_jax_bbear_1.0 contig_5305_segment0	2377828	2378334	1.08e-20	269	172	39.535	N/A
QDH76143.1	176	272	NC_058404	Neomonachus schauinslandi	Neomonachus schauinslandi chromosome 2, ASM220157v2	69833145	69833435	1.81e-20	184	98	42.857	N/A
QDH76143.1	275	339	NC_058404	Neomonachus schauinslandi	Neomonachus schauinslandi chromosome 2, ASM220157v2	69833437	69833640	1.81e-20	135	68	42.647	N/A
QDH76143.1	114	355	NC_063186	Perognathus longimembris pacificus	Perognathus longimembris pacificus isolate PPM17 chromosome 26, ASM2315922v1	12191795	12192541	2.65e-20	266	257	29.183	N/A
QDH76143.1	245	361	NC_030680	Xenopus tropicalis	Xenopus tropicalis strain Nigerian chromosome 4, UCB_Xtro_10.0	130296438	130296776	3.10e-20	265	117	44.444	N/A
QDH76143.1	282	358	NC_047089	Geotrypetes seraphini	Geotrypetes seraphini chromosome 6, aGeoSer1.1	85224882	85225112	3.26e-20	205	77	42.857	N/A
QDH76143.1	192	276	NC_047089	Geotrypetes seraphini	Geotrypetes seraphini chromosome 6, aGeoSer1.1	85224620	85224856	3.26e-20	112	85	40.000	N/A
QDH76143.1	187	281	NC_047089	Geotrypetes seraphini	Geotrypetes seraphini chromosome 6, aGeoSer1.1	2043979	2044263	8.19e-16	230	96	53.125	N/A
QDH76143.1	152	213	NC_047089	Geotrypetes seraphini	Geotrypetes seraphini chromosome 6, aGeoSer1.1	85223919	85224101	2.24e-13	155	63	58.730	N/A
QDH76143.1	109	150	NC_047089	Geotrypetes seraphini	Geotrypetes seraphini chromosome 6, aGeoSer1.1	85223797	85223916	2.24e-13	102	42	47.619	N/A
QDH76143.1	162	295	NC_047089	Geotrypetes seraphini	Geotrypetes seraphini chromosome 6, aGeoSer1.1	230935747	230936154	1.87e-10	188	147	39.456	N/A
QDH76143.1	149	239	NC_047089	Geotrypetes seraphini	Geotrypetes seraphini chromosome 6, aGeoSer1.1	47946070	47945804	2.66e-08	137	93	43.011	N/A
QDH76143.1	103	132	NC_047089	Geotrypetes seraphini	Geotrypetes seraphini chromosome 6, aGeoSer1.1	47946183	47946088	2.66e-08	75	32	46.875	N/A
QDH76143.1	314	375	NC_047089	Geotrypetes seraphini	Geotrypetes seraphini chromosome 6, aGeoSer1.1	57384597	57384412	1.63e-06	156	62	48.387	N/A
QDH76143.1	233	369	NW_024423344	Ursus maritimus	Ursus maritimus isolate PB19 unplaced genomic scaffold, ASM1731132v1 scaffold_10	79702490	79702900	3.87e-20	264	140	40.714	N/A
QDH76143.1	176	269	NC_045596	Zalophus californianus	Zalophus californianus isolate mZalCal1 chromosome 2, mZalCal1.pri.v2	132736924	132736643	5.67e-20	176	95	41.053	N/A
QDH76143.1	275	339	NC_045596	Zalophus californianus	Zalophus californianus isolate mZalCal1 chromosome 2, mZalCal1.pri.v2	132736632	132736429	5.67e-20	139	68	41.176	N/A
QDH76143.1	175	277	NC_047098	Geotrypetes seraphini	Geotrypetes seraphini chromosome 15, aGeoSer1.1	54378879	54379187	6.53e-20	263	104	54.808	N/A
QDH76143.1	233	369	NC_048223	Ailuropoda melanoleuca	Ailuropoda melanoleuca isolate Jingjing chromosome 6, ASM200744v2	75724943	75725353	8.61e-20	262	140	40.000	N/A
QDH76143.1	244	333	NC_048223	Ailuropoda melanoleuca	Ailuropoda melanoleuca isolate Jingjing chromosome 6, ASM200744v2	75715646	75715921	1.23e-07	165	93	43.011	N/A
QDH76143.1	176	269	NW_020312855	Callorhinus ursinus	Callorhinus ursinus isolate GAN/ISIS: 27379988/994484 unplaced genomic scaffold, ASM326570v1 scaffold113	40745551	40745270	1.27e-19	176	95	41.053	N/A
QDH76143.1	275	339	NW_020312855	Callorhinus ursinus	Callorhinus ursinus isolate GAN/ISIS: 27379988/994484 unplaced genomic scaffold, ASM326570v1 scaffold113	40745259	40745056	1.27e-19	136	68	41.176	N/A
QDH76143.1	120	240	NC_060162	Micropterus dolomieu	Micropterus dolomieu isolate WLL.071019.BEF.003 ecotype Adirondacks linkage group LG13, ASM2129224v1	25241285	25240932	1.47e-19	260	122	47.541	N/A
QDH76143.1	233	369	NW_025578162	Ursus americanus	Ursus americanus isolate UA15103 ecotype Eastern unplaced genomic scaffold, gsc_jax_bbear_1.0 contig_5388_segment0	6686706	6687116	2.08e-19	259	140	40.000	N/A
QDH76143.1	164	385	NW_006383477	Leptonychotes weddellii	Leptonychotes weddellii isolate WS11-02 unplaced genomic scaffold, LepWed1.0 scaffold00437	1026417	1025746	2.52e-19	258	227	34.361	N/A
QDH76143.1	164	385	NC_058413	Neomonachus schauinslandi	Neomonachus schauinslandi chromosome 11, ASM220157v2	101466893	101467564	4.00e-19	256	227	33.480	N/A
QDH76143.1	164	384	NW_022589741	Phoca vitulina	Phoca vitulina isolate PV1807 unplaced genomic scaffold, GSC_HSeal_1.0 scaffold38	9479192	9478524	4.46e-19	256	226	34.071	N/A
QDH76143.1	233	369	NW_025930016	Ursus arctos	Ursus arctos isolate Adak ecotype North America unplaced genomic scaffold, UrsArc1.0 HiC_scaffold_6	29155	28745	5.27e-19	256	140	40.000	N/A
QDH76143.1	161	327	NW_024424452	Ursus maritimus	Ursus maritimus isolate PB19 unplaced genomic scaffold, ASM1731132v1 scaffold_2	39270477	39269971	7.13e-19	254	172	37.791	N/A
QDH76143.1	113	338	NW_020998750	Eumetopias jubatus	Eumetopias jubatus isolate GAN:26980396 unplaced genomic scaffold, ASM402803v1 scaffold144	9532	8882	8.97e-19	254	232	31.466	N/A
QDH76143.1	152	284	NC_044042	Microcaecilia unicolor	Microcaecilia unicolor chromosome 12, aMicUni1.1	52166962	52166561	1.14e-18	253	136	44.853	N/A
QDH76143.1	120	240	NW_024041151	Micropterus salmoides	Micropterus salmoides isolate LMB-PRFRI ecotype aquatic unplaced genomic scaffold, ASM1485139v1 Ms_hic_scaffold_20	27193816	27193463	1.31e-18	252	122	47.541	N/A
QDH76143.1	168	394	NC_048219	Ailuropoda melanoleuca	Ailuropoda melanoleuca isolate Jingjing chromosome 2, ASM200744v2	87015324	87016031	1.66e-18	252	243	33.745	N/A
QDH76143.1	109	372	NW_022631003	Lontra canadensis	Lontra canadensis isolate GAN:19392208 unplaced genomic scaffold, GSC_riverotter_1.0 scaffold9	16313824	16314603	1.97e-18	251	275	30.545	N/A
QDH76143.1	113	333	NW_022631003	Lontra canadensis	Lontra canadensis isolate GAN:19392208 unplaced genomic scaffold, GSC_riverotter_1.0 scaffold9	27562684	27562040	3.87e-12	201	239	29.707	N/A
QDH76143.1	176	272	NW_022589717	Phoca vitulina	Phoca vitulina isolate PV1807 unplaced genomic scaffold, GSC_HSeal_1.0 scaffold14	33048197	33047907	3.83e-18	174	98	40.816	N/A
QDH76143.1	275	333	NW_022589717	Phoca vitulina	Phoca vitulina isolate PV1807 unplaced genomic scaffold, GSC_HSeal_1.0 scaffold14	33047905	33047720	3.83e-18	125	62	43.548	N/A
QDH76143.1	161	369	NW_022589807	Phoca vitulina	Phoca vitulina isolate PV1807 unplaced genomic scaffold, GSC_HSeal_1.0 scaffold104	10632	10021	4.15e-18	248	218	33.486	N/A
QDH76143.1	138	281	NC_053492	Rana temporaria	Rana temporaria chromosome 4, aRanTem1.1	113227128	113227562	4.46e-18	248	146	39.726	N/A
QDH76143.1	164	385	NW_025578518	Mirounga angustirostris	Mirounga angustirostris isolate JK_09032017 unplaced genomic scaffold, ASM2128878v2 HiC_scaffold_11	92205412	92206086	7.25e-18	247	228	33.333	N/A
QDH76143.1	264	325	NW_025578518	Mirounga angustirostris	Mirounga angustirostris isolate JK_09032017 unplaced genomic scaffold, ASM2128878v2 HiC_scaffold_11	101210509	101210703	1.64e-07	164	65	49.231	N/A
QDH76143.1	127	220	NW_024098168	Crotalus tigris	Crotalus tigris isolate CLP2741 ecotype Arizona unplaced genomic scaffold, ASM1654583v1 scf7180000020766.1290978	115133	115420	7.80e-18	246	98	54.082	N/A
QDH76143.1	288	371	NC_063170	Perognathus longimembris pacificus	Perognathus longimembris pacificus isolate PPM17 chromosome 10, ASM2315922v1	15198318	15198067	8.79e-18	246	84	53.571	N/A
QDH76143.1	287	376	NC_044033	Microcaecilia unicolor	Microcaecilia unicolor chromosome 3, aMicUni1.1	115328533	115328802	2.13e-17	243	90	46.667	N/A
QDH76143.1	226	278	NC_044033	Microcaecilia unicolor	Microcaecilia unicolor chromosome 3, aMicUni1.1	350509475	350509633	3.75e-06	153	53	54.717	N/A
QDH76143.1	108	181	NC_050177	Sander lucioperca	Sander lucioperca isolate FBNREF2018 chromosome 5, SLUC_FBN_1.2	21091029	21090808	2.68e-17	242	74	64.865	N/A
QDH76143.1	238	338	NW_004450890	Odobenus rosmarus divergens	Odobenus rosmarus divergens isolate Ivan unplaced genomic scaffold, Oros_1.0 Scaffold627	1126853	1127155	2.86e-17	242	101	43.564	N/A
QDH76143.1	109	350	NC_045619	Mustela erminea	Mustela erminea isolate mMusErm1 chromosome 6, mMusErm1.Pri	52112665	52113378	3.13e-17	242	253	32.806	N/A
QDH76143.1	137	327	NC_045619	Mustela erminea	Mustela erminea isolate mMusErm1 chromosome 6, mMusErm1.Pri	116090289	116089726	2.26e-08	171	206	31.068	N/A
QDH76143.1	264	372	NC_045619	Mustela erminea	Mustela erminea isolate mMusErm1 chromosome 6, mMusErm1.Pri	134946021	134946353	7.87e-07	158	111	36.036	N/A
QDH76143.1	191	280	NW_024609082	Oncorhynchus tshawytscha	Oncorhynchus tshawytscha isolate Ot180627B unplaced genomic scaffold, Otsh_v2.0 Un_contig_1932_pilon_pilon	75314	75574	3.15e-17	185	91	46.154	N/A
QDH76143.1	310	344	NW_024609082	Oncorhynchus tshawytscha	Oncorhynchus tshawytscha isolate Ot180627B unplaced genomic scaffold, Otsh_v2.0 Un_contig_1932_pilon_pilon	75651	75755	3.15e-17	106	35	51.429	N/A
QDH76143.1	161	369	NC_058417	Neomonachus schauinslandi	Neomonachus schauinslandi chromosome 15, ASM220157v2	9263	8649	3.22e-17	241	214	33.645	N/A
QDH76143.1	176	272	NW_023401678	Halichoerus grypus	Halichoerus grypus isolate 241Hg ecotype Northwest Atlantic unplaced genomic scaffold, Tufts_HGry_1.1 scf7180000022438	133595	133305	6.28e-17	174	98	40.816	N/A
QDH76143.1	275	333	NW_023401678	Halichoerus grypus	Halichoerus grypus isolate 241Hg ecotype Northwest Atlantic unplaced genomic scaffold, Tufts_HGry_1.1 scf7180000022438	133303	133118	6.28e-17	115	62	41.935	N/A
QDH76143.1	238	338	NW_020312856	Callorhinus ursinus	Callorhinus ursinus isolate GAN/ISIS: 27379988/994484 unplaced genomic scaffold, ASM326570v1 scaffold114	15945	15643	6.81e-17	239	101	42.574	N/A
QDH76143.1	238	338	NC_045597	Zalophus californianus	Zalophus californianus isolate mZalCal1 chromosome 3, mZalCal1.pri.v2	84125	83823	8.95e-17	238	101	42.574	N/A
QDH76143.1	278	380	NW_019031191	Acanthochromis polyacanthus	Acanthochromis polyacanthus ecotype Palm Islands unplaced genomic scaffold, ASM210954v1 orpheusFish_scaffold2075	97300	97608	1.15e-16	237	105	45.714	N/A
QDH76143.1	164	384	NW_023403677	Halichoerus grypus	Halichoerus grypus isolate 241Hg ecotype Northwest Atlantic unplaced genomic scaffold, Tufts_HGry_1.1 scf7180000026483	2425445	2426110	1.43e-16	236	226	33.628	N/A
QDH76143.1	110	372	NC_062283	Lutra lutra	Lutra lutra chromosome 6, mLutLut1.2	62364587	62363826	1.53e-16	236	272	29.779	N/A
QDH76143.1	266	372	NC_062283	Lutra lutra	Lutra lutra chromosome 6, mLutLut1.2	35498822	35498493	5.39e-10	184	110	40.000	N/A
QDH76143.1	265	372	NC_062283	Lutra lutra	Lutra lutra chromosome 6, mLutLut1.2	35363913	35364242	1.35e-08	173	110	38.182	N/A
QDH76143.1	238	372	NW_025929750	Ursus arctos	Ursus arctos isolate Adak ecotype North America unplaced genomic scaffold, UrsArc1.0 HiC_scaffold_36	19708510	19708103	1.68e-16	236	138	39.855	N/A
QDH76143.1	238	372	NW_024425341	Ursus maritimus	Ursus maritimus isolate PB19 unplaced genomic scaffold, ASM1731132v1 scaffold_28	20170150	20169743	1.68e-16	236	138	39.855	N/A
QDH76143.1	109	350	NW_025422368	Mustela putorius furo	Mustela putorius furo isolate JIRA1106 unplaced genomic scaffold, ASM1176430v1.1 tig00537227_pilon_pilon_pilon	39315393	39314680	2.51e-16	234	253	32.411	N/A
QDH76143.1	176	301	NC_059327	Leopardus geoffroyi	Leopardus geoffroyi isolate Oge1 chromosome B1, O.geoffroyi_Oge1_pat1.0	69850352	69850735	2.76e-16	213	130	42.308	N/A
QDH76143.1	298	327	NC_059327	Leopardus geoffroyi	Leopardus geoffroyi isolate Oge1 chromosome B1, O.geoffroyi_Oge1_pat1.0	69850719	69850808	2.76e-16	70	30	43.333	N/A
QDH76143.1	110	372	NW_022631017	Lontra canadensis	Lontra canadensis isolate GAN:19392208 unplaced genomic scaffold, GSC_riverotter_1.0 scaffold23	5506418	5505657	3.01e-16	234	272	30.515	N/A
QDH76143.1	109	350	NC_058102	Neogale vison	Neovison vison isolate M4711 chromosome 12, ASM_NN_V1	52385609	52386322	3.18e-16	234	262	31.298	N/A
QDH76143.1	161	372	NC_058102	Neogale vison	Neovison vison isolate M4711 chromosome 12, ASM_NN_V1	148036570	148037214	2.70e-13	210	218	29.817	N/A
QDH76143.1	239	327	NC_058102	Neogale vison	Neovison vison isolate M4711 chromosome 12, ASM_NN_V1	119133921	119134190	3.13e-07	161	92	41.304	N/A
QDH76143.1	264	356	NC_058102	Neogale vison	Neovison vison isolate M4711 chromosome 12, ASM_NN_V1	137857093	137857380	9.06e-07	158	96	41.667	N/A
QDH76143.1	109	372	NW_019154091	Enhydra lutris kenyoni	Enhydra lutris kenyoni isolate GAN:26980312 unplaced genomic scaffold, ASM228890v2 scaffoldscaffold7	35561127	35561906	3.92e-16	233	275	31.273	N/A
QDH76143.1	154	225	NW_019714864	Paramormyrops kingsleyae	Paramormyrops kingsleyae isolate PKING1 ecotype Bambomo Creek, P0-Absent unplaced genomic scaffold, PKINGS_0.1 Scaffold397	203718	203939	7.56e-16	182	74	54.054	N/A
QDH76143.1	230	262	NW_019714864	Paramormyrops kingsleyae	Paramormyrops kingsleyae isolate PKING1 ecotype Bambomo Creek, P0-Absent unplaced genomic scaffold, PKINGS_0.1 Scaffold397	203948	204046	7.56e-16	97	33	57.576	N/A
QDH76143.1	175	381	NC_062280	Lutra lutra	Lutra lutra chromosome 3, mLutLut1.2	128809503	128808898	7.90e-16	231	218	31.651	N/A
QDH76143.1	244	372	NC_062280	Lutra lutra	Lutra lutra chromosome 3, mLutLut1.2	96012383	96011985	5.01e-09	176	134	34.328	N/A
QDH76143.1	69	372	NW_019154145	Enhydra lutris kenyoni	Enhydra lutris kenyoni isolate GAN:26980312 unplaced genomic scaffold, ASM228890v2 scaffoldscaffold61	10560623	10559778	8.05e-16	230	309	28.155	N/A
QDH76143.1	242	372	NW_019154145	Enhydra lutris kenyoni	Enhydra lutris kenyoni isolate GAN:26980312 unplaced genomic scaffold, ASM228890v2 scaffoldscaffold61	51476	51078	3.48e-10	185	135	36.296	N/A
QDH76143.1	112	356	NW_025410568	Neomonachus schauinslandi	Neomonachus schauinslandi unplaced genomic scaffold, ASM220157v2 HiC_scaffold_1878	1859	1167	2.65e-15	226	249	32.129	N/A
QDH76143.1	89	175	NW_024096465	Crotalus tigris	Crotalus tigris isolate CLP2741 ecotype Arizona unplaced genomic scaffold, ASM1654583v1 scf7180000017546.9332058	7423115	7423378	2.79e-15	226	91	51.648	N/A
QDH76143.1	242	372	NW_004451232	Odobenus rosmarus divergens	Odobenus rosmarus divergens isolate Ivan unplaced genomic scaffold, Oros_1.0 Scaffold969	23838	23464	3.94e-15	225	134	39.552	N/A
QDH76143.1	137	327	NW_019154118	Enhydra lutris kenyoni	Enhydra lutris kenyoni isolate GAN:26980312 unplaced genomic scaffold, ASM228890v2 scaffoldscaffold34	30221052	30221615	5.32e-15	224	196	35.714	N/A
QDH76143.1	244	372	NW_025577932	Ursus americanus	Ursus americanus isolate UA15103 ecotype Eastern unplaced genomic scaffold, gsc_jax_bbear_1.0 contig_4949_segment0	2198072	2197683	5.88e-15	224	132	40.909	N/A
QDH76143.1	242	327	NC_048228	Ailuropoda melanoleuca	Ailuropoda melanoleuca isolate Jingjing chromosome 11, ASM200744v2	106104601	106104867	8.61e-15	222	89	49.438	N/A
QDH76143.1	238	372	NW_023237922	Ailuropoda melanoleuca	Ailuropoda melanoleuca isolate Jingjing unplaced genomic scaffold, ASM200744v2 unplaced-scaffold63677	831	424	9.51e-15	217	138	36.232	N/A
QDH76143.1	164	373	NW_022631108	Lontra canadensis	Lontra canadensis isolate GAN:19392208 unplaced genomic scaffold, GSC_riverotter_1.0 scaffold114	1249718	1250332	1.54e-14	220	215	33.023	N/A
QDH76143.1	242	372	NW_020313362	Callorhinus ursinus	Callorhinus ursinus isolate GAN/ISIS: 27379988/994484 unplaced genomic scaffold, ASM326570v1 scaffold646	9897	9499	1.68e-14	220	135	38.519	N/A
QDH76143.1	264	372	NW_004450460	Odobenus rosmarus divergens	Odobenus rosmarus divergens isolate Ivan unplaced genomic scaffold, Oros_1.0 Scaffold197	6387	6052	1.75e-14	220	112	41.964	N/A
QDH76143.1	243	333	NW_025576437	Ursus americanus	Ursus americanus isolate UA15103 ecotype Eastern unplaced genomic scaffold, gsc_jax_bbear_1.0 contig_1400_segment0	48174	47896	2.76e-14	218	94	50.000	N/A
QDH76143.1	169	298	NW_019371920	Amphiprion ocellaris	Amphiprion ocellaris isolate DU_AmpOce unplaced genomic scaffold, AmpOce1.0 scaffold2093	8259	7867	2.87e-14	218	132	39.394	N/A
QDH76143.1	164	315	NC_060066	Meles meles	Meles meles chromosome 1, mMelMel3.1 paternal haplotype	140720816	140721274	6.78e-14	215	158	37.975	N/A
QDH76143.1	266	369	NC_060066	Meles meles	Meles meles chromosome 1, mMelMel3.1 paternal haplotype	122740984	122740664	9.55e-07	157	107	37.383	N/A
QDH76143.1	244	312	NC_051809	Canis lupus familiaris	Canis lupus familiaris isolate SID07034 breed Labrador retriever chromosome 5, ROS_Cfam_1.0	30221860	30221651	7.09e-14	174	72	48.611	N/A
QDH76143.1	314	369	NC_051809	Canis lupus familiaris	Canis lupus familiaris isolate SID07034 breed Labrador retriever chromosome 5, ROS_Cfam_1.0	30221649	30221482	7.09e-14	88	56	35.714	N/A
QDH76143.1	244	312	NC_064247	Canis lupus dingo	Canis lupus dingo isolate Sandy chromosome 5, ASM325472v2	30225876	30225667	7.09e-14	174	72	48.611	N/A
QDH76143.1	314	369	NC_064247	Canis lupus dingo	Canis lupus dingo isolate Sandy chromosome 5, ASM325472v2	30225665	30225498	7.09e-14	88	56	35.714	N/A
QDH76143.1	107	203	NC_060171	Micropterus dolomieu	Micropterus dolomieu isolate WLL.071019.BEF.003 ecotype Adirondacks linkage group LG22, ASM2129224v1	33257646	33257362	7.10e-14	215	97	52.577	N/A
QDH76143.1	242	350	NW_004451093	Odobenus rosmarus divergens	Odobenus rosmarus divergens isolate Ivan unplaced genomic scaffold, Oros_1.0 Scaffold830	700003	699671	7.55e-14	215	113	43.363	N/A
QDH76143.1	161	347	NW_025590003	Mirounga angustirostris	Mirounga angustirostris isolate JK_09032017 unplaced genomic scaffold, ASM2128878v2 HiC_scaffold_11497	1015	1581	1.25e-13	212	190	33.158	N/A
QDH76143.1	164	347	NW_020999912	Eumetopias jubatus	Eumetopias jubatus isolate GAN:26980396 unplaced genomic scaffold, ASM402803v1 scaffold1313	2184	1630	1.30e-13	213	191	35.079	N/A
QDH76143.1	164	347	NW_020999911	Eumetopias jubatus	Eumetopias jubatus isolate GAN:26980396 unplaced genomic scaffold, ASM402803v1 scaffold1312	2184	1630	1.30e-13	213	191	35.079	N/A
QDH76143.1	176	301	NC_064811	Panthera uncia	Panthera uncia isolate 11264 chromosome 18, Puncia_PCG_1.0	132100694	132100311	1.44e-13	213	130	42.308	N/A
QDH76143.1	176	301	NC_056663	Panthera tigris	Panthera tigris isolate Pti1 chromosome B1, P.tigris_Pti1_mat1.1	69755794	69756177	1.44e-13	213	130	42.308	N/A
QDH76143.1	176	301	NC_056682	Panthera leo	Panthera leo isolate Ple1 chromosome B1, P.leo_Ple1_pat1.1	69953191	69953574	1.44e-13	213	130	42.308	N/A
QDH76143.1	176	301	NW_020339223	Puma concolor	Puma concolor isolate SC36_Marlon unplaced genomic scaffold, PumCon1.0 scaffold_2176	137617600	137617217	1.53e-13	212	130	42.308	N/A
QDH76143.1	176	333	NW_023270454	Mirounga leonina	Mirounga leonina isolate KUSES-001 unplaced genomic scaffold, KU_Mleo_1.0 Mir_176	28412791	28413267	1.64e-13	212	164	34.756	N/A
QDH76143.1	176	333	NW_025578512	Mirounga angustirostris	Mirounga angustirostris isolate JK_09032017 unplaced genomic scaffold, ASM2128878v2 HiC_scaffold_5	63610475	63610951	1.64e-13	212	164	34.756	N/A
QDH76143.1	298	375	NC_047088	Geotrypetes seraphini	Geotrypetes seraphini chromosome 5, aGeoSer1.1	68450573	68450806	2.04e-13	211	78	51.282	N/A
QDH76143.1	275	339	NC_048222	Ailuropoda melanoleuca	Ailuropoda melanoleuca isolate Jingjing chromosome 5, ASM200744v2	98706793	98706996	2.06e-13	150	68	45.588	N/A
QDH76143.1	210	268	NC_048222	Ailuropoda melanoleuca	Ailuropoda melanoleuca isolate Jingjing chromosome 5, ASM200744v2	98706600	98706779	2.06e-13	107	60	38.333	N/A
QDH76143.1	238	373	NW_019154163	Enhydra lutris kenyoni	Enhydra lutris kenyoni isolate GAN:26980312 unplaced genomic scaffold, ASM228890v2 scaffoldscaffold79	4591955	4591545	2.21e-13	211	140	40.000	N/A
QDH76143.1	244	312	NC_054833	Vulpes lagopus	Vulpes lagopus strain Blue_001 chromosome 10, ASM1834538v1	56496088	56495879	2.34e-13	173	72	48.611	N/A
QDH76143.1	314	372	NC_054833	Vulpes lagopus	Vulpes lagopus strain Blue_001 chromosome 10, ASM1834538v1	56495877	56495701	2.34e-13	84	59	33.898	N/A
QDH76143.1	191	344	NC_048573	Oncorhynchus mykiss	Oncorhynchus mykiss isolate Arlee chromosome 9, USDA_OmykA_1.1	89522	89076	2.38e-13	211	160	36.250	N/A
QDH76143.1	264	372	NW_004451073	Odobenus rosmarus divergens	Odobenus rosmarus divergens isolate Ivan unplaced genomic scaffold, Oros_1.0 Scaffold810	506040	505708	3.11e-13	210	111	42.342	N/A
QDH76143.1	176	301	NW_025814845	Lynx rufus	Lynx rufus isolate CCGP_SWC_20201006 ecotype Redwood Valley unplaced genomic scaffold, mLynRuf1.p SCAF_3	132647638	132647255	3.18e-13	210	130	42.308	N/A
QDH76143.1	175	350	NW_022631061	Lontra canadensis	Lontra canadensis isolate GAN:19392208 unplaced genomic scaffold, GSC_riverotter_1.0 scaffold67	3997325	3996795	3.38e-13	210	187	33.690	N/A
QDH76143.1	264	372	NC_045609	Zalophus californianus	Zalophus californianus isolate mZalCal1 chromosome 15, mZalCal1.pri.v2	2852	2520	4.01e-13	209	111	41.441	N/A
QDH76143.1	264	372	NC_045609	Zalophus californianus	Zalophus californianus isolate mZalCal1 chromosome 15, mZalCal1.pri.v2	124834	124502	2.30e-08	171	111	36.036	N/A
QDH76143.1	264	372	NW_004450452	Odobenus rosmarus divergens	Odobenus rosmarus divergens isolate Ivan unplaced genomic scaffold, Oros_1.0 Scaffold189	2511145	2511477	4.24e-13	209	111	40.541	N/A
QDH76143.1	301	383	NC_044031	Microcaecilia unicolor	Microcaecilia unicolor chromosome 1, aMicUni1.1	682276488	682276240	4.47e-13	209	83	45.783	N/A
QDH76143.1	249	327	NC_044031	Microcaecilia unicolor	Microcaecilia unicolor chromosome 1, aMicUni1.1	92436561	92436803	6.40e-12	199	81	43.210	N/A
QDH76143.1	264	372	NW_020998668	Eumetopias jubatus	Eumetopias jubatus isolate GAN:26980396 unplaced genomic scaffold, ASM402803v1 scaffold62	1865	1530	4.85e-13	208	112	40.179	N/A
QDH76143.1	160	339	NC_060082	Meles meles	Meles meles chromosome 17, mMelMel3.1 paternal haplotype	64275083	64275637	4.85e-13	208	187	34.225	N/A
QDH76143.1	164	372	NC_060082	Meles meles	Meles meles chromosome 17, mMelMel3.1 paternal haplotype	40510715	40511350	4.61e-07	160	218	29.817	N/A
QDH76143.1	164	356	NC_060082	Meles meles	Meles meles chromosome 17, mMelMel3.1 paternal haplotype	40541432	40542013	6.66e-07	159	200	29.500	N/A
QDH76143.1	176	301	NC_044306	Lynx canadensis	Lynx canadensis isolate LIC74 chromosome B1, mLynCan4.pri.v2	70151657	70152040	4.85e-13	208	130	42.308	N/A
QDH76143.1	290	355	NC_050581	Trichosurus vulpecula	Trichosurus vulpecula isolate mTriVul1 chromosome 9, mTriVul1.pri	98284420	98284617	4.85e-13	208	66	57.576	N/A
QDH76143.1	176	301	NW_024412376	Puma yagouaroundi	Puma yagouaroundi ecotype Mexico unplaced genomic scaffold, PumYag 28	32220462	32220845	5.50e-13	208	130	41.538	N/A
QDH76143.1	135	305	NW_007846243	Galeopterus variegatus	Galeopterus variegatus unplaced genomic scaffold, G_variegatus-3.0.2 Scaffold120132	170	685	5.59e-13	197	174	33.908	N/A
QDH76143.1	176	301	NW_020834735	Acinonyx jubatus	Acinonyx jubatus isolate Rico unplaced genomic scaffold, Aci_jub_2 Primary Assembly Aci_jub_2_ph1_scaffold9	27346778	27346395	5.60e-13	208	130	41.538	N/A
QDH76143.1	164	333	NW_023270387	Mirounga leonina	Mirounga leonina isolate KUSES-001 unplaced genomic scaffold, KU_Mleo_1.0 Mir_153	9428057	9427542	6.47e-13	207	175	36.571	N/A
QDH76143.1	264	330	NW_023270387	Mirounga leonina	Mirounga leonina isolate KUSES-001 unplaced genomic scaffold, KU_Mleo_1.0 Mir_153	28829	28620	2.40e-06	154	70	44.286	N/A
QDH76143.1	135	281	NW_007726666	Galeopterus variegatus	Galeopterus variegatus unplaced genomic scaffold, G_variegatus-3.0.2 Scaffold555	88813	88379	7.15e-13	157	156	32.692	N/A
QDH76143.1	290	323	NW_007726666	Galeopterus variegatus	Galeopterus variegatus unplaced genomic scaffold, G_variegatus-3.0.2 Scaffold555	88346	88245	7.15e-13	95	34	52.941	N/A
QDH76143.1	176	301	NC_062564	Prionailurus viverrinus	Prionailurus viverrinus isolate Anna chromosome B1, UM_Priviv_1.0	70279528	70279911	8.55e-13	206	130	40.769	N/A
QDH76143.1	153	358	NW_019713687	Paramormyrops kingsleyae	Paramormyrops kingsleyae isolate PKING1 ecotype Bambomo Creek, P0-Absent unplaced genomic scaffold, PKINGS_0.1 Scaffold291	581533	582138	1.06e-12	206	213	30.986	N/A
QDH76143.1	237	356	NW_004451470	Odobenus rosmarus divergens	Odobenus rosmarus divergens isolate Ivan unplaced genomic scaffold, Oros_1.0 Scaffold1207	80247	79885	1.96e-12	204	123	38.211	N/A
QDH76143.1	264	356	NW_020323987	Callorhinus ursinus	Callorhinus ursinus isolate GAN/ISIS: 27379988/994484 unplaced genomic scaffold, ASM326570v1 scaffold104800	10410	10126	2.49e-12	202	95	45.263	N/A
QDH76143.1	264	372	NW_020324307	Callorhinus ursinus	Callorhinus ursinus isolate GAN/ISIS: 27379988/994484 unplaced genomic scaffold, ASM326570v1 scaffold105128	16268	15936	2.78e-12	202	111	39.640	N/A
QDH76143.1	242	372	NC_062285	Lutra lutra	Lutra lutra chromosome 8, mLutLut1.2	92232542	92232144	2.99e-12	202	134	38.060	N/A
QDH76143.1	114	372	NC_062285	Lutra lutra	Lutra lutra chromosome 8, mLutLut1.2	43780229	43780987	4.43e-11	193	265	30.566	N/A
QDH76143.1	238	372	NC_062285	Lutra lutra	Lutra lutra chromosome 8, mLutLut1.2	80388	79978	1.14e-10	189	139	35.252	N/A
QDH76143.1	113	344	NC_062285	Lutra lutra	Lutra lutra chromosome 8, mLutLut1.2	80495391	80496065	7.04e-10	183	250	27.600	N/A
QDH76143.1	264	334	NC_062285	Lutra lutra	Lutra lutra chromosome 8, mLutLut1.2	10619496	10619275	2.84e-06	154	74	48.649	N/A
QDH76143.1	176	301	NC_058371	Felis catus	Felis catus isolate Fca126 chromosome B1, F.catus_Fca126_mat1.0	69856800	69857183	3.01e-12	202	130	40.769	N/A
QDH76143.1	242	372	NW_023401572	Halichoerus grypus	Halichoerus grypus isolate 241Hg ecotype Northwest Atlantic unplaced genomic scaffold, Tufts_HGry_1.1 scf7180000030072	42605	42979	3.50e-12	201	134	38.806	N/A
QDH76143.1	157	321	NC_045427	Sarcophilus harrisii	Sarcophilus harrisii chromosome 2, mSarHar1.11	658368168	658367677	3.74e-12	201	165	31.515	N/A
QDH76143.1	242	372	NW_023402868	Halichoerus grypus	Halichoerus grypus isolate 241Hg ecotype Northwest Atlantic unplaced genomic scaffold, Tufts_HGry_1.1 scf7180000024091	136181	136555	3.99e-12	201	134	38.806	N/A
QDH76143.1	161	339	NW_023270464	Mirounga leonina	Mirounga leonina isolate KUSES-001 unplaced genomic scaffold, KU_Mleo_1.0 Mir_178	29019472	29020014	4.51e-12	201	182	33.516	N/A
QDH76143.1	242	333	NW_025929507	Ursus arctos	Ursus arctos isolate Adak ecotype North America unplaced genomic scaffold, UrsArc1.0 HiC_scaffold_14	45685412	45685693	4.72e-12	200	95	47.368	N/A
QDH76143.1	114	198	NC_041402	Erpetoichthys calabaricus	Erpetoichthys calabaricus chromosome 9, fErpCal1.1	60111601	60111849	5.60e-12	200	86	50.000	N/A
QDH76143.1	243	344	NC_041402	Erpetoichthys calabaricus	Erpetoichthys calabaricus chromosome 9, fErpCal1.1	60113074	60113355	8.08e-12	199	102	39.216	N/A
QDH76143.1	188	369	NC_045604	Zalophus californianus	Zalophus californianus isolate mZalCal1 chromosome 10, mZalCal1.pri.v2	60774701	60775246	5.65e-12	200	186	31.720	N/A
QDH76143.1	264	356	NW_020313275	Callorhinus ursinus	Callorhinus ursinus isolate GAN/ISIS: 27379988/994484 unplaced genomic scaffold, ASM326570v1 scaffold559	581	297	5.68e-12	200	95	44.211	N/A
QDH76143.1	188	369	NW_020998665	Eumetopias jubatus	Eumetopias jubatus isolate GAN:26980396 unplaced genomic scaffold, ASM402803v1 scaffold59	2385469	2386014	5.85e-12	200	186	31.720	N/A
QDH76143.1	264	372	NC_045610	Zalophus californianus	Zalophus californianus isolate mZalCal1 chromosome 16, mZalCal1.pri.v2	62756856	62757191	6.01e-12	200	112	40.179	N/A
QDH76143.1	264	372	NW_020313168	Callorhinus ursinus	Callorhinus ursinus isolate GAN/ISIS: 27379988/994484 unplaced genomic scaffold, ASM326570v1 scaffold452	8245	7910	6.29e-12	199	112	40.179	N/A
QDH76143.1	242	312	NW_025929795	Ursus arctos	Ursus arctos isolate Adak ecotype North America unplaced genomic scaffold, UrsArc1.0 HiC_scaffold_40	101433669	101433887	8.44e-12	150	75	48.000	N/A
QDH76143.1	310	369	NW_025929795	Ursus arctos	Ursus arctos isolate Adak ecotype North America unplaced genomic scaffold, UrsArc1.0 HiC_scaffold_40	101433878	101434057	8.44e-12	93	60	33.333	N/A
QDH76143.1	242	312	NW_025577071	Ursus americanus	Ursus americanus isolate UA15103 ecotype Eastern unplaced genomic scaffold, gsc_jax_bbear_1.0 contig_3082_segment0	25178	24960	8.45e-12	150	75	48.000	N/A
QDH76143.1	310	369	NW_025577071	Ursus americanus	Ursus americanus isolate UA15103 ecotype Eastern unplaced genomic scaffold, gsc_jax_bbear_1.0 contig_3082_segment0	24969	24790	8.45e-12	93	60	33.333	N/A
QDH76143.1	264	372	NW_025610940	Mirounga angustirostris	Mirounga angustirostris isolate JK_09032017 unplaced genomic scaffold, ASM2128878v2 HiC_scaffold_32442	252	587	8.72e-12	186	112	38.393	N/A
QDH76143.1	261	372	NC_045603	Zalophus californianus	Zalophus californianus isolate mZalCal1 chromosome 9, mZalCal1.pri.v2	140322471	140322812	8.76e-12	198	114	37.719	N/A
QDH76143.1	242	372	NW_020313005	Callorhinus ursinus	Callorhinus ursinus isolate GAN/ISIS: 27379988/994484 unplaced genomic scaffold, ASM326570v1 scaffold282	45414015	45414386	9.85e-12	198	134	38.060	N/A
QDH76143.1	290	356	NW_020313005	Callorhinus ursinus	Callorhinus ursinus isolate GAN/ISIS: 27379988/994484 unplaced genomic scaffold, ASM326570v1 scaffold282	35495517	35495717	4.04e-08	169	67	47.761	N/A
QDH76143.1	238	372	NC_058091	Neogale vison	Neovison vison isolate M4711 chromosome 1, ASM_NN_V1	89939768	89939346	1.09e-11	198	143	34.965	N/A
QDH76143.1	110	372	NC_058091	Neogale vison	Neovison vison isolate M4711 chromosome 1, ASM_NN_V1	116375451	116376221	5.76e-08	167	272	27.574	N/A
QDH76143.1	293	387	NC_044571	Camarhynchus parvulus	Camarhynchus parvulus chromosome 1, STF_HiC	109239725	109239432	1.53e-11	148	102	37.255	N/A
QDH76143.1	107	298	NC_044571	Camarhynchus parvulus	Camarhynchus parvulus chromosome 1, STF_HiC	109240276	109239719	1.53e-11	93	205	23.415	N/A
QDH76143.1	264	372	NC_058407	Neomonachus schauinslandi	Neomonachus schauinslandi chromosome 5, ASM220157v2	137372182	137372517	1.72e-11	196	112	40.179	N/A
QDH76143.1	242	372	NW_022589747	Phoca vitulina	Phoca vitulina isolate PV1807 unplaced genomic scaffold, GSC_HSeal_1.0 scaffold44	4862	4488	1.89e-11	196	134	38.806	N/A
QDH76143.1	264	356	NW_020317977	Callorhinus ursinus	Callorhinus ursinus isolate GAN/ISIS: 27379988/994484 unplaced genomic scaffold, ASM326570v1 scaffold96969	420	704	2.15e-11	194	95	46.316	N/A
QDH76143.1	164	350	NC_062289	Lutra lutra	Lutra lutra chromosome 12, mLutLut1.2	40939779	40939210	2.59e-11	195	193	34.197	N/A
QDH76143.1	264	372	NW_025578510	Mirounga angustirostris	Mirounga angustirostris isolate JK_09032017 unplaced genomic scaffold, ASM2128878v2 HiC_scaffold_3	128706166	128706501	2.61e-11	194	112	39.286	N/A
QDH76143.1	264	372	NW_020326079	Callorhinus ursinus	Callorhinus ursinus isolate GAN/ISIS: 27379988/994484 unplaced genomic scaffold, ASM326570v1 scaffold191771	17820	18152	2.72e-11	194	111	38.739	N/A
QDH76143.1	264	372	NW_020326081	Callorhinus ursinus	Callorhinus ursinus isolate GAN/ISIS: 27379988/994484 unplaced genomic scaffold, ASM326570v1 scaffold192155	17820	18152	3.37e-11	193	111	38.739	N/A
QDH76143.1	161	369	NW_022631100	Lontra canadensis	Lontra canadensis isolate GAN:19392208 unplaced genomic scaffold, GSC_riverotter_1.0 scaffold106	2693614	2694243	3.74e-11	193	216	31.019	N/A
QDH76143.1	264	356	NW_020313248	Callorhinus ursinus	Callorhinus ursinus isolate GAN/ISIS: 27379988/994484 unplaced genomic scaffold, ASM326570v1 scaffold532	20133	19849	4.02e-11	193	95	45.263	N/A
QDH76143.1	264	356	NW_020326575	Callorhinus ursinus	Callorhinus ursinus isolate GAN/ISIS: 27379988/994484 unplaced genomic scaffold, ASM326570v1 scaffold196646	3595	3879	4.05e-11	193	95	45.263	N/A
QDH76143.1	264	356	NW_020326576	Callorhinus ursinus	Callorhinus ursinus isolate GAN/ISIS: 27379988/994484 unplaced genomic scaffold, ASM326570v1 scaffold196647	3596	3880	4.05e-11	193	95	45.263	N/A
QDH76143.1	242	372	NW_023402594	Halichoerus grypus	Halichoerus grypus isolate 241Hg ecotype Northwest Atlantic unplaced genomic scaffold, Tufts_HGry_1.1 scf7180000022452	1629003	1629374	5.25e-11	192	134	38.806	N/A
QDH76143.1	264	372	NW_020313091	Callorhinus ursinus	Callorhinus ursinus isolate GAN/ISIS: 27379988/994484 unplaced genomic scaffold, ASM326570v1 scaffold375	2373	2705	5.66e-11	191	111	38.739	N/A
QDH76143.1	264	372	NW_023399916	Halichoerus grypus	Halichoerus grypus isolate 241Hg ecotype Northwest Atlantic unplaced genomic scaffold, Tufts_HGry_1.1 scf7180000026185	43080	43415	5.76e-11	192	112	39.286	N/A
QDH76143.1	164	373	NW_025422014	Mustela putorius furo	Mustela putorius furo isolate JIRA1106 unplaced genomic scaffold, ASM1176430v1.1 tig00003862_pilon_pilon_pilon	1556265	1555651	5.95e-11	192	215	30.233	N/A
QDH76143.1	237	327	NW_025587570	Mirounga angustirostris	Mirounga angustirostris isolate JK_09032017 unplaced genomic scaffold, ASM2128878v2 HiC_scaffold_9064	3752	4030	7.78e-11	190	95	45.263	N/A
QDH76143.1	264	381	NW_022631070	Lontra canadensis	Lontra canadensis isolate GAN:19392208 unplaced genomic scaffold, GSC_riverotter_1.0 scaffold76	372300	372656	8.51e-11	190	121	37.190	N/A
QDH76143.1	242	372	NW_022631070	Lontra canadensis	Lontra canadensis isolate GAN:19392208 unplaced genomic scaffold, GSC_riverotter_1.0 scaffold76	10487778	10488176	9.44e-08	166	135	35.556	N/A
QDH76143.1	264	371	NW_021002823	Eumetopias jubatus	Eumetopias jubatus isolate GAN:26980396 unplaced genomic scaffold, ASM402803v1 scaffold4225	2655	2984	8.53e-11	189	110	39.091	N/A
QDH76143.1	272	355	NW_018344146	Phascolarctos cinereus	Phascolarctos cinereus isolate Bilbo 61053 unplaced genomic scaffold, phaCin_unsw_v4.1 phaCin_unsw_v4.1.fa.scaf00195	124385	124137	9.39e-11	190	84	45.238	N/A
QDH76143.1	113	344	NW_019154200	Enhydra lutris kenyoni	Enhydra lutris kenyoni isolate GAN:26980312 unplaced genomic scaffold, ASM228890v2 scaffoldscaffold116	803981	804658	1.03e-10	190	250	28.400	N/A
QDH76143.1	264	356	NW_020326701	Callorhinus ursinus	Callorhinus ursinus isolate GAN/ISIS: 27379988/994484 unplaced genomic scaffold, ASM326570v1 scaffold197351	4748	4464	1.13e-10	189	95	45.263	N/A
QDH76143.1	264	339	NW_025576632	Ursus americanus	Ursus americanus isolate UA15103 ecotype Eastern unplaced genomic scaffold, gsc_jax_bbear_1.0 contig_1975_segment0	8406469	8406705	1.33e-10	189	79	48.101	N/A
QDH76143.1	161	369	NW_019154108	Enhydra lutris kenyoni	Enhydra lutris kenyoni isolate GAN:26980312 unplaced genomic scaffold, ASM228890v2 scaffoldscaffold24	28822407	28821778	1.42e-10	189	216	31.019	N/A
QDH76143.1	242	356	NW_023403695	Halichoerus grypus	Halichoerus grypus isolate 241Hg ecotype Northwest Atlantic unplaced genomic scaffold, Tufts_HGry_1.1 scf7180000025128	1401	1075	1.47e-10	188	118	40.678	N/A
QDH76143.1	264	356	NW_020313779	Callorhinus ursinus	Callorhinus ursinus isolate GAN/ISIS: 27379988/994484 unplaced genomic scaffold, ASM326570v1 scaffold64607	909	619	1.52e-10	185	97	44.330	N/A
QDH76143.1	175	339	NC_058105	Neogale vison	Neovison vison isolate M4711 chromosome X, ASM_NN_V1	64713018	64712542	1.63e-10	188	169	34.320	N/A
QDH76143.1	299	347	NW_023436188	Manis javanica	Manis javanica isolate MJ74 unplaced genomic scaffold, YNU_ManJav_2.0 scaffold_294	25905718	25905572	1.77e-10	132	49	42.857	N/A
QDH76143.1	228	299	NW_023436188	Manis javanica	Manis javanica isolate MJ74 unplaced genomic scaffold, YNU_ManJav_2.0 scaffold_294	25905938	25905720	1.77e-10	99	81	34.568	N/A
QDH76143.1	264	356	NW_022590284	Phoca vitulina	Phoca vitulina isolate PV1807 unplaced genomic scaffold, GSC_HSeal_1.0 scaffold597	6415	6702	1.85e-10	187	96	43.750	N/A
QDH76143.1	264	356	NW_020316568	Callorhinus ursinus	Callorhinus ursinus isolate GAN/ISIS: 27379988/994484 unplaced genomic scaffold, ASM326570v1 scaffold92975	1687	1403	1.90e-10	186	95	44.211	N/A
QDH76143.1	175	340	NW_019154144	Enhydra lutris kenyoni	Enhydra lutris kenyoni isolate GAN:26980312 unplaced genomic scaffold, ASM228890v2 scaffoldscaffold60	4028741	4028241	2.06e-10	187	177	33.333	N/A
QDH76143.1	264	355	NW_025616763	Mirounga angustirostris	Mirounga angustirostris isolate JK_09032017 unplaced genomic scaffold, ASM2128878v2 HiC_scaffold_38265	303	19	2.23e-10	172	95	41.053	N/A
QDH76143.1	254	369	NW_019154153	Enhydra lutris kenyoni	Enhydra lutris kenyoni isolate GAN:26980312 unplaced genomic scaffold, ASM228890v2 scaffoldscaffold69	8839921	8840271	2.79e-10	186	119	39.496	N/A
QDH76143.1	161	356	NW_025422169	Mustela putorius furo	Mustela putorius furo isolate JIRA1106 unplaced genomic scaffold, ASM1176430v1.1 tig00004033_pilon_pilon_pilon	8813155	8813751	2.81e-10	186	200	29.000	N/A
QDH76143.1	264	372	NW_023270989	Mirounga leonina	Mirounga leonina isolate KUSES-001 unplaced genomic scaffold, KU_Mleo_1.0 Mir_99285	25623	25288	3.27e-10	186	112	38.393	N/A
QDH76143.1	264	372	NW_023270067	Mirounga leonina	Mirounga leonina isolate KUSES-001 unplaced genomic scaffold, KU_Mleo_1.0 Mir_101130	8957	9292	3.77e-10	185	112	38.393	N/A
QDH76143.1	237	356	NW_004451065	Odobenus rosmarus divergens	Odobenus rosmarus divergens isolate Ivan unplaced genomic scaffold, Oros_1.0 Scaffold802	12479	12117	4.20e-10	185	121	36.364	N/A
QDH76143.1	164	372	NC_045630	Mustela erminea	Mustela erminea isolate mMusErm1 chromosome 17, mMusErm1.Pri	28924291	28923662	4.43e-10	185	216	31.019	N/A
QDH76143.1	244	372	NC_045630	Mustela erminea	Mustela erminea isolate mMusErm1 chromosome 17, mMusErm1.Pri	28975803	28975408	2.30e-06	154	132	31.818	N/A
QDH76143.1	264	356	NW_020313163	Callorhinus ursinus	Callorhinus ursinus isolate GAN/ISIS: 27379988/994484 unplaced genomic scaffold, ASM326570v1 scaffold447	14851	15135	4.45e-10	184	95	44.211	N/A
QDH76143.1	108	185	NC_050597	Megalops cyprinoides	Megalops cyprinoides isolate fMegCyp1 chromosome 15, fMegCyp1.pri	31300373	31300125	4.63e-10	184	83	46.988	N/A
QDH76143.1	264	355	NW_025603004	Mirounga angustirostris	Mirounga angustirostris isolate JK_09032017 unplaced genomic scaffold, ASM2128878v2 HiC_scaffold_24503	722	1006	4.68e-10	180	95	42.105	N/A
QDH76143.1	261	380	NC_064557	Brienomyrus brachyistius	Brienomyrus brachyistius isolate T26 chromosome 25, BBRACH_0.4	5852083	5852427	5.53e-10	184	121	37.190	N/A
QDH76143.1	299	344	NW_023458002	Manis pentadactyla	Manis pentadactyla isolate MP20 unplaced genomic scaffold, YNU_ManPten_2.0 scaffold_500_MP20	3274365	3274228	5.66e-10	128	46	47.826	N/A
QDH76143.1	227	299	NW_023458002	Manis pentadactyla	Manis pentadactyla isolate MP20 unplaced genomic scaffold, YNU_ManPten_2.0 scaffold_500_MP20	3274588	3274367	5.66e-10	99	82	32.927	N/A
QDH76143.1	193	330	NW_024879765	Clupea harengus	Clupea harengus unplaced genomic scaffold, Ch_v2.0.2	36363	35974	6.55e-10	183	143	35.664	N/A
QDH76143.1	264	347	NW_021004904	Eumetopias jubatus	Eumetopias jubatus isolate GAN:26980396 unplaced genomic scaffold, ASM402803v1 scaffold6307	691	434	9.11e-10	179	86	44.186	N/A
QDH76143.1	244	372	NW_019154085	Enhydra lutris kenyoni	Enhydra lutris kenyoni isolate GAN:26980312 unplaced genomic scaffold, ASM228890v2 scaffoldscaffold1	95127154	95126756	9.52e-10	182	135	37.037	N/A
QDH76143.1	276	337	NC_059452	Salmo salar	Salmo salar chromosome ssa11, Ssal_v3.1	100780063	100779878	9.61e-10	182	62	51.613	N/A
QDH76143.1	164	339	NC_045635	Mustela erminea	Mustela erminea isolate mMusErm1 chromosome X, mMusErm1.Pri	65360753	65361265	9.95e-10	182	181	33.149	N/A
QDH76143.1	238	372	NC_060071	Meles meles	Meles meles chromosome 6, mMelMel3.1 paternal haplotype	38591352	38591762	1.04e-09	182	139	36.691	N/A
QDH76143.1	266	356	NW_020313407	Callorhinus ursinus	Callorhinus ursinus isolate GAN/ISIS: 27379988/994484 unplaced genomic scaffold, ASM326570v1 scaffold691	5786	5508	1.09e-09	181	93	43.011	N/A
QDH76143.1	264	356	NW_020322715	Callorhinus ursinus	Callorhinus ursinus isolate GAN/ISIS: 27379988/994484 unplaced genomic scaffold, ASM326570v1 scaffold103262	7101	7385	1.11e-09	181	95	41.053	N/A
QDH76143.1	264	347	NW_020999887	Eumetopias jubatus	Eumetopias jubatus isolate GAN:26980396 unplaced genomic scaffold, ASM402803v1 scaffold1288	6602	6345	1.29e-09	181	86	44.186	N/A
QDH76143.1	244	369	NW_022631834	Lontra canadensis	Lontra canadensis isolate GAN:19392208 unplaced genomic scaffold, GSC_riverotter_1.0 scaffold850	8874	9263	1.60e-09	180	132	36.364	N/A
QDH76143.1	244	369	NW_022631835	Lontra canadensis	Lontra canadensis isolate GAN:19392208 unplaced genomic scaffold, GSC_riverotter_1.0 scaffold851	8876	9265	1.79e-09	180	132	36.364	N/A
QDH76143.1	264	372	NW_020314988	Callorhinus ursinus	Callorhinus ursinus isolate GAN/ISIS: 27379988/994484 unplaced genomic scaffold, ASM326570v1 scaffold84892	2631	2299	1.93e-09	178	111	38.739	N/A
QDH76143.1	266	372	NW_022631348	Lontra canadensis	Lontra canadensis isolate GAN:19392208 unplaced genomic scaffold, GSC_riverotter_1.0 scaffold354	61467	61796	1.94e-09	179	110	39.091	N/A
QDH76143.1	271	372	NC_045607	Zalophus californianus	Zalophus californianus isolate mZalCal1 chromosome 13, mZalCal1.pri.v2	95431540	95431851	1.96e-09	179	104	38.462	N/A
QDH76143.1	266	372	NC_058094	Neogale vison	Neovison vison isolate M4711 chromosome 4, ASM_NN_V1	137826833	137827162	2.44e-09	179	110	39.091	N/A
QDH76143.1	264	372	NW_025598272	Mirounga angustirostris	Mirounga angustirostris isolate JK_09032017 unplaced genomic scaffold, ASM2128878v2 HiC_scaffold_19768	1007	1342	2.70e-09	176	112	37.500	N/A
QDH76143.1	114	372	NW_022631047	Lontra canadensis	Lontra canadensis isolate GAN:19392208 unplaced genomic scaffold, GSC_riverotter_1.0 scaffold53	8371262	8370504	2.87e-09	178	265	31.321	N/A
QDH76143.1	264	372	NW_021000028	Eumetopias jubatus	Eumetopias jubatus isolate GAN:26980396 unplaced genomic scaffold, ASM402803v1 scaffold1429	16671	17006	3.09e-09	178	112	37.500	N/A
QDH76143.1	264	347	NW_021004565	Eumetopias jubatus	Eumetopias jubatus isolate GAN:26980396 unplaced genomic scaffold, ASM402803v1 scaffold5968	686	943	3.10e-09	175	86	43.023	N/A
QDH76143.1	276	337	NC_042968	Salmo trutta	Salmo trutta chromosome 12, fSalTru1.1	88495116	88494931	3.27e-09	178	62	50.000	N/A
QDH76143.1	242	324	NC_048225	Ailuropoda melanoleuca	Ailuropoda melanoleuca isolate Jingjing chromosome 8, ASM200744v2	97064210	97063956	3.51e-09	177	87	43.678	N/A
QDH76143.1	96	197	NW_006272290	Neolamprologus brichardi	Neolamprologus brichardi isolate N.brichardi 1_Salsburger unplaced genomic scaffold, NeoBri1.0 scaffold00290	322046	322342	3.66e-09	177	110	37.273	N/A
QDH76143.1	70	350	NW_019154087	Enhydra lutris kenyoni	Enhydra lutris kenyoni isolate GAN:26980312 unplaced genomic scaffold, ASM228890v2 scaffoldscaffold3	45103505	45102711	4.23e-09	177	285	28.772	N/A
QDH76143.1	164	339	NW_019154087	Enhydra lutris kenyoni	Enhydra lutris kenyoni isolate GAN:26980312 unplaced genomic scaffold, ASM228890v2 scaffoldscaffold3	81356550	81356017	7.40e-07	158	188	32.447	N/A
QDH76143.1	264	356	NW_020313253	Callorhinus ursinus	Callorhinus ursinus isolate GAN/ISIS: 27379988/994484 unplaced genomic scaffold, ASM326570v1 scaffold537	39181	38897	4.72e-09	176	95	41.053	N/A
QDH76143.1	266	372	NW_022631349	Lontra canadensis	Lontra canadensis isolate GAN:19392208 unplaced genomic scaffold, GSC_riverotter_1.0 scaffold355	61398	61727	4.81e-09	176	110	38.182	N/A
QDH76143.1	237	356	NC_058411	Neomonachus schauinslandi	Neomonachus schauinslandi chromosome 9, ASM220157v2	143864115	143864477	5.05e-09	176	123	34.959	N/A
QDH76143.1	287	356	NC_058411	Neomonachus schauinslandi	Neomonachus schauinslandi chromosome 9, ASM220157v2	29787597	29787806	8.11e-06	150	70	41.429	N/A
QDH76143.1	264	356	NW_020313513	Callorhinus ursinus	Callorhinus ursinus isolate GAN/ISIS: 27379988/994484 unplaced genomic scaffold, ASM326570v1 scaffold797	31979	31695	5.50e-09	176	95	44.211	N/A
QDH76143.1	264	356	NW_020313317	Callorhinus ursinus	Callorhinus ursinus isolate GAN/ISIS: 27379988/994484 unplaced genomic scaffold, ASM326570v1 scaffold601	10	294	5.86e-09	175	95	41.053	N/A
QDH76143.1	266	369	NW_022631069	Lontra canadensis	Lontra canadensis isolate GAN:19392208 unplaced genomic scaffold, GSC_riverotter_1.0 scaffold75	10507062	10506742	7.47e-09	175	107	39.252	N/A
QDH76143.1	164	370	NC_058095	Neogale vison	Neovison vison isolate M4711 chromosome 5, ASM_NN_V1	95863443	95862820	7.73e-09	175	218	29.358	N/A
QDH76143.1	264	352	NW_020313524	Callorhinus ursinus	Callorhinus ursinus isolate GAN/ISIS: 27379988/994484 unplaced genomic scaffold, ASM326570v1 scaffold808	4941	4669	7.84e-09	174	91	43.956	N/A
QDH76143.1	238	373	NC_060070	Meles meles	Meles meles chromosome 5, mMelMel3.1 paternal haplotype	91794266	91794676	8.45e-09	174	139	32.374	N/A
QDH76143.1	189	369	NC_060070	Meles meles	Meles meles chromosome 5, mMelMel3.1 paternal haplotype	154809799	154809257	9.44e-08	166	189	30.159	N/A
QDH76143.1	239	350	NW_019154092	Enhydra lutris kenyoni	Enhydra lutris kenyoni isolate GAN:26980312 unplaced genomic scaffold, ASM228890v2 scaffoldscaffold8	26454247	26454588	9.07e-09	174	115	39.130	N/A
QDH76143.1	264	372	NW_020324028	Callorhinus ursinus	Callorhinus ursinus isolate GAN/ISIS: 27379988/994484 unplaced genomic scaffold, ASM326570v1 scaffold104843	747	1088	1.03e-08	173	114	35.965	N/A
QDH76143.1	104	162	NC_044279	Strigops habroptila	Strigops habroptila isolate Jane chromosome 3, bStrHab1.2.pri	43821392	43821213	1.06e-08	173	60	53.333	N/A
QDH76143.1	258	369	NC_060072	Meles meles	Meles meles chromosome 7, mMelMel3.1 paternal haplotype	150347313	150347660	1.25e-08	173	116	36.207	N/A
QDH76143.1	264	372	NC_060072	Meles meles	Meles meles chromosome 7, mMelMel3.1 paternal haplotype	139903544	139903879	3.21e-08	169	112	36.607	N/A
QDH76143.1	172	223	NW_004624733	Heterocephalus glaber	Heterocephalus glaber isolate NMR 29 unplaced genomic scaffold, HetGla_female_1.0 scaffold00004	40008995	40008840	1.30e-08	173	52	63.462	N/A
QDH76143.1	266	356	NW_020313150	Callorhinus ursinus	Callorhinus ursinus isolate GAN/ISIS: 27379988/994484 unplaced genomic scaffold, ASM326570v1 scaffold434	11251	10973	1.38e-08	172	93	40.860	N/A
QDH76143.1	242	356	NW_023403185	Halichoerus grypus	Halichoerus grypus isolate 241Hg ecotype Northwest Atlantic unplaced genomic scaffold, Tufts_HGry_1.1 scf7180000022032	2329794	2329447	1.52e-08	172	116	35.345	N/A
QDH76143.1	264	356	NW_020326700	Callorhinus ursinus	Callorhinus ursinus isolate GAN/ISIS: 27379988/994484 unplaced genomic scaffold, ASM326570v1 scaffold197350	4804	4520	1.53e-08	172	95	43.158	N/A
QDH76143.1	264	372	NW_020999273	Eumetopias jubatus	Eumetopias jubatus isolate GAN:26980396 unplaced genomic scaffold, ASM402803v1 scaffold674	18289	17957	1.59e-08	172	111	38.739	N/A
QDH76143.1	264	372	NC_045600	Zalophus californianus	Zalophus californianus isolate mZalCal1 chromosome 6, mZalCal1.pri.v2	147839566	147839898	1.61e-08	172	111	38.739	N/A
QDH76143.1	264	372	NC_045600	Zalophus californianus	Zalophus californianus isolate mZalCal1 chromosome 6, mZalCal1.pri.v2	147751939	147752271	8.12e-08	166	111	36.937	N/A
QDH76143.1	264	372	NC_045600	Zalophus californianus	Zalophus californianus isolate mZalCal1 chromosome 6, mZalCal1.pri.v2	147872402	147872070	1.53e-07	164	111	36.937	N/A
QDH76143.1	271	349	NC_045600	Zalophus californianus	Zalophus californianus isolate mZalCal1 chromosome 6, mZalCal1.pri.v2	146840331	146840089	5.28e-06	151	81	40.741	N/A
QDH76143.1	264	342	NC_045600	Zalophus californianus	Zalophus californianus isolate mZalCal1 chromosome 6, mZalCal1.pri.v2	147616190	147615948	5.92e-06	151	81	41.975	N/A
QDH76143.1	266	356	NW_022631021	Lontra canadensis	Lontra canadensis isolate GAN:19392208 unplaced genomic scaffold, GSC_riverotter_1.0 scaffold27	1902886	1903167	1.64e-08	172	94	43.617	N/A
QDH76143.1	164	310	NC_062286	Lutra lutra	Lutra lutra chromosome 9, mLutLut1.2	114600233	114600679	1.70e-08	172	152	34.211	N/A
QDH76143.1	264	339	NW_020313423	Callorhinus ursinus	Callorhinus ursinus isolate GAN/ISIS: 27379988/994484 unplaced genomic scaffold, ASM326570v1 scaffold707	4053	3820	2.02e-08	171	78	47.436	N/A
QDH76143.1	266	372	NW_022631048	Lontra canadensis	Lontra canadensis isolate GAN:19392208 unplaced genomic scaffold, GSC_riverotter_1.0 scaffold54	13696816	13697145	2.26e-08	171	110	38.182	N/A
QDH76143.1	160	221	NW_006533858	Python bivittatus	Python bivittatus unplaced genomic scaffold, Python_molurus_bivittatus-5.0.2 Scaffold1844	192585	192767	2.29e-08	143	62	46.774	N/A
QDH76143.1	226	250	NW_006533858	Python bivittatus	Python bivittatus unplaced genomic scaffold, Python_molurus_bivittatus-5.0.2 Scaffold1844	192773	192862	2.29e-08	71	30	46.667	N/A
QDH76143.1	264	372	NW_025421584	Mustela putorius furo	Mustela putorius furo isolate JIRA1106 unplaced genomic scaffold, ASM1176430v1.1 tig00001130_pilon_pilon_pilon	2647221	2647556	3.27e-08	169	112	38.393	N/A
QDH76143.1	238	357	NC_051826	Canis lupus familiaris	Canis lupus familiaris isolate SID07034 breed Labrador retriever chromosome 22, ROS_Cfam_1.0	62075667	62076035	3.67e-08	169	125	33.600	N/A
QDH76143.1	138	194	NC_056575	Cyprinus carpio	Cyprinus carpio isolate SPL01 chromosome A4, ASM1834038v1	34881798	34881968	3.69e-08	131	57	47.368	N/A
QDH76143.1	213	249	NC_056575	Cyprinus carpio	Cyprinus carpio isolate SPL01 chromosome A4, ASM1834038v1	34881979	34882092	3.69e-08	80	38	47.368	N/A
QDH76143.1	242	372	NW_023270453	Mirounga leonina	Mirounga leonina isolate KUSES-001 unplaced genomic scaffold, KU_Mleo_1.0 Mir_175	21117470	21117868	3.77e-08	169	136	33.824	N/A
QDH76143.1	104	193	NW_024879238	Cyprinus carpio	Cyprinus carpio isolate SPL01 unplaced genomic scaffold, ASM1834038v1 S000006585	398123	398353	3.97e-08	169	90	40.000	N/A
QDH76143.1	109	165	NW_024879238	Cyprinus carpio	Cyprinus carpio isolate SPL01 unplaced genomic scaffold, ASM1834038v1 S000006585	457860	458030	6.78e-07	159	57	56.140	N/A
QDH76143.1	244	312	NW_020356756	Vulpes vulpes	Vulpes vulpes strain TameXAggressive cross unplaced genomic scaffold, VulVul2.2 scaffold322	168316	168525	4.00e-08	123	72	47.222	N/A
QDH76143.1	314	369	NW_020356756	Vulpes vulpes	Vulpes vulpes strain TameXAggressive cross unplaced genomic scaffold, VulVul2.2 scaffold322	168527	168694	4.00e-08	88	56	35.714	N/A
QDH76143.1	238	381	NC_045631	Mustela erminea	Mustela erminea isolate mMusErm1 chromosome 18, mMusErm1.Pri	166008	165577	4.62e-08	168	147	34.694	N/A
QDH76143.1	175	346	NC_045615	Mustela erminea	Mustela erminea isolate mMusErm1 chromosome 2, mMusErm1.Pri	6462891	6463409	4.74e-08	168	181	30.939	N/A
QDH76143.1	242	381	NW_025421447	Mustela putorius furo	Mustela putorius furo isolate JIRA1106 unplaced genomic scaffold, ASM1176430v1.1 tig00000695_pilon_pilon_pilon	4757488	4757069	5.22e-08	168	143	35.664	N/A
QDH76143.1	244	372	NC_060074	Meles meles	Meles meles chromosome 9, mMelMel3.1 paternal haplotype	95648099	95647701	5.76e-08	167	135	34.815	N/A
QDH76143.1	242	356	NC_060074	Meles meles	Meles meles chromosome 9, mMelMel3.1 paternal haplotype	82277736	82277386	3.12e-06	153	119	35.294	N/A
QDH76143.1	110	178	NW_024061183	Salvelinus namaycush	Salvelinus namaycush isolate Seneca unplaced genomic scaffold, SaNama_1.0 Scaffold487	85301	85495	6.10e-08	167	69	49.275	N/A
QDH76143.1	264	333	NW_020324238	Callorhinus ursinus	Callorhinus ursinus isolate GAN/ISIS: 27379988/994484 unplaced genomic scaffold, ASM326570v1 scaffold105059	2273	2058	6.59e-08	166	72	50.000	N/A
QDH76143.1	107	197	NW_006272170	Neolamprologus brichardi	Neolamprologus brichardi isolate N.brichardi 1_Salsburger unplaced genomic scaffold, NeoBri1.0 scaffold00170	73099	73338	7.84e-08	166	91	39.560	N/A
QDH76143.1	271	356	NW_020322753	Callorhinus ursinus	Callorhinus ursinus isolate GAN/ISIS: 27379988/994484 unplaced genomic scaffold, ASM326570v1 scaffold103313	6446	6183	8.76e-08	166	88	40.909	N/A
QDH76143.1	120	169	NC_059443	Salmo salar	Salmo salar chromosome ssa02, Ssal_v3.1	50965400	50965251	1.02e-07	138	50	56.000	N/A
QDH76143.1	172	198	NC_059443	Salmo salar	Salmo salar chromosome ssa02, Ssal_v3.1	50965242	50965162	1.02e-07	68	27	44.444	N/A
QDH76143.1	266	372	NW_019154112	Enhydra lutris kenyoni	Enhydra lutris kenyoni isolate GAN:26980312 unplaced genomic scaffold, ASM228890v2 scaffoldscaffold28	6789192	6789518	1.05e-07	165	109	38.532	N/A
QDH76143.1	266	372	NW_019154112	Enhydra lutris kenyoni	Enhydra lutris kenyoni isolate GAN:26980312 unplaced genomic scaffold, ASM228890v2 scaffoldscaffold28	6934567	6934226	2.76e-07	162	114	36.842	N/A
QDH76143.1	247	369	NW_022631104	Lontra canadensis	Lontra canadensis isolate GAN:19392208 unplaced genomic scaffold, GSC_riverotter_1.0 scaffold110	131358	130984	1.17e-07	165	126	36.508	N/A
QDH76143.1	159	372	NW_019154135	Enhydra lutris kenyoni	Enhydra lutris kenyoni isolate GAN:26980312 unplaced genomic scaffold, ASM228890v2 scaffoldscaffold51	13998696	13999313	1.18e-07	165	224	28.125	N/A
QDH76143.1	290	356	NC_045605	Zalophus californianus	Zalophus californianus isolate mZalCal1 chromosome 11, mZalCal1.pri.v2	9890610	9890410	1.20e-07	165	67	47.761	N/A
QDH76143.1	294	372	NW_004450546	Odobenus rosmarus divergens	Odobenus rosmarus divergens isolate Ivan unplaced genomic scaffold, Oros_1.0 Scaffold283	152093	151857	1.48e-07	164	79	39.241	N/A
QDH76143.1	164	372	NC_058100	Neogale vison	Neovison vison isolate M4711 chromosome 10, ASM_NN_V1	59415257	59414628	1.60e-07	164	213	28.169	N/A
QDH76143.1	264	330	NW_023400769	Halichoerus grypus	Halichoerus grypus isolate 241Hg ecotype Northwest Atlantic unplaced genomic scaffold, Tufts_HGry_1.1 scf7180000024096	6700	6909	1.86e-07	163	70	45.714	N/A
QDH76143.1	206	372	NC_045624	Mustela erminea	Mustela erminea isolate mMusErm1 chromosome 11, mMusErm1.Pri	92879630	92879133	1.93e-07	163	168	27.381	N/A
QDH76143.1	264	330	NW_023403361	Halichoerus grypus	Halichoerus grypus isolate 241Hg ecotype Northwest Atlantic unplaced genomic scaffold, Tufts_HGry_1.1 scf7180000026864	778561	778770	1.98e-07	163	70	45.714	N/A
QDH76143.1	242	356	NC_045620	Mustela erminea	Mustela erminea isolate mMusErm1 chromosome 7, mMusErm1.Pri	61899560	61899910	2.07e-07	163	118	38.983	N/A
QDH76143.1	242	356	NW_025421321	Mustela putorius furo	Mustela putorius furo isolate JIRA1106 unplaced genomic scaffold, ASM1176430v1.1 tig00000224_pilon_pilon_pilon	11544251	11544601	2.10e-07	163	118	38.983	N/A
QDH76143.1	266	372	NC_045617	Mustela erminea	Mustela erminea isolate mMusErm1 chromosome 4, mMusErm1.Pri	90013070	90012744	2.67e-07	162	109	36.697	N/A
QDH76143.1	303	373	NW_006408604	Chrysochloris asiatica	Chrysochloris asiatica unplaced genomic scaffold, ChrAsi1.0 scaffold00086	2892734	2892528	2.89e-07	162	71	47.887	N/A
QDH76143.1	264	352	NW_020323967	Callorhinus ursinus	Callorhinus ursinus isolate GAN/ISIS: 27379988/994484 unplaced genomic scaffold, ASM326570v1 scaffold104780	11852	12124	2.92e-07	161	91	40.659	N/A
QDH76143.1	272	368	NC_062282	Lutra lutra	Lutra lutra chromosome 5, mLutLut1.2	66480009	66480308	3.07e-07	161	100	36.000	N/A
QDH76143.1	238	372	NW_022631188	Lontra canadensis	Lontra canadensis isolate GAN:19392208 unplaced genomic scaffold, GSC_riverotter_1.0 scaffold194	1242418	1242008	3.24e-07	161	138	32.609	N/A
QDH76143.1	264	347	NC_045599	Zalophus californianus	Zalophus californianus isolate mZalCal1 chromosome 5, mZalCal1.pri.v2	70415	70161	3.60e-07	161	86	44.186	N/A
QDH76143.1	271	344	NW_023254697	Ailuropoda melanoleuca	Ailuropoda melanoleuca isolate Jingjing unplaced genomic scaffold, ASM200744v2 unplaced-scaffold9234	130693	130923	4.24e-07	160	77	44.156	N/A
QDH76143.1	305	349	NC_063163	Perognathus longimembris pacificus	Perognathus longimembris pacificus isolate PPM17 chromosome 3, ASM2315922v1	18401	18535	4.29e-07	138	45	55.556	N/A
QDH76143.1	274	303	NC_063163	Perognathus longimembris pacificus	Perognathus longimembris pacificus isolate PPM17 chromosome 3, ASM2315922v1	18321	18407	4.29e-07	63	30	40.000	N/A
QDH76143.1	244	368	NC_058093	Neogale vison	Neovison vison isolate M4711 chromosome 3, ASM_NN_V1	95179452	95179066	4.37e-07	160	131	33.588	N/A
QDH76143.1	224	350	NC_058093	Neogale vison	Neovison vison isolate M4711 chromosome 3, ASM_NN_V1	163743672	163743283	1.51e-06	156	130	34.615	N/A
QDH76143.1	244	356	NC_045621	Mustela erminea	Mustela erminea isolate mMusErm1 chromosome 8, mMusErm1.Pri	94082477	94082127	5.03e-07	160	119	35.294	N/A
QDH76143.1	264	372	NW_020324059	Callorhinus ursinus	Callorhinus ursinus isolate GAN/ISIS: 27379988/994484 unplaced genomic scaffold, ASM326570v1 scaffold104875	736	404	5.39e-07	159	111	37.838	N/A
QDH76143.1	273	372	NC_045618	Mustela erminea	Mustela erminea isolate mMusErm1 chromosome 5, mMusErm1.Pri	35774010	35774318	5.94e-07	159	103	38.835	N/A
QDH76143.1	282	356	NW_020998645	Eumetopias jubatus	Eumetopias jubatus isolate GAN:26980396 unplaced genomic scaffold, ASM402803v1 scaffold39	9822201	9821977	7.67e-07	158	75	41.333	N/A
QDH76143.1	176	268	NC_057344	Prionailurus bengalensis	Prionailurus bengalensis isolate Pbe53 chromosome B1, Fcat_Pben_1.1_paternal_pri	70314806	70315081	8.67e-07	158	94	40.426	N/A
QDH76143.1	249	372	NC_062293	Lutra lutra	Lutra lutra chromosome 16, mLutLut1.2	61211505	61211882	9.14e-07	158	128	36.719	N/A
QDH76143.1	157	369	NW_019154093	Enhydra lutris kenyoni	Enhydra lutris kenyoni isolate GAN:26980312 unplaced genomic scaffold, ASM228890v2 scaffoldscaffold9	72919099	72919743	9.72e-07	157	221	27.149	N/A
QDH76143.1	264	342	NW_020323754	Callorhinus ursinus	Callorhinus ursinus isolate GAN/ISIS: 27379988/994484 unplaced genomic scaffold, ASM326570v1 scaffold104549	3786	3544	9.93e-07	157	81	43.210	N/A
QDH76143.1	263	372	NW_025422382	Mustela putorius furo	Mustela putorius furo isolate JIRA1106 unplaced genomic scaffold, ASM1176430v1.1 tig00537243_pilon_pilon_pilon	1252112	1252450	1.06e-06	157	113	37.168	N/A
QDH76143.1	287	356	NW_006383602	Leptonychotes weddellii	Leptonychotes weddellii isolate WS11-02 unplaced genomic scaffold, LepWed1.0 scaffold00562	127623	127832	1.07e-06	157	70	42.857	N/A
QDH76143.1	292	337	NC_047099	Geotrypetes seraphini	Geotrypetes seraphini chromosome 16, aGeoSer1.1	40512895	40512764	1.19e-06	157	46	56.522	N/A
QDH76143.1	266	355	NW_020322208	Callorhinus ursinus	Callorhinus ursinus isolate GAN/ISIS: 27379988/994484 unplaced genomic scaffold, ASM326570v1 scaffold102655	1829	1554	1.19e-06	156	92	39.130	N/A
QDH76143.1	264	347	NW_021002501	Eumetopias jubatus	Eumetopias jubatus isolate GAN:26980396 unplaced genomic scaffold, ASM402803v1 scaffold3903	478	221	1.22e-06	156	86	41.860	N/A
QDH76143.1	264	350	NW_020321804	Callorhinus ursinus	Callorhinus ursinus isolate GAN/ISIS: 27379988/994484 unplaced genomic scaffold, ASM326570v1 scaffold102233	275	9	1.30e-06	155	89	41.573	N/A
QDH76143.1	264	347	NW_021000146	Eumetopias jubatus	Eumetopias jubatus isolate GAN:26980396 unplaced genomic scaffold, ASM402803v1 scaffold1547	2652	2909	1.41e-06	156	86	41.860	N/A
QDH76143.1	238	327	NC_060073	Meles meles	Meles meles chromosome 8, mMelMel3.1 paternal haplotype	119880137	119880412	1.52e-06	156	94	43.617	N/A
QDH76143.1	158	221	NW_019372937	Amphiprion ocellaris	Amphiprion ocellaris isolate DU_AmpOce unplaced genomic scaffold, AmpOce1.0 scaffold3110	345589	345771	1.57e-06	156	64	51.562	N/A
QDH76143.1	266	356	NC_045623	Mustela erminea	Mustela erminea isolate mMusErm1 chromosome 10, mMusErm1.Pri	16862823	16862548	1.60e-06	156	92	42.391	N/A
QDH76143.1	244	339	NW_025422002	Mustela putorius furo	Mustela putorius furo isolate JIRA1106 unplaced genomic scaffold, ASM1176430v1.1 tig00003850_pilon_pilon_pilon	11988555	11988271	1.65e-06	156	100	41.000	N/A
QDH76143.1	114	369	NW_024425563	Ursus maritimus	Ursus maritimus isolate PB19 unplaced genomic scaffold, ASM1731132v1 scaffold_3	12281	11532	1.66e-06	155	275	26.909	N/A
QDH76143.1	268	368	NW_025421987	Mustela putorius furo	Mustela putorius furo isolate JIRA1106 unplaced genomic scaffold, ASM1176430v1.1 tig00003834_pilon_pilon_pilon	129381581	129381892	1.71e-06	155	104	37.500	N/A
QDH76143.1	268	368	NW_025421987	Mustela putorius furo	Mustela putorius furo isolate JIRA1106 unplaced genomic scaffold, ASM1176430v1.1 tig00003834_pilon_pilon_pilon	129271625	129271314	7.90e-06	150	104	36.538	N/A
QDH76143.1	254	347	NC_058101	Neogale vison	Neovison vison isolate M4711 chromosome 11, ASM_NN_V1	160512471	160512761	1.71e-06	155	97	38.144	N/A
QDH76143.1	112	302	NC_058101	Neogale vison	Neovison vison isolate M4711 chromosome 11, ASM_NN_V1	184578249	184578809	2.46e-06	154	200	32.000	N/A
QDH76143.1	268	369	NC_058101	Neogale vison	Neovison vison isolate M4711 chromosome 11, ASM_NN_V1	170876093	170875779	4.59e-06	152	105	36.190	N/A
QDH76143.1	268	369	NC_058101	Neogale vison	Neovison vison isolate M4711 chromosome 11, ASM_NN_V1	170717847	170718161	4.59e-06	152	105	36.190	N/A
QDH76143.1	266	369	NC_058092	Neogale vison	Neovison vison isolate M4711 chromosome 2, ASM_NN_V1	93489594	93489908	1.71e-06	155	105	39.048	N/A
QDH76143.1	268	368	NC_045614	Mustela erminea	Mustela erminea isolate mMusErm1 chromosome 1, mMusErm1.Pri	69929998	69929687	1.78e-06	155	104	37.500	N/A
QDH76143.1	268	368	NC_045614	Mustela erminea	Mustela erminea isolate mMusErm1 chromosome 1, mMusErm1.Pri	69654698	69654387	5.57e-06	151	104	36.538	N/A
QDH76143.1	268	368	NC_045614	Mustela erminea	Mustela erminea isolate mMusErm1 chromosome 1, mMusErm1.Pri	60691544	60691855	5.92e-06	151	104	36.538	N/A
QDH76143.1	266	381	NC_060079	Meles meles	Meles meles chromosome 14, mMelMel3.1 paternal haplotype	13868397	13868059	1.85e-06	155	119	35.294	N/A
QDH76143.1	101	158	NC_054381	Xenopus laevis	Xenopus laevis strain J_2021 chromosome 6L, Xenopus_laevis_v10.1	162310556	162310386	1.86e-06	155	58	55.172	N/A
QDH76143.1	266	369	NC_062288	Lutra lutra	Lutra lutra chromosome 11, mLutLut1.2	1077523	1077203	2.22e-06	154	107	37.383	N/A
QDH76143.1	242	344	NW_019154121	Enhydra lutris kenyoni	Enhydra lutris kenyoni isolate GAN:26980312 unplaced genomic scaffold, ASM228890v2 scaffoldscaffold37	32536216	32536530	2.32e-06	154	107	36.449	N/A
QDH76143.1	224	350	NW_025422010	Mustela putorius furo	Mustela putorius furo isolate JIRA1106 unplaced genomic scaffold, ASM1176430v1.1 tig00003858_pilon_pilon_pilon	26980791	26981183	2.51e-06	154	131	35.878	N/A
QDH76143.1	201	372	NC_045628	Mustela erminea	Mustela erminea isolate mMusErm1 chromosome 15, mMusErm1.Pri	73186479	73186997	2.55e-06	154	176	28.977	N/A
QDH76143.1	175	340	NW_025422082	Mustela putorius furo	Mustela putorius furo isolate JIRA1106 unplaced genomic scaffold, ASM1176430v1.1 tig00003937_pilon_pilon_pilon	6885672	6886172	2.57e-06	154	175	30.286	N/A
QDH76143.1	287	350	NW_006383380	Leptonychotes weddellii	Leptonychotes weddellii isolate WS11-02 unplaced genomic scaffold, LepWed1.0 scaffold00340	751891	752082	2.62e-06	154	64	45.312	N/A
QDH76143.1	306	356	NC_063171	Perognathus longimembris pacificus	Perognathus longimembris pacificus isolate PPM17 chromosome 11, ASM2315922v1	69386681	69386529	2.64e-06	146	51	52.941	N/A
QDH76143.1	278	308	NC_063171	Perognathus longimembris pacificus	Perognathus longimembris pacificus isolate PPM17 chromosome 11, ASM2315922v1	69386752	69386660	2.64e-06	48	31	32.258	N/A
QDH76143.1	109	272	NC_056600	Cyprinus carpio	Cyprinus carpio isolate SPL01 chromosome B4, ASM1834038v1	25747745	25748185	2.71e-06	154	165	30.909	N/A
QDH76143.1	268	368	NW_025421540	Mustela putorius furo	Mustela putorius furo isolate JIRA1106 unplaced genomic scaffold, ASM1176430v1.1 tig00001033_pilon_pilon_pilon	616325	616014	3.18e-06	153	104	36.538	N/A
QDH76143.1	224	350	NC_045626	Mustela erminea	Mustela erminea isolate mMusErm1 chromosome 13, mMusErm1.Pri	39927916	39927527	3.66e-06	153	131	35.878	N/A
QDH76143.1	272	336	NW_020954548	Vombatus ursinus	Vombatus ursinus unplaced genomic scaffold, bare-nosed wombat genome assembly UNPS02014770.1	13188512	13188321	4.55e-06	152	65	52.308	N/A
QDH76143.1	268	368	NW_022476427	Mustela erminea	Mustela erminea isolate mMusErm1 unplaced genomic scaffold, mMusErm1.Pri scaffold_67_arrow_ctg1	32893	33204	4.67e-06	152	104	36.538	N/A
QDH76143.1	287	369	NC_062281	Lutra lutra	Lutra lutra chromosome 4, mLutLut1.2	104165208	104164960	4.93e-06	152	83	38.554	N/A
QDH76143.1	264	344	NW_021002351	Eumetopias jubatus	Eumetopias jubatus isolate GAN:26980396 unplaced genomic scaffold, ASM402803v1 scaffold3753	2842	3090	5.19e-06	151	83	42.169	N/A
QDH76143.1	264	344	NW_021001604	Eumetopias jubatus	Eumetopias jubatus isolate GAN:26980396 unplaced genomic scaffold, ASM402803v1 scaffold3006	2364	2116	5.52e-06	151	83	42.169	N/A
QDH76143.1	243	305	NC_060192	Oncorhynchus gorbuscha	Oncorhynchus gorbuscha isolate QuinsamMale2020 ecotype Even-year linkage group LG20, OgorEven_v1.0	35454188	35454370	5.77e-06	151	63	50.794	N/A
QDH76143.1	293	386	NW_024096767	Crotalus tigris	Crotalus tigris isolate CLP2741 ecotype Arizona unplaced genomic scaffold, ASM1654583v1 scf7180000018002.1256989	221396	221647	5.97e-06	151	94	37.234	N/A
QDH76143.1	264	369	NW_020323611	Callorhinus ursinus	Callorhinus ursinus isolate GAN/ISIS: 27379988/994484 unplaced genomic scaffold, ASM326570v1 scaffold104390	26235	26558	6.07e-06	151	108	36.111	N/A
QDH76143.1	266	339	NW_020999822	Eumetopias jubatus	Eumetopias jubatus isolate GAN:26980396 unplaced genomic scaffold, ASM402803v1 scaffold1223	9354	9584	6.23e-06	151	77	44.156	N/A
QDH76143.1	264	372	NW_020999736	Eumetopias jubatus	Eumetopias jubatus isolate GAN:26980396 unplaced genomic scaffold, ASM402803v1 scaffold1137	13428	13096	6.24e-06	151	111	36.036	N/A
QDH76143.1	264	372	NW_020323602	Callorhinus ursinus	Callorhinus ursinus isolate GAN/ISIS: 27379988/994484 unplaced genomic scaffold, ASM326570v1 scaffold104379	26242	26574	6.57e-06	151	111	36.937	N/A
QDH76143.1	268	368	NW_025422060	Mustela putorius furo	Mustela putorius furo isolate JIRA1106 unplaced genomic scaffold, ASM1176430v1.1 tig00003913_pilon_pilon_pilon	79874	79563	6.69e-06	151	104	36.538	N/A
QDH76143.1	201	310	NC_052079	Tachyglossus aculeatus	Tachyglossus aculeatus isolate mTacAcu1 chromosome 14, mTacAcu1.pri	18327245	18326916	7.11e-06	150	113	36.283	N/A
QDH76143.1	264	330	NW_022594216	Phoca vitulina	Phoca vitulina isolate PV1807 unplaced genomic scaffold, GSC_HSeal_1.0 scaffold4534	859	650	8.17e-06	148	70	44.286	N/A
QDH76143.1	164	309	NC_060081	Meles meles	Meles meles chromosome 16, mMelMel3.1 paternal haplotype	53768231	53768677	8.26e-06	150	153	34.641	N/A
QDH76143.1	268	369	NW_025422103	Mustela putorius furo	Mustela putorius furo isolate JIRA1106 unplaced genomic scaffold, ASM1176430v1.1 tig00003959_pilon_pilon_pilon	47038	46724	8.66e-06	150	105	36.190	N/A
QDH76143.1	287	356	NW_023399451	Halichoerus grypus	Halichoerus grypus isolate 241Hg ecotype Northwest Atlantic unplaced genomic scaffold, Tufts_HGry_1.1 scf7180000022250	1973714	1973508	9.25e-06	149	70	44.286	N/A
# TBLASTN 2.13.0+
# Query: QCH00636.1 |Cap|Circoviridae sp.||Circoviridae|Bos taurus|China|China|2016|2019-05-05T00:00:00Z|Cap [Circoviridae sp.]
# Database: ref_euk_rep_genomes
# 0 hits found
# TBLASTN 2.13.0+
# Query: AYP28685.1 |hypothetical protein|Circoviridae sp.||Circoviridae||USA|USA|2017-06-01|2018-11-05T00:00:00Z|hypothetical protein [Circoviridae sp.]
# Database: ref_euk_rep_genomes
# 0 hits found
# TBLASTN 2.13.0+
# Query: AXQ65763.1 |putative capsid protein|Circoviridae sp.||Circoviridae||USA|USA|2017-06-01|2018-09-01T00:00:00Z|putative capsid protein [Circoviridae sp.]
# Database: ref_euk_rep_genomes
# 0 hits found
# TBLASTN 2.13.0+
# Query: AXQ66091.1 |hypothetical protein|Circoviridae sp.||Circoviridae||USA|USA|2017-06-01|2018-09-01T00:00:00Z|hypothetical protein [Circoviridae sp.]
# Database: ref_euk_rep_genomes
# 0 hits found
# TBLASTN 2.13.0+
# Query: AXQ66308.1 |putative capsid protein|Circoviridae sp.||Circoviridae||USA|USA|2017-06-01|2018-09-01T00:00:00Z|putative capsid protein [Circoviridae sp.]
# Database: ref_euk_rep_genomes
# 0 hits found
# TBLASTN 2.13.0+
# Query: AXQ66538.1 |putative capsid protein|Circoviridae sp.||Circoviridae|Lutjanus campechanus|USA|USA|2017-06-01|2018-09-01T00:00:00Z|MAG: putative capsid protein [Circoviridae sp.]
# Database: ref_euk_rep_genomes
# 0 hits found
# TBLASTN 2.13.0+
# Query: AXL65891.1 |replication-associated protein|Spinybacked orbweaver circular virus 2|Cyclovirus|Circoviridae|Gasteracantha cancriformis|USA: St. Petersburg, FL|USA|2017-04|2018-08-17T00:00:00Z|replication-associated protein [Spinybacked orbweaver circular virus 2]
# Database: ref_euk_rep_genomes
# Fields: query acc., q. start, q. end, subject acc., subject sci name, subject title, s. start, s. end, evalue, score, alignment length, % identity, subject strand
# 214 hits found
AXL65891.1	8	233	NW_022989367	Pseudochaenichthys georgianus	Pseudochaenichthys georgianus unplaced genomic scaffold, fPseGeo1.1	758	1441	2.39e-51	486	230	46.522	N/A
AXL65891.1	8	233	NC_051447	Kryptolebias marmoratus	Kryptolebias marmoratus isolate JLee-2015 linkage group LG18, ASM164957v2	2741227	2741904	8.68e-51	482	230	44.348	N/A
AXL65891.1	9	225	NC_051315	Choloepus didactylus	Choloepus didactylus isolate mChoDid1 chromosome 9, mChoDid1.pri	63810042	63810683	9.93e-51	482	218	43.119	N/A
AXL65891.1	9	225	NC_063165	Perognathus longimembris pacificus	Perognathus longimembris pacificus isolate PPM17 chromosome 5, ASM2315922v1	87993870	87993229	4.27e-49	470	219	42.466	N/A
AXL65891.1	9	225	NW_025960865	Perognathus longimembris pacificus	Perognathus longimembris pacificus isolate PPM17 unplaced genomic scaffold, ASM2315922v1 HiC_scaffold_5438	20226	20867	4.58e-49	469	219	42.466	N/A
AXL65891.1	7	233	NC_051050	Acanthopagrus latus	Acanthopagrus latus isolate v.2019 chromosome 12, fAcaLat1.1	1495601	1496287	3.37e-48	463	231	41.126	N/A
AXL65891.1	7	233	NC_051050	Acanthopagrus latus	Acanthopagrus latus isolate v.2019 chromosome 12, fAcaLat1.1	1502968	1503654	1.68e-47	458	231	41.126	N/A
AXL65891.1	7	233	NC_051050	Acanthopagrus latus	Acanthopagrus latus isolate v.2019 chromosome 12, fAcaLat1.1	1488039	1488725	3.06e-47	456	231	40.693	N/A
AXL65891.1	7	233	NC_051050	Acanthopagrus latus	Acanthopagrus latus isolate v.2019 chromosome 12, fAcaLat1.1	1489929	1490615	3.06e-47	456	231	40.693	N/A
AXL65891.1	7	233	NC_051050	Acanthopagrus latus	Acanthopagrus latus isolate v.2019 chromosome 12, fAcaLat1.1	1493709	1494395	3.06e-47	456	231	40.693	N/A
AXL65891.1	7	233	NC_051050	Acanthopagrus latus	Acanthopagrus latus isolate v.2019 chromosome 12, fAcaLat1.1	1506752	1507438	3.06e-47	456	231	40.693	N/A
AXL65891.1	7	233	NC_051050	Acanthopagrus latus	Acanthopagrus latus isolate v.2019 chromosome 12, fAcaLat1.1	1491819	1492505	3.25e-47	456	231	40.693	N/A
AXL65891.1	7	233	NC_051050	Acanthopagrus latus	Acanthopagrus latus isolate v.2019 chromosome 12, fAcaLat1.1	1504860	1505546	4.77e-47	454	231	40.693	N/A
AXL65891.1	7	102	NC_051050	Acanthopagrus latus	Acanthopagrus latus isolate v.2019 chromosome 12, fAcaLat1.1	1508644	1508937	6.26e-15	213	99	43.434	N/A
AXL65891.1	7	102	NC_051050	Acanthopagrus latus	Acanthopagrus latus isolate v.2019 chromosome 12, fAcaLat1.1	1497491	1497784	6.94e-14	206	99	42.424	N/A
AXL65891.1	9	225	NW_025961413	Perognathus longimembris pacificus	Perognathus longimembris pacificus isolate PPM17 unplaced genomic scaffold, ASM2315922v1 HiC_scaffold_5931	1390617	1389976	1.40e-47	458	219	42.009	N/A
AXL65891.1	9	225	NW_025961413	Perognathus longimembris pacificus	Perognathus longimembris pacificus isolate PPM17 unplaced genomic scaffold, ASM2315922v1 HiC_scaffold_5931	1272568	1271927	7.22e-47	453	219	42.009	N/A
AXL65891.1	9	233	NC_053391	Bufo bufo	Bufo bufo chromosome 3, aBufBuf1.1	33282069	33282740	1.76e-45	443	228	42.982	N/A
AXL65891.1	9	233	NC_053391	Bufo bufo	Bufo bufo chromosome 3, aBufBuf1.1	33223277	33223939	5.82e-41	409	227	40.969	N/A
AXL65891.1	8	233	NW_010581509	Tinamus guttatus	Tinamus guttatus isolate BGI_N309 unplaced genomic scaffold, ASM70537v2 scaffold13393	5748	5083	2.37e-44	434	229	41.921	N/A
AXL65891.1	7	225	NC_064428	Astyanax mexicanus	Astyanax mexicanus isolate ESR-SI-001 chromosome 21, AstMex3_surface	7537794	7537123	4.66e-44	432	225	41.333	N/A
AXL65891.1	5	225	NW_015507170	Sinocyclocheilus grahami	Sinocyclocheilus grahami isolate Dianchi unplaced genomic scaffold, SAMN03320097.WGS_v1.1 scaffold1991.1	42120	41464	7.87e-44	430	225	42.667	N/A
AXL65891.1	7	136	NW_015507170	Sinocyclocheilus grahami	Sinocyclocheilus grahami isolate Dianchi unplaced genomic scaffold, SAMN03320097.WGS_v1.1 scaffold1991.1	39032	38634	7.19e-34	235	134	40.299	N/A
AXL65891.1	132	226	NW_015507170	Sinocyclocheilus grahami	Sinocyclocheilus grahami isolate Dianchi unplaced genomic scaffold, SAMN03320097.WGS_v1.1 scaffold1991.1	38649	38377	7.19e-34	198	95	43.158	N/A
AXL65891.1	124	225	NW_015507170	Sinocyclocheilus grahami	Sinocyclocheilus grahami isolate Dianchi unplaced genomic scaffold, SAMN03320097.WGS_v1.1 scaffold1991.1	40691	40392	2.73e-15	216	102	41.176	N/A
AXL65891.1	8	227	NW_024096460	Crotalus tigris	Crotalus tigris isolate CLP2741 ecotype Arizona unplaced genomic scaffold, ASM1654583v1 scf7180000017536.10889498	6025673	6025029	1.06e-43	429	222	40.541	N/A
AXL65891.1	7	225	NC_063057	Megalobrama amblycephala	Megalobrama amblycephala isolate DHTTF-2021 linkage group LG14, ASM1881202v1	47482522	47481863	1.22e-42	421	223	39.013	N/A
AXL65891.1	3	148	NC_063057	Megalobrama amblycephala	Megalobrama amblycephala isolate DHTTF-2021 linkage group LG14, ASM1881202v1	47479782	47479372	1.09e-21	265	148	41.216	N/A
AXL65891.1	110	225	NC_063057	Megalobrama amblycephala	Megalobrama amblycephala isolate DHTTF-2021 linkage group LG14, ASM1881202v1	47479888	47480229	3.01e-17	231	116	37.931	N/A
AXL65891.1	159	225	NC_063057	Megalobrama amblycephala	Megalobrama amblycephala isolate DHTTF-2021 linkage group LG14, ASM1881202v1	47483231	47483037	4.33e-08	161	67	46.269	N/A
AXL65891.1	79	173	NC_063057	Megalobrama amblycephala	Megalobrama amblycephala isolate DHTTF-2021 linkage group LG14, ASM1881202v1	47481762	47481472	3.28e-07	154	97	38.144	N/A
AXL65891.1	9	233	NC_053390	Bufo bufo	Bufo bufo chromosome 2, aBufBuf1.1	9191646	9190978	4.23e-42	417	227	41.410	N/A
AXL65891.1	9	227	NC_053390	Bufo bufo	Bufo bufo chromosome 2, aBufBuf1.1	6708047	6707412	1.86e-38	390	223	40.807	N/A
AXL65891.1	9	173	NC_053390	Bufo bufo	Bufo bufo chromosome 2, aBufBuf1.1	6711742	6711242	1.13e-37	325	168	42.262	N/A
AXL65891.1	187	227	NC_053390	Bufo bufo	Bufo bufo chromosome 2, aBufBuf1.1	6711215	6711093	1.13e-37	140	41	56.098	N/A
AXL65891.1	9	173	NC_053390	Bufo bufo	Bufo bufo chromosome 2, aBufBuf1.1	6709898	6709398	1.16e-37	325	168	42.262	N/A
AXL65891.1	187	227	NC_053390	Bufo bufo	Bufo bufo chromosome 2, aBufBuf1.1	6709371	6709249	1.16e-37	140	41	56.098	N/A
AXL65891.1	2	233	NC_053489	Rana temporaria	Rana temporaria chromosome 1, aRanTem1.1	8654316	8653621	8.70e-39	393	238	37.395	N/A
AXL65891.1	8	220	NC_053489	Rana temporaria	Rana temporaria chromosome 1, aRanTem1.1	8221738	8221109	3.27e-36	373	216	38.426	N/A
AXL65891.1	51	223	NC_053489	Rana temporaria	Rana temporaria chromosome 1, aRanTem1.1	676086693	676087205	2.09e-09	171	176	28.409	N/A
AXL65891.1	2	234	NC_053491	Rana temporaria	Rana temporaria chromosome 3, aRanTem1.1	257690950	257691648	1.74e-38	390	239	37.238	N/A
AXL65891.1	40	234	NC_064425	Astyanax mexicanus	Astyanax mexicanus isolate ESR-SI-001 chromosome 18, AstMex3_surface	34657332	34656736	5.10e-37	379	201	41.791	N/A
AXL65891.1	108	239	NC_053162	Polypterus senegalus	Polypterus senegalus isolate Bchr_013 chromosome 9, ASM1683550v1	59503022	59503408	1.27e-36	255	132	41.667	N/A
AXL65891.1	10	105	NC_053162	Polypterus senegalus	Polypterus senegalus isolate Bchr_013 chromosome 9, ASM1683550v1	59502735	59503016	1.27e-36	202	96	43.750	N/A
AXL65891.1	7	223	NC_053162	Polypterus senegalus	Polypterus senegalus isolate Bchr_013 chromosome 9, ASM1683550v1	59504455	59505030	3.36e-27	306	217	35.484	N/A
AXL65891.1	89	226	NC_053162	Polypterus senegalus	Polypterus senegalus isolate Bchr_013 chromosome 9, ASM1683550v1	59501767	59502183	2.21e-20	255	142	40.845	N/A
AXL65891.1	67	233	NC_051440	Kryptolebias marmoratus	Kryptolebias marmoratus isolate JLee-2015 linkage group LG11, ASM164957v2	27794992	27794495	3.83e-36	334	169	42.604	N/A
AXL65891.1	8	65	NC_051440	Kryptolebias marmoratus	Kryptolebias marmoratus isolate JLee-2015 linkage group LG11, ASM164957v2	27795170	27794994	3.83e-36	118	60	38.333	N/A
AXL65891.1	9	225	NC_063169	Perognathus longimembris pacificus	Perognathus longimembris pacificus isolate PPM17 chromosome 9, ASM2315922v1	17338	17982	3.76e-35	366	220	35.455	N/A
AXL65891.1	37	225	NC_063169	Perognathus longimembris pacificus	Perognathus longimembris pacificus isolate PPM17 chromosome 9, ASM2315922v1	19264	19818	1.36e-27	309	190	33.684	N/A
AXL65891.1	99	225	NC_063169	Perognathus longimembris pacificus	Perognathus longimembris pacificus isolate PPM17 chromosome 9, ASM2315922v1	23345	23716	4.74e-27	215	128	35.938	N/A
AXL65891.1	12	94	NC_063169	Perognathus longimembris pacificus	Perognathus longimembris pacificus isolate PPM17 chromosome 9, ASM2315922v1	23085	23330	4.74e-27	158	83	38.554	N/A
AXL65891.1	14	222	NC_053161	Polypterus senegalus	Polypterus senegalus isolate Bchr_013 chromosome 8, ASM1683550v1	160616599	160615988	7.52e-35	363	209	37.321	N/A
AXL65891.1	11	95	NC_063185	Perognathus longimembris pacificus	Perognathus longimembris pacificus isolate PPM17 chromosome 25, ASM2315922v1	922959	923210	3.91e-34	224	85	50.588	N/A
AXL65891.1	97	223	NC_063185	Perognathus longimembris pacificus	Perognathus longimembris pacificus isolate PPM17 chromosome 25, ASM2315922v1	923216	923587	3.91e-34	211	128	35.938	N/A
AXL65891.1	21	91	NC_063185	Perognathus longimembris pacificus	Perognathus longimembris pacificus isolate PPM17 chromosome 25, ASM2315922v1	907090	907299	3.06e-21	151	71	40.845	N/A
AXL65891.1	100	173	NC_063185	Perognathus longimembris pacificus	Perognathus longimembris pacificus isolate PPM17 chromosome 25, ASM2315922v1	907332	907556	3.06e-21	109	75	34.667	N/A
AXL65891.1	192	223	NC_063185	Perognathus longimembris pacificus	Perognathus longimembris pacificus isolate PPM17 chromosome 25, ASM2315922v1	907612	907707	3.06e-21	102	32	50.000	N/A
AXL65891.1	8	173	NC_047512	Pseudochaenichthys georgianus	Pseudochaenichthys georgianus chromosome 10, fPseGeo1.1	45263182	45262676	3.98e-34	278	170	38.235	N/A
AXL65891.1	187	234	NC_047512	Pseudochaenichthys georgianus	Pseudochaenichthys georgianus chromosome 10, fPseGeo1.1	45262643	45262500	3.98e-34	156	48	56.250	N/A
AXL65891.1	11	93	NC_063178	Perognathus longimembris pacificus	Perognathus longimembris pacificus isolate PPM17 chromosome 18, ASM2315922v1	30795640	30795395	4.28e-34	218	83	49.398	N/A
AXL65891.1	89	223	NC_063178	Perognathus longimembris pacificus	Perognathus longimembris pacificus isolate PPM17 chromosome 18, ASM2315922v1	30795408	30795013	4.28e-34	216	136	36.765	N/A
AXL65891.1	11	93	NC_063178	Perognathus longimembris pacificus	Perognathus longimembris pacificus isolate PPM17 chromosome 18, ASM2315922v1	30811791	30811546	1.10e-24	182	83	42.169	N/A
AXL65891.1	92	173	NC_063178	Perognathus longimembris pacificus	Perognathus longimembris pacificus isolate PPM17 chromosome 18, ASM2315922v1	30811547	30811296	1.10e-24	106	84	34.524	N/A
AXL65891.1	192	223	NC_063178	Perognathus longimembris pacificus	Perognathus longimembris pacificus isolate PPM17 chromosome 18, ASM2315922v1	30811240	30811145	1.10e-24	104	32	50.000	N/A
AXL65891.1	65	234	NC_051431	Kryptolebias marmoratus	Kryptolebias marmoratus isolate JLee-2015 linkage group LG2, ASM164957v2	31005220	31004714	2.60e-32	344	172	42.442	N/A
AXL65891.1	12	173	NC_047085	Geotrypetes seraphini	Geotrypetes seraphini chromosome 2, aGeoSer1.1	508472982	508473467	2.94e-31	260	163	36.810	N/A
AXL65891.1	187	236	NC_047085	Geotrypetes seraphini	Geotrypetes seraphini chromosome 2, aGeoSer1.1	508473509	508473658	2.94e-31	149	50	54.000	N/A
AXL65891.1	9	196	NC_047085	Geotrypetes seraphini	Geotrypetes seraphini chromosome 2, aGeoSer1.1	463725918	463725292	1.09e-21	265	210	34.762	N/A
AXL65891.1	111	236	NC_047085	Geotrypetes seraphini	Geotrypetes seraphini chromosome 2, aGeoSer1.1	156359659	156360030	5.11e-16	222	126	42.857	N/A
AXL65891.1	8	168	NC_034588	Mus caroli	Mus caroli chromosome 19, CAROLI_EIJ_v1.1	46569999	46569514	2.24e-30	330	163	41.718	N/A
AXL65891.1	64	233	NW_022992170	Gymnodraco acuticeps	Gymnodraco acuticeps unplaced genomic scaffold, fGymAcu1.1	63140	62634	3.45e-30	328	172	43.605	N/A
AXL65891.1	72	233	NW_021856866	Suricata suricatta	Suricata suricatta isolate VVHF042 unplaced genomic scaffold, meerkat_22Aug2017_6uvM2_HiC HiC_scaffold_1278	1908	1417	2.73e-29	320	164	42.073	N/A
AXL65891.1	92	225	NC_063168	Perognathus longimembris pacificus	Perognathus longimembris pacificus isolate PPM17 chromosome 8, ASM2315922v1	29557	29949	6.87e-29	219	135	36.296	N/A
AXL65891.1	9	88	NC_063168	Perognathus longimembris pacificus	Perognathus longimembris pacificus isolate PPM17 chromosome 8, ASM2315922v1	29306	29542	6.87e-29	170	80	38.750	N/A
AXL65891.1	113	225	NC_063168	Perognathus longimembris pacificus	Perognathus longimembris pacificus isolate PPM17 chromosome 8, ASM2315922v1	27715	28044	1.40e-25	191	114	33.333	N/A
AXL65891.1	2	106	NC_063168	Perognathus longimembris pacificus	Perognathus longimembris pacificus isolate PPM17 chromosome 8, ASM2315922v1	27384	27737	1.40e-25	169	119	31.933	N/A
AXL65891.1	80	225	NC_063168	Perognathus longimembris pacificus	Perognathus longimembris pacificus isolate PPM17 chromosome 8, ASM2315922v1	33415	33846	8.07e-19	243	148	37.162	N/A
AXL65891.1	9	93	NC_063168	Perognathus longimembris pacificus	Perognathus longimembris pacificus isolate PPM17 chromosome 8, ASM2315922v1	33206	33457	2.52e-08	163	85	40.000	N/A
AXL65891.1	12	85	NC_063168	Perognathus longimembris pacificus	Perognathus longimembris pacificus isolate PPM17 chromosome 8, ASM2315922v1	31333	31551	2.65e-07	155	74	37.838	N/A
AXL65891.1	8	236	NW_019032806	Acanthochromis polyacanthus	Acanthochromis polyacanthus ecotype Palm Islands unplaced genomic scaffold, ASM210954v1 orpheusFish_scaffold3690	942	1619	7.40e-28	311	232	36.638	N/A
AXL65891.1	12	236	NC_047094	Geotrypetes seraphini	Geotrypetes seraphini chromosome 11, aGeoSer1.1	49647447	49646770	1.78e-27	308	228	33.772	N/A
AXL65891.1	34	173	NC_047094	Geotrypetes seraphini	Geotrypetes seraphini chromosome 11, aGeoSer1.1	66769299	66768880	8.16e-27	243	142	40.845	N/A
AXL65891.1	187	227	NC_047094	Geotrypetes seraphini	Geotrypetes seraphini chromosome 11, aGeoSer1.1	66768845	66768723	8.16e-27	128	41	51.220	N/A
AXL65891.1	80	236	NC_047090	Geotrypetes seraphini	Geotrypetes seraphini chromosome 7, aGeoSer1.1	45601806	45602279	8.57e-26	295	158	43.038	N/A
AXL65891.1	97	236	NC_047090	Geotrypetes seraphini	Geotrypetes seraphini chromosome 7, aGeoSer1.1	150028523	150028951	1.30e-18	241	143	41.958	N/A
AXL65891.1	187	236	NC_047090	Geotrypetes seraphini	Geotrypetes seraphini chromosome 7, aGeoSer1.1	5551549	5551400	1.21e-07	158	50	56.000	N/A
AXL65891.1	67	215	NC_053129	Perca fluviatilis	Perca fluviatilis chromosome 18, GENO_Pfluv_1.0	235592	236038	4.22e-24	283	151	42.384	N/A
AXL65891.1	142	236	NC_047084	Geotrypetes seraphini	Geotrypetes seraphini chromosome 1, aGeoSer1.1	164454381	164454091	1.67e-23	185	97	47.423	N/A
AXL65891.1	49	141	NC_047084	Geotrypetes seraphini	Geotrypetes seraphini chromosome 1, aGeoSer1.1	164454623	164454372	1.67e-23	156	94	39.362	N/A
AXL65891.1	42	205	NC_047084	Geotrypetes seraphini	Geotrypetes seraphini chromosome 1, aGeoSer1.1	487392701	487393195	1.76e-23	278	168	43.452	N/A
AXL65891.1	12	118	NC_047084	Geotrypetes seraphini	Geotrypetes seraphini chromosome 1, aGeoSer1.1	332622186	332622503	1.05e-14	212	108	39.815	N/A
AXL65891.1	88	217	NC_047084	Geotrypetes seraphini	Geotrypetes seraphini chromosome 1, aGeoSer1.1	122710920	122710543	1.73e-14	210	132	37.121	N/A
AXL65891.1	152	236	NC_047084	Geotrypetes seraphini	Geotrypetes seraphini chromosome 1, aGeoSer1.1	184878602	184878348	3.11e-12	193	85	51.765	N/A
AXL65891.1	154	236	NC_047084	Geotrypetes seraphini	Geotrypetes seraphini chromosome 1, aGeoSer1.1	461321835	461321587	4.83e-11	184	83	49.398	N/A
AXL65891.1	9	102	NC_047084	Geotrypetes seraphini	Geotrypetes seraphini chromosome 1, aGeoSer1.1	148132362	148132640	3.20e-10	178	94	40.426	N/A
AXL65891.1	158	236	NC_047084	Geotrypetes seraphini	Geotrypetes seraphini chromosome 1, aGeoSer1.1	419066392	419066156	1.36e-08	165	79	48.101	N/A
AXL65891.1	187	236	NC_047084	Geotrypetes seraphini	Geotrypetes seraphini chromosome 1, aGeoSer1.1	471601280	471601429	4.18e-07	154	50	56.000	N/A
AXL65891.1	34	141	NC_041394	Erpetoichthys calabaricus	Erpetoichthys calabaricus chromosome 1, fErpCal1.1	331852092	331851772	6.35e-23	202	108	35.185	N/A
AXL65891.1	153	226	NC_041394	Erpetoichthys calabaricus	Erpetoichthys calabaricus chromosome 1, fErpCal1.1	331851737	331851525	6.35e-23	134	74	39.189	N/A
AXL65891.1	67	148	NC_063172	Perognathus longimembris pacificus	Perognathus longimembris pacificus isolate PPM17 chromosome 12, ASM2315922v1	26733398	26733646	3.42e-22	171	83	39.759	N/A
AXL65891.1	155	225	NC_063172	Perognathus longimembris pacificus	Perognathus longimembris pacificus isolate PPM17 chromosome 12, ASM2315922v1	26733667	26733867	3.42e-22	160	71	45.070	N/A
AXL65891.1	5	110	NW_006408530	Chrysochloris asiatica	Chrysochloris asiatica unplaced genomic scaffold, ChrAsi1.0 scaffold00012	31588018	31587701	4.21e-21	260	107	49.533	N/A
AXL65891.1	56	174	NC_044035	Microcaecilia unicolor	Microcaecilia unicolor chromosome 5, aMicUni1.1	245064223	245063867	5.44e-21	181	120	32.500	N/A
AXL65891.1	187	225	NC_044035	Microcaecilia unicolor	Microcaecilia unicolor chromosome 5, aMicUni1.1	245063834	245063718	5.44e-21	139	39	58.974	N/A
AXL65891.1	11	223	NC_050478	Molothrus ater	Molothrus ater isolate BHLD 08-10-18 breed brown headed cowbird chromosome 1, BPBGC_Mater_1.0	103814845	103814219	9.03e-21	258	216	31.019	N/A
AXL65891.1	8	172	NW_019029183	Acanthochromis polyacanthus	Acanthochromis polyacanthus ecotype Palm Islands unplaced genomic scaffold, ASM210954v1 orpheusFish_scaffold67	1033568	1034083	2.95e-20	254	172	36.047	N/A
AXL65891.1	7	233	NC_047096	Geotrypetes seraphini	Geotrypetes seraphini chromosome 13, aGeoSer1.1	975390	976076	1.02e-19	250	231	30.303	N/A
AXL65891.1	121	236	NC_047096	Geotrypetes seraphini	Geotrypetes seraphini chromosome 13, aGeoSer1.1	44075411	44075064	1.20e-10	181	116	40.517	N/A
AXL65891.1	72	168	NC_047096	Geotrypetes seraphini	Geotrypetes seraphini chromosome 13, aGeoSer1.1	29691881	29691588	3.47e-09	170	100	40.000	N/A
AXL65891.1	32	196	NC_008803	Monodelphis domestica	Monodelphis domestica chromosome 3, MonDom5	262233167	262232679	6.14e-18	236	168	35.714	N/A
AXL65891.1	8	143	NW_022991559	Gymnodraco acuticeps	Gymnodraco acuticeps unplaced genomic scaffold, fGymAcu1.1	39757	40173	4.57e-17	230	140	38.571	N/A
AXL65891.1	8	143	NW_022991811	Gymnodraco acuticeps	Gymnodraco acuticeps unplaced genomic scaffold, fGymAcu1.1	4208	3792	4.85e-17	229	140	38.571	N/A
AXL65891.1	46	173	NC_047095	Geotrypetes seraphini	Geotrypetes seraphini chromosome 12, aGeoSer1.1	81976610	81976224	4.88e-17	229	132	42.424	N/A
AXL65891.1	187	236	NC_047095	Geotrypetes seraphini	Geotrypetes seraphini chromosome 12, aGeoSer1.1	102173818	102173669	1.09e-06	150	50	56.000	N/A
AXL65891.1	130	239	NC_058405	Neomonachus schauinslandi	Neomonachus schauinslandi chromosome 3, ASM220157v2	50164	49844	1.15e-16	154	110	33.636	N/A
AXL65891.1	1	118	NC_058405	Neomonachus schauinslandi	Neomonachus schauinslandi chromosome 3, ASM220157v2	50538	50200	1.15e-16	128	125	33.600	N/A
AXL65891.1	8	135	NW_019029310	Acanthochromis polyacanthus	Acanthochromis polyacanthus ecotype Palm Islands unplaced genomic scaffold, ASM210954v1 orpheusFish_scaffold194	166068	166463	1.80e-16	225	132	37.879	N/A
AXL65891.1	4	137	NC_047087	Geotrypetes seraphini	Geotrypetes seraphini chromosome 4, aGeoSer1.1	291062750	291062355	3.36e-16	223	136	37.500	N/A
AXL65891.1	123	230	NC_047087	Geotrypetes seraphini	Geotrypetes seraphini chromosome 4, aGeoSer1.1	249438860	249439183	5.11e-16	222	108	47.222	N/A
AXL65891.1	45	223	NC_063179	Perognathus longimembris pacificus	Perognathus longimembris pacificus isolate PPM17 chromosome 19, ASM2315922v1	34605843	34606382	8.61e-16	220	180	31.667	N/A
AXL65891.1	36	174	NC_044042	Microcaecilia unicolor	Microcaecilia unicolor chromosome 12, aMicUni1.1	52166998	52166579	1.27e-15	219	141	36.879	N/A
AXL65891.1	12	109	NC_051451	Kryptolebias marmoratus	Kryptolebias marmoratus isolate JLee-2015 linkage group LG22, ASM164957v2	4327389	4327090	1.63e-15	218	101	44.554	N/A
AXL65891.1	187	233	NC_051451	Kryptolebias marmoratus	Kryptolebias marmoratus isolate JLee-2015 linkage group LG22, ASM164957v2	4330041	4330181	7.87e-07	151	47	57.447	N/A
AXL65891.1	12	131	NC_047092	Geotrypetes seraphini	Geotrypetes seraphini chromosome 9, aGeoSer1.1	730494	730135	6.32e-15	213	121	38.843	N/A
AXL65891.1	187	236	NC_047092	Geotrypetes seraphini	Geotrypetes seraphini chromosome 9, aGeoSer1.1	171589531	171589680	7.94e-06	144	50	54.000	N/A
AXL65891.1	130	239	NW_006386526	Leptonychotes weddellii	Leptonychotes weddellii isolate WS11-02 unplaced genomic scaffold, LepWed1.0 scaffold03486	10621	10301	7.03e-15	134	110	30.909	N/A
AXL65891.1	4	118	NW_006386526	Leptonychotes weddellii	Leptonychotes weddellii isolate WS11-02 unplaced genomic scaffold, LepWed1.0 scaffold03486	10980	10657	7.03e-15	132	120	34.167	N/A
AXL65891.1	22	136	NW_022589708	Phoca vitulina	Phoca vitulina isolate PV1807 unplaced genomic scaffold, GSC_HSeal_1.0 scaffold5	12419	12084	2.63e-14	131	121	33.884	N/A
AXL65891.1	129	227	NW_022589708	Phoca vitulina	Phoca vitulina isolate PV1807 unplaced genomic scaffold, GSC_HSeal_1.0 scaffold5	12106	11819	2.63e-14	130	99	32.323	N/A
AXL65891.1	8	123	NW_022990843	Gymnodraco acuticeps	Gymnodraco acuticeps unplaced genomic scaffold, fGymAcu1.1	33218	33571	4.79e-14	207	119	41.176	N/A
AXL65891.1	12	223	NW_004451196	Odobenus rosmarus divergens	Odobenus rosmarus divergens isolate Ivan unplaced genomic scaffold, Oros_1.0 Scaffold933	23780	24397	4.84e-14	207	214	27.570	N/A
AXL65891.1	76	227	NW_022043763	Serinus canaria	Serinus canaria isolate sc_yellow_7_cibi ecotype domestic yellow unplaced genomic scaffold, cibio_Scana_2019 scaffold_3	110969233	110968790	5.18e-14	206	153	35.948	N/A
AXL65891.1	187	225	NC_059452	Salmo salar	Salmo salar chromosome ssa11, Ssal_v3.1	100780027	100779911	5.82e-14	156	39	66.667	N/A
AXL65891.1	123	173	NC_059452	Salmo salar	Salmo salar chromosome ssa11, Ssal_v3.1	100780208	100780056	5.82e-14	102	51	39.216	N/A
AXL65891.1	132	227	NW_023404377	Halichoerus grypus	Halichoerus grypus isolate 241Hg ecotype Northwest Atlantic unplaced genomic scaffold, Tufts_HGry_1.1 scf7180000029151	176770	177048	6.07e-14	130	96	32.292	N/A
AXL65891.1	22	118	NW_023404377	Halichoerus grypus	Halichoerus grypus isolate 241Hg ecotype Northwest Atlantic unplaced genomic scaffold, Tufts_HGry_1.1 scf7180000029151	176450	176728	6.07e-14	129	102	37.255	N/A
AXL65891.1	72	173	NC_047098	Geotrypetes seraphini	Geotrypetes seraphini chromosome 15, aGeoSer1.1	54378879	54379187	2.06e-13	183	103	40.777	N/A
AXL65891.1	33	61	NC_047098	Geotrypetes seraphini	Geotrypetes seraphini chromosome 15, aGeoSer1.1	54378764	54378847	2.06e-13	70	29	44.828	N/A
AXL65891.1	187	225	NC_042968	Salmo trutta	Salmo trutta chromosome 12, fSalTru1.1	88495080	88494964	2.51e-13	152	39	64.103	N/A
AXL65891.1	106	173	NC_042968	Salmo trutta	Salmo trutta chromosome 12, fSalTru1.1	88495330	88495109	2.51e-13	100	74	32.432	N/A
AXL65891.1	134	236	NC_047093	Geotrypetes seraphini	Geotrypetes seraphini chromosome 10, aGeoSer1.1	95524027	95524335	3.04e-13	201	103	47.573	N/A
AXL65891.1	34	173	NC_053492	Rana temporaria	Rana temporaria chromosome 4, aRanTem1.1	113227128	113227550	9.45e-13	197	142	32.394	N/A
AXL65891.1	8	172	NW_019030946	Acanthochromis polyacanthus	Acanthochromis polyacanthus ecotype Palm Islands unplaced genomic scaffold, ASM210954v1 orpheusFish_scaffold1830	120335	120823	1.05e-12	197	167	29.940	N/A
AXL65891.1	99	212	NC_063186	Perognathus longimembris pacificus	Perognathus longimembris pacificus isolate PPM17 chromosome 26, ASM2315922v1	12192086	12192418	3.01e-12	176	115	37.391	N/A
AXL65891.1	31	95	NC_063186	Perognathus longimembris pacificus	Perognathus longimembris pacificus isolate PPM17 chromosome 26, ASM2315922v1	12191862	12192074	3.01e-12	67	71	30.986	N/A
AXL65891.1	12	102	NC_041402	Erpetoichthys calabaricus	Erpetoichthys calabaricus chromosome 9, fErpCal1.1	60111601	60111885	3.79e-12	192	96	39.583	N/A
AXL65891.1	157	223	NC_041402	Erpetoichthys calabaricus	Erpetoichthys calabaricus chromosome 9, fErpCal1.1	60113104	60113295	5.53e-06	145	67	47.761	N/A
AXL65891.1	132	227	NW_020312856	Callorhinus ursinus	Callorhinus ursinus isolate GAN/ISIS: 27379988/994484 unplaced genomic scaffold, ASM326570v1 scaffold114	15951	15673	6.25e-12	122	96	31.250	N/A
AXL65891.1	72	118	NW_020312856	Callorhinus ursinus	Callorhinus ursinus isolate GAN/ISIS: 27379988/994484 unplaced genomic scaffold, ASM326570v1 scaffold114	16133	15993	6.25e-12	118	47	44.681	N/A
AXL65891.1	132	227	NC_045597	Zalophus californianus	Zalophus californianus isolate mZalCal1 chromosome 3, mZalCal1.pri.v2	84131	83853	6.91e-12	132	96	33.333	N/A
AXL65891.1	72	118	NC_045597	Zalophus californianus	Zalophus californianus isolate mZalCal1 chromosome 3, mZalCal1.pri.v2	84310	84173	6.91e-12	107	47	44.681	N/A
AXL65891.1	8	135	NW_009912489	Nestor notabilis	Nestor notabilis isolate BGI_N333 unplaced genomic scaffold, ASM69687v1 scaffold7610	76195	75806	1.35e-11	188	130	33.077	N/A
AXL65891.1	133	227	NW_020998750	Eumetopias jubatus	Eumetopias jubatus isolate GAN:26980396 unplaced genomic scaffold, ASM402803v1 scaffold144	9187	8912	2.11e-11	120	95	31.579	N/A
AXL65891.1	72	118	NW_020998750	Eumetopias jubatus	Eumetopias jubatus isolate GAN:26980396 unplaced genomic scaffold, ASM402803v1 scaffold144	9371	9231	2.11e-11	116	47	44.681	N/A
AXL65891.1	153	236	NC_047086	Geotrypetes seraphini	Geotrypetes seraphini chromosome 3, aGeoSer1.1	289008230	289007979	2.36e-11	186	84	53.571	N/A
AXL65891.1	105	225	NC_047086	Geotrypetes seraphini	Geotrypetes seraphini chromosome 3, aGeoSer1.1	385359550	385359200	1.25e-06	105	122	29.508	N/A
AXL65891.1	72	99	NC_047086	Geotrypetes seraphini	Geotrypetes seraphini chromosome 3, aGeoSer1.1	385359636	385359553	1.25e-06	87	28	57.143	N/A
AXL65891.1	132	227	NW_004450890	Odobenus rosmarus divergens	Odobenus rosmarus divergens isolate Ivan unplaced genomic scaffold, Oros_1.0 Scaffold627	1126847	1127125	2.67e-11	128	96	32.292	N/A
AXL65891.1	72	118	NW_004450890	Odobenus rosmarus divergens	Odobenus rosmarus divergens isolate Ivan unplaced genomic scaffold, Oros_1.0 Scaffold627	1126665	1126805	2.67e-11	106	47	42.553	N/A
AXL65891.1	54	227	NW_025929518	Ursus arctos	Ursus arctos isolate Adak ecotype North America unplaced genomic scaffold, UrsArc1.0 HiC_scaffold_15	29518	28997	3.78e-10	177	180	32.778	N/A
AXL65891.1	54	227	NW_025578113	Ursus americanus	Ursus americanus isolate UA15103 ecotype Eastern unplaced genomic scaffold, gsc_jax_bbear_1.0 contig_5305_segment0	2377816	2378337	5.36e-10	176	180	32.778	N/A
AXL65891.1	157	227	NC_044031	Microcaecilia unicolor	Microcaecilia unicolor chromosome 1, aMicUni1.1	92436597	92436806	2.54e-09	171	71	47.887	N/A
AXL65891.1	63	223	NW_020998638	Eumetopias jubatus	Eumetopias jubatus isolate GAN:26980396 unplaced genomic scaffold, ASM402803v1 scaffold32	14292545	14293018	3.81e-09	169	164	30.488	N/A
AXL65891.1	29	120	NC_060162	Micropterus dolomieu	Micropterus dolomieu isolate WLL.071019.BEF.003 ecotype Adirondacks linkage group LG13, ASM2129224v1	25241246	25240983	7.20e-09	167	93	39.785	N/A
AXL65891.1	62	227	NC_048219	Ailuropoda melanoleuca	Ailuropoda melanoleuca isolate Jingjing chromosome 2, ASM200744v2	87015315	87015815	2.41e-08	163	167	28.144	N/A
AXL65891.1	64	120	NC_058091	Neogale vison	Neovison vison isolate M4711 chromosome 1, ASM_NN_V1	89939983	89939810	2.99e-08	118	58	39.655	N/A
AXL65891.1	147	222	NC_058091	Neogale vison	Neovison vison isolate M4711 chromosome 1, ASM_NN_V1	89939735	89939493	2.99e-08	90	81	34.568	N/A
AXL65891.1	7	96	NC_060171	Micropterus dolomieu	Micropterus dolomieu isolate WLL.071019.BEF.003 ecotype Adirondacks linkage group LG22, ASM2129224v1	33257640	33257374	4.37e-08	161	91	45.055	N/A
AXL65891.1	51	118	NW_019714864	Paramormyrops kingsleyae	Paramormyrops kingsleyae isolate PKING1 ecotype Bambomo Creek, P0-Absent unplaced genomic scaffold, PKINGS_0.1 Scaffold397	203718	203924	8.97e-08	159	69	46.377	N/A
AXL65891.1	11	233	NW_005081687	Zonotrichia albicollis	Zonotrichia albicollis isolate Tan morph unplaced genomic scaffold, Zonotrichia_albicollis-1.0.1 Scaffold151	441821	442480	1.38e-07	157	235	23.404	N/A
AXL65891.1	151	225	NC_030680	Xenopus tropicalis	Xenopus tropicalis strain Nigerian chromosome 4, UCB_Xtro_10.0	130296468	130296683	1.91e-07	156	75	41.333	N/A
AXL65891.1	29	120	NW_024041151	Micropterus salmoides	Micropterus salmoides isolate LMB-PRFRI ecotype aquatic unplaced genomic scaffold, ASM1485139v1 Ms_hic_scaffold_20	27193777	27193514	1.93e-07	156	93	38.710	N/A
AXL65891.1	154	227	NW_024096479	Crotalus tigris	Crotalus tigris isolate CLP2741 ecotype Arizona unplaced genomic scaffold, ASM1654583v1 scf7180000017568.13789103	1658916	1658707	1.95e-07	156	74	48.649	N/A
AXL65891.1	107	210	NW_024096712	Crotalus tigris	Crotalus tigris isolate CLP2741 ecotype Arizona unplaced genomic scaffold, ASM1654583v1 scf7180000017900.620629	556023	555727	2.20e-07	134	104	30.769	N/A
AXL65891.1	208	227	NW_024096712	Crotalus tigris	Crotalus tigris isolate CLP2741 ecotype Arizona unplaced genomic scaffold, ASM1654583v1 scf7180000017900.620629	555748	555689	2.20e-07	67	20	55.000	N/A
AXL65891.1	64	121	NW_022631048	Lontra canadensis	Lontra canadensis isolate GAN:19392208 unplaced genomic scaffold, GSC_riverotter_1.0 scaffold54	13696524	13696700	2.77e-07	100	59	33.898	N/A
AXL65891.1	162	236	NW_022631048	Lontra canadensis	Lontra canadensis isolate GAN:19392208 unplaced genomic scaffold, GSC_riverotter_1.0 scaffold54	13696816	13697040	2.77e-07	99	75	37.333	N/A
AXL65891.1	1	221	NC_045619	Mustela erminea	Mustela erminea isolate mMusErm1 chromosome 6, mMusErm1.Pri	116090388	116089741	2.91e-07	155	229	25.328	N/A
AXL65891.1	154	221	NC_060072	Meles meles	Meles meles chromosome 7, mMelMel3.1 paternal haplotype	139903508	139903729	3.20e-07	112	74	37.838	N/A
AXL65891.1	1	120	NC_060072	Meles meles	Meles meles chromosome 7, mMelMel3.1 paternal haplotype	139903096	139903437	3.20e-07	86	121	26.446	N/A
AXL65891.1	63	165	NW_020312855	Callorhinus ursinus	Callorhinus ursinus isolate GAN/ISIS: 27379988/994484 unplaced genomic scaffold, ASM326570v1 scaffold113	40745581	40745270	4.02e-07	103	105	27.619	N/A
AXL65891.1	187	223	NW_020312855	Callorhinus ursinus	Callorhinus ursinus isolate GAN/ISIS: 27379988/994484 unplaced genomic scaffold, ASM326570v1 scaffold113	40745211	40745101	4.02e-07	95	37	43.243	N/A
AXL65891.1	8	86	NC_050177	Sander lucioperca	Sander lucioperca isolate FBNREF2018 chromosome 5, SLUC_FBN_1.2	21091023	21090769	6.35e-07	152	86	39.535	N/A
AXL65891.1	72	211	NC_060066	Meles meles	Meles meles chromosome 1, mMelMel3.1 paternal haplotype	140720849	140721265	9.57e-07	151	141	34.752	N/A
AXL65891.1	63	165	NC_045596	Zalophus californianus	Zalophus californianus isolate mZalCal1 chromosome 2, mZalCal1.pri.v2	132736954	132736643	1.24e-06	103	105	27.619	N/A
AXL65891.1	187	223	NC_045596	Zalophus californianus	Zalophus californianus isolate mZalCal1 chromosome 2, mZalCal1.pri.v2	132736584	132736474	1.24e-06	90	37	40.541	N/A
AXL65891.1	57	200	NC_064811	Panthera uncia	Panthera uncia isolate 11264 chromosome 18, Puncia_PCG_1.0	132100742	132100311	1.31e-06	150	144	31.250	N/A
AXL65891.1	57	200	NC_056663	Panthera tigris	Panthera tigris isolate Pti1 chromosome B1, P.tigris_Pti1_mat1.1	69755746	69756177	1.31e-06	150	144	31.250	N/A
AXL65891.1	57	200	NC_056682	Panthera leo	Panthera leo isolate Ple1 chromosome B1, P.leo_Ple1_pat1.1	69953143	69953574	1.31e-06	150	144	31.250	N/A
AXL65891.1	72	212	NC_062280	Lutra lutra	Lutra lutra chromosome 3, mLutLut1.2	82573530	82573111	1.44e-06	149	141	29.787	N/A
AXL65891.1	162	240	NC_062288	Lutra lutra	Lutra lutra chromosome 11, mLutLut1.2	1077523	1077287	1.54e-06	98	79	35.443	N/A
AXL65891.1	72	121	NC_062288	Lutra lutra	Lutra lutra chromosome 11, mLutLut1.2	1077788	1077639	1.54e-06	94	50	34.000	N/A
AXL65891.1	85	222	NW_019154118	Enhydra lutris kenyoni	Enhydra lutris kenyoni isolate GAN:26980312 unplaced genomic scaffold, ASM228890v2 scaffoldscaffold34	30221193	30221603	1.75e-06	149	138	31.884	N/A
AXL65891.1	73	168	NC_058404	Neomonachus schauinslandi	Neomonachus schauinslandi chromosome 2, ASM220157v2	69833145	69833435	1.98e-06	105	98	31.633	N/A
AXL65891.1	187	223	NC_058404	Neomonachus schauinslandi	Neomonachus schauinslandi chromosome 2, ASM220157v2	69833485	69833595	1.98e-06	86	37	43.243	N/A
AXL65891.1	147	211	NW_025929795	Ursus arctos	Ursus arctos isolate Adak ecotype North America unplaced genomic scaffold, UrsArc1.0 HiC_scaffold_40	101433690	101433887	2.55e-06	108	66	40.909	N/A
AXL65891.1	12	118	NW_025929795	Ursus arctos	Ursus arctos isolate Adak ecotype North America unplaced genomic scaffold, UrsArc1.0 HiC_scaffold_40	101433301	101433609	2.55e-06	82	108	27.778	N/A
AXL65891.1	147	211	NW_025577071	Ursus americanus	Ursus americanus isolate UA15103 ecotype Eastern unplaced genomic scaffold, gsc_jax_bbear_1.0 contig_3082_segment0	25157	24960	2.55e-06	108	66	40.909	N/A
AXL65891.1	12	118	NW_025577071	Ursus americanus	Ursus americanus isolate UA15103 ecotype Eastern unplaced genomic scaffold, gsc_jax_bbear_1.0 contig_3082_segment0	25546	25238	2.55e-06	82	108	27.778	N/A
AXL65891.1	187	225	NW_019031191	Acanthochromis polyacanthus	Acanthochromis polyacanthus ecotype Palm Islands unplaced genomic scaffold, ASM210954v1 orpheusFish_scaffold2075	97336	97452	2.72e-06	147	39	64.103	N/A
AXL65891.1	57	200	NW_020834735	Acinonyx jubatus	Acinonyx jubatus isolate Rico unplaced genomic scaffold, Aci_jub_2 Primary Assembly Aci_jub_2_ph1_scaffold9	27346826	27346395	3.48e-06	146	144	30.556	N/A
AXL65891.1	49	109	NC_047089	Geotrypetes seraphini	Geotrypetes seraphini chromosome 6, aGeoSer1.1	85223919	85224101	3.50e-06	136	62	48.387	N/A
AXL65891.1	2	41	NC_047089	Geotrypetes seraphini	Geotrypetes seraphini chromosome 6, aGeoSer1.1	85223782	85223901	3.50e-06	52	40	32.500	N/A
AXL65891.1	83	173	NC_047089	Geotrypetes seraphini	Geotrypetes seraphini chromosome 6, aGeoSer1.1	2043976	2044251	6.42e-06	144	92	36.957	N/A
AXL65891.1	129	227	NC_048228	Ailuropoda melanoleuca	Ailuropoda melanoleuca isolate Jingjing chromosome 11, ASM200744v2	106104574	106104870	3.64e-06	146	99	32.323	N/A
AXL65891.1	57	200	NC_059327	Leopardus geoffroyi	Leopardus geoffroyi isolate Oge1 chromosome B1, O.geoffroyi_Oge1_pat1.0	69850304	69850735	4.04e-06	146	144	30.556	N/A
AXL65891.1	73	161	NW_022589717	Phoca vitulina	Phoca vitulina isolate PV1807 unplaced genomic scaffold, GSC_HSeal_1.0 scaffold14	33048197	33047919	4.14e-06	101	94	32.979	N/A
AXL65891.1	187	223	NW_022589717	Phoca vitulina	Phoca vitulina isolate PV1807 unplaced genomic scaffold, GSC_HSeal_1.0 scaffold14	33047857	33047747	4.14e-06	87	37	43.243	N/A
AXL65891.1	59	122	NW_019154145	Enhydra lutris kenyoni	Enhydra lutris kenyoni isolate GAN:26980312 unplaced genomic scaffold, ASM228890v2 scaffoldscaffold61	51718	51524	4.16e-06	98	65	30.769	N/A
AXL65891.1	162	221	NW_019154145	Enhydra lutris kenyoni	Enhydra lutris kenyoni isolate GAN:26980312 unplaced genomic scaffold, ASM228890v2 scaffoldscaffold61	51407	51228	4.16e-06	91	60	41.667	N/A
AXL65891.1	73	161	NW_023401678	Halichoerus grypus	Halichoerus grypus isolate 241Hg ecotype Northwest Atlantic unplaced genomic scaffold, Tufts_HGry_1.1 scf7180000022438	133595	133317	5.00e-06	101	94	32.979	N/A
AXL65891.1	187	223	NW_023401678	Halichoerus grypus	Halichoerus grypus isolate 241Hg ecotype Northwest Atlantic unplaced genomic scaffold, Tufts_HGry_1.1 scf7180000022438	133255	133145	5.00e-06	87	37	43.243	N/A
AXL65891.1	57	200	NW_020339223	Puma concolor	Puma concolor isolate SC36_Marlon unplaced genomic scaffold, PumCon1.0 scaffold_2176	137617648	137617217	9.56e-06	143	144	29.861	N/A
# TBLASTN 2.13.0+
# Query: AXH73019.1 |hypothetical protein|Circoviridae sp.||Circoviridae|Lutjanus campechanus|USA|USA|2017-06-01|2018-08-05T00:00:00Z|MAG: hypothetical protein [Circoviridae sp.]
# Database: ref_euk_rep_genomes
# 0 hits found
# TBLASTN 2.13.0+
# Query: AXH73546.1 |hypothetical protein|Circoviridae sp.||Circoviridae|Lutjanus campechanus|USA|USA|2017-06-01|2018-08-05T00:00:00Z|hypothetical protein [Circoviridae sp.]
# Database: ref_euk_rep_genomes
# 0 hits found
# TBLASTN 2.13.0+
# Query: AXH73907.1 |putative capsid protein|Circoviridae sp.||Circoviridae|Oncorhynchus mykiss|USA|USA|2017-06-01|2018-08-05T00:00:00Z|putative capsid protein [Circoviridae sp.]
# Database: ref_euk_rep_genomes
# 0 hits found
# TBLASTN 2.13.0+
# Query: AXH74306.1 |putative viral replication protein|Circoviridae sp.||Circoviridae|Melanogrammus aeglefinus|USA|USA|2017-06-01|2018-08-05T00:00:00Z|putative viral replication protein [Circoviridae sp.]
# Database: ref_euk_rep_genomes
# Fields: query acc., q. start, q. end, subject acc., subject sci name, subject title, s. start, s. end, evalue, score, alignment length, % identity, subject strand
# 88 hits found
AXH74306.1	36	282	NC_051315	Choloepus didactylus	Choloepus didactylus isolate mChoDid1 chromosome 9, mChoDid1.pri	63810117	63810821	7.32e-34	360	250	36.000	N/A
AXH74306.1	27	280	NC_051050	Acanthopagrus latus	Acanthopagrus latus isolate v.2019 chromosome 12, fAcaLat1.1	1504920	1505657	9.90e-31	337	258	34.884	N/A
AXH74306.1	36	280	NC_051050	Acanthopagrus latus	Acanthopagrus latus isolate v.2019 chromosome 12, fAcaLat1.1	1488126	1488836	1.40e-30	336	249	35.743	N/A
AXH74306.1	36	280	NC_051050	Acanthopagrus latus	Acanthopagrus latus isolate v.2019 chromosome 12, fAcaLat1.1	1490016	1490726	1.40e-30	336	249	35.743	N/A
AXH74306.1	36	280	NC_051050	Acanthopagrus latus	Acanthopagrus latus isolate v.2019 chromosome 12, fAcaLat1.1	1493796	1494506	1.40e-30	336	249	35.743	N/A
AXH74306.1	36	280	NC_051050	Acanthopagrus latus	Acanthopagrus latus isolate v.2019 chromosome 12, fAcaLat1.1	1506839	1507549	1.40e-30	336	249	35.743	N/A
AXH74306.1	36	280	NC_051050	Acanthopagrus latus	Acanthopagrus latus isolate v.2019 chromosome 12, fAcaLat1.1	1491906	1492616	1.45e-30	335	249	35.743	N/A
AXH74306.1	36	280	NC_051050	Acanthopagrus latus	Acanthopagrus latus isolate v.2019 chromosome 12, fAcaLat1.1	1503055	1503765	1.56e-29	328	249	35.341	N/A
AXH74306.1	36	280	NC_051050	Acanthopagrus latus	Acanthopagrus latus isolate v.2019 chromosome 12, fAcaLat1.1	1495688	1496398	1.66e-29	327	249	35.341	N/A
AXH74306.1	29	281	NC_051447	Kryptolebias marmoratus	Kryptolebias marmoratus isolate JLee-2015 linkage group LG18, ASM164957v2	2741290	2742018	2.62e-29	326	257	35.019	N/A
AXH74306.1	32	282	NC_063165	Perognathus longimembris pacificus	Perognathus longimembris pacificus isolate PPM17 chromosome 5, ASM2315922v1	87993807	87993088	4.78e-27	309	254	33.465	N/A
AXH74306.1	32	282	NW_025960865	Perognathus longimembris pacificus	Perognathus longimembris pacificus isolate PPM17 unplaced genomic scaffold, ASM2315922v1 HiC_scaffold_5438	20289	21008	5.41e-27	308	254	33.465	N/A
AXH74306.1	34	282	NW_010581509	Tinamus guttatus	Tinamus guttatus isolate BGI_N309 unplaced genomic scaffold, ASM70537v2 scaffold13393	5670	4969	6.29e-26	300	250	31.600	N/A
AXH74306.1	32	282	NW_025961413	Perognathus longimembris pacificus	Perognathus longimembris pacificus isolate PPM17 unplaced genomic scaffold, ASM2315922v1 HiC_scaffold_5931	1390554	1389835	1.02e-25	299	254	33.071	N/A
AXH74306.1	32	282	NW_025961413	Perognathus longimembris pacificus	Perognathus longimembris pacificus isolate PPM17 unplaced genomic scaffold, ASM2315922v1 HiC_scaffold_5931	1272505	1271786	1.94e-25	297	254	33.465	N/A
AXH74306.1	66	281	NC_051431	Kryptolebias marmoratus	Kryptolebias marmoratus isolate JLee-2015 linkage group LG2, ASM164957v2	31005226	31004603	1.96e-25	297	220	36.818	N/A
AXH74306.1	51	264	NW_024096460	Crotalus tigris	Crotalus tigris isolate CLP2741 ecotype Arizona unplaced genomic scaffold, ASM1654583v1 scf7180000017536.10889498	6025553	6024945	2.30e-25	296	216	35.648	N/A
AXH74306.1	77	281	NC_051440	Kryptolebias marmoratus	Kryptolebias marmoratus isolate JLee-2015 linkage group LG11, ASM164957v2	27794971	27794381	1.52e-23	282	209	36.364	N/A
AXH74306.1	36	280	NW_022989367	Pseudochaenichthys georgianus	Pseudochaenichthys georgianus unplaced genomic scaffold, fPseGeo1.1	842	1552	3.18e-23	280	249	30.924	N/A
AXH74306.1	35	264	NC_053391	Bufo bufo	Bufo bufo chromosome 3, aBufBuf1.1	33282144	33282806	8.26e-23	277	234	32.906	N/A
AXH74306.1	51	280	NC_053391	Bufo bufo	Bufo bufo chromosome 3, aBufBuf1.1	33223394	33224050	6.33e-20	255	233	33.047	N/A
AXH74306.1	36	264	NC_053491	Rana temporaria	Rana temporaria chromosome 3, aRanTem1.1	257691055	257691711	6.47e-21	262	234	30.342	N/A
AXH74306.1	36	264	NC_053489	Rana temporaria	Rana temporaria chromosome 1, aRanTem1.1	8654211	8653555	8.93e-21	261	234	30.342	N/A
AXH74306.1	41	265	NC_053489	Rana temporaria	Rana temporaria chromosome 1, aRanTem1.1	676086663	676087304	4.62e-10	179	233	27.897	N/A
AXH74306.1	1	280	NC_064428	Astyanax mexicanus	Astyanax mexicanus isolate ESR-SI-001 chromosome 21, AstMex3_surface	7537815	7536988	1.04e-20	261	293	29.010	N/A
AXH74306.1	44	254	NW_015507170	Sinocyclocheilus grahami	Sinocyclocheilus grahami isolate Dianchi unplaced genomic scaffold, SAMN03320097.WGS_v1.1 scaffold1991.1	42015	41404	2.54e-20	258	215	33.953	N/A
AXH74306.1	161	280	NW_015507170	Sinocyclocheilus grahami	Sinocyclocheilus grahami isolate Dianchi unplaced genomic scaffold, SAMN03320097.WGS_v1.1 scaffold1991.1	38598	38245	1.03e-14	215	120	38.333	N/A
AXH74306.1	136	280	NW_015507170	Sinocyclocheilus grahami	Sinocyclocheilus grahami isolate Dianchi unplaced genomic scaffold, SAMN03320097.WGS_v1.1 scaffold1991.1	40691	40257	9.94e-14	208	147	36.054	N/A
AXH74306.1	51	264	NC_053390	Bufo bufo	Bufo bufo chromosome 2, aBufBuf1.1	9191526	9190912	2.63e-20	258	216	31.944	N/A
AXH74306.1	35	188	NC_053390	Bufo bufo	Bufo bufo chromosome 2, aBufBuf1.1	6709823	6709383	4.64e-12	172	158	33.544	N/A
AXH74306.1	202	238	NC_053390	Bufo bufo	Bufo bufo chromosome 2, aBufBuf1.1	6709353	6709243	4.64e-12	71	37	35.135	N/A
AXH74306.1	35	188	NC_053390	Bufo bufo	Bufo bufo chromosome 2, aBufBuf1.1	6711667	6711227	4.95e-12	172	158	33.544	N/A
AXH74306.1	202	238	NC_053390	Bufo bufo	Bufo bufo chromosome 2, aBufBuf1.1	6711197	6711087	4.95e-12	71	37	35.135	N/A
AXH74306.1	35	234	NC_053390	Bufo bufo	Bufo bufo chromosome 2, aBufBuf1.1	6707972	6707418	5.79e-12	194	205	29.268	N/A
AXH74306.1	76	280	NW_021856866	Suricata suricatta	Suricata suricatta isolate VVHF042 unplaced genomic scaffold, meerkat_22Aug2017_6uvM2_HiC HiC_scaffold_1278	1905	1300	3.41e-20	256	210	30.952	N/A
AXH74306.1	83	280	NC_047090	Geotrypetes seraphini	Geotrypetes seraphini chromosome 7, aGeoSer1.1	45601806	45602387	8.04e-19	247	203	32.020	N/A
AXH74306.1	113	280	NC_047090	Geotrypetes seraphini	Geotrypetes seraphini chromosome 7, aGeoSer1.1	150028541	150029059	6.32e-17	232	174	33.333	N/A
AXH74306.1	202	265	NC_047090	Geotrypetes seraphini	Geotrypetes seraphini chromosome 7, aGeoSer1.1	5551531	5551340	6.00e-07	155	64	42.188	N/A
AXH74306.1	32	264	NC_063057	Megalobrama amblycephala	Megalobrama amblycephala isolate DHTTF-2021 linkage group LG14, ASM1881202v1	47482447	47481773	2.31e-17	235	237	28.270	N/A
AXH74306.1	117	280	NC_063057	Megalobrama amblycephala	Megalobrama amblycephala isolate DHTTF-2021 linkage group LG14, ASM1881202v1	47479831	47480364	1.22e-16	230	180	35.000	N/A
AXH74306.1	36	187	NC_047085	Geotrypetes seraphini	Geotrypetes seraphini chromosome 2, aGeoSer1.1	508473048	508473479	4.10e-17	162	159	32.075	N/A
AXH74306.1	202	249	NC_047085	Geotrypetes seraphini	Geotrypetes seraphini chromosome 2, aGeoSer1.1	508473527	508473670	4.10e-17	125	48	45.833	N/A
AXH74306.1	121	280	NC_047085	Geotrypetes seraphini	Geotrypetes seraphini chromosome 2, aGeoSer1.1	156359644	156360138	8.05e-15	216	165	33.939	N/A
AXH74306.1	29	280	NC_064425	Astyanax mexicanus	Astyanax mexicanus isolate ESR-SI-001 chromosome 18, AstMex3_surface	34657359	34656628	6.15e-17	232	258	29.070	N/A
AXH74306.1	109	282	NC_063185	Perognathus longimembris pacificus	Perognathus longimembris pacificus isolate PPM17 chromosome 25, ASM2315922v1	923216	923734	7.21e-16	206	177	31.073	N/A
AXH74306.1	32	97	NC_063185	Perognathus longimembris pacificus	Perognathus longimembris pacificus isolate PPM17 chromosome 25, ASM2315922v1	923016	923207	7.21e-16	71	66	31.818	N/A
AXH74306.1	120	277	NC_053162	Polypterus senegalus	Polypterus senegalus isolate Bchr_013 chromosome 9, ASM1683550v1	59503022	59503495	1.34e-15	222	160	31.875	N/A
AXH74306.1	128	264	NC_053162	Polypterus senegalus	Polypterus senegalus isolate Bchr_013 chromosome 9, ASM1683550v1	59501860	59502270	1.89e-14	213	139	35.971	N/A
AXH74306.1	76	264	NC_053162	Polypterus senegalus	Polypterus senegalus isolate Bchr_013 chromosome 9, ASM1683550v1	59504587	59505111	1.26e-10	184	192	28.646	N/A
AXH74306.1	67	247	NW_022992170	Gymnodraco acuticeps	Gymnodraco acuticeps unplaced genomic scaffold, fGymAcu1.1	63140	62619	2.10e-15	220	185	32.432	N/A
AXH74306.1	109	282	NC_063178	Perognathus longimembris pacificus	Perognathus longimembris pacificus isolate PPM17 chromosome 18, ASM2315922v1	30795384	30794866	3.89e-15	202	177	31.073	N/A
AXH74306.1	36	97	NC_063178	Perognathus longimembris pacificus	Perognathus longimembris pacificus isolate PPM17 chromosome 18, ASM2315922v1	30795571	30795392	3.89e-15	68	62	32.258	N/A
AXH74306.1	202	282	NC_063178	Perognathus longimembris pacificus	Perognathus longimembris pacificus isolate PPM17 chromosome 18, ASM2315922v1	30811237	30810998	3.75e-06	149	81	38.272	N/A
AXH74306.1	36	280	NC_047094	Geotrypetes seraphini	Geotrypetes seraphini chromosome 11, aGeoSer1.1	49647381	49646662	4.02e-15	218	254	30.709	N/A
AXH74306.1	36	188	NC_047094	Geotrypetes seraphini	Geotrypetes seraphini chromosome 11, aGeoSer1.1	66769299	66768865	2.29e-09	174	156	30.769	N/A
AXH74306.1	129	280	NC_047096	Geotrypetes seraphini	Geotrypetes seraphini chromosome 13, aGeoSer1.1	44075423	44074956	7.90e-15	216	161	35.404	N/A
AXH74306.1	120	265	NC_063169	Perognathus longimembris pacificus	Perognathus longimembris pacificus isolate PPM17 chromosome 9, ASM2315922v1	23372	23809	3.31e-14	211	149	33.557	N/A
AXH74306.1	168	266	NC_063172	Perognathus longimembris pacificus	Perognathus longimembris pacificus isolate PPM17 chromosome 12, ASM2315922v1	26733676	26733963	3.78e-14	188	99	40.404	N/A
AXH74306.1	74	156	NC_063172	Perognathus longimembris pacificus	Perognathus longimembris pacificus isolate PPM17 chromosome 12, ASM2315922v1	26733410	26733634	3.78e-14	73	83	25.301	N/A
AXH74306.1	146	280	NC_047093	Geotrypetes seraphini	Geotrypetes seraphini chromosome 10, aGeoSer1.1	95524027	95524443	3.04e-13	204	140	36.429	N/A
AXH74306.1	115	256	NC_063168	Perognathus longimembris pacificus	Perognathus longimembris pacificus isolate PPM17 chromosome 8, ASM2315922v1	33487	33912	4.80e-13	202	145	31.034	N/A
AXH74306.1	144	280	NC_047084	Geotrypetes seraphini	Geotrypetes seraphini chromosome 1, aGeoSer1.1	164454399	164453983	1.23e-11	191	141	36.879	N/A
AXH74306.1	163	280	NC_047084	Geotrypetes seraphini	Geotrypetes seraphini chromosome 1, aGeoSer1.1	461321838	461321479	2.15e-11	190	120	37.500	N/A
AXH74306.1	170	280	NC_047084	Geotrypetes seraphini	Geotrypetes seraphini chromosome 1, aGeoSer1.1	419066386	419066048	5.21e-10	179	113	38.938	N/A
AXH74306.1	162	280	NC_047084	Geotrypetes seraphini	Geotrypetes seraphini chromosome 1, aGeoSer1.1	184878602	184878240	9.60e-10	177	122	36.885	N/A
AXH74306.1	202	280	NC_047084	Geotrypetes seraphini	Geotrypetes seraphini chromosome 1, aGeoSer1.1	471601298	471601537	8.06e-08	162	81	41.975	N/A
AXH74306.1	164	281	NW_024096479	Crotalus tigris	Crotalus tigris isolate CLP2741 ecotype Arizona unplaced genomic scaffold, ASM1654583v1 scf7180000017568.13789103	1658916	1658578	9.57e-11	185	118	39.831	N/A
AXH74306.1	36	205	NC_008803	Monodelphis domestica	Monodelphis domestica chromosome 3, MonDom5	262233161	262232679	4.49e-10	119	174	28.161	N/A
AXH74306.1	220	264	NC_008803	Monodelphis domestica	Monodelphis domestica chromosome 3, MonDom5	262232677	262232543	4.49e-10	106	45	48.889	N/A
AXH74306.1	76	185	NC_044035	Microcaecilia unicolor	Microcaecilia unicolor chromosome 5, aMicUni1.1	245064175	245063864	5.25e-10	116	113	32.743	N/A
AXH74306.1	202	249	NC_044035	Microcaecilia unicolor	Microcaecilia unicolor chromosome 5, aMicUni1.1	245063816	245063673	5.25e-10	109	48	35.417	N/A
AXH74306.1	202	281	NC_051451	Kryptolebias marmoratus	Kryptolebias marmoratus isolate JLee-2015 linkage group LG22, ASM164957v2	4330059	4330295	2.33e-09	174	80	46.250	N/A
AXH74306.1	165	282	NC_052018	Motacilla alba alba	Motacilla alba alba isolate MOTALB_02 chromosome 3, Motacilla_alba_V1.0_pri	19766628	19766287	2.35e-09	174	118	36.441	N/A
AXH74306.1	165	280	NC_047086	Geotrypetes seraphini	Geotrypetes seraphini chromosome 3, aGeoSer1.1	289008224	289007871	5.65e-09	171	118	35.593	N/A
AXH74306.1	202	280	NC_047086	Geotrypetes seraphini	Geotrypetes seraphini chromosome 3, aGeoSer1.1	173011088	173011327	1.30e-07	160	80	40.000	N/A
AXH74306.1	202	265	NC_047086	Geotrypetes seraphini	Geotrypetes seraphini chromosome 3, aGeoSer1.1	139635615	139635424	2.19e-06	150	64	42.188	N/A
AXH74306.1	75	222	NC_053129	Perca fluviatilis	Perca fluviatilis chromosome 18, GENO_Pfluv_1.0	235607	236032	9.72e-09	151	152	31.579	N/A
AXH74306.1	227	253	NC_053129	Perca fluviatilis	Perca fluviatilis chromosome 18, GENO_Pfluv_1.0	236046	236126	9.72e-09	63	27	40.741	N/A
AXH74306.1	202	280	NC_047092	Geotrypetes seraphini	Geotrypetes seraphini chromosome 9, aGeoSer1.1	171589549	171589788	2.61e-07	158	81	41.975	N/A
AXH74306.1	202	280	NC_047095	Geotrypetes seraphini	Geotrypetes seraphini chromosome 12, aGeoSer1.1	102173800	102173561	2.96e-07	157	80	40.000	N/A
AXH74306.1	202	285	NC_047512	Pseudochaenichthys georgianus	Pseudochaenichthys georgianus chromosome 10, fPseGeo1.1	45262625	45262377	6.33e-07	155	84	41.667	N/A
AXH74306.1	202	280	NC_044033	Microcaecilia unicolor	Microcaecilia unicolor chromosome 3, aMicUni1.1	115328554	115328793	1.20e-06	152	80	36.250	N/A
AXH74306.1	36	178	NC_034588	Mus caroli	Mus caroli chromosome 19, CAROLI_EIJ_v1.1	46569921	46569514	1.39e-06	152	146	32.877	N/A
AXH74306.1	138	234	NC_047087	Geotrypetes seraphini	Geotrypetes seraphini chromosome 4, aGeoSer1.1	249438869	249439168	2.78e-06	150	100	35.000	N/A
AXH74306.1	122	191	NC_059452	Salmo salar	Salmo salar chromosome ssa11, Ssal_v3.1	100780247	100780017	3.12e-06	100	77	38.961	N/A
AXH74306.1	203	241	NC_059452	Salmo salar	Salmo salar chromosome ssa11, Ssal_v3.1	100780006	100779890	3.12e-06	91	39	41.026	N/A
AXH74306.1	42	249	NW_019032806	Acanthochromis polyacanthus	Acanthochromis polyacanthus ecotype Palm Islands unplaced genomic scaffold, ASM210954v1 orpheusFish_scaffold3690	1044	1631	4.16e-06	148	215	26.977	N/A
AXH74306.1	204	280	NC_047088	Geotrypetes seraphini	Geotrypetes seraphini chromosome 5, aGeoSer1.1	68450567	68450800	6.31e-06	147	78	39.744	N/A
# TBLASTN 2.13.0+
# Query: AXH74461.1 |hypothetical protein|Circoviridae sp.||Circoviridae|Lutjanus campechanus|USA|USA|2017-06-01|2018-08-05T00:00:00Z|hypothetical protein [Circoviridae sp.]
# Database: ref_euk_rep_genomes
# 0 hits found
# TBLASTN 2.13.0+
# Query: AXH74797.1 |hypothetical protein|Circoviridae sp.||Circoviridae||USA|USA|2017-06-01|2018-08-05T00:00:00Z|hypothetical protein [Circoviridae sp.]
# Database: ref_euk_rep_genomes
# 0 hits found
# TBLASTN 2.13.0+
# Query: AXH75439.1 |putative viral replication protein|Circoviridae sp.||Circoviridae||USA|USA|2017-06-01|2018-08-05T00:00:00Z|putative viral replication protein [Circoviridae sp.]
# Database: ref_euk_rep_genomes
# Fields: query acc., q. start, q. end, subject acc., subject sci name, subject title, s. start, s. end, evalue, score, alignment length, % identity, subject strand
# 47 hits found
AXH75439.1	1	278	NW_010581509	Tinamus guttatus	Tinamus guttatus isolate BGI_N309 unplaced genomic scaffold, ASM70537v2 scaffold13393	5775	4969	8.20e-23	278	286	32.517	N/A
AXH75439.1	6	280	NC_051050	Acanthopagrus latus	Acanthopagrus latus isolate v.2019 chromosome 12, fAcaLat1.1	1495589	1496410	1.39e-20	261	288	32.986	N/A
AXH75439.1	6	280	NC_051050	Acanthopagrus latus	Acanthopagrus latus isolate v.2019 chromosome 12, fAcaLat1.1	1502956	1503777	1.21e-19	254	288	32.639	N/A
AXH75439.1	6	280	NC_051050	Acanthopagrus latus	Acanthopagrus latus isolate v.2019 chromosome 12, fAcaLat1.1	1491807	1492628	1.69e-19	253	288	32.639	N/A
AXH75439.1	6	280	NC_051050	Acanthopagrus latus	Acanthopagrus latus isolate v.2019 chromosome 12, fAcaLat1.1	1488027	1488848	1.76e-19	253	288	32.639	N/A
AXH75439.1	6	280	NC_051050	Acanthopagrus latus	Acanthopagrus latus isolate v.2019 chromosome 12, fAcaLat1.1	1489917	1490738	1.76e-19	253	288	32.639	N/A
AXH75439.1	6	280	NC_051050	Acanthopagrus latus	Acanthopagrus latus isolate v.2019 chromosome 12, fAcaLat1.1	1493697	1494518	1.76e-19	253	288	32.639	N/A
AXH75439.1	6	280	NC_051050	Acanthopagrus latus	Acanthopagrus latus isolate v.2019 chromosome 12, fAcaLat1.1	1506740	1507561	1.76e-19	253	288	32.639	N/A
AXH75439.1	13	280	NC_051050	Acanthopagrus latus	Acanthopagrus latus isolate v.2019 chromosome 12, fAcaLat1.1	1504872	1505669	1.64e-18	245	280	32.143	N/A
AXH75439.1	6	100	NC_051050	Acanthopagrus latus	Acanthopagrus latus isolate v.2019 chromosome 12, fAcaLat1.1	1508632	1508916	4.60e-10	180	97	44.330	N/A
AXH75439.1	11	98	NC_051050	Acanthopagrus latus	Acanthopagrus latus isolate v.2019 chromosome 12, fAcaLat1.1	1497497	1497757	1.05e-08	169	89	43.820	N/A
AXH75439.1	11	275	NC_053391	Bufo bufo	Bufo bufo chromosome 3, aBufBuf1.1	33282069	33282848	1.03e-19	254	274	31.387	N/A
AXH75439.1	11	286	NC_053391	Bufo bufo	Bufo bufo chromosome 3, aBufBuf1.1	33223277	33224080	7.87e-18	240	281	30.605	N/A
AXH75439.1	7	280	NC_063165	Perognathus longimembris pacificus	Perognathus longimembris pacificus isolate PPM17 chromosome 5, ASM2315922v1	87993882	87993082	3.66e-19	250	286	30.420	N/A
AXH75439.1	7	280	NW_025960865	Perognathus longimembris pacificus	Perognathus longimembris pacificus isolate PPM17 unplaced genomic scaffold, ASM2315922v1 HiC_scaffold_5438	20214	21014	4.30e-19	250	286	30.420	N/A
AXH75439.1	7	280	NW_025961413	Perognathus longimembris pacificus	Perognathus longimembris pacificus isolate PPM17 unplaced genomic scaffold, ASM2315922v1 HiC_scaffold_5931	1390629	1389829	7.50e-18	240	286	30.070	N/A
AXH75439.1	7	280	NW_025961413	Perognathus longimembris pacificus	Perognathus longimembris pacificus isolate PPM17 unplaced genomic scaffold, ASM2315922v1 HiC_scaffold_5931	1272580	1271780	2.07e-17	237	286	30.420	N/A
AXH75439.1	11	286	NC_053390	Bufo bufo	Bufo bufo chromosome 2, aBufBuf1.1	9191646	9190837	2.59e-17	236	283	27.915	N/A
AXH75439.1	11	213	NC_053390	Bufo bufo	Bufo bufo chromosome 2, aBufBuf1.1	6708047	6707466	2.41e-12	198	205	29.268	N/A
AXH75439.1	11	179	NC_053390	Bufo bufo	Bufo bufo chromosome 2, aBufBuf1.1	6709898	6709392	1.83e-11	191	175	30.286	N/A
AXH75439.1	11	179	NC_053390	Bufo bufo	Bufo bufo chromosome 2, aBufBuf1.1	6711742	6711236	1.92e-11	191	175	30.286	N/A
AXH75439.1	7	280	NW_022989367	Pseudochaenichthys georgianus	Pseudochaenichthys georgianus unplaced genomic scaffold, fPseGeo1.1	749	1564	4.70e-17	234	286	30.420	N/A
AXH75439.1	11	280	NC_051447	Kryptolebias marmoratus	Kryptolebias marmoratus isolate JLee-2015 linkage group LG18, ASM164957v2	2741230	2742027	1.23e-15	223	281	30.961	N/A
AXH75439.1	11	266	NC_051315	Choloepus didactylus	Choloepus didactylus isolate mChoDid1 chromosome 9, mChoDid1.pri	63810042	63810782	1.22e-14	215	261	30.651	N/A
AXH75439.1	11	241	NW_024096460	Crotalus tigris	Crotalus tigris isolate CLP2741 ecotype Arizona unplaced genomic scaffold, ASM1654583v1 scf7180000017536.10889498	6025670	6025005	1.36e-14	215	241	30.290	N/A
AXH75439.1	9	280	NC_053491	Rana temporaria	Rana temporaria chromosome 3, aRanTem1.1	257690974	257691768	1.44e-13	207	285	27.719	N/A
AXH75439.1	7	254	NC_063169	Perognathus longimembris pacificus	Perognathus longimembris pacificus isolate PPM17 chromosome 9, ASM2315922v1	17326	18048	1.98e-13	206	256	32.031	N/A
AXH75439.1	41	278	NC_063169	Perognathus longimembris pacificus	Perognathus longimembris pacificus isolate PPM17 chromosome 9, ASM2315922v1	19267	19950	4.33e-07	143	241	28.631	N/A
AXH75439.1	7	41	NC_063169	Perognathus longimembris pacificus	Perognathus longimembris pacificus isolate PPM17 chromosome 9, ASM2315922v1	19167	19268	4.33e-07	57	38	31.579	N/A
AXH75439.1	9	280	NC_053489	Rana temporaria	Rana temporaria chromosome 1, aRanTem1.1	8654292	8653498	1.21e-12	200	285	27.018	N/A
AXH75439.1	9	213	NC_053489	Rana temporaria	Rana temporaria chromosome 1, aRanTem1.1	8221741	8221142	4.97e-11	188	212	28.774	N/A
AXH75439.1	11	177	NC_047512	Pseudochaenichthys georgianus	Pseudochaenichthys georgianus chromosome 10, fPseGeo1.1	45263179	45262676	6.61e-12	194	177	33.898	N/A
AXH75439.1	11	213	NW_019032806	Acanthochromis polyacanthus	Acanthochromis polyacanthus ecotype Palm Islands unplaced genomic scaffold, ASM210954v1 orpheusFish_scaffold3690	945	1538	9.84e-12	193	208	30.288	N/A
AXH75439.1	11	240	NW_015507170	Sinocyclocheilus grahami	Sinocyclocheilus grahami isolate Dianchi unplaced genomic scaffold, SAMN03320097.WGS_v1.1 scaffold1991.1	42108	41437	2.05e-11	190	239	27.197	N/A
AXH75439.1	3	122	NW_015507170	Sinocyclocheilus grahami	Sinocyclocheilus grahami isolate Dianchi unplaced genomic scaffold, SAMN03320097.WGS_v1.1 scaffold1991.1	39053	38697	4.00e-06	149	123	34.146	N/A
AXH75439.1	11	213	NC_063057	Megalobrama amblycephala	Megalobrama amblycephala isolate DHTTF-2021 linkage group LG14, ASM1881202v1	47482516	47481911	4.21e-11	188	218	28.440	N/A
AXH75439.1	3	142	NC_063057	Megalobrama amblycephala	Megalobrama amblycephala isolate DHTTF-2021 linkage group LG14, ASM1881202v1	47479788	47479393	3.06e-06	150	147	29.932	N/A
AXH75439.1	43	276	NC_064425	Astyanax mexicanus	Astyanax mexicanus isolate ESR-SI-001 chromosome 18, AstMex3_surface	34657332	34656628	1.56e-10	184	248	28.226	N/A
AXH75439.1	11	122	NW_019029310	Acanthochromis polyacanthus	Acanthochromis polyacanthus ecotype Palm Islands unplaced genomic scaffold, ASM210954v1 orpheusFish_scaffold194	166071	166403	3.81e-09	173	114	34.211	N/A
AXH75439.1	11	116	NW_022990843	Gymnodraco acuticeps	Gymnodraco acuticeps unplaced genomic scaffold, fGymAcu1.1	33221	33532	9.51e-09	170	108	40.741	N/A
AXH75439.1	11	172	NC_034588	Mus caroli	Mus caroli chromosome 19, CAROLI_EIJ_v1.1	46569996	46569514	9.56e-08	162	167	29.341	N/A
AXH75439.1	11	100	NW_022991559	Gymnodraco acuticeps	Gymnodraco acuticeps unplaced genomic scaffold, fGymAcu1.1	39760	40026	1.59e-07	160	91	39.560	N/A
AXH75439.1	13	105	NC_053162	Polypterus senegalus	Polypterus senegalus isolate Bchr_013 chromosome 9, ASM1683550v1	59502738	59503004	1.59e-07	160	93	37.634	N/A
AXH75439.1	11	100	NW_022991811	Gymnodraco acuticeps	Gymnodraco acuticeps unplaced genomic scaffold, fGymAcu1.1	4205	3939	1.77e-07	160	91	39.560	N/A
AXH75439.1	11	109	NC_047084	Geotrypetes seraphini	Geotrypetes seraphini chromosome 1, aGeoSer1.1	148132362	148132649	3.64e-06	149	100	33.000	N/A
AXH75439.1	11	105	NC_047084	Geotrypetes seraphini	Geotrypetes seraphini chromosome 1, aGeoSer1.1	332622177	332622452	4.48e-06	149	96	33.333	N/A
AXH75439.1	11	106	NC_047085	Geotrypetes seraphini	Geotrypetes seraphini chromosome 2, aGeoSer1.1	463725918	463725640	4.13e-06	149	99	34.343	N/A
# TBLASTN 2.13.0+
# Query: AXH76155.1 |ABC-type multidrug transport system ATPase and permease component|Circoviridae sp.||Circoviridae|Lutjanus campechanus|USA|USA|2017-06-01|2018-08-05T00:00:00Z|ABC-type multidrug transport system ATPase and permease component [Circoviridae sp.]
# Database: ref_euk_rep_genomes
# 0 hits found
# TBLASTN 2.13.0+
# Query: AXH76508.1 |helicase|Circoviridae sp.||Circoviridae|Lutjanus campechanus|USA|USA|2017-06-01|2018-08-05T00:00:00Z|MAG: helicase [Circoviridae sp.]
# Database: ref_euk_rep_genomes
# Fields: query acc., q. start, q. end, subject acc., subject sci name, subject title, s. start, s. end, evalue, score, alignment length, % identity, subject strand
# 63 hits found
AXH76508.1	3	281	NC_051315	Choloepus didactylus	Choloepus didactylus isolate mChoDid1 chromosome 9, mChoDid1.pri	63810024	63810773	6.16e-30	334	279	32.975	N/A
AXH76508.1	7	310	NC_051447	Kryptolebias marmoratus	Kryptolebias marmoratus isolate JLee-2015 linkage group LG18, ASM164957v2	2741224	2742045	2.15e-26	307	305	30.820	N/A
AXH76508.1	2	305	NW_010581509	Tinamus guttatus	Tinamus guttatus isolate BGI_N309 unplaced genomic scaffold, ASM70537v2 scaffold13393	5766	4960	4.95e-25	296	306	30.065	N/A
AXH76508.1	3	276	NC_064428	Astyanax mexicanus	Astyanax mexicanus isolate ESR-SI-001 chromosome 21, AstMex3_surface	7537806	7537048	8.34e-25	295	279	31.541	N/A
AXH76508.1	10	310	NW_025960865	Perognathus longimembris pacificus	Perognathus longimembris pacificus isolate PPM17 unplaced genomic scaffold, ASM2315922v1 HiC_scaffold_5438	20229	21047	1.63e-24	293	306	32.026	N/A
AXH76508.1	10	310	NC_063165	Perognathus longimembris pacificus	Perognathus longimembris pacificus isolate PPM17 chromosome 5, ASM2315922v1	87993867	87993049	2.47e-24	291	306	32.026	N/A
AXH76508.1	10	310	NW_025961413	Perognathus longimembris pacificus	Perognathus longimembris pacificus isolate PPM17 unplaced genomic scaffold, ASM2315922v1 HiC_scaffold_5931	1390614	1389796	1.06e-22	279	306	31.373	N/A
AXH76508.1	10	302	NW_025961413	Perognathus longimembris pacificus	Perognathus longimembris pacificus isolate PPM17 unplaced genomic scaffold, ASM2315922v1 HiC_scaffold_5931	1272565	1271786	1.11e-21	271	293	31.741	N/A
AXH76508.1	3	314	NW_022989367	Pseudochaenichthys georgianus	Pseudochaenichthys georgianus unplaced genomic scaffold, fPseGeo1.1	743	1630	1.87e-22	277	329	29.787	N/A
AXH76508.1	7	277	NW_024096460	Crotalus tigris	Crotalus tigris isolate CLP2741 ecotype Arizona unplaced genomic scaffold, ASM1654583v1 scf7180000017536.10889498	6025676	6024960	2.92e-22	276	272	31.250	N/A
AXH76508.1	128	276	NC_053162	Polypterus senegalus	Polypterus senegalus isolate Bchr_013 chromosome 9, ASM1683550v1	59503022	59503441	1.20e-21	205	149	33.557	N/A
AXH76508.1	11	109	NC_053162	Polypterus senegalus	Polypterus senegalus isolate Bchr_013 chromosome 9, ASM1683550v1	59502738	59503010	1.20e-21	123	99	32.323	N/A
AXH76508.1	11	260	NC_053162	Polypterus senegalus	Polypterus senegalus isolate Bchr_013 chromosome 9, ASM1683550v1	59504467	59505063	2.07e-14	215	251	26.693	N/A
AXH76508.1	136	282	NC_053162	Polypterus senegalus	Polypterus senegalus isolate Bchr_013 chromosome 9, ASM1683550v1	59501860	59502273	3.49e-10	182	147	31.293	N/A
AXH76508.1	3	300	NC_051050	Acanthopagrus latus	Acanthopagrus latus isolate v.2019 chromosome 12, fAcaLat1.1	1488027	1488836	2.13e-21	269	300	29.667	N/A
AXH76508.1	3	300	NC_051050	Acanthopagrus latus	Acanthopagrus latus isolate v.2019 chromosome 12, fAcaLat1.1	1489917	1490726	2.13e-21	269	300	29.667	N/A
AXH76508.1	3	300	NC_051050	Acanthopagrus latus	Acanthopagrus latus isolate v.2019 chromosome 12, fAcaLat1.1	1493697	1494506	2.13e-21	269	300	29.667	N/A
AXH76508.1	3	300	NC_051050	Acanthopagrus latus	Acanthopagrus latus isolate v.2019 chromosome 12, fAcaLat1.1	1506740	1507549	2.13e-21	269	300	29.667	N/A
AXH76508.1	3	300	NC_051050	Acanthopagrus latus	Acanthopagrus latus isolate v.2019 chromosome 12, fAcaLat1.1	1491807	1492616	2.17e-21	269	300	29.667	N/A
AXH76508.1	3	300	NC_051050	Acanthopagrus latus	Acanthopagrus latus isolate v.2019 chromosome 12, fAcaLat1.1	1495589	1496398	2.27e-21	269	300	29.667	N/A
AXH76508.1	3	300	NC_051050	Acanthopagrus latus	Acanthopagrus latus isolate v.2019 chromosome 12, fAcaLat1.1	1502956	1503765	6.70e-21	265	300	29.333	N/A
AXH76508.1	11	300	NC_051050	Acanthopagrus latus	Acanthopagrus latus isolate v.2019 chromosome 12, fAcaLat1.1	1504872	1505657	4.22e-20	259	292	30.137	N/A
AXH76508.1	76	299	NW_021856866	Suricata suricatta	Suricata suricatta isolate VVHF042 unplaced genomic scaffold, meerkat_22Aug2017_6uvM2_HiC HiC_scaffold_1278	1914	1303	4.46e-21	265	229	35.371	N/A
AXH76508.1	2	305	NC_053489	Rana temporaria	Rana temporaria chromosome 1, aRanTem1.1	8654307	8653495	4.32e-19	251	307	29.967	N/A
AXH76508.1	2	271	NC_053489	Rana temporaria	Rana temporaria chromosome 1, aRanTem1.1	8221756	8221034	1.67e-12	200	273	28.938	N/A
AXH76508.1	10	282	NC_053390	Bufo bufo	Bufo bufo chromosome 2, aBufBuf1.1	9191643	9190909	7.10e-19	250	275	30.182	N/A
AXH76508.1	10	251	NC_053390	Bufo bufo	Bufo bufo chromosome 2, aBufBuf1.1	6708044	6707418	2.34e-10	183	243	28.395	N/A
AXH76508.1	2	305	NC_053491	Rana temporaria	Rana temporaria chromosome 3, aRanTem1.1	257690959	257691771	8.02e-19	249	307	29.642	N/A
AXH76508.1	10	276	NC_053391	Bufo bufo	Bufo bufo chromosome 3, aBufBuf1.1	33282072	33282791	8.58e-17	234	269	30.112	N/A
AXH76508.1	10	310	NC_053391	Bufo bufo	Bufo bufo chromosome 3, aBufBuf1.1	33223280	33224095	1.17e-12	202	307	28.664	N/A
AXH76508.1	67	310	NC_051431	Kryptolebias marmoratus	Kryptolebias marmoratus isolate JLee-2015 linkage group LG2, ASM164957v2	31005232	31004576	2.41e-16	230	245	30.204	N/A
AXH76508.1	38	276	NC_064425	Astyanax mexicanus	Astyanax mexicanus isolate ESR-SI-001 chromosome 18, AstMex3_surface	34657335	34656688	3.63e-16	229	245	33.061	N/A
AXH76508.1	8	264	NW_015507170	Sinocyclocheilus grahami	Sinocyclocheilus grahami isolate Dianchi unplaced genomic scaffold, SAMN03320097.WGS_v1.1 scaffold1991.1	42111	41425	1.21e-15	225	259	29.344	N/A
AXH76508.1	146	302	NW_015507170	Sinocyclocheilus grahami	Sinocyclocheilus grahami isolate Dianchi unplaced genomic scaffold, SAMN03320097.WGS_v1.1 scaffold1991.1	40685	40254	1.52e-06	153	157	31.210	N/A
AXH76508.1	8	276	NC_063057	Megalobrama amblycephala	Megalobrama amblycephala isolate DHTTF-2021 linkage group LG14, ASM1881202v1	47482519	47481788	4.56e-15	220	270	26.667	N/A
AXH76508.1	151	276	NC_063057	Megalobrama amblycephala	Megalobrama amblycephala isolate DHTTF-2021 linkage group LG14, ASM1881202v1	47479951	47480304	2.80e-06	151	126	30.952	N/A
AXH76508.1	78	310	NC_051440	Kryptolebias marmoratus	Kryptolebias marmoratus isolate JLee-2015 linkage group LG11, ASM164957v2	27794977	27794354	1.30e-14	217	234	29.915	N/A
AXH76508.1	33	245	NC_053161	Polypterus senegalus	Polypterus senegalus isolate Bchr_013 chromosome 8, ASM1683550v1	160616551	160615997	7.43e-14	211	213	29.577	N/A
AXH76508.1	10	201	NC_047085	Geotrypetes seraphini	Geotrypetes seraphini chromosome 2, aGeoSer1.1	508472976	508473473	1.16e-13	140	193	27.461	N/A
AXH76508.1	204	275	NC_047085	Geotrypetes seraphini	Geotrypetes seraphini chromosome 2, aGeoSer1.1	508473488	508473700	1.16e-13	118	73	36.986	N/A
AXH76508.1	10	216	NC_047085	Geotrypetes seraphini	Geotrypetes seraphini chromosome 2, aGeoSer1.1	463725915	463725304	1.51e-08	169	226	28.761	N/A
AXH76508.1	141	309	NC_047085	Geotrypetes seraphini	Geotrypetes seraphini chromosome 2, aGeoSer1.1	156359683	156360165	2.55e-08	167	171	32.749	N/A
AXH76508.1	10	277	NC_063169	Perognathus longimembris pacificus	Perognathus longimembris pacificus isolate PPM17 chromosome 9, ASM2315922v1	17341	18060	1.65e-13	208	270	27.407	N/A
AXH76508.1	113	311	NC_063169	Perognathus longimembris pacificus	Perognathus longimembris pacificus isolate PPM17 chromosome 9, ASM2315922v1	23333	23899	6.65e-12	196	204	32.353	N/A
AXH76508.1	46	302	NC_063169	Perognathus longimembris pacificus	Perognathus longimembris pacificus isolate PPM17 chromosome 9, ASM2315922v1	19285	19959	3.72e-07	158	257	27.237	N/A
AXH76508.1	86	272	NC_047090	Geotrypetes seraphini	Geotrypetes seraphini chromosome 7, aGeoSer1.1	45601806	45602309	3.64e-11	190	190	28.947	N/A
AXH76508.1	117	309	NC_047090	Geotrypetes seraphini	Geotrypetes seraphini chromosome 7, aGeoSer1.1	150028529	150029086	3.19e-10	182	196	28.571	N/A
AXH76508.1	191	309	NC_047084	Geotrypetes seraphini	Geotrypetes seraphini chromosome 1, aGeoSer1.1	164454306	164453956	5.36e-11	159	121	35.537	N/A
AXH76508.1	75	164	NC_047084	Geotrypetes seraphini	Geotrypetes seraphini chromosome 1, aGeoSer1.1	164454593	164454363	5.36e-11	75	91	24.176	N/A
AXH76508.1	186	309	NC_047084	Geotrypetes seraphini	Geotrypetes seraphini chromosome 1, aGeoSer1.1	184878578	184878213	1.69e-06	153	128	32.812	N/A
AXH76508.1	191	318	NC_047084	Geotrypetes seraphini	Geotrypetes seraphini chromosome 1, aGeoSer1.1	419066371	419065985	1.93e-06	152	134	35.075	N/A
AXH76508.1	191	309	NC_047084	Geotrypetes seraphini	Geotrypetes seraphini chromosome 1, aGeoSer1.1	461321802	461321452	3.90e-06	150	121	33.884	N/A
AXH76508.1	124	311	NC_063168	Perognathus longimembris pacificus	Perognathus longimembris pacificus isolate PPM17 chromosome 8, ASM2315922v1	33490	34029	5.97e-11	188	193	32.642	N/A
AXH76508.1	136	272	NC_063168	Perognathus longimembris pacificus	Perognathus longimembris pacificus isolate PPM17 chromosome 8, ASM2315922v1	27724	28107	2.26e-08	150	137	32.847	N/A
AXH76508.1	46	110	NC_063168	Perognathus longimembris pacificus	Perognathus longimembris pacificus isolate PPM17 chromosome 8, ASM2315922v1	27510	27689	2.26e-08	61	65	29.231	N/A
AXH76508.1	77	265	NW_022992170	Gymnodraco acuticeps	Gymnodraco acuticeps unplaced genomic scaffold, fGymAcu1.1	63119	62613	1.04e-10	186	193	30.570	N/A
AXH76508.1	2	271	NW_019032806	Acanthochromis polyacanthus	Acanthochromis polyacanthus ecotype Palm Islands unplaced genomic scaffold, ASM210954v1 orpheusFish_scaffold3690	924	1652	4.65e-09	173	276	29.348	N/A
AXH76508.1	72	234	NC_053129	Perca fluviatilis	Perca fluviatilis chromosome 18, GENO_Pfluv_1.0	235583	236020	1.07e-08	170	166	32.530	N/A
AXH76508.1	154	309	NC_047093	Geotrypetes seraphini	Geotrypetes seraphini chromosome 10, aGeoSer1.1	95524027	95524470	2.66e-07	159	158	31.646	N/A
AXH76508.1	196	303	NW_024096479	Crotalus tigris	Crotalus tigris isolate CLP2741 ecotype Arizona unplaced genomic scaffold, ASM1654583v1 scf7180000017568.13789103	1658868	1658572	3.62e-07	158	108	39.815	N/A
AXH76508.1	186	310	NC_063172	Perognathus longimembris pacificus	Perognathus longimembris pacificus isolate PPM17 chromosome 12, ASM2315922v1	26733682	26734047	4.87e-07	157	126	34.127	N/A
AXH76508.1	185	309	NC_047086	Geotrypetes seraphini	Geotrypetes seraphini chromosome 3, aGeoSer1.1	289008212	289007844	6.50e-07	156	129	33.333	N/A
AXH76508.1	193	309	NC_047096	Geotrypetes seraphini	Geotrypetes seraphini chromosome 13, aGeoSer1.1	44075273	44074929	9.06e-06	147	120	34.167	N/A
# TBLASTN 2.13.0+
# Query: AXH76773.1 |putative viral replication protein|Circoviridae sp.||Circoviridae|Oncorhynchus mykiss|USA|USA|2017-06-01|2018-08-05T00:00:00Z|putative viral replication protein [Circoviridae sp.]
# Database: ref_euk_rep_genomes
# Fields: query acc., q. start, q. end, subject acc., subject sci name, subject title, s. start, s. end, evalue, score, alignment length, % identity, subject strand
# 42 hits found
AXH76773.1	4	149	NC_051447	Kryptolebias marmoratus	Kryptolebias marmoratus isolate JLee-2015 linkage group LG18, ASM164957v2	2741224	2741655	2.37e-21	268	148	41.216	N/A
AXH76773.1	4	168	NW_022989367	Pseudochaenichthys georgianus	Pseudochaenichthys georgianus unplaced genomic scaffold, fPseGeo1.1	755	1225	4.93e-17	235	167	33.533	N/A
AXH76773.1	2	111	NW_010581509	Tinamus guttatus	Tinamus guttatus isolate BGI_N309 unplaced genomic scaffold, ASM70537v2 scaffold13393	5757	5431	8.69e-16	225	111	39.640	N/A
AXH76773.1	5	108	NC_063057	Megalobrama amblycephala	Megalobrama amblycephala isolate DHTTF-2021 linkage group LG14, ASM1881202v1	47479767	47479492	1.62e-14	215	106	44.340	N/A
AXH76773.1	5	114	NC_063057	Megalobrama amblycephala	Megalobrama amblycephala isolate DHTTF-2021 linkage group LG14, ASM1881202v1	47482519	47482190	1.29e-10	185	112	35.714	N/A
AXH76773.1	5	108	NC_051050	Acanthopagrus latus	Acanthopagrus latus isolate v.2019 chromosome 12, fAcaLat1.1	1495604	1495915	1.70e-14	215	106	44.340	N/A
AXH76773.1	5	108	NC_051050	Acanthopagrus latus	Acanthopagrus latus isolate v.2019 chromosome 12, fAcaLat1.1	1488042	1488353	1.92e-14	215	106	44.340	N/A
AXH76773.1	5	108	NC_051050	Acanthopagrus latus	Acanthopagrus latus isolate v.2019 chromosome 12, fAcaLat1.1	1489932	1490243	1.92e-14	215	106	44.340	N/A
AXH76773.1	5	108	NC_051050	Acanthopagrus latus	Acanthopagrus latus isolate v.2019 chromosome 12, fAcaLat1.1	1493712	1494023	1.92e-14	215	106	44.340	N/A
AXH76773.1	5	108	NC_051050	Acanthopagrus latus	Acanthopagrus latus isolate v.2019 chromosome 12, fAcaLat1.1	1506755	1507066	1.92e-14	215	106	44.340	N/A
AXH76773.1	5	108	NC_051050	Acanthopagrus latus	Acanthopagrus latus isolate v.2019 chromosome 12, fAcaLat1.1	1491822	1492133	1.93e-14	215	106	44.340	N/A
AXH76773.1	5	108	NC_051050	Acanthopagrus latus	Acanthopagrus latus isolate v.2019 chromosome 12, fAcaLat1.1	1502971	1503282	1.65e-13	208	106	43.396	N/A
AXH76773.1	5	97	NC_051050	Acanthopagrus latus	Acanthopagrus latus isolate v.2019 chromosome 12, fAcaLat1.1	1508647	1508931	4.28e-13	204	95	44.211	N/A
AXH76773.1	5	97	NC_051050	Acanthopagrus latus	Acanthopagrus latus isolate v.2019 chromosome 12, fAcaLat1.1	1497494	1497778	5.76e-13	203	95	44.211	N/A
AXH76773.1	5	108	NC_051050	Acanthopagrus latus	Acanthopagrus latus isolate v.2019 chromosome 12, fAcaLat1.1	1504863	1505174	1.43e-12	200	106	43.396	N/A
AXH76773.1	5	140	NC_047512	Pseudochaenichthys georgianus	Pseudochaenichthys georgianus chromosome 10, fPseGeo1.1	45263182	45262781	3.22e-14	213	138	39.130	N/A
AXH76773.1	5	140	NW_022991559	Gymnodraco acuticeps	Gymnodraco acuticeps unplaced genomic scaffold, fGymAcu1.1	39757	40158	5.22e-14	211	138	38.406	N/A
AXH76773.1	5	168	NC_034588	Mus caroli	Mus caroli chromosome 19, CAROLI_EIJ_v1.1	46569999	46569538	6.59e-14	211	166	35.542	N/A
AXH76773.1	5	140	NW_022991811	Gymnodraco acuticeps	Gymnodraco acuticeps unplaced genomic scaffold, fGymAcu1.1	4208	3807	7.04e-14	210	138	38.406	N/A
AXH76773.1	5	111	NW_015507170	Sinocyclocheilus grahami	Sinocyclocheilus grahami isolate Dianchi unplaced genomic scaffold, SAMN03320097.WGS_v1.1 scaffold1991.1	39029	38709	1.13e-13	209	109	39.450	N/A
AXH76773.1	5	154	NW_015507170	Sinocyclocheilus grahami	Sinocyclocheilus grahami isolate Dianchi unplaced genomic scaffold, SAMN03320097.WGS_v1.1 scaffold1991.1	42111	41674	4.30e-12	197	157	33.121	N/A
AXH76773.1	5	57	NW_015507170	Sinocyclocheilus grahami	Sinocyclocheilus grahami isolate Dianchi unplaced genomic scaffold, SAMN03320097.WGS_v1.1 scaffold1991.1	40842	40684	1.39e-06	153	53	52.830	N/A
AXH76773.1	5	98	NW_022990843	Gymnodraco acuticeps	Gymnodraco acuticeps unplaced genomic scaffold, fGymAcu1.1	33218	33505	8.63e-13	202	96	44.792	N/A
AXH76773.1	7	97	NC_051451	Kryptolebias marmoratus	Kryptolebias marmoratus isolate JLee-2015 linkage group LG22, ASM164957v2	4327395	4327117	1.61e-12	200	93	45.161	N/A
AXH76773.1	5	147	NW_024096460	Crotalus tigris	Crotalus tigris isolate CLP2741 ecotype Arizona unplaced genomic scaffold, ASM1654583v1 scf7180000017536.10889498	6025673	6025263	7.45e-12	195	144	35.417	N/A
AXH76773.1	2	110	NW_019029310	Acanthochromis polyacanthus	Acanthochromis polyacanthus ecotype Palm Islands unplaced genomic scaffold, ASM210954v1 orpheusFish_scaffold194	166059	166388	1.60e-11	192	112	40.179	N/A
AXH76773.1	2	189	NC_064428	Astyanax mexicanus	Astyanax mexicanus isolate ESR-SI-001 chromosome 21, AstMex3_surface	7537800	7537264	3.48e-10	182	190	28.421	N/A
AXH76773.1	6	150	NC_051315	Choloepus didactylus	Choloepus didactylus isolate mChoDid1 chromosome 9, mChoDid1.pri	63810042	63810461	4.22e-10	181	147	34.014	N/A
AXH76773.1	4	63	NC_051440	Kryptolebias marmoratus	Kryptolebias marmoratus isolate JLee-2015 linkage group LG11, ASM164957v2	27795173	27794994	5.01e-10	142	60	46.667	N/A
AXH76773.1	66	149	NC_051440	Kryptolebias marmoratus	Kryptolebias marmoratus isolate JLee-2015 linkage group LG11, ASM164957v2	27794986	27794744	5.01e-10	84	85	29.412	N/A
AXH76773.1	6	108	NW_006408530	Chrysochloris asiatica	Chrysochloris asiatica unplaced genomic scaffold, ChrAsi1.0 scaffold00012	31588006	31587704	1.42e-08	169	105	40.952	N/A
AXH76773.1	6	108	NC_053390	Bufo bufo	Bufo bufo chromosome 2, aBufBuf1.1	9191646	9191341	1.92e-08	168	105	41.905	N/A
AXH76773.1	6	108	NC_053390	Bufo bufo	Bufo bufo chromosome 2, aBufBuf1.1	6709898	6709593	1.90e-07	160	105	40.000	N/A
AXH76773.1	6	108	NC_053390	Bufo bufo	Bufo bufo chromosome 2, aBufBuf1.1	6711742	6711437	2.21e-07	160	105	40.000	N/A
AXH76773.1	4	158	NC_053489	Rana temporaria	Rana temporaria chromosome 1, aRanTem1.1	8221741	8221289	2.92e-08	167	161	30.435	N/A
AXH76773.1	4	158	NC_053489	Rana temporaria	Rana temporaria chromosome 1, aRanTem1.1	8654292	8653840	1.33e-07	161	161	28.571	N/A
AXH76773.1	4	158	NC_053491	Rana temporaria	Rana temporaria chromosome 3, aRanTem1.1	257690974	257691426	9.27e-08	163	161	29.193	N/A
AXH76773.1	6	108	NC_053391	Bufo bufo	Bufo bufo chromosome 3, aBufBuf1.1	33282069	33282374	5.89e-07	156	105	40.000	N/A
AXH76773.1	6	150	NC_047096	Geotrypetes seraphini	Geotrypetes seraphini chromosome 13, aGeoSer1.1	975396	975815	8.53e-07	155	146	28.767	N/A
AXH76773.1	4	140	NW_019029183	Acanthochromis polyacanthus	Acanthochromis polyacanthus ecotype Palm Islands unplaced genomic scaffold, ASM210954v1 orpheusFish_scaffold67	1033565	1033981	8.60e-07	155	144	34.722	N/A
AXH76773.1	2	67	NC_050177	Sander lucioperca	Sander lucioperca isolate FBNREF2018 chromosome 5, SLUC_FBN_1.2	21091032	21090835	1.52e-06	153	66	46.970	N/A
AXH76773.1	2	99	NW_019032806	Acanthochromis polyacanthus	Acanthochromis polyacanthus ecotype Palm Islands unplaced genomic scaffold, ASM210954v1 orpheusFish_scaffold3690	933	1232	2.83e-06	151	100	36.000	N/A
# TBLASTN 2.13.0+
# Query: AXH77484.1 |hypothetical protein|Circoviridae sp.||Circoviridae|Lutjanus campechanus|USA|USA|2017-06-01|2018-08-05T00:00:00Z|hypothetical protein [Circoviridae sp.]
# Database: ref_euk_rep_genomes
# 0 hits found
# TBLASTN 2.13.0+
# Query: AXH77904.1 |putative capsid protein|Circoviridae sp.||Circoviridae|Lutjanus campechanus|USA|USA|2017-06-01|2018-08-05T00:00:00Z|putative capsid protein [Circoviridae sp.]
# Database: ref_euk_rep_genomes
# 0 hits found
# TBLASTN 2.13.0+
# Query: AXF52629.1 |putative viral replication protein|Circoviridae sp.||Circoviridae||USA|USA|2017-06-01|2018-07-28T00:00:00Z|putative viral replication protein [Circoviridae sp.]
# Database: ref_euk_rep_genomes
# Fields: query acc., q. start, q. end, subject acc., subject sci name, subject title, s. start, s. end, evalue, score, alignment length, % identity, subject strand
# 84 hits found
AXF52629.1	6	276	NW_010581509	Tinamus guttatus	Tinamus guttatus isolate BGI_N309 unplaced genomic scaffold, ASM70537v2 scaffold13393	5742	4972	5.96e-31	340	278	34.892	N/A
AXF52629.1	6	275	NC_051050	Acanthopagrus latus	Acanthopagrus latus isolate v.2019 chromosome 12, fAcaLat1.1	1506761	1507549	1.26e-29	331	278	32.014	N/A
AXF52629.1	6	275	NC_051050	Acanthopagrus latus	Acanthopagrus latus isolate v.2019 chromosome 12, fAcaLat1.1	1495610	1496398	2.78e-29	328	278	32.014	N/A
AXF52629.1	6	275	NC_051050	Acanthopagrus latus	Acanthopagrus latus isolate v.2019 chromosome 12, fAcaLat1.1	1502977	1503765	2.78e-29	328	278	32.014	N/A
AXF52629.1	7	275	NC_051050	Acanthopagrus latus	Acanthopagrus latus isolate v.2019 chromosome 12, fAcaLat1.1	1504872	1505657	2.90e-28	320	277	31.769	N/A
AXF52629.1	6	275	NC_051050	Acanthopagrus latus	Acanthopagrus latus isolate v.2019 chromosome 12, fAcaLat1.1	1488048	1488836	1.02e-27	316	279	32.975	N/A
AXF52629.1	6	275	NC_051050	Acanthopagrus latus	Acanthopagrus latus isolate v.2019 chromosome 12, fAcaLat1.1	1489938	1490726	1.02e-27	316	279	32.975	N/A
AXF52629.1	6	275	NC_051050	Acanthopagrus latus	Acanthopagrus latus isolate v.2019 chromosome 12, fAcaLat1.1	1491828	1492616	1.02e-27	316	279	32.975	N/A
AXF52629.1	6	275	NC_051050	Acanthopagrus latus	Acanthopagrus latus isolate v.2019 chromosome 12, fAcaLat1.1	1493718	1494506	1.02e-27	316	279	32.975	N/A
AXF52629.1	6	310	NC_051315	Choloepus didactylus	Choloepus didactylus isolate mChoDid1 chromosome 9, mChoDid1.pri	63810045	63810887	2.70e-29	328	310	31.613	N/A
AXF52629.1	6	274	NC_053391	Bufo bufo	Bufo bufo chromosome 3, aBufBuf1.1	33282072	33282848	7.12e-29	325	277	33.213	N/A
AXF52629.1	6	276	NC_053391	Bufo bufo	Bufo bufo chromosome 3, aBufBuf1.1	33223280	33224053	3.53e-27	312	279	33.333	N/A
AXF52629.1	6	274	NW_025961413	Perognathus longimembris pacificus	Perognathus longimembris pacificus isolate PPM17 unplaced genomic scaffold, ASM2315922v1 HiC_scaffold_5931	1390614	1389844	1.34e-28	323	276	32.246	N/A
AXF52629.1	6	274	NW_025961413	Perognathus longimembris pacificus	Perognathus longimembris pacificus isolate PPM17 unplaced genomic scaffold, ASM2315922v1 HiC_scaffold_5931	1272565	1271795	2.77e-28	321	276	32.246	N/A
AXF52629.1	6	274	NC_063165	Perognathus longimembris pacificus	Perognathus longimembris pacificus isolate PPM17 chromosome 5, ASM2315922v1	87993867	87993097	1.58e-28	322	276	31.884	N/A
AXF52629.1	6	274	NW_025960865	Perognathus longimembris pacificus	Perognathus longimembris pacificus isolate PPM17 unplaced genomic scaffold, ASM2315922v1 HiC_scaffold_5438	20229	20999	1.69e-28	322	276	31.884	N/A
AXF52629.1	6	275	NC_051447	Kryptolebias marmoratus	Kryptolebias marmoratus isolate JLee-2015 linkage group LG18, ASM164957v2	2741233	2742015	2.33e-28	321	277	32.852	N/A
AXF52629.1	6	275	NC_064428	Astyanax mexicanus	Astyanax mexicanus isolate ESR-SI-001 chromosome 21, AstMex3_surface	7537785	7536988	2.88e-28	320	276	29.710	N/A
AXF52629.1	6	275	NW_022989367	Pseudochaenichthys georgianus	Pseudochaenichthys georgianus unplaced genomic scaffold, fPseGeo1.1	764	1552	2.27e-27	314	277	31.047	N/A
AXF52629.1	6	273	NC_053390	Bufo bufo	Bufo bufo chromosome 2, aBufBuf1.1	9191643	9190873	6.67e-26	303	275	33.091	N/A
AXF52629.1	6	256	NC_053390	Bufo bufo	Bufo bufo chromosome 2, aBufBuf1.1	6708044	6707355	4.30e-14	212	259	29.730	N/A
AXF52629.1	196	233	NC_053390	Bufo bufo	Bufo bufo chromosome 2, aBufBuf1.1	6711194	6711087	2.85e-07	103	38	50.000	N/A
AXF52629.1	196	233	NC_053390	Bufo bufo	Bufo bufo chromosome 2, aBufBuf1.1	6709350	6709243	2.85e-07	103	38	50.000	N/A
AXF52629.1	229	276	NC_053390	Bufo bufo	Bufo bufo chromosome 2, aBufBuf1.1	6711087	6710947	2.85e-07	98	48	41.667	N/A
AXF52629.1	229	276	NC_053390	Bufo bufo	Bufo bufo chromosome 2, aBufBuf1.1	6709243	6709103	2.85e-07	98	48	41.667	N/A
AXF52629.1	6	274	NC_053491	Rana temporaria	Rana temporaria chromosome 3, aRanTem1.1	257690983	257691753	4.65e-25	296	277	28.520	N/A
AXF52629.1	6	274	NC_053489	Rana temporaria	Rana temporaria chromosome 1, aRanTem1.1	8654283	8653513	5.31e-25	296	277	28.520	N/A
AXF52629.1	6	230	NC_053489	Rana temporaria	Rana temporaria chromosome 1, aRanTem1.1	8221732	8221091	5.94e-18	209	233	27.897	N/A
AXF52629.1	225	276	NC_053489	Rana temporaria	Rana temporaria chromosome 1, aRanTem1.1	8221107	8220955	5.94e-18	87	52	32.692	N/A
AXF52629.1	6	177	NC_047512	Pseudochaenichthys georgianus	Pseudochaenichthys georgianus chromosome 10, fPseGeo1.1	45263176	45262664	4.83e-22	173	178	30.899	N/A
AXF52629.1	196	275	NC_047512	Pseudochaenichthys georgianus	Pseudochaenichthys georgianus chromosome 10, fPseGeo1.1	45262622	45262392	4.83e-22	158	80	37.500	N/A
AXF52629.1	26	275	NC_064425	Astyanax mexicanus	Astyanax mexicanus isolate ESR-SI-001 chromosome 18, AstMex3_surface	34657356	34656628	4.19e-21	266	254	27.559	N/A
AXF52629.1	6	260	NW_024096460	Crotalus tigris	Crotalus tigris isolate CLP2741 ecotype Arizona unplaced genomic scaffold, ASM1654583v1 scf7180000017536.10889498	6025667	6024942	5.17e-20	258	260	29.615	N/A
AXF52629.1	6	263	NC_063057	Megalobrama amblycephala	Megalobrama amblycephala isolate DHTTF-2021 linkage group LG14, ASM1881202v1	47482513	47481761	7.89e-20	256	264	28.030	N/A
AXF52629.1	121	275	NC_063057	Megalobrama amblycephala	Megalobrama amblycephala isolate DHTTF-2021 linkage group LG14, ASM1881202v1	47479918	47480364	2.58e-14	214	156	32.051	N/A
AXF52629.1	66	276	NW_021856866	Suricata suricatta	Suricata suricatta isolate VVHF042 unplaced genomic scaffold, meerkat_22Aug2017_6uvM2_HiC HiC_scaffold_1278	1908	1297	1.70e-19	252	223	33.632	N/A
AXF52629.1	66	274	NC_051440	Kryptolebias marmoratus	Kryptolebias marmoratus isolate JLee-2015 linkage group LG11, ASM164957v2	27794977	27794387	9.89e-19	208	213	30.986	N/A
AXF52629.1	6	60	NC_051440	Kryptolebias marmoratus	Kryptolebias marmoratus isolate JLee-2015 linkage group LG11, ASM164957v2	27795164	27794994	9.89e-19	95	57	36.842	N/A
AXF52629.1	7	276	NC_047094	Geotrypetes seraphini	Geotrypetes seraphini chromosome 11, aGeoSer1.1	49647450	49646659	1.12e-17	240	281	25.979	N/A
AXF52629.1	6	252	NW_015507170	Sinocyclocheilus grahami	Sinocyclocheilus grahami isolate Dianchi unplaced genomic scaffold, SAMN03320097.WGS_v1.1 scaffold1991.1	42105	41395	2.37e-17	237	251	26.295	N/A
AXF52629.1	143	274	NW_015507170	Sinocyclocheilus grahami	Sinocyclocheilus grahami isolate Dianchi unplaced genomic scaffold, SAMN03320097.WGS_v1.1 scaffold1991.1	38622	38248	9.89e-13	202	132	34.848	N/A
AXF52629.1	132	275	NW_015507170	Sinocyclocheilus grahami	Sinocyclocheilus grahami isolate Dianchi unplaced genomic scaffold, SAMN03320097.WGS_v1.1 scaffold1991.1	40670	40257	2.23e-10	183	145	30.345	N/A
AXF52629.1	56	275	NC_051431	Kryptolebias marmoratus	Kryptolebias marmoratus isolate JLee-2015 linkage group LG2, ASM164957v2	31005232	31004606	1.67e-15	223	225	31.556	N/A
AXF52629.1	6	274	NC_063169	Perognathus longimembris pacificus	Perognathus longimembris pacificus isolate PPM17 chromosome 9, ASM2315922v1	17341	18105	6.77e-14	211	281	28.114	N/A
AXF52629.1	130	274	NC_063169	Perognathus longimembris pacificus	Perognathus longimembris pacificus isolate PPM17 chromosome 9, ASM2315922v1	23435	23848	1.38e-09	177	150	33.333	N/A
AXF52629.1	129	274	NC_063169	Perognathus longimembris pacificus	Perognathus longimembris pacificus isolate PPM17 chromosome 9, ASM2315922v1	19534	19950	4.77e-06	149	148	31.757	N/A
AXF52629.1	132	276	NC_047084	Geotrypetes seraphini	Geotrypetes seraphini chromosome 1, aGeoSer1.1	164454405	164453980	4.25e-13	204	148	32.432	N/A
AXF52629.1	160	276	NC_047084	Geotrypetes seraphini	Geotrypetes seraphini chromosome 1, aGeoSer1.1	419066386	419066045	8.41e-12	194	120	37.500	N/A
AXF52629.1	160	276	NC_047084	Geotrypetes seraphini	Geotrypetes seraphini chromosome 1, aGeoSer1.1	461321817	461321476	2.86e-11	190	120	36.667	N/A
AXF52629.1	196	276	NC_047084	Geotrypetes seraphini	Geotrypetes seraphini chromosome 1, aGeoSer1.1	471601301	471601540	1.22e-10	185	82	42.683	N/A
AXF52629.1	160	276	NC_047084	Geotrypetes seraphini	Geotrypetes seraphini chromosome 1, aGeoSer1.1	184878578	184878237	1.99e-10	184	120	35.833	N/A
AXF52629.1	160	276	NC_047093	Geotrypetes seraphini	Geotrypetes seraphini chromosome 10, aGeoSer1.1	95524105	95524446	6.32e-13	203	120	37.500	N/A
AXF52629.1	159	274	NC_052018	Motacilla alba alba	Motacilla alba alba isolate MOTALB_02 chromosome 3, Motacilla_alba_V1.0_pri	19766616	19766296	3.73e-12	197	116	40.517	N/A
AXF52629.1	160	276	NC_047090	Geotrypetes seraphini	Geotrypetes seraphini chromosome 7, aGeoSer1.1	150028721	150029062	4.29e-12	197	120	36.667	N/A
AXF52629.1	160	274	NC_047090	Geotrypetes seraphini	Geotrypetes seraphini chromosome 7, aGeoSer1.1	45602049	45602384	1.15e-11	193	118	36.441	N/A
AXF52629.1	196	267	NC_047090	Geotrypetes seraphini	Geotrypetes seraphini chromosome 7, aGeoSer1.1	5551528	5551319	5.79e-09	172	72	37.500	N/A
AXF52629.1	6	181	NC_047085	Geotrypetes seraphini	Geotrypetes seraphini chromosome 2, aGeoSer1.1	508472976	508473491	7.37e-12	121	186	26.882	N/A
AXF52629.1	196	243	NC_047085	Geotrypetes seraphini	Geotrypetes seraphini chromosome 2, aGeoSer1.1	508473530	508473667	7.37e-12	121	48	45.833	N/A
AXF52629.1	160	276	NC_047085	Geotrypetes seraphini	Geotrypetes seraphini chromosome 2, aGeoSer1.1	156359800	156360141	8.25e-12	194	120	38.333	N/A
AXF52629.1	6	249	NW_019032806	Acanthochromis polyacanthus	Acanthochromis polyacanthus ecotype Palm Islands unplaced genomic scaffold, ASM210954v1 orpheusFish_scaffold3690	948	1646	1.09e-11	193	253	26.877	N/A
AXF52629.1	160	276	NC_047096	Geotrypetes seraphini	Geotrypetes seraphini chromosome 13, aGeoSer1.1	44075294	44074953	1.46e-11	192	118	37.288	N/A
AXF52629.1	160	276	NC_063172	Perognathus longimembris pacificus	Perognathus longimembris pacificus isolate PPM17 chromosome 12, ASM2315922v1	26733682	26734005	9.13e-11	186	117	35.043	N/A
AXF52629.1	187	276	NC_047086	Geotrypetes seraphini	Geotrypetes seraphini chromosome 3, aGeoSer1.1	173011064	173011330	4.08e-10	181	91	37.363	N/A
AXF52629.1	163	276	NC_047086	Geotrypetes seraphini	Geotrypetes seraphini chromosome 3, aGeoSer1.1	289008200	289007868	8.18e-10	179	117	35.043	N/A
AXF52629.1	208	276	NC_047086	Geotrypetes seraphini	Geotrypetes seraphini chromosome 3, aGeoSer1.1	261891910	261891701	3.77e-09	174	70	47.143	N/A
AXF52629.1	196	261	NC_047086	Geotrypetes seraphini	Geotrypetes seraphini chromosome 3, aGeoSer1.1	139635612	139635421	3.51e-06	150	66	36.364	N/A
AXF52629.1	112	261	NC_053162	Polypterus senegalus	Polypterus senegalus isolate Bchr_013 chromosome 9, ASM1683550v1	59503019	59503462	5.67e-10	180	155	27.097	N/A
AXF52629.1	122	261	NC_053162	Polypterus senegalus	Polypterus senegalus isolate Bchr_013 chromosome 9, ASM1683550v1	59501875	59502276	5.84e-09	172	141	28.369	N/A
AXF52629.1	196	276	NC_047095	Geotrypetes seraphini	Geotrypetes seraphini chromosome 12, aGeoSer1.1	102173797	102173558	5.99e-10	180	82	41.463	N/A
AXF52629.1	208	276	NC_047087	Geotrypetes seraphini	Geotrypetes seraphini chromosome 4, aGeoSer1.1	132460674	132460465	2.43e-09	175	70	42.857	N/A
AXF52629.1	159	274	NW_024096479	Crotalus tigris	Crotalus tigris isolate CLP2741 ecotype Arizona unplaced genomic scaffold, ASM1654583v1 scf7180000017568.13789103	1658901	1658584	2.59e-09	175	116	36.207	N/A
AXF52629.1	196	276	NC_047092	Geotrypetes seraphini	Geotrypetes seraphini chromosome 9, aGeoSer1.1	171589552	171589791	3.38e-09	174	82	40.244	N/A
AXF52629.1	208	276	NC_047088	Geotrypetes seraphini	Geotrypetes seraphini chromosome 5, aGeoSer1.1	68450594	68450803	8.04e-09	171	70	44.286	N/A
AXF52629.1	6	87	NW_006408530	Chrysochloris asiatica	Chrysochloris asiatica unplaced genomic scaffold, ChrAsi1.0 scaffold00012	31588003	31587755	2.96e-08	166	83	39.759	N/A
AXF52629.1	130	274	NC_063168	Perognathus longimembris pacificus	Perognathus longimembris pacificus isolate PPM17 chromosome 8, ASM2315922v1	33565	33978	5.35e-08	164	147	33.333	N/A
AXF52629.1	162	274	NC_063168	Perognathus longimembris pacificus	Perognathus longimembris pacificus isolate PPM17 chromosome 8, ASM2315922v1	27865	28167	2.92e-07	159	113	38.053	N/A
AXF52629.1	162	274	NC_063168	Perognathus longimembris pacificus	Perognathus longimembris pacificus isolate PPM17 chromosome 8, ASM2315922v1	29770	30081	5.46e-07	156	113	32.743	N/A
AXF52629.1	196	276	NC_063178	Perognathus longimembris pacificus	Perognathus longimembris pacificus isolate PPM17 chromosome 18, ASM2315922v1	30811234	30811001	2.33e-07	159	81	38.272	N/A
AXF52629.1	192	275	NC_051451	Kryptolebias marmoratus	Kryptolebias marmoratus isolate JLee-2015 linkage group LG22, ASM164957v2	4330050	4330292	2.74e-07	159	84	35.714	N/A
AXF52629.1	6	85	NW_019029310	Acanthochromis polyacanthus	Acanthochromis polyacanthus ecotype Palm Islands unplaced genomic scaffold, ASM210954v1 orpheusFish_scaffold194	166074	166325	1.03e-06	154	84	40.476	N/A
AXF52629.1	196	275	NC_063170	Perognathus longimembris pacificus	Perognathus longimembris pacificus isolate PPM17 chromosome 10, ASM2315922v1	15198297	15198061	1.67e-06	153	81	35.802	N/A
AXF52629.1	66	244	NW_022992170	Gymnodraco acuticeps	Gymnodraco acuticeps unplaced genomic scaffold, fGymAcu1.1	63116	62613	2.23e-06	152	183	28.962	N/A
AXF52629.1	196	274	NW_019031191	Acanthochromis polyacanthus	Acanthochromis polyacanthus ecotype Palm Islands unplaced genomic scaffold, ASM210954v1 orpheusFish_scaffold2075	97357	97584	3.68e-06	150	79	34.177	N/A
AXF52629.1	196	276	NC_063185	Perognathus longimembris pacificus	Perognathus longimembris pacificus isolate PPM17 chromosome 25, ASM2315922v1	907618	907851	8.87e-06	147	81	37.037	N/A
# TBLASTN 2.13.0+
# Query: AQR57903.1 |capsid|Molossus molossus circovirus 4|Circovirus|Circoviridae|Molossus molossus|French Guiana|French Guiana||2017-12-13T00:00:00Z|capsid [Molossus molossus circovirus 4]
# Database: ref_euk_rep_genomes
# 0 hits found
# TBLASTN 2.13.0+
# Query: AOT22421.1 |ORF5|Beak and feather disease virus|Circovirus|Circoviridae|Psittacidae|China|China|2015-05-05|2016-10-08T00:00:00Z|ORF5 [Beak and feather disease virus]
# Database: ref_euk_rep_genomes
# Fields: query acc., q. start, q. end, subject acc., subject sci name, subject title, s. start, s. end, evalue, score, alignment length, % identity, subject strand
# 595 hits found
AOT22421.1	1	165	NW_010581509	Tinamus guttatus	Tinamus guttatus isolate BGI_N309 unplaced genomic scaffold, ASM70537v2 scaffold13393	5400	4897	4.75e-66	586	168	64.286	N/A
AOT22421.1	1	145	NC_051447	Kryptolebias marmoratus	Kryptolebias marmoratus isolate JLee-2015 linkage group LG18, ASM164957v2	2741581	2742030	9.05e-44	421	150	55.333	N/A
AOT22421.1	1	145	NC_051050	Acanthopagrus latus	Acanthopagrus latus isolate v.2019 chromosome 12, fAcaLat1.1	1505217	1505672	7.61e-43	414	152	55.263	N/A
AOT22421.1	1	145	NC_051050	Acanthopagrus latus	Acanthopagrus latus isolate v.2019 chromosome 12, fAcaLat1.1	1488396	1488851	1.37e-42	412	152	55.263	N/A
AOT22421.1	1	145	NC_051050	Acanthopagrus latus	Acanthopagrus latus isolate v.2019 chromosome 12, fAcaLat1.1	1490286	1490741	1.37e-42	412	152	55.263	N/A
AOT22421.1	1	145	NC_051050	Acanthopagrus latus	Acanthopagrus latus isolate v.2019 chromosome 12, fAcaLat1.1	1494066	1494521	1.37e-42	412	152	55.263	N/A
AOT22421.1	1	145	NC_051050	Acanthopagrus latus	Acanthopagrus latus isolate v.2019 chromosome 12, fAcaLat1.1	1507109	1507564	1.37e-42	412	152	55.263	N/A
AOT22421.1	1	145	NC_051050	Acanthopagrus latus	Acanthopagrus latus isolate v.2019 chromosome 12, fAcaLat1.1	1492176	1492631	1.43e-42	412	152	55.263	N/A
AOT22421.1	1	145	NC_051050	Acanthopagrus latus	Acanthopagrus latus isolate v.2019 chromosome 12, fAcaLat1.1	1503325	1503780	4.10e-42	408	152	54.605	N/A
AOT22421.1	1	145	NC_051050	Acanthopagrus latus	Acanthopagrus latus isolate v.2019 chromosome 12, fAcaLat1.1	1495958	1496413	6.92e-42	407	152	55.263	N/A
AOT22421.1	1	131	NW_024096460	Crotalus tigris	Crotalus tigris isolate CLP2741 ecotype Arizona unplaced genomic scaffold, ASM1654583v1 scf7180000017536.10889498	6025331	6024936	1.82e-41	404	132	57.576	N/A
AOT22421.1	1	145	NC_051431	Kryptolebias marmoratus	Kryptolebias marmoratus isolate JLee-2015 linkage group LG2, ASM164957v2	31005040	31004591	1.84e-41	404	150	53.333	N/A
AOT22421.1	1	145	NC_051440	Kryptolebias marmoratus	Kryptolebias marmoratus isolate JLee-2015 linkage group LG11, ASM164957v2	27794818	27794369	2.26e-40	396	150	52.667	N/A
AOT22421.1	1	143	NC_053491	Rana temporaria	Rana temporaria chromosome 3, aRanTem1.1	257691325	257691759	2.28e-40	396	147	52.381	N/A
AOT22421.1	1	143	NC_053489	Rana temporaria	Rana temporaria chromosome 1, aRanTem1.1	8653941	8653507	2.37e-40	395	145	52.414	N/A
AOT22421.1	1	93	NC_053489	Rana temporaria	Rana temporaria chromosome 1, aRanTem1.1	8221390	8221109	3.05e-29	234	96	50.000	N/A
AOT22421.1	94	165	NC_053489	Rana temporaria	Rana temporaria chromosome 1, aRanTem1.1	8221107	8220901	3.05e-29	154	73	46.575	N/A
AOT22421.1	1	158	NC_053489	Rana temporaria	Rana temporaria chromosome 1, aRanTem1.1	676086915	676087391	6.77e-26	288	160	39.375	N/A
AOT22421.1	1	131	NW_022043763	Serinus canaria	Serinus canaria isolate sc_yellow_7_cibi ecotype domestic yellow unplaced genomic scaffold, cibio_Scana_2019 scaffold_3	110969089	110968691	1.11e-39	390	133	57.895	N/A
AOT22421.1	1	145	NW_022989367	Pseudochaenichthys georgianus	Pseudochaenichthys georgianus unplaced genomic scaffold, fPseGeo1.1	1112	1567	4.23e-39	386	152	51.974	N/A
AOT22421.1	32	165	NC_052018	Motacilla alba alba	Motacilla alba alba isolate MOTALB_02 chromosome 3, Motacilla_alba_V1.0_pri	19766628	19766218	2.72e-38	380	137	51.825	N/A
AOT22421.1	1	165	NC_051315	Choloepus didactylus	Choloepus didactylus isolate mChoDid1 chromosome 9, mChoDid1.pri	63810384	63810887	3.33e-38	379	168	46.429	N/A
AOT22421.1	9	163	NC_063057	Megalobrama amblycephala	Megalobrama amblycephala isolate DHTTF-2021 linkage group LG14, ASM1881202v1	47479951	47480424	1.69e-37	374	159	50.314	N/A
AOT22421.1	1	129	NC_063057	Megalobrama amblycephala	Megalobrama amblycephala isolate DHTTF-2021 linkage group LG14, ASM1881202v1	47482165	47481770	2.27e-30	321	132	48.485	N/A
AOT22421.1	36	101	NC_063057	Megalobrama amblycephala	Megalobrama amblycephala isolate DHTTF-2021 linkage group LG14, ASM1881202v1	47483231	47483028	1.95e-11	180	68	51.471	N/A
AOT22421.1	2	142	NC_053391	Bufo bufo	Bufo bufo chromosome 3, aBufBuf1.1	33282420	33282851	3.93e-37	371	144	52.778	N/A
AOT22421.1	1	147	NC_053391	Bufo bufo	Bufo bufo chromosome 3, aBufBuf1.1	33223616	33224065	6.44e-37	370	150	52.000	N/A
AOT22421.1	7	165	NC_053390	Bufo bufo	Bufo bufo chromosome 2, aBufBuf1.1	9191283	9190798	1.01e-36	368	162	50.000	N/A
AOT22421.1	1	101	NC_053390	Bufo bufo	Bufo bufo chromosome 2, aBufBuf1.1	6707717	6707409	2.48e-19	239	103	48.544	N/A
AOT22421.1	60	121	NC_053390	Bufo bufo	Bufo bufo chromosome 2, aBufBuf1.1	6711215	6711042	2.83e-19	172	62	54.839	N/A
AOT22421.1	2	54	NC_053390	Bufo bufo	Bufo bufo chromosome 2, aBufBuf1.1	6711391	6711230	2.83e-19	129	54	46.296	N/A
AOT22421.1	60	121	NC_053390	Bufo bufo	Bufo bufo chromosome 2, aBufBuf1.1	6709371	6709198	3.17e-19	172	62	54.839	N/A
AOT22421.1	2	54	NC_053390	Bufo bufo	Bufo bufo chromosome 2, aBufBuf1.1	6709547	6709386	3.17e-19	128	54	46.296	N/A
AOT22421.1	20	142	NW_024096479	Crotalus tigris	Crotalus tigris isolate CLP2741 ecotype Arizona unplaced genomic scaffold, ASM1654583v1 scf7180000017568.13789103	1658949	1658581	1.15e-36	368	123	59.350	N/A
AOT22421.1	2	163	NW_015507170	Sinocyclocheilus grahami	Sinocyclocheilus grahami isolate Dianchi unplaced genomic scaffold, SAMN03320097.WGS_v1.1 scaffold1991.1	40691	40197	5.05e-36	363	166	46.386	N/A
AOT22421.1	1	121	NW_015507170	Sinocyclocheilus grahami	Sinocyclocheilus grahami isolate Dianchi unplaced genomic scaffold, SAMN03320097.WGS_v1.1 scaffold1991.1	41766	41395	1.29e-32	338	124	53.226	N/A
AOT22421.1	22	142	NW_015507170	Sinocyclocheilus grahami	Sinocyclocheilus grahami isolate Dianchi unplaced genomic scaffold, SAMN03320097.WGS_v1.1 scaffold1991.1	38616	38245	2.10e-30	321	124	54.839	N/A
AOT22421.1	1	128	NC_047090	Geotrypetes seraphini	Geotrypetes seraphini chromosome 7, aGeoSer1.1	45601938	45602336	7.24e-36	362	133	51.880	N/A
AOT22421.1	1	165	NC_047090	Geotrypetes seraphini	Geotrypetes seraphini chromosome 7, aGeoSer1.1	150028610	150029137	5.75e-34	348	176	42.045	N/A
AOT22421.1	60	128	NC_047090	Geotrypetes seraphini	Geotrypetes seraphini chromosome 7, aGeoSer1.1	5551549	5551343	7.11e-27	258	69	63.768	N/A
AOT22421.1	1	53	NC_047090	Geotrypetes seraphini	Geotrypetes seraphini chromosome 7, aGeoSer1.1	5551742	5551581	7.11e-27	109	54	42.593	N/A
AOT22421.1	45	112	NC_047090	Geotrypetes seraphini	Geotrypetes seraphini chromosome 7, aGeoSer1.1	7149138	7148929	2.57e-11	148	71	46.479	N/A
AOT22421.1	1	42	NC_047090	Geotrypetes seraphini	Geotrypetes seraphini chromosome 7, aGeoSer1.1	7149248	7149120	2.57e-11	82	43	39.535	N/A
AOT22421.1	1	146	NC_047085	Geotrypetes seraphini	Geotrypetes seraphini chromosome 2, aGeoSer1.1	156359689	156360153	2.23e-35	358	155	47.742	N/A
AOT22421.1	57	113	NC_047085	Geotrypetes seraphini	Geotrypetes seraphini chromosome 2, aGeoSer1.1	508473500	508473670	1.05e-21	217	57	64.912	N/A
AOT22421.1	3	54	NC_047085	Geotrypetes seraphini	Geotrypetes seraphini chromosome 2, aGeoSer1.1	508473321	508473479	1.05e-21	105	53	41.509	N/A
AOT22421.1	65	114	NC_047085	Geotrypetes seraphini	Geotrypetes seraphini chromosome 2, aGeoSer1.1	74849900	74850049	5.63e-10	169	50	64.000	N/A
AOT22421.1	1	119	NC_050478	Molothrus ater	Molothrus ater isolate BHLD 08-10-18 breed brown headed cowbird chromosome 1, BPBGC_Mater_1.0	103814512	103814144	5.86e-35	355	123	55.285	N/A
AOT22421.1	11	165	NC_047093	Geotrypetes seraphini	Geotrypetes seraphini chromosome 10, aGeoSer1.1	95524024	95524521	5.27e-34	348	166	43.976	N/A
AOT22421.1	1	156	NC_064428	Astyanax mexicanus	Astyanax mexicanus isolate ESR-SI-001 chromosome 21, AstMex3_surface	7537437	7536946	6.33e-34	348	164	45.732	N/A
AOT22421.1	1	124	NW_022992170	Gymnodraco acuticeps	Gymnodraco acuticeps unplaced genomic scaffold, fGymAcu1.1	62963	62592	8.79e-34	347	128	53.125	N/A
AOT22421.1	3	165	NC_047096	Geotrypetes seraphini	Geotrypetes seraphini chromosome 13, aGeoSer1.1	44075399	44074878	1.60e-33	345	174	42.529	N/A
AOT22421.1	1	147	NC_047096	Geotrypetes seraphini	Geotrypetes seraphini chromosome 13, aGeoSer1.1	975738	976205	2.90e-19	239	163	41.104	N/A
AOT22421.1	1	165	NW_025960865	Perognathus longimembris pacificus	Perognathus longimembris pacificus isolate PPM17 unplaced genomic scaffold, ASM2315922v1 HiC_scaffold_5438	20568	21077	6.62e-33	340	170	44.706	N/A
AOT22421.1	1	165	NC_063165	Perognathus longimembris pacificus	Perognathus longimembris pacificus isolate PPM17 chromosome 5, ASM2315922v1	87993528	87993019	6.65e-33	340	170	44.706	N/A
AOT22421.1	1	156	NC_064425	Astyanax mexicanus	Astyanax mexicanus isolate ESR-SI-001 chromosome 18, AstMex3_surface	34657077	34656586	1.80e-32	337	164	45.732	N/A
AOT22421.1	1	165	NW_021856866	Suricata suricatta	Suricata suricatta isolate VVHF042 unplaced genomic scaffold, meerkat_22Aug2017_6uvM2_HiC HiC_scaffold_1278	1749	1231	2.23e-32	335	173	41.040	N/A
AOT22421.1	63	144	NC_044571	Camarhynchus parvulus	Camarhynchus parvulus chromosome 1, STF_HiC	109239731	109239465	8.74e-32	233	89	56.180	N/A
AOT22421.1	8	69	NC_044571	Camarhynchus parvulus	Camarhynchus parvulus chromosome 1, STF_HiC	109239907	109239722	8.74e-32	177	62	54.839	N/A
AOT22421.1	5	165	NC_047084	Geotrypetes seraphini	Geotrypetes seraphini chromosome 1, aGeoSer1.1	164454417	164453905	2.55e-31	328	171	42.105	N/A
AOT22421.1	28	165	NC_047084	Geotrypetes seraphini	Geotrypetes seraphini chromosome 1, aGeoSer1.1	461321844	461321401	2.41e-30	321	148	45.270	N/A
AOT22421.1	28	163	NC_047084	Geotrypetes seraphini	Geotrypetes seraphini chromosome 1, aGeoSer1.1	184878605	184878180	2.36e-28	306	144	47.917	N/A
AOT22421.1	35	156	NC_047084	Geotrypetes seraphini	Geotrypetes seraphini chromosome 1, aGeoSer1.1	419066392	419066006	3.15e-25	283	129	48.062	N/A
AOT22421.1	55	152	NC_047084	Geotrypetes seraphini	Geotrypetes seraphini chromosome 1, aGeoSer1.1	471601265	471601567	1.38e-22	263	101	48.515	N/A
AOT22421.1	1	92	NC_047084	Geotrypetes seraphini	Geotrypetes seraphini chromosome 1, aGeoSer1.1	122710833	122710537	8.01e-16	213	99	44.444	N/A
AOT22421.1	4	87	NC_047084	Geotrypetes seraphini	Geotrypetes seraphini chromosome 1, aGeoSer1.1	487392956	487393210	8.93e-10	168	89	43.820	N/A
AOT22421.1	1	142	NC_053162	Polypterus senegalus	Polypterus senegalus isolate Bchr_013 chromosome 9, ASM1683550v1	59503067	59503501	2.63e-31	328	145	46.207	N/A
AOT22421.1	1	128	NC_053162	Polypterus senegalus	Polypterus senegalus isolate Bchr_013 chromosome 9, ASM1683550v1	59501881	59502270	4.56e-29	311	132	47.727	N/A
AOT22421.1	3	147	NC_053162	Polypterus senegalus	Polypterus senegalus isolate Bchr_013 chromosome 9, ASM1683550v1	59504743	59505171	7.35e-20	243	148	39.189	N/A
AOT22421.1	1	157	NW_025961413	Perognathus longimembris pacificus	Perognathus longimembris pacificus isolate PPM17 unplaced genomic scaffold, ASM2315922v1 HiC_scaffold_5931	1390275	1389793	4.14e-31	327	161	45.342	N/A
AOT22421.1	1	144	NW_025961413	Perognathus longimembris pacificus	Perognathus longimembris pacificus isolate PPM17 unplaced genomic scaffold, ASM2315922v1 HiC_scaffold_5931	1272226	1271786	8.23e-31	324	147	47.619	N/A
AOT22421.1	56	139	NC_047512	Pseudochaenichthys georgianus	Pseudochaenichthys georgianus chromosome 10, fPseGeo1.1	45262658	45262401	6.77e-31	288	86	62.791	N/A
AOT22421.1	1	50	NC_047512	Pseudochaenichthys georgianus	Pseudochaenichthys georgianus chromosome 10, fPseGeo1.1	45262828	45262676	6.77e-31	115	51	43.137	N/A
AOT22421.1	65	144	NW_005054338	Geospiza fortis	Geospiza fortis unplaced genomic scaffold, GeoFor_1.0 scaffold72	4240560	4240820	6.26e-29	220	87	55.172	N/A
AOT22421.1	1	69	NW_005054338	Geospiza fortis	Geospiza fortis unplaced genomic scaffold, GeoFor_1.0 scaffold72	4240370	4240564	6.26e-29	166	69	49.275	N/A
AOT22421.1	43	145	NC_051451	Kryptolebias marmoratus	Kryptolebias marmoratus isolate JLee-2015 linkage group LG22, ASM164957v2	4329963	4330307	7.19e-29	310	115	54.783	N/A
AOT22421.1	32	146	NC_047086	Geotrypetes seraphini	Geotrypetes seraphini chromosome 3, aGeoSer1.1	289008224	289007856	2.55e-26	291	123	49.593	N/A
AOT22421.1	64	165	NC_047086	Geotrypetes seraphini	Geotrypetes seraphini chromosome 3, aGeoSer1.1	173011082	173011405	1.21e-20	249	108	44.444	N/A
AOT22421.1	66	128	NC_047086	Geotrypetes seraphini	Geotrypetes seraphini chromosome 3, aGeoSer1.1	139635615	139635427	5.03e-19	237	63	65.079	N/A
AOT22421.1	70	149	NC_047086	Geotrypetes seraphini	Geotrypetes seraphini chromosome 3, aGeoSer1.1	261891931	261891683	6.19e-15	206	83	48.193	N/A
AOT22421.1	11	111	NC_047086	Geotrypetes seraphini	Geotrypetes seraphini chromosome 3, aGeoSer1.1	385359463	385359161	7.60e-08	153	103	40.777	N/A
AOT22421.1	1	144	NW_005081687	Zonotrichia albicollis	Zonotrichia albicollis isolate Tan morph unplaced genomic scaffold, Zonotrichia_albicollis-1.0.1 Scaffold151	442148	442600	4.64e-26	289	158	44.937	N/A
AOT22421.1	1	144	NC_063168	Perognathus longimembris pacificus	Perognathus longimembris pacificus isolate PPM17 chromosome 8, ASM2315922v1	33547	33987	9.12e-25	279	148	40.541	N/A
AOT22421.1	1	151	NC_063168	Perognathus longimembris pacificus	Perognathus longimembris pacificus isolate PPM17 chromosome 8, ASM2315922v1	27745	28197	8.01e-23	265	156	39.744	N/A
AOT22421.1	1	131	NC_063168	Perognathus longimembris pacificus	Perognathus longimembris pacificus isolate PPM17 chromosome 8, ASM2315922v1	29650	30048	1.45e-22	263	133	40.602	N/A
AOT22421.1	1	157	NC_047094	Geotrypetes seraphini	Geotrypetes seraphini chromosome 11, aGeoSer1.1	49647111	49646614	1.20e-24	279	171	39.181	N/A
AOT22421.1	30	119	NC_047094	Geotrypetes seraphini	Geotrypetes seraphini chromosome 11, aGeoSer1.1	66768941	66768666	4.63e-18	230	92	53.261	N/A
AOT22421.1	1	144	NC_063169	Perognathus longimembris pacificus	Perognathus longimembris pacificus isolate PPM17 chromosome 9, ASM2315922v1	23417	23857	6.81e-24	273	148	40.541	N/A
AOT22421.1	1	131	NC_063169	Perognathus longimembris pacificus	Perognathus longimembris pacificus isolate PPM17 chromosome 9, ASM2315922v1	19519	19917	9.72e-23	264	133	42.105	N/A
AOT22421.1	1	124	NC_063169	Perognathus longimembris pacificus	Perognathus longimembris pacificus isolate PPM17 chromosome 9, ASM2315922v1	17683	18060	2.87e-22	261	126	42.063	N/A
AOT22421.1	1	126	NC_047087	Geotrypetes seraphini	Geotrypetes seraphini chromosome 4, aGeoSer1.1	249438860	249439255	9.74e-24	272	132	45.455	N/A
AOT22421.1	73	165	NC_047087	Geotrypetes seraphini	Geotrypetes seraphini chromosome 4, aGeoSer1.1	132460686	132460390	1.78e-11	180	99	38.384	N/A
AOT22421.1	12	81	NC_047087	Geotrypetes seraphini	Geotrypetes seraphini chromosome 4, aGeoSer1.1	34499427	34499651	6.52e-08	154	75	46.667	N/A
AOT22421.1	1	78	NW_024096712	Crotalus tigris	Crotalus tigris isolate CLP2741 ecotype Arizona unplaced genomic scaffold, ASM1654583v1 scf7180000017900.620629	555975	555739	1.25e-23	209	79	50.633	N/A
AOT22421.1	81	116	NW_024096712	Crotalus tigris	Crotalus tigris isolate CLP2741 ecotype Arizona unplaced genomic scaffold, ASM1654583v1 scf7180000017900.620629	555748	555641	1.25e-23	130	36	61.111	N/A
AOT22421.1	52	165	NC_047092	Geotrypetes seraphini	Geotrypetes seraphini chromosome 9, aGeoSer1.1	171589507	171589866	3.84e-23	267	120	44.167	N/A
AOT22421.1	14	129	NC_030680	Xenopus tropicalis	Xenopus tropicalis strain Nigerian chromosome 4, UCB_Xtro_10.0	130296423	130296764	4.00e-23	267	118	51.695	N/A
AOT22421.1	60	114	NC_044035	Microcaecilia unicolor	Microcaecilia unicolor chromosome 5, aMicUni1.1	245063834	245063670	4.14e-23	207	55	63.636	N/A
AOT22421.1	1	52	NC_044035	Microcaecilia unicolor	Microcaecilia unicolor chromosome 5, aMicUni1.1	245064022	245063864	4.14e-23	128	53	47.170	N/A
AOT22421.1	1	159	NC_063185	Perognathus longimembris pacificus	Perognathus longimembris pacificus isolate PPM17 chromosome 25, ASM2315922v1	923294	923782	7.07e-23	265	163	36.810	N/A
AOT22421.1	51	156	NC_063185	Perognathus longimembris pacificus	Perognathus longimembris pacificus isolate PPM17 chromosome 25, ASM2315922v1	907570	907887	2.87e-13	194	106	39.623	N/A
AOT22421.1	3	128	NC_063179	Perognathus longimembris pacificus	Perognathus longimembris pacificus isolate PPM17 chromosome 19, ASM2315922v1	34606086	34606478	1.32e-22	263	136	41.176	N/A
AOT22421.1	33	144	NC_063172	Perognathus longimembris pacificus	Perognathus longimembris pacificus isolate PPM17 chromosome 12, ASM2315922v1	26733670	26734008	2.90e-22	258	113	46.018	N/A
AOT22421.1	1	26	NC_063172	Perognathus longimembris pacificus	Perognathus longimembris pacificus isolate PPM17 chromosome 12, ASM2315922v1	26733569	26733646	2.90e-22	69	26	42.308	N/A
AOT22421.1	1	144	NC_063178	Perognathus longimembris pacificus	Perognathus longimembris pacificus isolate PPM17 chromosome 18, ASM2315922v1	30795306	30794866	4.74e-22	259	147	38.776	N/A
AOT22421.1	51	156	NC_063178	Perognathus longimembris pacificus	Perognathus longimembris pacificus isolate PPM17 chromosome 18, ASM2315922v1	30811282	30810965	8.51e-15	205	106	40.566	N/A
AOT22421.1	57	163	NC_047095	Geotrypetes seraphini	Geotrypetes seraphini chromosome 12, aGeoSer1.1	102173827	102173489	8.98e-22	257	113	45.133	N/A
AOT22421.1	1	88	NC_053129	Perca fluviatilis	Perca fluviatilis chromosome 18, GENO_Pfluv_1.0	235766	236038	2.69e-21	206	91	48.352	N/A
AOT22421.1	90	117	NC_053129	Perca fluviatilis	Perca fluviatilis chromosome 18, GENO_Pfluv_1.0	236043	236126	2.69e-21	112	28	71.429	N/A
AOT22421.1	60	129	NC_044033	Microcaecilia unicolor	Microcaecilia unicolor chromosome 3, aMicUni1.1	115328536	115328745	3.31e-21	253	70	67.143	N/A
AOT22421.1	56	105	NC_059452	Salmo salar	Salmo salar chromosome ssa11, Ssal_v3.1	100780039	100779890	2.16e-20	189	50	68.000	N/A
AOT22421.1	1	55	NC_059452	Salmo salar	Salmo salar chromosome ssa11, Ssal_v3.1	100780208	100780041	2.16e-20	122	56	44.643	N/A
AOT22421.1	12	120	NW_023404377	Halichoerus grypus	Halichoerus grypus isolate 241Hg ecotype Northwest Atlantic unplaced genomic scaffold, Tufts_HGry_1.1 scf7180000029151	176776	177108	2.61e-20	246	111	47.748	N/A
AOT22421.1	58	128	NC_063170	Perognathus longimembris pacificus	Perognathus longimembris pacificus isolate PPM17 chromosome 10, ASM2315922v1	15198324	15198112	2.62e-20	246	71	60.563	N/A
AOT22421.1	12	120	NW_022589708	Phoca vitulina	Phoca vitulina isolate PV1807 unplaced genomic scaffold, GSC_HSeal_1.0 scaffold5	12091	11759	2.62e-20	246	111	47.748	N/A
AOT22421.1	37	145	NW_020323987	Callorhinus ursinus	Callorhinus ursinus isolate GAN/ISIS: 27379988/994484 unplaced genomic scaffold, ASM326570v1 scaffold104800	10410	10078	3.03e-20	246	113	50.442	N/A
AOT22421.1	28	114	NW_019032806	Acanthochromis polyacanthus	Acanthochromis polyacanthus ecotype Palm Islands unplaced genomic scaffold, ASM210954v1 orpheusFish_scaffold3690	1365	1634	3.14e-20	246	90	53.333	N/A
AOT22421.1	12	120	NC_058405	Neomonachus schauinslandi	Neomonachus schauinslandi chromosome 3, ASM220157v2	50152	49820	3.14e-20	246	111	46.847	N/A
AOT22421.1	37	145	NW_020313275	Callorhinus ursinus	Callorhinus ursinus isolate GAN/ISIS: 27379988/994484 unplaced genomic scaffold, ASM326570v1 scaffold559	581	249	7.41e-20	243	113	49.558	N/A
AOT22421.1	1	146	NC_053161	Polypterus senegalus	Polypterus senegalus isolate Bchr_013 chromosome 8, ASM1683550v1	160616278	160615844	9.82e-20	242	149	38.255	N/A
AOT22421.1	56	105	NC_042968	Salmo trutta	Salmo trutta chromosome 12, fSalTru1.1	88495092	88494943	2.48e-19	184	50	66.000	N/A
AOT22421.1	1	55	NC_042968	Salmo trutta	Salmo trutta chromosome 12, fSalTru1.1	88495261	88495094	2.48e-19	117	56	44.643	N/A
AOT22421.1	43	130	NW_018344146	Phascolarctos cinereus	Phascolarctos cinereus isolate Bilbo 61053 unplaced genomic scaffold, phaCin_unsw_v4.1 phaCin_unsw_v4.1.fa.scaf00195	124391	124128	2.84e-19	239	88	54.545	N/A
AOT22421.1	57	140	NW_019031191	Acanthochromis polyacanthus	Acanthochromis polyacanthus ecotype Palm Islands unplaced genomic scaffold, ASM210954v1 orpheusFish_scaffold2075	97327	97581	7.09e-19	236	85	51.765	N/A
AOT22421.1	12	120	NW_006386526	Leptonychotes weddellii	Leptonychotes weddellii isolate WS11-02 unplaced genomic scaffold, LepWed1.0 scaffold03486	10609	10277	9.87e-19	235	111	45.045	N/A
AOT22421.1	37	131	NW_025610940	Mirounga angustirostris	Mirounga angustirostris isolate JK_09032017 unplaced genomic scaffold, ASM2128878v2 HiC_scaffold_32442	252	548	2.12e-18	220	99	49.495	N/A
AOT22421.1	37	144	NW_020313163	Callorhinus ursinus	Callorhinus ursinus isolate GAN/ISIS: 27379988/994484 unplaced genomic scaffold, ASM326570v1 scaffold447	14851	15180	3.93e-18	230	112	48.214	N/A
AOT22421.1	37	144	NW_020326575	Callorhinus ursinus	Callorhinus ursinus isolate GAN/ISIS: 27379988/994484 unplaced genomic scaffold, ASM326570v1 scaffold196646	3595	3924	4.08e-18	230	112	49.107	N/A
AOT22421.1	54	128	NC_047089	Geotrypetes seraphini	Geotrypetes seraphini chromosome 6, aGeoSer1.1	85224882	85225106	4.50e-18	230	75	58.667	N/A
AOT22421.1	86	146	NC_047089	Geotrypetes seraphini	Geotrypetes seraphini chromosome 6, aGeoSer1.1	57384597	57384403	6.91e-06	138	65	44.615	N/A
AOT22421.1	37	131	NW_025616763	Mirounga angustirostris	Mirounga angustirostris isolate JK_09032017 unplaced genomic scaffold, ASM2128878v2 HiC_scaffold_38265	303	7	4.61e-18	214	99	47.475	N/A
AOT22421.1	37	144	NW_020313248	Callorhinus ursinus	Callorhinus ursinus isolate GAN/ISIS: 27379988/994484 unplaced genomic scaffold, ASM326570v1 scaffold532	20133	19804	4.70e-18	229	112	49.107	N/A
AOT22421.1	37	144	NW_020326576	Callorhinus ursinus	Callorhinus ursinus isolate GAN/ISIS: 27379988/994484 unplaced genomic scaffold, ASM326570v1 scaffold196647	3596	3925	4.72e-18	229	112	49.107	N/A
AOT22421.1	37	135	NW_020998668	Eumetopias jubatus	Eumetopias jubatus isolate GAN:26980396 unplaced genomic scaffold, ASM402803v1 scaffold62	1865	1554	4.81e-18	229	104	50.962	N/A
AOT22421.1	1	132	NW_004451073	Odobenus rosmarus divergens	Odobenus rosmarus divergens isolate Ivan unplaced genomic scaffold, Oros_1.0 Scaffold810	506166	505741	6.18e-18	229	142	40.845	N/A
AOT22421.1	5	131	NC_048223	Ailuropoda melanoleuca	Ailuropoda melanoleuca isolate Jingjing chromosome 6, ASM200744v2	75724937	75725323	8.76e-18	227	132	42.424	N/A
AOT22421.1	37	108	NC_048223	Ailuropoda melanoleuca	Ailuropoda melanoleuca isolate Jingjing chromosome 6, ASM200744v2	75715703	75715930	1.66e-09	146	76	40.789	N/A
AOT22421.1	105	131	NC_048223	Ailuropoda melanoleuca	Ailuropoda melanoleuca isolate Jingjing chromosome 6, ASM200744v2	75715918	75715998	1.66e-09	69	27	48.148	N/A
AOT22421.1	1	112	NW_020998638	Eumetopias jubatus	Eumetopias jubatus isolate GAN:26980396 unplaced genomic scaffold, ASM402803v1 scaffold32	14292728	14293066	1.18e-17	227	119	41.176	N/A
AOT22421.1	37	132	NC_045609	Zalophus californianus	Zalophus californianus isolate mZalCal1 chromosome 15, mZalCal1.pri.v2	2852	2553	1.46e-17	226	100	51.000	N/A
AOT22421.1	37	132	NC_045609	Zalophus californianus	Zalophus californianus isolate mZalCal1 chromosome 15, mZalCal1.pri.v2	124834	124535	1.81e-13	195	100	46.000	N/A
AOT22421.1	66	132	NC_045609	Zalophus californianus	Zalophus californianus isolate mZalCal1 chromosome 15, mZalCal1.pri.v2	184459	184662	3.96e-08	155	68	47.059	N/A
AOT22421.1	37	144	NW_020326701	Callorhinus ursinus	Callorhinus ursinus isolate GAN/ISIS: 27379988/994484 unplaced genomic scaffold, ASM326570v1 scaffold197351	4748	4419	1.63e-17	225	112	49.107	N/A
AOT22421.1	37	131	NW_025603004	Mirounga angustirostris	Mirounga angustirostris isolate JK_09032017 unplaced genomic scaffold, ASM2128878v2 HiC_scaffold_24503	722	1018	1.94e-17	221	99	48.485	N/A
AOT22421.1	13	131	NW_004451093	Odobenus rosmarus divergens	Odobenus rosmarus divergens isolate Ivan unplaced genomic scaffold, Oros_1.0 Scaffold830	700012	699644	2.28e-17	224	124	42.742	N/A
AOT22421.1	58	130	NC_050581	Trichosurus vulpecula	Trichosurus vulpecula isolate mTriVul1 chromosome 9, mTriVul1.pri	98284408	98284626	2.46e-17	224	73	58.904	N/A
AOT22421.1	37	145	NW_020313253	Callorhinus ursinus	Callorhinus ursinus isolate GAN/ISIS: 27379988/994484 unplaced genomic scaffold, ASM326570v1 scaffold537	39181	38849	2.49e-17	224	113	48.673	N/A
AOT22421.1	37	132	NW_004450452	Odobenus rosmarus divergens	Odobenus rosmarus divergens isolate Ivan unplaced genomic scaffold, Oros_1.0 Scaffold189	2511145	2511444	2.90e-17	224	100	49.000	N/A
AOT22421.1	37	132	NW_020324307	Callorhinus ursinus	Callorhinus ursinus isolate GAN/ISIS: 27379988/994484 unplaced genomic scaffold, ASM326570v1 scaffold105128	16268	15969	3.55e-17	223	100	49.000	N/A
AOT22421.1	5	131	NW_024423344	Ursus maritimus	Ursus maritimus isolate PB19 unplaced genomic scaffold, ASM1731132v1 scaffold_10	79702484	79702870	3.72e-17	223	132	41.667	N/A
AOT22421.1	7	131	NW_025578162	Ursus americanus	Ursus americanus isolate UA15103 ecotype Eastern unplaced genomic scaffold, gsc_jax_bbear_1.0 contig_5388_segment0	6686706	6687086	3.95e-17	223	130	41.538	N/A
AOT22421.1	37	145	NW_020313779	Callorhinus ursinus	Callorhinus ursinus isolate GAN/ISIS: 27379988/994484 unplaced genomic scaffold, ASM326570v1 scaffold64607	909	571	4.25e-17	220	115	47.826	N/A
AOT22421.1	44	131	NW_025929750	Ursus arctos	Ursus arctos isolate Adak ecotype North America unplaced genomic scaffold, UrsArc1.0 HiC_scaffold_36	19708417	19708142	4.88e-17	222	92	51.087	N/A
AOT22421.1	44	131	NW_024425341	Ursus maritimus	Ursus maritimus isolate PB19 unplaced genomic scaffold, ASM1731132v1 scaffold_28	20170057	20169782	4.88e-17	222	92	51.087	N/A
AOT22421.1	82	127	NW_024425341	Ursus maritimus	Ursus maritimus isolate PB19 unplaced genomic scaffold, ASM1731132v1 scaffold_28	20162022	20162159	3.18e-09	117	46	54.348	N/A
AOT22421.1	44	84	NW_024425341	Ursus maritimus	Ursus maritimus isolate PB19 unplaced genomic scaffold, ASM1731132v1 scaffold_28	20161897	20162031	3.18e-09	95	45	48.889	N/A
AOT22421.1	16	135	NW_020313362	Callorhinus ursinus	Callorhinus ursinus isolate GAN/ISIS: 27379988/994484 unplaced genomic scaffold, ASM326570v1 scaffold646	9897	9523	6.15e-17	221	126	46.825	N/A
AOT22421.1	42	144	NC_062280	Lutra lutra	Lutra lutra chromosome 3, mLutLut1.2	128809227	128808907	6.15e-17	221	107	44.860	N/A
AOT22421.1	42	131	NC_062280	Lutra lutra	Lutra lutra chromosome 3, mLutLut1.2	82573254	82572937	8.29e-09	160	106	37.736	N/A
AOT22421.1	18	130	NC_062280	Lutra lutra	Lutra lutra chromosome 3, mLutLut1.2	96012383	96012027	2.77e-07	149	120	39.167	N/A
AOT22421.1	37	131	NW_022590284	Phoca vitulina	Phoca vitulina isolate PV1807 unplaced genomic scaffold, GSC_HSeal_1.0 scaffold597	6415	6711	7.77e-17	220	99	50.505	N/A
AOT22421.1	44	131	NW_023237922	Ailuropoda melanoleuca	Ailuropoda melanoleuca isolate Jingjing unplaced genomic scaffold, ASM200744v2 unplaced-scaffold63677	738	463	8.05e-17	218	92	48.913	N/A
AOT22421.1	39	145	NW_020313150	Callorhinus ursinus	Callorhinus ursinus isolate GAN/ISIS: 27379988/994484 unplaced genomic scaffold, ASM326570v1 scaffold434	11251	10925	9.60e-17	220	110	46.364	N/A
AOT22421.1	37	131	NW_023399916	Halichoerus grypus	Halichoerus grypus isolate 241Hg ecotype Northwest Atlantic unplaced genomic scaffold, Tufts_HGry_1.1 scf7180000026185	43080	43376	1.03e-16	219	99	49.495	N/A
AOT22421.1	37	131	NW_025578505	Ursus americanus	Ursus americanus isolate UA15103 ecotype Eastern unplaced genomic scaffold, gsc_jax_bbear_1.0 scaffold_638_segment0	9343372	9343061	1.06e-16	219	104	44.231	N/A
AOT22421.1	37	145	NW_020313317	Callorhinus ursinus	Callorhinus ursinus isolate GAN/ISIS: 27379988/994484 unplaced genomic scaffold, ASM326570v1 scaffold601	10	342	1.06e-16	219	113	46.018	N/A
AOT22421.1	34	132	NC_045603	Zalophus californianus	Zalophus californianus isolate mZalCal1 chromosome 9, mZalCal1.pri.v2	140322471	140322779	1.07e-16	219	103	46.602	N/A
AOT22421.1	43	131	NC_048219	Ailuropoda melanoleuca	Ailuropoda melanoleuca isolate Jingjing chromosome 2, ASM200744v2	87015630	87015926	1.08e-16	219	99	46.465	N/A
AOT22421.1	37	131	NW_023270989	Mirounga leonina	Mirounga leonina isolate KUSES-001 unplaced genomic scaffold, KU_Mleo_1.0 Mir_99285	25623	25327	1.12e-16	219	99	48.485	N/A
AOT22421.1	37	131	NW_025929717	Ursus arctos	Ursus arctos isolate Adak ecotype North America unplaced genomic scaffold, UrsArc1.0 HiC_scaffold_33	4571020	4570709	1.12e-16	219	104	44.231	N/A
AOT22421.1	37	112	NW_025929717	Ursus arctos	Ursus arctos isolate Adak ecotype North America unplaced genomic scaffold, UrsArc1.0 HiC_scaffold_33	36212841	36213080	5.31e-12	184	80	46.250	N/A
AOT22421.1	37	131	NW_025578510	Mirounga angustirostris	Mirounga angustirostris isolate JK_09032017 unplaced genomic scaffold, ASM2128878v2 HiC_scaffold_3	128706166	128706462	1.19e-16	219	99	48.485	N/A
AOT22421.1	14	131	NW_022589741	Phoca vitulina	Phoca vitulina isolate PV1807 unplaced genomic scaffold, GSC_HSeal_1.0 scaffold38	9478913	9478599	1.65e-16	218	118	44.068	N/A
AOT22421.1	43	131	NW_020998665	Eumetopias jubatus	Eumetopias jubatus isolate GAN:26980396 unplaced genomic scaffold, ASM402803v1 scaffold59	2385706	2385984	1.69e-16	218	93	48.387	N/A
AOT22421.1	43	131	NC_045604	Zalophus californianus	Zalophus californianus isolate mZalCal1 chromosome 10, mZalCal1.pri.v2	60774938	60775216	1.78e-16	218	93	48.387	N/A
AOT22421.1	37	144	NW_020316568	Callorhinus ursinus	Callorhinus ursinus isolate GAN/ISIS: 27379988/994484 unplaced genomic scaffold, ASM326570v1 scaffold92975	1687	1358	2.44e-16	216	112	47.321	N/A
AOT22421.1	30	132	NW_004451470	Odobenus rosmarus divergens	Odobenus rosmarus divergens isolate Ivan unplaced genomic scaffold, Oros_1.0 Scaffold1207	80151	79870	2.49e-16	217	104	48.077	N/A
AOT22421.1	12	110	NC_045597	Zalophus californianus	Zalophus californianus isolate mZalCal1 chromosome 3, mZalCal1.pri.v2	84125	83823	2.72e-16	216	101	46.535	N/A
AOT22421.1	70	165	NC_047088	Geotrypetes seraphini	Geotrypetes seraphini chromosome 5, aGeoSer1.1	68450573	68450878	2.75e-16	216	102	42.157	N/A
AOT22421.1	37	145	NW_020324028	Callorhinus ursinus	Callorhinus ursinus isolate GAN/ISIS: 27379988/994484 unplaced genomic scaffold, ASM326570v1 scaffold104843	747	1079	2.79e-16	216	112	45.536	N/A
AOT22421.1	37	144	NW_020317977	Callorhinus ursinus	Callorhinus ursinus isolate GAN/ISIS: 27379988/994484 unplaced genomic scaffold, ASM326570v1 scaffold96969	420	749	2.84e-16	216	112	46.429	N/A
AOT22421.1	12	110	NW_020998750	Eumetopias jubatus	Eumetopias jubatus isolate GAN:26980396 unplaced genomic scaffold, ASM402803v1 scaffold144	9184	8882	2.91e-16	216	101	46.535	N/A
AOT22421.1	14	131	NC_058413	Neomonachus schauinslandi	Neomonachus schauinslandi chromosome 11, ASM220157v2	101467172	101467486	2.91e-16	216	118	44.068	N/A
AOT22421.1	58	131	NW_006383477	Leptonychotes weddellii	Leptonychotes weddellii isolate WS11-02 unplaced genomic scaffold, LepWed1.0 scaffold00437	1026045	1025824	3.05e-16	216	74	56.757	N/A
AOT22421.1	45	132	NW_004451232	Odobenus rosmarus divergens	Odobenus rosmarus divergens isolate Ivan unplaced genomic scaffold, Oros_1.0 Scaffold969	23775	23497	3.20e-16	216	93	51.613	N/A
AOT22421.1	73	155	NC_044031	Microcaecilia unicolor	Microcaecilia unicolor chromosome 1, aMicUni1.1	682276488	682276240	3.27e-16	216	83	53.012	N/A
AOT22421.1	44	101	NC_044031	Microcaecilia unicolor	Microcaecilia unicolor chromosome 1, aMicUni1.1	92436627	92436809	1.74e-13	195	61	62.295	N/A
AOT22421.1	12	110	NW_004450890	Odobenus rosmarus divergens	Odobenus rosmarus divergens isolate Ivan unplaced genomic scaffold, Oros_1.0 Scaffold627	1126853	1127155	3.36e-16	216	101	46.535	N/A
AOT22421.1	37	132	NW_020326079	Callorhinus ursinus	Callorhinus ursinus isolate GAN/ISIS: 27379988/994484 unplaced genomic scaffold, ASM326570v1 scaffold191771	17820	18119	3.94e-16	215	100	48.000	N/A
AOT22421.1	37	135	NW_020313168	Callorhinus ursinus	Callorhinus ursinus isolate GAN/ISIS: 27379988/994484 unplaced genomic scaffold, ASM326570v1 scaffold452	8245	7934	4.28e-16	215	104	50.000	N/A
AOT22421.1	37	135	NC_045610	Zalophus californianus	Zalophus californianus isolate mZalCal1 chromosome 16, mZalCal1.pri.v2	62756856	62757167	4.28e-16	215	104	50.000	N/A
AOT22421.1	76	132	NC_045610	Zalophus californianus	Zalophus californianus isolate mZalCal1 chromosome 16, mZalCal1.pri.v2	61618	61445	1.44e-09	123	58	51.724	N/A
AOT22421.1	37	82	NC_045610	Zalophus californianus	Zalophus californianus isolate mZalCal1 chromosome 16, mZalCal1.pri.v2	61748	61599	1.44e-09	92	50	42.000	N/A
AOT22421.1	37	132	NW_020326081	Callorhinus ursinus	Callorhinus ursinus isolate GAN/ISIS: 27379988/994484 unplaced genomic scaffold, ASM326570v1 scaffold192155	17820	18119	5.68e-16	214	100	48.000	N/A
AOT22421.1	5	131	NW_025930016	Ursus arctos	Ursus arctos isolate Adak ecotype North America unplaced genomic scaffold, UrsArc1.0 HiC_scaffold_6	29161	28775	6.54e-16	214	132	40.909	N/A
AOT22421.1	44	131	NW_025577932	Ursus americanus	Ursus americanus isolate UA15103 ecotype Eastern unplaced genomic scaffold, gsc_jax_bbear_1.0 contig_4949_segment0	2197997	2197722	6.80e-16	213	92	50.000	N/A
AOT22421.1	37	131	NC_058407	Neomonachus schauinslandi	Neomonachus schauinslandi chromosome 5, ASM220157v2	137372182	137372478	7.78e-16	213	99	48.485	N/A
AOT22421.1	37	144	NW_020313513	Callorhinus ursinus	Callorhinus ursinus isolate GAN/ISIS: 27379988/994484 unplaced genomic scaffold, ASM326570v1 scaffold797	31979	31650	8.66e-16	213	112	48.214	N/A
AOT22421.1	37	132	NW_021002823	Eumetopias jubatus	Eumetopias jubatus isolate GAN:26980396 unplaced genomic scaffold, ASM402803v1 scaffold4225	2655	2954	8.67e-16	212	100	49.000	N/A
AOT22421.1	37	131	NW_020322715	Callorhinus ursinus	Callorhinus ursinus isolate GAN/ISIS: 27379988/994484 unplaced genomic scaffold, ASM326570v1 scaffold103262	7101	7394	9.90e-16	212	98	46.939	N/A
AOT22421.1	37	144	NW_020326700	Callorhinus ursinus	Callorhinus ursinus isolate GAN/ISIS: 27379988/994484 unplaced genomic scaffold, ASM326570v1 scaffold197350	4804	4475	1.10e-15	212	112	47.321	N/A
AOT22421.1	12	110	NW_020312856	Callorhinus ursinus	Callorhinus ursinus isolate GAN/ISIS: 27379988/994484 unplaced genomic scaffold, ASM326570v1 scaffold114	15945	15643	1.14e-15	212	101	45.545	N/A
AOT22421.1	37	131	NW_025598272	Mirounga angustirostris	Mirounga angustirostris isolate JK_09032017 unplaced genomic scaffold, ASM2128878v2 HiC_scaffold_19768	1007	1303	1.63e-15	210	99	46.465	N/A
AOT22421.1	30	131	NW_004451196	Odobenus rosmarus divergens	Odobenus rosmarus divergens isolate Ivan unplaced genomic scaffold, Oros_1.0 Scaffold933	24227	24502	1.84e-15	210	102	45.098	N/A
AOT22421.1	37	135	NW_004450460	Odobenus rosmarus divergens	Odobenus rosmarus divergens isolate Ivan unplaced genomic scaffold, Oros_1.0 Scaffold197	6387	6076	2.16e-15	210	104	48.077	N/A
AOT22421.1	37	131	NW_023270067	Mirounga leonina	Mirounga leonina isolate KUSES-001 unplaced genomic scaffold, KU_Mleo_1.0 Mir_101130	8957	9253	2.53e-15	209	99	46.465	N/A
AOT22421.1	45	131	NW_023401572	Halichoerus grypus	Halichoerus grypus isolate 241Hg ecotype Northwest Atlantic unplaced genomic scaffold, Tufts_HGry_1.1 scf7180000030072	42668	42940	2.66e-15	209	91	51.648	N/A
AOT22421.1	45	131	NW_023402868	Halichoerus grypus	Halichoerus grypus isolate 241Hg ecotype Northwest Atlantic unplaced genomic scaffold, Tufts_HGry_1.1 scf7180000024091	136244	136516	2.86e-15	209	91	51.648	N/A
AOT22421.1	45	131	NW_022589747	Phoca vitulina	Phoca vitulina isolate PV1807 unplaced genomic scaffold, GSC_HSeal_1.0 scaffold44	4799	4527	3.44e-15	208	91	51.648	N/A
AOT22421.1	46	131	NC_058417	Neomonachus schauinslandi	Neomonachus schauinslandi chromosome 15, ASM220157v2	8918	8679	3.78e-15	208	86	51.163	N/A
AOT22421.1	39	144	NW_020313407	Callorhinus ursinus	Callorhinus ursinus isolate GAN/ISIS: 27379988/994484 unplaced genomic scaffold, ASM326570v1 scaffold691	5786	5463	4.45e-15	207	110	45.455	N/A
AOT22421.1	16	131	NW_023403695	Halichoerus grypus	Halichoerus grypus isolate 241Hg ecotype Northwest Atlantic unplaced genomic scaffold, Tufts_HGry_1.1 scf7180000025128	1401	1066	4.62e-15	207	121	44.628	N/A
AOT22421.1	16	112	NC_048228	Ailuropoda melanoleuca	Ailuropoda melanoleuca isolate Jingjing chromosome 11, ASM200744v2	106104601	106104906	7.08e-15	206	102	43.137	N/A
AOT22421.1	46	131	NW_023403185	Halichoerus grypus	Halichoerus grypus isolate 241Hg ecotype Northwest Atlantic unplaced genomic scaffold, Tufts_HGry_1.1 scf7180000022032	2329677	2329438	7.22e-15	206	86	51.163	N/A
AOT22421.1	30	112	NW_025578113	Ursus americanus	Ursus americanus isolate UA15103 ecotype Eastern unplaced genomic scaffold, gsc_jax_bbear_1.0 contig_5305_segment0	2378113	2378373	1.09e-14	204	87	48.276	N/A
AOT22421.1	30	112	NW_025929518	Ursus arctos	Ursus arctos isolate Adak ecotype North America unplaced genomic scaffold, UrsArc1.0 HiC_scaffold_15	29221	28961	1.09e-14	204	87	48.276	N/A
AOT22421.1	30	132	NW_019154153	Enhydra lutris kenyoni	Enhydra lutris kenyoni isolate GAN:26980312 unplaced genomic scaffold, ASM228890v2 scaffoldscaffold69	8839930	8840247	1.16e-14	204	108	45.370	N/A
AOT22421.1	37	135	NW_021000028	Eumetopias jubatus	Eumetopias jubatus isolate GAN:26980396 unplaced genomic scaffold, ASM402803v1 scaffold1429	16671	16982	1.27e-14	204	104	47.115	N/A
AOT22421.1	37	132	NW_020314988	Callorhinus ursinus	Callorhinus ursinus isolate GAN/ISIS: 27379988/994484 unplaced genomic scaffold, ASM326570v1 scaffold84892	2631	2332	1.29e-14	204	100	49.000	N/A
AOT22421.1	46	132	NW_020998645	Eumetopias jubatus	Eumetopias jubatus isolate GAN:26980396 unplaced genomic scaffold, ASM402803v1 scaffold39	9822207	9821962	1.35e-14	204	88	51.136	N/A
AOT22421.1	30	132	NW_022631100	Lontra canadensis	Lontra canadensis isolate GAN:19392208 unplaced genomic scaffold, GSC_riverotter_1.0 scaffold106	2693896	2694219	1.38e-14	204	108	46.296	N/A
AOT22421.1	30	87	NW_022631100	Lontra canadensis	Lontra canadensis isolate GAN:19392208 unplaced genomic scaffold, GSC_riverotter_1.0 scaffold106	2746158	2746343	3.93e-07	98	62	41.935	N/A
AOT22421.1	92	131	NW_022631100	Lontra canadensis	Lontra canadensis isolate GAN:19392208 unplaced genomic scaffold, GSC_riverotter_1.0 scaffold106	2746355	2746474	3.93e-07	96	40	52.500	N/A
AOT22421.1	57	132	NW_006383602	Leptonychotes weddellii	Leptonychotes weddellii isolate WS11-02 unplaced genomic scaffold, LepWed1.0 scaffold00562	127617	127847	1.40e-14	204	77	53.247	N/A
AOT22421.1	1	131	NC_063186	Perognathus longimembris pacificus	Perognathus longimembris pacificus isolate PPM17 chromosome 26, ASM2315922v1	12192158	12192553	1.52e-14	203	136	35.294	N/A
AOT22421.1	11	131	NW_025611400	Mirounga angustirostris	Mirounga angustirostris isolate JK_09032017 unplaced genomic scaffold, ASM2128878v2 HiC_scaffold_32902	159	533	2.10e-14	193	126	40.476	N/A
AOT22421.1	19	132	NW_020313091	Callorhinus ursinus	Callorhinus ursinus isolate GAN/ISIS: 27379988/994484 unplaced genomic scaffold, ASM326570v1 scaffold375	2301	2672	2.12e-14	202	124	41.935	N/A
AOT22421.1	65	132	NW_020313005	Callorhinus ursinus	Callorhinus ursinus isolate GAN/ISIS: 27379988/994484 unplaced genomic scaffold, ASM326570v1 scaffold282	35495526	35495732	2.21e-14	202	69	57.971	N/A
AOT22421.1	45	131	NW_023402594	Halichoerus grypus	Halichoerus grypus isolate 241Hg ecotype Northwest Atlantic unplaced genomic scaffold, Tufts_HGry_1.1 scf7180000022452	1629066	1629335	2.50e-14	202	91	51.648	N/A
AOT22421.1	58	131	NW_025578518	Mirounga angustirostris	Mirounga angustirostris isolate JK_09032017 unplaced genomic scaffold, ASM2128878v2 HiC_scaffold_11	92205784	92206008	2.81e-14	201	75	54.667	N/A
AOT22421.1	37	112	NW_025578518	Mirounga angustirostris	Mirounga angustirostris isolate JK_09032017 unplaced genomic scaffold, ASM2128878v2 HiC_scaffold_11	101210509	101210748	5.38e-08	154	80	45.000	N/A
AOT22421.1	84	159	NC_008803	Monodelphis domestica	Monodelphis domestica chromosome 3, MonDom5	262232677	262232444	2.83e-14	144	78	41.026	N/A
AOT22421.1	1	69	NC_008803	Monodelphis domestica	Monodelphis domestica chromosome 3, MonDom5	262232891	262232679	2.83e-14	112	71	40.845	N/A
AOT22421.1	45	120	NW_023270316	Mirounga leonina	Mirounga leonina isolate KUSES-001 unplaced genomic scaffold, KU_Mleo_1.0 Mir_127	8264	8034	2.98e-14	201	77	53.247	N/A
AOT22421.1	37	131	NW_025410568	Neomonachus schauinslandi	Neomonachus schauinslandi unplaced genomic scaffold, ASM220157v2 HiC_scaffold_1878	1454	1158	3.11e-14	201	99	48.485	N/A
AOT22421.1	42	141	NW_022631061	Lontra canadensis	Lontra canadensis isolate GAN:19392208 unplaced genomic scaffold, GSC_riverotter_1.0 scaffold67	3997049	3996738	3.34e-14	201	104	42.308	N/A
AOT22421.1	17	112	NW_025576437	Ursus americanus	Ursus americanus isolate UA15103 ecotype Eastern unplaced genomic scaffold, gsc_jax_bbear_1.0 contig_1400_segment0	48174	47875	3.40e-14	201	101	46.535	N/A
AOT22421.1	43	132	NC_045607	Zalophus californianus	Zalophus californianus isolate mZalCal1 chromosome 13, mZalCal1.pri.v2	95431537	95431818	3.72e-14	200	94	48.936	N/A
AOT22421.1	82	132	NW_025929795	Ursus arctos	Ursus arctos isolate Adak ecotype North America unplaced genomic scaffold, UrsArc1.0 HiC_scaffold_40	101433878	101434033	3.94e-14	139	52	55.769	N/A
AOT22421.1	37	84	NW_025929795	Ursus arctos	Ursus arctos isolate Adak ecotype North America unplaced genomic scaffold, UrsArc1.0 HiC_scaffold_40	101433732	101433887	3.94e-14	116	52	48.077	N/A
AOT22421.1	73	131	NW_025929795	Ursus arctos	Ursus arctos isolate Adak ecotype North America unplaced genomic scaffold, UrsArc1.0 HiC_scaffold_40	9111775	9111951	2.78e-09	164	59	49.153	N/A
AOT22421.1	82	132	NW_025577071	Ursus americanus	Ursus americanus isolate UA15103 ecotype Eastern unplaced genomic scaffold, gsc_jax_bbear_1.0 contig_3082_segment0	24969	24814	3.94e-14	139	52	55.769	N/A
AOT22421.1	37	84	NW_025577071	Ursus americanus	Ursus americanus isolate UA15103 ecotype Eastern unplaced genomic scaffold, gsc_jax_bbear_1.0 contig_3082_segment0	25115	24960	3.94e-14	116	52	48.077	N/A
AOT22421.1	73	131	NW_025577071	Ursus americanus	Ursus americanus isolate UA15103 ecotype Eastern unplaced genomic scaffold, gsc_jax_bbear_1.0 contig_3082_segment0	93178095	93177919	7.66e-10	168	59	50.847	N/A
AOT22421.1	37	119	NW_021004565	Eumetopias jubatus	Eumetopias jubatus isolate GAN:26980396 unplaced genomic scaffold, ASM402803v1 scaffold5968	686	943	4.48e-14	199	86	51.163	N/A
AOT22421.1	30	130	NW_019154108	Enhydra lutris kenyoni	Enhydra lutris kenyoni isolate GAN:26980312 unplaced genomic scaffold, ASM228890v2 scaffoldscaffold24	28822125	28821811	4.55e-14	200	105	44.762	N/A
AOT22421.1	37	119	NW_020999887	Eumetopias jubatus	Eumetopias jubatus isolate GAN:26980396 unplaced genomic scaffold, ASM402803v1 scaffold1288	6602	6345	5.09e-14	199	86	51.163	N/A
AOT22421.1	46	132	NW_004451065	Odobenus rosmarus divergens	Odobenus rosmarus divergens isolate Ivan unplaced genomic scaffold, Oros_1.0 Scaffold802	12347	12102	5.16e-14	199	88	50.000	N/A
AOT22421.1	65	132	NC_045605	Zalophus californianus	Zalophus californianus isolate mZalCal1 chromosome 11, mZalCal1.pri.v2	9890601	9890395	5.63e-14	199	69	57.971	N/A
AOT22421.1	78	132	NC_045605	Zalophus californianus	Zalophus californianus isolate mZalCal1 chromosome 11, mZalCal1.pri.v2	54216	54052	5.17e-07	147	55	54.545	N/A
AOT22421.1	32	111	NC_041402	Erpetoichthys calabaricus	Erpetoichthys calabaricus chromosome 9, fErpCal1.1	60113098	60113340	6.69e-14	199	81	49.383	N/A
AOT22421.1	45	131	NW_025578524	Mirounga angustirostris	Mirounga angustirostris isolate JK_09032017 unplaced genomic scaffold, ASM2128878v2 HiC_scaffold_17	182494330	182494581	6.89e-14	198	88	47.727	N/A
AOT22421.1	14	131	NW_023403677	Halichoerus grypus	Halichoerus grypus isolate 241Hg ecotype Northwest Atlantic unplaced genomic scaffold, Tufts_HGry_1.1 scf7180000026483	2425724	2426035	8.27e-14	198	118	43.220	N/A
AOT22421.1	42	132	NW_022631003	Lontra canadensis	Lontra canadensis isolate GAN:19392208 unplaced genomic scaffold, GSC_riverotter_1.0 scaffold9	16314283	16314570	8.85e-14	198	96	47.917	N/A
AOT22421.1	39	108	NW_022631003	Lontra canadensis	Lontra canadensis isolate GAN:19392208 unplaced genomic scaffold, GSC_riverotter_1.0 scaffold9	27562252	27562031	3.69e-06	134	74	47.297	N/A
AOT22421.1	105	131	NW_022631003	Lontra canadensis	Lontra canadensis isolate GAN:19392208 unplaced genomic scaffold, GSC_riverotter_1.0 scaffold9	27562044	27561964	3.69e-06	51	27	37.037	N/A
AOT22421.1	39	131	NW_019154145	Enhydra lutris kenyoni	Enhydra lutris kenyoni isolate GAN:26980312 unplaced genomic scaffold, ASM228890v2 scaffoldscaffold61	51407	51117	9.29e-14	197	97	49.485	N/A
AOT22421.1	42	131	NW_019154145	Enhydra lutris kenyoni	Enhydra lutris kenyoni isolate GAN:26980312 unplaced genomic scaffold, ASM228890v2 scaffoldscaffold61	10560098	10559817	3.65e-13	193	94	46.809	N/A
AOT22421.1	37	132	NW_020323611	Callorhinus ursinus	Callorhinus ursinus isolate GAN/ISIS: 27379988/994484 unplaced genomic scaffold, ASM326570v1 scaffold104390	26235	26534	9.85e-14	197	100	44.000	N/A
AOT22421.1	39	131	NC_062285	Lutra lutra	Lutra lutra chromosome 8, mLutLut1.2	80307	80017	1.02e-13	197	97	48.454	N/A
AOT22421.1	42	131	NC_062285	Lutra lutra	Lutra lutra chromosome 8, mLutLut1.2	92232464	92232183	8.52e-13	190	94	46.809	N/A
AOT22421.1	39	111	NC_062285	Lutra lutra	Lutra lutra chromosome 8, mLutLut1.2	80495820	80496050	3.01e-09	144	77	45.455	N/A
AOT22421.1	103	131	NC_062285	Lutra lutra	Lutra lutra chromosome 8, mLutLut1.2	80496023	80496109	3.01e-09	68	29	44.828	N/A
AOT22421.1	37	107	NC_062285	Lutra lutra	Lutra lutra chromosome 8, mLutLut1.2	10619496	10619272	3.40e-08	156	75	49.333	N/A
AOT22421.1	30	132	NC_062285	Lutra lutra	Lutra lutra chromosome 8, mLutLut1.2	43780637	43780954	8.50e-07	145	108	44.444	N/A
AOT22421.1	11	131	NW_020313158	Callorhinus ursinus	Callorhinus ursinus isolate GAN/ISIS: 27379988/994484 unplaced genomic scaffold, ASM326570v1 scaffold442	31778	31407	1.56e-13	196	125	41.600	N/A
AOT22421.1	57	132	NC_058411	Neomonachus schauinslandi	Neomonachus schauinslandi chromosome 9, ASM220157v2	29787591	29787821	1.56e-13	196	77	51.948	N/A
AOT22421.1	46	131	NC_058411	Neomonachus schauinslandi	Neomonachus schauinslandi chromosome 9, ASM220157v2	143864247	143864486	1.25e-12	189	86	47.674	N/A
AOT22421.1	37	119	NW_021004904	Eumetopias jubatus	Eumetopias jubatus isolate GAN:26980396 unplaced genomic scaffold, ASM402803v1 scaffold6307	691	434	1.60e-13	195	86	51.163	N/A
AOT22421.1	42	131	NW_022631348	Lontra canadensis	Lontra canadensis isolate GAN:19392208 unplaced genomic scaffold, GSC_riverotter_1.0 scaffold354	61476	61757	1.64e-13	196	94	46.809	N/A
AOT22421.1	28	132	NC_051826	Canis lupus familiaris	Canis lupus familiaris isolate SID07034 breed Labrador retriever chromosome 22, ROS_Cfam_1.0	62075718	62076047	2.71e-13	194	110	42.727	N/A
AOT22421.1	30	140	NC_064557	Brienomyrus brachyistius	Brienomyrus brachyistius isolate T26 chromosome 25, BBRACH_0.4	5852071	5852400	3.19e-13	193	114	43.860	N/A
AOT22421.1	37	112	NW_025929507	Ursus arctos	Ursus arctos isolate Adak ecotype North America unplaced genomic scaffold, UrsArc1.0 HiC_scaffold_14	45685475	45685714	3.19e-13	193	80	48.750	N/A
AOT22421.1	39	131	NC_060072	Meles meles	Meles meles chromosome 7, mMelMel3.1 paternal haplotype	150347340	150347630	3.28e-13	193	97	45.361	N/A
AOT22421.1	37	132	NC_060072	Meles meles	Meles meles chromosome 7, mMelMel3.1 paternal haplotype	139903544	139903846	2.78e-11	179	101	44.554	N/A
AOT22421.1	42	131	NC_060072	Meles meles	Meles meles chromosome 7, mMelMel3.1 paternal haplotype	74562825	74562544	2.25e-07	150	94	44.681	N/A
AOT22421.1	44	111	NC_060072	Meles meles	Meles meles chromosome 7, mMelMel3.1 paternal haplotype	103979898	103979683	3.54e-06	141	72	48.611	N/A
AOT22421.1	37	112	NW_025576632	Ursus americanus	Ursus americanus isolate UA15103 ecotype Eastern unplaced genomic scaffold, gsc_jax_bbear_1.0 contig_1975_segment0	8406469	8406708	3.76e-13	193	80	47.500	N/A
AOT22421.1	19	164	NW_020323602	Callorhinus ursinus	Callorhinus ursinus isolate GAN/ISIS: 27379988/994484 unplaced genomic scaffold, ASM326570v1 scaffold104379	26170	26643	4.30e-13	192	158	36.709	N/A
AOT22421.1	30	132	NC_045630	Mustela erminea	Mustela erminea isolate mMusErm1 chromosome 17, mMusErm1.Pri	28924018	28923695	4.73e-13	192	108	44.444	N/A
AOT22421.1	39	131	NC_045630	Mustela erminea	Mustela erminea isolate mMusErm1 chromosome 17, mMusErm1.Pri	28975737	28975447	1.60e-10	173	97	43.299	N/A
AOT22421.1	37	114	NW_020313423	Callorhinus ursinus	Callorhinus ursinus isolate GAN/ISIS: 27379988/994484 unplaced genomic scaffold, ASM326570v1 scaffold707	4053	3811	5.14e-13	192	81	53.086	N/A
AOT22421.1	42	131	NW_022631349	Lontra canadensis	Lontra canadensis isolate GAN:19392208 unplaced genomic scaffold, GSC_riverotter_1.0 scaffold355	61407	61688	5.35e-13	192	94	45.745	N/A
AOT22421.1	57	131	NW_022589807	Phoca vitulina	Phoca vitulina isolate PV1807 unplaced genomic scaffold, GSC_HSeal_1.0 scaffold104	10275	10051	5.63e-13	192	75	52.000	N/A
AOT22421.1	6	119	NW_020313524	Callorhinus ursinus	Callorhinus ursinus isolate GAN/ISIS: 27379988/994484 unplaced genomic scaffold, ASM326570v1 scaffold808	5064	4684	5.94e-13	191	127	43.307	N/A
AOT22421.1	57	132	NW_023399451	Halichoerus grypus	Halichoerus grypus isolate 241Hg ecotype Northwest Atlantic unplaced genomic scaffold, Tufts_HGry_1.1 scf7180000022250	1973720	1973493	7.59e-13	191	77	51.948	N/A
AOT22421.1	42	131	NC_062283	Lutra lutra	Lutra lutra chromosome 6, mLutLut1.2	35498813	35498532	8.77e-13	190	94	43.617	N/A
AOT22421.1	38	131	NC_062283	Lutra lutra	Lutra lutra chromosome 6, mLutLut1.2	35363913	35364203	1.24e-11	182	97	42.268	N/A
AOT22421.1	42	132	NC_062283	Lutra lutra	Lutra lutra chromosome 6, mLutLut1.2	62364146	62363859	2.43e-11	179	96	45.833	N/A
AOT22421.1	47	131	NC_062283	Lutra lutra	Lutra lutra chromosome 6, mLutLut1.2	400737	401003	2.27e-07	150	89	41.573	N/A
AOT22421.1	39	127	NW_020322208	Callorhinus ursinus	Callorhinus ursinus isolate GAN/ISIS: 27379988/994484 unplaced genomic scaffold, ASM326570v1 scaffold102655	1829	1554	8.93e-13	190	92	45.652	N/A
AOT22421.1	43	131	NW_020322753	Callorhinus ursinus	Callorhinus ursinus isolate GAN/ISIS: 27379988/994484 unplaced genomic scaffold, ASM326570v1 scaffold103313	6449	6174	9.08e-13	190	92	46.739	N/A
AOT22421.1	10	132	NW_020999273	Eumetopias jubatus	Eumetopias jubatus isolate GAN:26980396 unplaced genomic scaffold, ASM402803v1 scaffold674	18388	17990	1.15e-12	189	133	40.602	N/A
AOT22421.1	70	131	NC_054839	Vulpes lagopus	Vulpes lagopus strain Blue_001 chromosome 16, ASM1834538v1	74960	74775	1.35e-12	189	62	54.839	N/A
AOT22421.1	57	131	NW_023270453	Mirounga leonina	Mirounga leonina isolate KUSES-001 unplaced genomic scaffold, KU_Mleo_1.0 Mir_175	21117605	21117829	1.37e-12	189	75	50.667	N/A
AOT22421.1	37	132	NC_045600	Zalophus californianus	Zalophus californianus isolate mZalCal1 chromosome 6, mZalCal1.pri.v2	147839566	147839865	1.56e-12	188	100	48.000	N/A
AOT22421.1	37	132	NC_045600	Zalophus californianus	Zalophus californianus isolate mZalCal1 chromosome 6, mZalCal1.pri.v2	147751939	147752238	4.77e-12	185	100	43.000	N/A
AOT22421.1	37	132	NC_045600	Zalophus californianus	Zalophus californianus isolate mZalCal1 chromosome 6, mZalCal1.pri.v2	147872402	147872103	7.22e-12	183	100	43.000	N/A
AOT22421.1	37	114	NC_045600	Zalophus californianus	Zalophus californianus isolate mZalCal1 chromosome 6, mZalCal1.pri.v2	147616190	147615948	2.33e-10	172	81	49.383	N/A
AOT22421.1	43	121	NC_045600	Zalophus californianus	Zalophus californianus isolate mZalCal1 chromosome 6, mZalCal1.pri.v2	146840334	146840089	6.83e-10	169	82	48.780	N/A
AOT22421.1	66	131	NW_004450546	Odobenus rosmarus divergens	Odobenus rosmarus divergens isolate Ivan unplaced genomic scaffold, Oros_1.0 Scaffold283	152093	151896	1.70e-12	188	66	53.030	N/A
AOT22421.1	37	131	NW_022631070	Lontra canadensis	Lontra canadensis isolate GAN:19392208 unplaced genomic scaffold, GSC_riverotter_1.0 scaffold76	372300	372596	1.70e-12	188	99	44.444	N/A
AOT22421.1	24	131	NW_022631070	Lontra canadensis	Lontra canadensis isolate GAN:19392208 unplaced genomic scaffold, GSC_riverotter_1.0 scaffold76	10487799	10488137	2.70e-11	179	113	43.363	N/A
AOT22421.1	57	132	NW_022589710	Phoca vitulina	Phoca vitulina isolate PV1807 unplaced genomic scaffold, GSC_HSeal_1.0 scaffold7	42011807	42011580	1.95e-12	188	77	51.948	N/A
AOT22421.1	37	112	NW_024424452	Ursus maritimus	Ursus maritimus isolate PB19 unplaced genomic scaffold, ASM1731132v1 scaffold_2	39270171	39269932	2.30e-12	187	80	46.250	N/A
AOT22421.1	37	164	NW_020324059	Callorhinus ursinus	Callorhinus ursinus isolate GAN/ISIS: 27379988/994484 unplaced genomic scaffold, ASM326570v1 scaffold104875	736	335	2.53e-12	186	134	41.791	N/A
AOT22421.1	12	131	NW_019154163	Enhydra lutris kenyoni	Enhydra lutris kenyoni isolate GAN:26980312 unplaced genomic scaffold, ASM228890v2 scaffoldscaffold79	4591955	4591587	2.73e-12	186	125	41.600	N/A
AOT22421.1	39	144	NW_022631021	Lontra canadensis	Lontra canadensis isolate GAN:19392208 unplaced genomic scaffold, GSC_riverotter_1.0 scaffold27	1902886	1903212	2.84e-12	186	110	41.818	N/A
AOT22421.1	42	133	NC_062282	Lutra lutra	Lutra lutra chromosome 5, mLutLut1.2	66480000	66480290	3.58e-12	186	97	44.330	N/A
AOT22421.1	39	124	NC_062282	Lutra lutra	Lutra lutra chromosome 5, mLutLut1.2	144500981	144501250	4.99e-08	155	90	44.444	N/A
AOT22421.1	42	132	NC_058094	Neogale vison	Neovison vison isolate M4711 chromosome 4, ASM_NN_V1	137826842	137827129	3.82e-12	185	96	47.917	N/A
AOT22421.1	42	132	NC_058094	Neogale vison	Neovison vison isolate M4711 chromosome 4, ASM_NN_V1	123332507	123332220	2.45e-07	149	96	42.708	N/A
AOT22421.1	37	132	NW_025421584	Mustela putorius furo	Mustela putorius furo isolate JIRA1106 unplaced genomic scaffold, ASM1176430v1.1 tig00001130_pilon_pilon_pilon	2647221	2647523	4.91e-12	185	101	45.545	N/A
AOT22421.1	42	122	NW_025422368	Mustela putorius furo	Mustela putorius furo isolate JIRA1106 unplaced genomic scaffold, ASM1176430v1.1 tig00537227_pilon_pilon_pilon	39314934	39314680	5.31e-12	184	85	49.412	N/A
AOT22421.1	42	94	NW_025422368	Mustela putorius furo	Mustela putorius furo isolate JIRA1106 unplaced genomic scaffold, ASM1176430v1.1 tig00537227_pilon_pilon_pilon	27376845	27377015	1.26e-07	108	57	45.614	N/A
AOT22421.1	92	131	NW_025422368	Mustela putorius furo	Mustela putorius furo isolate JIRA1106 unplaced genomic scaffold, ASM1176430v1.1 tig00537227_pilon_pilon_pilon	27377006	27377125	1.26e-07	89	40	45.000	N/A
AOT22421.1	16	132	NC_058091	Neogale vison	Neovison vison isolate M4711 chromosome 1, ASM_NN_V1	89939756	89939379	5.31e-12	184	128	40.625	N/A
AOT22421.1	46	131	NC_058091	Neogale vison	Neovison vison isolate M4711 chromosome 1, ASM_NN_V1	116375943	116376182	8.13e-09	160	86	41.860	N/A
AOT22421.1	39	108	NC_058091	Neogale vison	Neovison vison isolate M4711 chromosome 1, ASM_NN_V1	251288211	251287990	4.43e-07	147	74	44.595	N/A
AOT22421.1	42	122	NC_045619	Mustela erminea	Mustela erminea isolate mMusErm1 chromosome 6, mMusErm1.Pri	52113124	52113378	5.62e-12	184	85	49.412	N/A
AOT22421.1	37	132	NC_045619	Mustela erminea	Mustela erminea isolate mMusErm1 chromosome 6, mMusErm1.Pri	134946021	134946320	2.39e-10	172	100	44.000	N/A
AOT22421.1	37	111	NC_045619	Mustela erminea	Mustela erminea isolate mMusErm1 chromosome 6, mMusErm1.Pri	116089926	116089690	3.51e-09	144	79	48.101	N/A
AOT22421.1	105	131	NC_045619	Mustela erminea	Mustela erminea isolate mMusErm1 chromosome 6, mMusErm1.Pri	116089711	116089631	3.51e-09	67	27	48.148	N/A
AOT22421.1	42	94	NC_045619	Mustela erminea	Mustela erminea isolate mMusErm1 chromosome 6, mMusErm1.Pri	63570108	63569938	1.74e-08	114	57	47.368	N/A
AOT22421.1	92	131	NC_045619	Mustela erminea	Mustela erminea isolate mMusErm1 chromosome 6, mMusErm1.Pri	63569947	63569828	1.74e-08	92	40	45.000	N/A
AOT22421.1	42	131	NC_045619	Mustela erminea	Mustela erminea isolate mMusErm1 chromosome 6, mMusErm1.Pri	100488865	100488584	9.38e-06	137	94	42.553	N/A
AOT22421.1	42	131	NW_019154091	Enhydra lutris kenyoni	Enhydra lutris kenyoni isolate GAN:26980312 unplaced genomic scaffold, ASM228890v2 scaffoldscaffold7	35561586	35561867	6.07e-12	184	94	46.809	N/A
AOT22421.1	13	131	NC_060071	Meles meles	Meles meles chromosome 6, mMelMel3.1 paternal haplotype	38591355	38591723	6.13e-12	184	124	41.129	N/A
AOT22421.1	39	131	NC_060071	Meles meles	Meles meles chromosome 6, mMelMel3.1 paternal haplotype	53204206	53203916	9.39e-08	153	97	46.392	N/A
AOT22421.1	45	131	NC_058102	Neogale vison	Neovison vison isolate M4711 chromosome 12, ASM_NN_V1	148036933	148037175	6.25e-12	184	87	45.977	N/A
AOT22421.1	13	122	NC_058102	Neogale vison	Neovison vison isolate M4711 chromosome 12, ASM_NN_V1	52385981	52386322	1.40e-11	181	114	41.228	N/A
AOT22421.1	37	131	NC_058102	Neogale vison	Neovison vison isolate M4711 chromosome 12, ASM_NN_V1	137857093	137857389	1.67e-11	181	99	44.444	N/A
AOT22421.1	37	119	NC_045599	Zalophus californianus	Zalophus californianus isolate mZalCal1 chromosome 5, mZalCal1.pri.v2	70415	70161	7.29e-12	183	86	52.326	N/A
AOT22421.1	57	132	NW_023270825	Mirounga leonina	Mirounga leonina isolate KUSES-001 unplaced genomic scaffold, KU_Mleo_1.0 Mir_82	29809209	29809439	1.07e-11	182	77	50.649	N/A
AOT22421.1	57	132	NW_025578520	Mirounga angustirostris	Mirounga angustirostris isolate JK_09032017 unplaced genomic scaffold, ASM2128878v2 HiC_scaffold_13	103809793	103809563	1.07e-11	182	77	50.649	N/A
AOT22421.1	37	131	NW_020999736	Eumetopias jubatus	Eumetopias jubatus isolate GAN:26980396 unplaced genomic scaffold, ASM402803v1 scaffold1137	13428	13135	1.12e-11	182	98	41.837	N/A
AOT22421.1	42	132	NW_019154112	Enhydra lutris kenyoni	Enhydra lutris kenyoni isolate GAN:26980312 unplaced genomic scaffold, ASM228890v2 scaffoldscaffold28	6934558	6934259	1.26e-11	182	100	43.000	N/A
AOT22421.1	39	131	NW_019154112	Enhydra lutris kenyoni	Enhydra lutris kenyoni isolate GAN:26980312 unplaced genomic scaffold, ASM228890v2 scaffoldscaffold28	6789192	6789479	1.83e-10	173	96	42.708	N/A
AOT22421.1	78	138	NC_050597	Megalops cyprinoides	Megalops cyprinoides isolate fMegCyp1 chromosome 15, fMegCyp1.pri	31300606	31300421	1.30e-11	181	62	59.677	N/A
AOT22421.1	45	131	NW_025422169	Mustela putorius furo	Mustela putorius furo isolate JIRA1106 unplaced genomic scaffold, ASM1176430v1.1 tig00004033_pilon_pilon_pilon	8813518	8813760	1.51e-11	181	87	45.977	N/A
AOT22421.1	37	145	NW_021002501	Eumetopias jubatus	Eumetopias jubatus isolate GAN:26980396 unplaced genomic scaffold, ASM402803v1 scaffold3903	478	146	1.59e-11	181	113	42.478	N/A
AOT22421.1	13	131	NC_060070	Meles meles	Meles meles chromosome 5, mMelMel3.1 paternal haplotype	91794269	91794634	1.60e-11	181	123	39.024	N/A
AOT22421.1	9	131	NC_060070	Meles meles	Meles meles chromosome 5, mMelMel3.1 paternal haplotype	118931598	118931263	4.04e-09	163	124	37.097	N/A
AOT22421.1	45	138	NC_060070	Meles meles	Meles meles chromosome 5, mMelMel3.1 paternal haplotype	154809556	154809260	2.14e-08	157	99	43.434	N/A
AOT22421.1	42	121	NC_060070	Meles meles	Meles meles chromosome 5, mMelMel3.1 paternal haplotype	54624001	54624252	4.36e-08	155	84	44.048	N/A
AOT22421.1	37	145	NW_021000146	Eumetopias jubatus	Eumetopias jubatus isolate GAN:26980396 unplaced genomic scaffold, ASM402803v1 scaffold1547	2652	2984	1.69e-11	181	113	42.478	N/A
AOT22421.1	11	108	NW_025587570	Mirounga angustirostris	Mirounga angustirostris isolate JK_09032017 unplaced genomic scaffold, ASM2128878v2 HiC_scaffold_9064	3752	4057	1.73e-11	180	103	44.660	N/A
AOT22421.1	30	131	NC_058100	Neogale vison	Neovison vison isolate M4711 chromosome 10, ASM_NN_V1	59414984	59414667	1.87e-11	180	106	41.509	N/A
AOT22421.1	42	111	NC_058100	Neogale vison	Neovison vison isolate M4711 chromosome 10, ASM_NN_V1	36034653	36034435	3.07e-06	141	73	46.575	N/A
AOT22421.1	58	131	NW_006383380	Leptonychotes weddellii	Leptonychotes weddellii isolate WS11-02 unplaced genomic scaffold, LepWed1.0 scaffold00340	751888	752109	1.98e-11	180	74	50.000	N/A
AOT22421.1	30	131	NC_060082	Meles meles	Meles meles chromosome 17, mMelMel3.1 paternal haplotype	40541705	40542022	2.83e-11	179	106	42.453	N/A
AOT22421.1	30	131	NC_060082	Meles meles	Meles meles chromosome 17, mMelMel3.1 paternal haplotype	40510988	40511311	8.76e-10	168	108	43.519	N/A
AOT22421.1	39	131	NC_045623	Mustela erminea	Mustela erminea isolate mMusErm1 chromosome 10, mMusErm1.Pri	16862823	16862539	2.91e-11	179	95	46.316	N/A
AOT22421.1	90	132	NC_045623	Mustela erminea	Mustela erminea isolate mMusErm1 chromosome 10, mMusErm1.Pri	34345371	34345502	2.45e-08	104	44	54.545	N/A
AOT22421.1	13	87	NC_045623	Mustela erminea	Mustela erminea isolate mMusErm1 chromosome 10, mMusErm1.Pri	34345132	34345365	2.45e-08	100	80	42.500	N/A
AOT22421.1	37	114	NW_020323754	Callorhinus ursinus	Callorhinus ursinus isolate GAN/ISIS: 27379988/994484 unplaced genomic scaffold, ASM326570v1 scaffold104549	3786	3544	3.53e-11	178	81	50.617	N/A
AOT22421.1	37	131	NW_025422014	Mustela putorius furo	Mustela putorius furo isolate JIRA1106 unplaced genomic scaffold, ASM1176430v1.1 tig00003862_pilon_pilon_pilon	1555986	1555693	4.16e-11	178	99	46.465	N/A
AOT22421.1	19	164	NW_020313505	Callorhinus ursinus	Callorhinus ursinus isolate GAN/ISIS: 27379988/994484 unplaced genomic scaffold, ASM326570v1 scaffold789	10766	10293	4.27e-11	178	158	36.709	N/A
AOT22421.1	42	130	NW_025421540	Mustela putorius furo	Mustela putorius furo isolate JIRA1106 unplaced genomic scaffold, ASM1176430v1.1 tig00001033_pilon_pilon_pilon	616322	616044	4.28e-11	178	93	45.161	N/A
AOT22421.1	37	116	NW_021002351	Eumetopias jubatus	Eumetopias jubatus isolate GAN:26980396 unplaced genomic scaffold, ASM402803v1 scaffold3753	2842	3090	4.34e-11	177	83	50.602	N/A
AOT22421.1	37	116	NW_021001604	Eumetopias jubatus	Eumetopias jubatus isolate GAN:26980396 unplaced genomic scaffold, ASM402803v1 scaffold3006	2364	2116	4.45e-11	177	83	50.602	N/A
AOT22421.1	42	141	NC_060079	Meles meles	Meles meles chromosome 14, mMelMel3.1 paternal haplotype	13868388	13868077	4.62e-11	177	104	41.346	N/A
AOT22421.1	39	131	NC_058092	Neogale vison	Neovison vison isolate M4711 chromosome 2, ASM_NN_V1	93489594	93489878	4.71e-11	177	95	46.316	N/A
AOT22421.1	58	132	NC_058092	Neogale vison	Neovison vison isolate M4711 chromosome 2, ASM_NN_V1	160564374	160564601	1.78e-07	150	76	46.053	N/A
AOT22421.1	76	132	NW_020313450	Callorhinus ursinus	Callorhinus ursinus isolate GAN/ISIS: 27379988/994484 unplaced genomic scaffold, ASM326570v1 scaffold734	12976	12803	5.42e-11	131	58	53.448	N/A
AOT22421.1	37	82	NW_020313450	Callorhinus ursinus	Callorhinus ursinus isolate GAN/ISIS: 27379988/994484 unplaced genomic scaffold, ASM326570v1 scaffold734	13106	12957	5.42e-11	97	50	44.000	N/A
AOT22421.1	39	131	NC_060066	Meles meles	Meles meles chromosome 1, mMelMel3.1 paternal haplotype	122740984	122740694	6.66e-11	176	97	45.361	N/A
AOT22421.1	90	130	NC_060066	Meles meles	Meles meles chromosome 1, mMelMel3.1 paternal haplotype	140721280	140721402	3.33e-08	103	41	53.659	N/A
AOT22421.1	13	87	NC_060066	Meles meles	Meles meles chromosome 1, mMelMel3.1 paternal haplotype	140721041	140721274	3.33e-08	100	80	42.500	N/A
AOT22421.1	13	131	NC_045620	Mustela erminea	Mustela erminea isolate mMusErm1 chromosome 7, mMusErm1.Pri	61899551	61899919	6.86e-11	176	125	40.000	N/A
AOT22421.1	42	132	NC_045620	Mustela erminea	Mustela erminea isolate mMusErm1 chromosome 7, mMusErm1.Pri	50014491	50014204	5.13e-09	162	96	43.750	N/A
AOT22421.1	24	84	NC_051809	Canis lupus familiaris	Canis lupus familiaris isolate SID07034 breed Labrador retriever chromosome 5, ROS_Cfam_1.0	30221845	30221651	6.97e-11	120	65	41.538	N/A
AOT22421.1	86	131	NC_051809	Canis lupus familiaris	Canis lupus familiaris isolate SID07034 breed Labrador retriever chromosome 5, ROS_Cfam_1.0	30221649	30221512	6.97e-11	106	46	47.826	N/A
AOT22421.1	24	84	NC_064247	Canis lupus dingo	Canis lupus dingo isolate Sandy chromosome 5, ASM325472v2	30225861	30225667	6.97e-11	120	65	41.538	N/A
AOT22421.1	86	131	NC_064247	Canis lupus dingo	Canis lupus dingo isolate Sandy chromosome 5, ASM325472v2	30225665	30225528	6.97e-11	106	46	47.826	N/A
AOT22421.1	13	131	NW_025421321	Mustela putorius furo	Mustela putorius furo isolate JIRA1106 unplaced genomic scaffold, ASM1176430v1.1 tig00000224_pilon_pilon_pilon	11544242	11544610	7.77e-11	176	125	40.000	N/A
AOT22421.1	42	112	NW_019154144	Enhydra lutris kenyoni	Enhydra lutris kenyoni isolate GAN:26980312 unplaced genomic scaffold, ASM228890v2 scaffoldscaffold60	4028465	4028241	8.49e-11	171	75	49.333	N/A
AOT22421.1	105	131	NW_019154144	Enhydra lutris kenyoni	Enhydra lutris kenyoni isolate GAN:26980312 unplaced genomic scaffold, ASM228890v2 scaffoldscaffold60	4028265	4028185	8.49e-11	55	27	40.741	N/A
AOT22421.1	42	132	NC_060078	Meles meles	Meles meles chromosome 13, mMelMel3.1 paternal haplotype	7876658	7876945	9.15e-11	175	96	46.875	N/A
AOT22421.1	74	132	NC_060078	Meles meles	Meles meles chromosome 13, mMelMel3.1 paternal haplotype	55000721	55000900	6.16e-06	139	60	50.000	N/A
AOT22421.1	42	131	NW_022631048	Lontra canadensis	Lontra canadensis isolate GAN:19392208 unplaced genomic scaffold, GSC_riverotter_1.0 scaffold54	13696825	13697106	9.51e-11	175	94	44.681	N/A
AOT22421.1	37	124	NW_020321804	Callorhinus ursinus	Callorhinus ursinus isolate GAN/ISIS: 27379988/994484 unplaced genomic scaffold, ASM326570v1 scaffold102233	275	3	1.02e-10	174	91	45.055	N/A
AOT22421.1	31	106	NC_041394	Erpetoichthys calabaricus	Erpetoichthys calabaricus chromosome 1, fErpCal1.1	331851734	331851504	1.04e-10	171	77	48.052	N/A
AOT22421.1	1	21	NC_041394	Erpetoichthys calabaricus	Erpetoichthys calabaricus chromosome 1, fErpCal1.1	331851828	331851766	1.04e-10	53	21	38.095	N/A
AOT22421.1	42	139	NW_025422060	Mustela putorius furo	Mustela putorius furo isolate JIRA1106 unplaced genomic scaffold, ASM1176430v1.1 tig00003913_pilon_pilon_pilon	79871	79560	1.07e-10	175	104	44.231	N/A
AOT22421.1	42	132	NW_025422060	Mustela putorius furo	Mustela putorius furo isolate JIRA1106 unplaced genomic scaffold, ASM1176430v1.1 tig00003913_pilon_pilon_pilon	180321	180608	5.37e-10	169	96	44.792	N/A
AOT22421.1	37	112	NW_025422060	Mustela putorius furo	Mustela putorius furo isolate JIRA1106 unplaced genomic scaffold, ASM1176430v1.1 tig00003913_pilon_pilon_pilon	7117873	7117634	4.02e-08	136	80	46.250	N/A
AOT22421.1	105	131	NW_025422060	Mustela putorius furo	Mustela putorius furo isolate JIRA1106 unplaced genomic scaffold, ASM1176430v1.1 tig00003913_pilon_pilon_pilon	7117658	7117578	4.02e-08	67	27	48.148	N/A
AOT22421.1	37	112	NW_025422060	Mustela putorius furo	Mustela putorius furo isolate JIRA1106 unplaced genomic scaffold, ASM1176430v1.1 tig00003913_pilon_pilon_pilon	7102481	7102242	7.67e-07	124	80	45.000	N/A
AOT22421.1	37	112	NW_025422060	Mustela putorius furo	Mustela putorius furo isolate JIRA1106 unplaced genomic scaffold, ASM1176430v1.1 tig00003913_pilon_pilon_pilon	7024912	7025151	7.67e-07	124	80	45.000	N/A
AOT22421.1	105	131	NW_025422060	Mustela putorius furo	Mustela putorius furo isolate JIRA1106 unplaced genomic scaffold, ASM1176430v1.1 tig00003913_pilon_pilon_pilon	7102266	7102186	7.67e-07	67	27	48.148	N/A
AOT22421.1	105	131	NW_025422060	Mustela putorius furo	Mustela putorius furo isolate JIRA1106 unplaced genomic scaffold, ASM1176430v1.1 tig00003913_pilon_pilon_pilon	7025127	7025207	7.67e-07	67	27	48.148	N/A
AOT22421.1	39	131	NW_022631069	Lontra canadensis	Lontra canadensis isolate GAN:19392208 unplaced genomic scaffold, GSC_riverotter_1.0 scaffold75	10507062	10506772	1.25e-10	174	97	45.361	N/A
AOT22421.1	43	128	NW_020954548	Vombatus ursinus	Vombatus ursinus unplaced genomic scaffold, bare-nosed wombat genome assembly UNPS02014770.1	13188518	13188276	1.32e-10	174	86	47.674	N/A
AOT22421.1	24	84	NC_054833	Vulpes lagopus	Vulpes lagopus strain Blue_001 chromosome 10, ASM1834538v1	56496073	56495879	1.45e-10	121	65	41.538	N/A
AOT22421.1	86	131	NC_054833	Vulpes lagopus	Vulpes lagopus strain Blue_001 chromosome 10, ASM1834538v1	56495877	56495740	1.45e-10	103	46	47.826	N/A
AOT22421.1	68	131	NW_025600092	Mirounga angustirostris	Mirounga angustirostris isolate JK_09032017 unplaced genomic scaffold, ASM2128878v2 HiC_scaffold_21590	1286	1095	1.48e-10	173	64	51.562	N/A
AOT22421.1	42	130	NW_025422068	Mustela putorius furo	Mustela putorius furo isolate JIRA1106 unplaced genomic scaffold, ASM1176430v1.1 tig00003923_pilon_pilon_pilon	11326382	11326104	1.58e-10	173	93	45.161	N/A
AOT22421.1	39	131	NW_025422068	Mustela putorius furo	Mustela putorius furo isolate JIRA1106 unplaced genomic scaffold, ASM1176430v1.1 tig00003923_pilon_pilon_pilon	3525995	3526285	1.55e-08	158	97	41.237	N/A
AOT22421.1	42	130	NC_045616	Mustela erminea	Mustela erminea isolate mMusErm1 chromosome 3, mMusErm1.Pri	13053318	13053596	1.58e-10	173	93	45.161	N/A
AOT22421.1	39	131	NC_045616	Mustela erminea	Mustela erminea isolate mMusErm1 chromosome 3, mMusErm1.Pri	21095238	21094948	1.89e-09	165	97	42.268	N/A
AOT22421.1	46	132	NW_020998887	Eumetopias jubatus	Eumetopias jubatus isolate GAN:26980396 unplaced genomic scaffold, ASM402803v1 scaffold281	12819	12586	1.61e-10	173	88	47.727	N/A
AOT22421.1	42	132	NC_045614	Mustela erminea	Mustela erminea isolate mMusErm1 chromosome 1, mMusErm1.Pri	69929995	69929708	1.94e-10	173	96	45.833	N/A
AOT22421.1	42	132	NC_045614	Mustela erminea	Mustela erminea isolate mMusErm1 chromosome 1, mMusErm1.Pri	60691547	60691834	2.22e-10	172	96	44.792	N/A
AOT22421.1	43	132	NC_045614	Mustela erminea	Mustela erminea isolate mMusErm1 chromosome 1, mMusErm1.Pri	69654692	69654408	7.81e-10	168	95	45.263	N/A
AOT22421.1	30	131	NC_045606	Zalophus californianus	Zalophus californianus isolate mZalCal1 chromosome 12, mZalCal1.pri.v2	6737	6435	2.26e-10	172	111	40.541	N/A
AOT22421.1	9	132	NW_025421987	Mustela putorius furo	Mustela putorius furo isolate JIRA1106 unplaced genomic scaffold, ASM1176430v1.1 tig00003834_pilon_pilon_pilon	129381530	129381871	2.90e-10	171	129	37.209	N/A
AOT22421.1	42	132	NW_025421987	Mustela putorius furo	Mustela putorius furo isolate JIRA1106 unplaced genomic scaffold, ASM1176430v1.1 tig00003834_pilon_pilon_pilon	129271622	129271335	2.72e-09	164	96	45.833	N/A
AOT22421.1	42	132	NW_025421987	Mustela putorius furo	Mustela putorius furo isolate JIRA1106 unplaced genomic scaffold, ASM1176430v1.1 tig00003834_pilon_pilon_pilon	138289272	138289562	1.59e-08	158	97	44.330	N/A
AOT22421.1	60	132	NW_020999272	Eumetopias jubatus	Eumetopias jubatus isolate GAN:26980396 unplaced genomic scaffold, ASM402803v1 scaffold673	18213	17992	3.11e-10	171	74	48.649	N/A
AOT22421.1	16	132	NW_020312885	Callorhinus ursinus	Callorhinus ursinus isolate GAN/ISIS: 27379988/994484 unplaced genomic scaffold, ASM326570v1 scaffold143	9640090	9639722	3.45e-10	171	127	38.583	N/A
AOT22421.1	73	132	NC_048218	Ailuropoda melanoleuca	Ailuropoda melanoleuca isolate Jingjing chromosome 1, ASM200744v2	118033675	118033857	3.45e-10	171	61	52.459	N/A
AOT22421.1	19	119	NW_020323967	Callorhinus ursinus	Callorhinus ursinus isolate GAN/ISIS: 27379988/994484 unplaced genomic scaffold, ASM326570v1 scaffold104780	11780	12109	4.33e-10	170	110	42.727	N/A
AOT22421.1	46	131	NW_020313283	Callorhinus ursinus	Callorhinus ursinus isolate GAN/ISIS: 27379988/994484 unplaced genomic scaffold, ASM326570v1 scaffold567	11993492	11993719	4.39e-10	170	86	45.349	N/A
AOT22421.1	46	131	NW_020998614	Eumetopias jubatus	Eumetopias jubatus isolate GAN:26980396 unplaced genomic scaffold, ASM402803v1 scaffold8	32873895	32874122	4.39e-10	170	86	45.349	N/A
AOT22421.1	42	132	NC_058093	Neogale vison	Neovison vison isolate M4711 chromosome 3, ASM_NN_V1	223411255	223410968	4.39e-10	170	96	44.792	N/A
AOT22421.1	30	124	NC_058093	Neogale vison	Neovison vison isolate M4711 chromosome 3, ASM_NN_V1	163743570	163743277	1.75e-08	158	98	40.816	N/A
AOT22421.1	70	144	NW_020313399	Callorhinus ursinus	Callorhinus ursinus isolate GAN/ISIS: 27379988/994484 unplaced genomic scaffold, ASM326570v1 scaffold683	12393	12172	4.44e-10	170	76	50.000	N/A
AOT22421.1	82	131	NC_060067	Meles meles	Meles meles chromosome 2, mMelMel3.1 paternal haplotype	182398483	182398632	5.61e-10	124	50	54.000	N/A
AOT22421.1	42	84	NC_060067	Meles meles	Meles meles chromosome 2, mMelMel3.1 paternal haplotype	182398352	182398492	5.61e-10	95	47	46.809	N/A
AOT22421.1	42	131	NC_060067	Meles meles	Meles meles chromosome 2, mMelMel3.1 paternal haplotype	151147733	151147449	1.58e-08	158	95	43.158	N/A
AOT22421.1	42	111	NC_060067	Meles meles	Meles meles chromosome 2, mMelMel3.1 paternal haplotype	125314664	125314443	3.89e-08	155	74	52.703	N/A
AOT22421.1	39	111	NC_060067	Meles meles	Meles meles chromosome 2, mMelMel3.1 paternal haplotype	162135436	162135666	4.12e-08	155	77	49.351	N/A
AOT22421.1	42	132	NW_022476427	Mustela erminea	Mustela erminea isolate mMusErm1 unplaced genomic scaffold, mMusErm1.Pri scaffold_67_arrow_ctg1	32896	33183	6.03e-10	169	96	44.792	N/A
AOT22421.1	42	132	NC_058101	Neogale vison	Neovison vison isolate M4711 chromosome 11, ASM_NN_V1	170876090	170875803	6.08e-10	169	96	44.792	N/A
AOT22421.1	42	132	NC_058101	Neogale vison	Neovison vison isolate M4711 chromosome 11, ASM_NN_V1	170717850	170718137	6.08e-10	169	96	44.792	N/A
AOT22421.1	30	119	NC_058101	Neogale vison	Neovison vison isolate M4711 chromosome 11, ASM_NN_V1	160512480	160512761	3.49e-09	163	94	42.553	N/A
AOT22421.1	70	131	NC_058101	Neogale vison	Neovison vison isolate M4711 chromosome 11, ASM_NN_V1	149414703	149414518	4.61e-07	147	62	46.774	N/A
AOT22421.1	30	119	NC_058101	Neogale vison	Neovison vison isolate M4711 chromosome 11, ASM_NN_V1	160585013	160584732	1.63e-06	143	94	40.426	N/A
AOT22421.1	37	119	NW_020999912	Eumetopias jubatus	Eumetopias jubatus isolate GAN:26980396 unplaced genomic scaffold, ASM402803v1 scaffold1313	1887	1630	6.54e-10	169	86	46.512	N/A
AOT22421.1	37	119	NW_020999911	Eumetopias jubatus	Eumetopias jubatus isolate GAN:26980396 unplaced genomic scaffold, ASM402803v1 scaffold1312	1887	1630	6.54e-10	169	86	46.512	N/A
AOT22421.1	73	131	NW_024425563	Ursus maritimus	Ursus maritimus isolate PB19 unplaced genomic scaffold, ASM1731132v1 scaffold_3	93790751	93790575	7.66e-10	168	59	50.847	N/A
AOT22421.1	82	132	NW_024425563	Ursus maritimus	Ursus maritimus isolate PB19 unplaced genomic scaffold, ASM1731132v1 scaffold_3	11711	11556	6.78e-06	139	52	55.769	N/A
AOT22421.1	19	108	NW_020324238	Callorhinus ursinus	Callorhinus ursinus isolate GAN/ISIS: 27379988/994484 unplaced genomic scaffold, ASM326570v1 scaffold105059	2345	2049	7.81e-10	168	99	45.455	N/A
AOT22421.1	42	131	NW_025421292	Mustela putorius furo	Mustela putorius furo isolate JIRA1106 unplaced genomic scaffold, ASM1176430v1.1 tig00000135_pilon_pilon_pilon	4651217	4650936	9.02e-10	168	94	41.489	N/A
AOT22421.1	55	131	NC_062281	Lutra lutra	Lutra lutra chromosome 4, mLutLut1.2	104165220	104164990	1.21e-09	167	77	49.351	N/A
AOT22421.1	90	132	NC_062281	Lutra lutra	Lutra lutra chromosome 4, mLutLut1.2	121466411	121466542	1.66e-06	95	44	50.000	N/A
AOT22421.1	13	87	NC_062281	Lutra lutra	Lutra lutra chromosome 4, mLutLut1.2	121466175	121466405	1.66e-06	92	80	40.000	N/A
AOT22421.1	45	132	NC_060081	Meles meles	Meles meles chromosome 16, mMelMel3.1 paternal haplotype	21427469	21427750	1.43e-09	166	94	45.745	N/A
AOT22421.1	42	130	NC_058098	Neogale vison	Neovison vison isolate M4711 chromosome 8, ASM_NN_V1	50973230	50972952	1.44e-09	166	93	44.086	N/A
AOT22421.1	42	130	NC_058098	Neogale vison	Neovison vison isolate M4711 chromosome 8, ASM_NN_V1	51232524	51232802	1.84e-09	165	93	44.086	N/A
AOT22421.1	42	132	NC_058098	Neogale vison	Neovison vison isolate M4711 chromosome 8, ASM_NN_V1	68088882	68088595	3.46e-09	163	96	44.792	N/A
AOT22421.1	45	130	NC_058098	Neogale vison	Neovison vison isolate M4711 chromosome 8, ASM_NN_V1	68367705	68367974	4.43e-07	147	90	42.222	N/A
AOT22421.1	45	130	NC_058098	Neogale vison	Neovison vison isolate M4711 chromosome 8, ASM_NN_V1	68515562	68515293	4.43e-07	147	90	42.222	N/A
AOT22421.1	45	130	NC_058098	Neogale vison	Neovison vison isolate M4711 chromosome 8, ASM_NN_V1	51379839	51379570	4.43e-07	147	90	42.222	N/A
AOT22421.1	46	130	NC_058098	Neogale vison	Neovison vison isolate M4711 chromosome 8, ASM_NN_V1	51094946	51094710	1.76e-06	143	85	41.176	N/A
AOT22421.1	43	130	NC_058098	Neogale vison	Neovison vison isolate M4711 chromosome 8, ASM_NN_V1	51138659	51138934	3.22e-06	141	92	40.217	N/A
AOT22421.1	76	144	NW_020999974	Eumetopias jubatus	Eumetopias jubatus isolate GAN:26980396 unplaced genomic scaffold, ASM402803v1 scaffold1375	13392	13189	1.52e-09	166	70	51.429	N/A
AOT22421.1	77	132	NW_004451424	Odobenus rosmarus divergens	Odobenus rosmarus divergens isolate Ivan unplaced genomic scaffold, Oros_1.0 Scaffold1161	66418	66588	1.65e-09	166	57	56.140	N/A
AOT22421.1	39	124	NW_022631161	Lontra canadensis	Lontra canadensis isolate GAN:19392208 unplaced genomic scaffold, GSC_riverotter_1.0 scaffold167	649456	649187	1.65e-09	166	90	45.556	N/A
AOT22421.1	42	131	NC_045617	Mustela erminea	Mustela erminea isolate mMusErm1 chromosome 4, mMusErm1.Pri	90013061	90012783	2.31e-09	165	93	41.935	N/A
AOT22421.1	42	132	NC_045617	Mustela erminea	Mustela erminea isolate mMusErm1 chromosome 4, mMusErm1.Pri	123712331	123712618	6.34e-09	161	96	44.792	N/A
AOT22421.1	42	131	NC_045617	Mustela erminea	Mustela erminea isolate mMusErm1 chromosome 4, mMusErm1.Pri	89941768	89942043	3.18e-08	156	93	43.011	N/A
AOT22421.1	46	132	NC_045617	Mustela erminea	Mustela erminea isolate mMusErm1 chromosome 4, mMusErm1.Pri	150872984	150872739	3.33e-08	156	88	43.182	N/A
AOT22421.1	46	131	NC_045617	Mustela erminea	Mustela erminea isolate mMusErm1 chromosome 4, mMusErm1.Pri	116522302	116522541	1.50e-06	143	86	38.372	N/A
AOT22421.1	42	135	NC_045635	Mustela erminea	Mustela erminea isolate mMusErm1 chromosome X, mMusErm1.Pri	51492832	51492536	3.03e-09	164	99	43.434	N/A
AOT22421.1	37	111	NC_045635	Mustela erminea	Mustela erminea isolate mMusErm1 chromosome X, mMusErm1.Pri	65361032	65361265	8.67e-07	145	79	49.367	N/A
AOT22421.1	47	138	NW_025422433	Mustela putorius furo	Mustela putorius furo isolate JIRA1106 unplaced genomic scaffold, ASM1176430v1.1 tig00537295_pilon_pilon_pilon	311793	312083	3.30e-09	163	97	45.361	N/A
AOT22421.1	42	132	NC_062291	Lutra lutra	Lutra lutra chromosome 14, mLutLut1.2	497072	497359	3.30e-09	163	96	44.792	N/A
AOT22421.1	78	132	NW_025409995	Neomonachus schauinslandi	Neomonachus schauinslandi unplaced genomic scaffold, ASM220157v2 HiC_scaffold_1305	3550	3383	3.32e-09	163	56	58.929	N/A
AOT22421.1	64	127	NC_047099	Geotrypetes seraphini	Geotrypetes seraphini chromosome 16, aGeoSer1.1	40512895	40512725	3.70e-09	163	64	53.125	N/A
AOT22421.1	46	119	NW_025590003	Mirounga angustirostris	Mirounga angustirostris isolate JK_09032017 unplaced genomic scaffold, ASM2128878v2 HiC_scaffold_11497	1378	1581	4.32e-09	162	74	48.649	N/A
AOT22421.1	42	131	NW_019154135	Enhydra lutris kenyoni	Enhydra lutris kenyoni isolate GAN:26980312 unplaced genomic scaffold, ASM228890v2 scaffoldscaffold51	13998993	13999274	4.84e-09	162	94	41.489	N/A
AOT22421.1	45	132	NC_045618	Mustela erminea	Mustela erminea isolate mMusErm1 chromosome 5, mMusErm1.Pri	35773995	35774285	5.49e-09	162	97	43.299	N/A
AOT22421.1	42	131	NC_045618	Mustela erminea	Mustela erminea isolate mMusErm1 chromosome 5, mMusErm1.Pri	50238740	50238456	1.62e-08	158	95	43.158	N/A
AOT22421.1	42	131	NC_062288	Lutra lutra	Lutra lutra chromosome 11, mLutLut1.2	1077514	1077233	5.59e-09	162	94	43.617	N/A
AOT22421.1	42	132	NW_022631235	Lontra canadensis	Lontra canadensis isolate GAN:19392208 unplaced genomic scaffold, GSC_riverotter_1.0 scaffold241	325393	325106	5.64e-09	162	96	46.875	N/A
AOT22421.1	37	112	NW_023270387	Mirounga leonina	Mirounga leonina isolate KUSES-001 unplaced genomic scaffold, KU_Mleo_1.0 Mir_153	28829	28590	5.70e-09	162	80	45.000	N/A
AOT22421.1	58	108	NW_023270387	Mirounga leonina	Mirounga leonina isolate KUSES-001 unplaced genomic scaffold, KU_Mleo_1.0 Mir_153	9427685	9427533	4.62e-08	155	51	58.824	N/A
AOT22421.1	39	111	NW_019154200	Enhydra lutris kenyoni	Enhydra lutris kenyoni isolate GAN:26980312 unplaced genomic scaffold, ASM228890v2 scaffoldscaffold116	804413	804643	6.26e-09	143	77	46.753	N/A
AOT22421.1	103	131	NW_019154200	Enhydra lutris kenyoni	Enhydra lutris kenyoni isolate GAN:26980312 unplaced genomic scaffold, ASM228890v2 scaffoldscaffold116	804616	804702	6.26e-09	67	29	44.828	N/A
AOT22421.1	18	111	NW_025422002	Mustela putorius furo	Mustela putorius furo isolate JIRA1106 unplaced genomic scaffold, ASM1176430v1.1 tig00003850_pilon_pilon_pilon	11988555	11988271	6.34e-09	161	99	44.444	N/A
AOT22421.1	42	137	NC_045626	Mustela erminea	Mustela erminea isolate mMusErm1 chromosome 13, mMusErm1.Pri	39927778	39927482	6.52e-09	161	100	42.000	N/A
AOT22421.1	24	131	NW_022631108	Lontra canadensis	Lontra canadensis isolate GAN:19392208 unplaced genomic scaffold, GSC_riverotter_1.0 scaffold114	1249946	1250290	6.71e-09	161	116	40.517	N/A
AOT22421.1	22	95	NC_045427	Sarcophilus harrisii	Sarcophilus harrisii chromosome 2, mSarHar1.11	658367895	658367671	6.84e-09	161	75	46.667	N/A
AOT22421.1	45	132	NW_025422382	Mustela putorius furo	Mustela putorius furo isolate JIRA1106 unplaced genomic scaffold, ASM1176430v1.1 tig00537243_pilon_pilon_pilon	1252127	1252417	7.68e-09	161	97	43.299	N/A
AOT22421.1	39	131	NW_022631104	Lontra canadensis	Lontra canadensis isolate GAN:19392208 unplaced genomic scaffold, GSC_riverotter_1.0 scaffold110	131304	131014	9.04e-09	160	97	43.299	N/A
AOT22421.1	38	118	NC_045615	Mustela erminea	Mustela erminea isolate mMusErm1 chromosome 2, mMusErm1.Pri	6463155	6463409	9.13e-09	160	85	44.706	N/A
AOT22421.1	70	131	NC_045615	Mustela erminea	Mustela erminea isolate mMusErm1 chromosome 2, mMusErm1.Pri	17406270	17406455	3.70e-07	148	62	48.387	N/A
AOT22421.1	58	131	NW_025421998	Mustela putorius furo	Mustela putorius furo isolate JIRA1106 unplaced genomic scaffold, ASM1176430v1.1 tig00003845_pilon_pilon_pilon	14087830	14088051	9.21e-09	160	74	45.946	N/A
AOT22421.1	55	131	NW_019154093	Enhydra lutris kenyoni	Enhydra lutris kenyoni isolate GAN:26980312 unplaced genomic scaffold, ASM228890v2 scaffoldscaffold9	72919483	72919713	9.85e-09	160	77	46.753	N/A
AOT22421.1	13	87	NW_019154093	Enhydra lutris kenyoni	Enhydra lutris kenyoni isolate GAN:26980312 unplaced genomic scaffold, ASM228890v2 scaffoldscaffold9	55787905	55787672	1.14e-08	106	80	43.750	N/A
AOT22421.1	90	132	NW_019154093	Enhydra lutris kenyoni	Enhydra lutris kenyoni isolate GAN:26980312 unplaced genomic scaffold, ASM228890v2 scaffoldscaffold9	55787666	55787535	1.14e-08	101	44	52.273	N/A
AOT22421.1	99	142	NW_015386458	Protobothrops mucrosquamatus	Protobothrops mucrosquamatus isolate PMUCROS unplaced genomic scaffold, P.Mucros_1.0 scaffold81	2171009	2171140	1.07e-08	108	44	50.000	N/A
AOT22421.1	80	107	NW_015386458	Protobothrops mucrosquamatus	Protobothrops mucrosquamatus isolate PMUCROS unplaced genomic scaffold, P.Mucros_1.0 scaffold81	2170948	2171034	1.07e-08	100	29	65.517	N/A
AOT22421.1	99	142	NW_015386458	Protobothrops mucrosquamatus	Protobothrops mucrosquamatus isolate PMUCROS unplaced genomic scaffold, P.Mucros_1.0 scaffold81	2184409	2184540	3.86e-08	103	44	47.727	N/A
AOT22421.1	80	107	NW_015386458	Protobothrops mucrosquamatus	Protobothrops mucrosquamatus isolate PMUCROS unplaced genomic scaffold, P.Mucros_1.0 scaffold81	2184348	2184434	3.86e-08	100	29	65.517	N/A
AOT22421.1	46	128	NC_060074	Meles meles	Meles meles chromosome 9, mMelMel3.1 paternal haplotype	82277616	82277386	1.07e-08	160	83	44.578	N/A
AOT22421.1	18	130	NC_060074	Meles meles	Meles meles chromosome 9, mMelMel3.1 paternal haplotype	95648099	95647743	2.67e-08	157	120	40.833	N/A
AOT22421.1	42	132	NW_025421447	Mustela putorius furo	Mustela putorius furo isolate JIRA1106 unplaced genomic scaffold, ASM1176430v1.1 tig00000695_pilon_pilon_pilon	157147	156863	1.10e-08	160	101	42.574	N/A
AOT22421.1	39	131	NW_025421447	Mustela putorius furo	Mustela putorius furo isolate JIRA1106 unplaced genomic scaffold, ASM1176430v1.1 tig00000695_pilon_pilon_pilon	4757419	4757129	5.49e-08	154	97	41.237	N/A
AOT22421.1	31	117	NC_034189	Oncorhynchus kisutch	Oncorhynchus kisutch isolate 150728-3 linkage group LG16, Okis_V2	111186	110929	1.13e-08	159	91	41.758	N/A
AOT22421.1	58	131	NC_045624	Mustela erminea	Mustela erminea isolate mMusErm1 chromosome 11, mMusErm1.Pri	92879393	92879172	1.24e-08	159	74	45.946	N/A
AOT22421.1	43	111	NW_023254697	Ailuropoda melanoleuca	Ailuropoda melanoleuca isolate Jingjing unplaced genomic scaffold, ASM200744v2 unplaced-scaffold9234	130690	130908	1.35e-08	159	73	46.575	N/A
AOT22421.1	42	131	NW_022631004	Lontra canadensis	Lontra canadensis isolate GAN:19392208 unplaced genomic scaffold, GSC_riverotter_1.0 scaffold10	13007318	13007034	1.39e-08	159	100	44.000	N/A
AOT22421.1	39	111	NW_022631004	Lontra canadensis	Lontra canadensis isolate GAN:19392208 unplaced genomic scaffold, GSC_riverotter_1.0 scaffold10	23597827	23597627	1.02e-06	145	73	45.205	N/A
AOT22421.1	42	131	NC_062293	Lutra lutra	Lutra lutra chromosome 16, mLutLut1.2	61211562	61211843	1.49e-08	159	94	43.617	N/A
AOT22421.1	43	144	NW_022631017	Lontra canadensis	Lontra canadensis isolate GAN:19392208 unplaced genomic scaffold, GSC_riverotter_1.0 scaffold23	5505974	5505657	1.67e-08	158	106	43.396	N/A
AOT22421.1	30	124	NW_025422010	Mustela putorius furo	Mustela putorius furo isolate JIRA1106 unplaced genomic scaffold, ASM1176430v1.1 tig00003858_pilon_pilon_pilon	26980893	26981189	2.16e-08	157	99	42.424	N/A
AOT22421.1	70	131	NW_019154087	Enhydra lutris kenyoni	Enhydra lutris kenyoni isolate GAN:26980312 unplaced genomic scaffold, ASM228890v2 scaffoldscaffold3	70555933	70555748	2.19e-08	157	62	48.387	N/A
AOT22421.1	38	111	NW_019154087	Enhydra lutris kenyoni	Enhydra lutris kenyoni isolate GAN:26980312 unplaced genomic scaffold, ASM228890v2 scaffoldscaffold3	81356250	81356017	4.43e-07	147	78	47.436	N/A
AOT22421.1	42	131	NW_019154087	Enhydra lutris kenyoni	Enhydra lutris kenyoni isolate GAN:26980312 unplaced genomic scaffold, ASM228890v2 scaffoldscaffold3	45102965	45102684	7.39e-06	138	94	42.553	N/A
AOT22421.1	42	130	NW_025421398	Mustela putorius furo	Mustela putorius furo isolate JIRA1106 unplaced genomic scaffold, ASM1176430v1.1 tig00000485_pilon_pilon_pilon	8397	8675	2.33e-08	157	93	44.086	N/A
AOT22421.1	42	131	NC_058103	Neogale vison	Neovison vison isolate M4711 chromosome 13, ASM_NN_V1	112205587	112205312	2.67e-08	157	94	42.553	N/A
AOT22421.1	13	124	NW_019154092	Enhydra lutris kenyoni	Enhydra lutris kenyoni isolate GAN:26980312 unplaced genomic scaffold, ASM228890v2 scaffoldscaffold8	26454247	26454594	2.80e-08	156	116	36.207	N/A
AOT22421.1	18	130	NW_019154085	Enhydra lutris kenyoni	Enhydra lutris kenyoni isolate GAN:26980312 unplaced genomic scaffold, ASM228890v2 scaffoldscaffold1	95127154	95126798	2.89e-08	156	120	40.833	N/A
AOT22421.1	42	132	NW_025422103	Mustela putorius furo	Mustela putorius furo isolate JIRA1106 unplaced genomic scaffold, ASM1176430v1.1 tig00003959_pilon_pilon_pilon	47035	46748	3.08e-08	156	96	43.750	N/A
AOT22421.1	90	131	NW_022631027	Lontra canadensis	Lontra canadensis isolate GAN:19392208 unplaced genomic scaffold, GSC_riverotter_1.0 scaffold33	3501832	3501707	3.42e-08	104	42	50.000	N/A
AOT22421.1	13	87	NW_022631027	Lontra canadensis	Lontra canadensis isolate GAN:19392208 unplaced genomic scaffold, GSC_riverotter_1.0 scaffold33	3502071	3501838	3.42e-08	99	80	41.250	N/A
AOT22421.1	42	131	NW_025422123	Mustela putorius furo	Mustela putorius furo isolate JIRA1106 unplaced genomic scaffold, ASM1176430v1.1 tig00003983_pilon_pilon_pilon	9986120	9986395	3.92e-08	155	93	43.011	N/A
AOT22421.1	42	131	NW_025422123	Mustela putorius furo	Mustela putorius furo isolate JIRA1106 unplaced genomic scaffold, ASM1176430v1.1 tig00003983_pilon_pilon_pilon	10063879	10063604	1.05e-07	152	93	40.860	N/A
AOT22421.1	18	130	NW_022631834	Lontra canadensis	Lontra canadensis isolate GAN:19392208 unplaced genomic scaffold, GSC_riverotter_1.0 scaffold850	8874	9230	3.95e-08	155	120	40.000	N/A
AOT22421.1	42	111	NC_062284	Lutra lutra	Lutra lutra chromosome 7, mLutLut1.2	49779795	49779574	3.96e-08	155	74	50.000	N/A
AOT22421.1	42	131	NC_062284	Lutra lutra	Lutra lutra chromosome 7, mLutLut1.2	35233537	35233809	8.94e-06	138	94	40.426	N/A
AOT22421.1	46	112	NC_058404	Neomonachus schauinslandi	Neomonachus schauinslandi chromosome 2, ASM220157v2	69833461	69833643	4.00e-08	155	67	47.761	N/A
AOT22421.1	18	130	NW_022631835	Lontra canadensis	Lontra canadensis isolate GAN:19392208 unplaced genomic scaffold, GSC_riverotter_1.0 scaffold851	8876	9232	4.35e-08	155	120	40.000	N/A
AOT22421.1	46	112	NC_045596	Zalophus californianus	Zalophus californianus isolate mZalCal1 chromosome 2, mZalCal1.pri.v2	132736608	132736426	4.71e-08	155	67	44.776	N/A
AOT22421.1	76	132	NC_045596	Zalophus californianus	Zalophus californianus isolate mZalCal1 chromosome 2, mZalCal1.pri.v2	203292871	203292698	1.53e-07	151	58	51.724	N/A
AOT22421.1	39	112	NW_020999822	Eumetopias jubatus	Eumetopias jubatus isolate GAN:26980396 unplaced genomic scaffold, ASM402803v1 scaffold1223	9354	9587	4.74e-08	155	78	47.436	N/A
AOT22421.1	42	131	NC_058095	Neogale vison	Neovison vison isolate M4711 chromosome 5, ASM_NN_V1	95863131	95862853	4.80e-08	155	94	41.489	N/A
AOT22421.1	39	132	NC_058095	Neogale vison	Neovison vison isolate M4711 chromosome 5, ASM_NN_V1	54319785	54319489	2.15e-06	142	99	42.424	N/A
AOT22421.1	86	131	NW_020356756	Vulpes vulpes	Vulpes vulpes strain TameXAggressive cross unplaced genomic scaffold, VulVul2.2 scaffold322	168527	168664	5.03e-08	106	46	47.826	N/A
AOT22421.1	47	84	NW_020356756	Vulpes vulpes	Vulpes vulpes strain TameXAggressive cross unplaced genomic scaffold, VulVul2.2 scaffold322	168400	168525	5.03e-08	96	42	47.619	N/A
AOT22421.1	42	132	NW_025421506	Mustela putorius furo	Mustela putorius furo isolate JIRA1106 unplaced genomic scaffold, ASM1176430v1.1 tig00000876_pilon_pilon_pilon	7168506	7168219	6.04e-08	154	96	42.708	N/A
AOT22421.1	39	131	NC_058099	Neogale vison	Neovison vison isolate M4711 chromosome 9, ASM_NN_V1	62935103	62934813	8.21e-08	153	97	40.206	N/A
AOT22421.1	39	131	NC_058099	Neogale vison	Neovison vison isolate M4711 chromosome 9, ASM_NN_V1	66051933	66052223	2.50e-07	149	97	40.206	N/A
AOT22421.1	39	131	NC_058099	Neogale vison	Neovison vison isolate M4711 chromosome 9, ASM_NN_V1	71150297	71150587	2.50e-07	149	97	40.206	N/A
AOT22421.1	70	131	NW_025421325	Mustela putorius furo	Mustela putorius furo isolate JIRA1106 unplaced genomic scaffold, ASM1176430v1.1 tig00000242_pilon_pilon_pilon	14772448	14772263	1.01e-07	152	62	48.387	N/A
AOT22421.1	46	112	NW_020312855	Callorhinus ursinus	Callorhinus ursinus isolate GAN/ISIS: 27379988/994484 unplaced genomic scaffold, ASM326570v1 scaffold113	40745235	40745053	1.04e-07	152	67	44.776	N/A
AOT22421.1	42	132	NW_025422088	Mustela putorius furo	Mustela putorius furo isolate JIRA1106 unplaced genomic scaffold, ASM1176430v1.1 tig00003944_pilon_pilon_pilon	6423864	6424151	1.12e-07	152	96	42.708	N/A
AOT22421.1	64	127	NW_019154089	Enhydra lutris kenyoni	Enhydra lutris kenyoni isolate GAN:26980312 unplaced genomic scaffold, ASM228890v2 scaffoldscaffold5	13104345	13104154	1.15e-07	152	64	45.312	N/A
AOT22421.1	42	130	NW_025422008	Mustela putorius furo	Mustela putorius furo isolate JIRA1106 unplaced genomic scaffold, ASM1176430v1.1 tig00003856_pilon_pilon_pilon	2550399	2550680	1.17e-07	152	94	42.553	N/A
AOT22421.1	39	105	NW_019154118	Enhydra lutris kenyoni	Enhydra lutris kenyoni isolate GAN:26980312 unplaced genomic scaffold, ASM228890v2 scaffoldscaffold34	30221421	30221633	1.23e-07	152	71	52.113	N/A
AOT22421.1	46	132	NC_045621	Mustela erminea	Mustela erminea isolate mMusErm1 chromosome 8, mMusErm1.Pri	80943495	80943250	1.26e-07	152	88	42.045	N/A
AOT22421.1	33	130	NC_045621	Mustela erminea	Mustela erminea isolate mMusErm1 chromosome 8, mMusErm1.Pri	94082420	94082121	2.53e-06	142	104	40.385	N/A
AOT22421.1	10	132	NW_020317894	Callorhinus ursinus	Callorhinus ursinus isolate GAN/ISIS: 27379988/994484 unplaced genomic scaffold, ASM326570v1 scaffold96815	852	454	1.32e-07	151	133	36.842	N/A
AOT22421.1	42	131	NW_025422045	Mustela putorius furo	Mustela putorius furo isolate JIRA1106 unplaced genomic scaffold, ASM1176430v1.1 tig00003896_pilon_pilon_pilon	12659971	12659690	1.35e-07	151	94	45.745	N/A
AOT22421.1	77	118	NC_044042	Microcaecilia unicolor	Microcaecilia unicolor chromosome 12, aMicUni1.1	52165444	52165319	1.35e-07	151	42	69.048	N/A
AOT22421.1	39	124	NW_019154148	Enhydra lutris kenyoni	Enhydra lutris kenyoni isolate GAN:26980312 unplaced genomic scaffold, ASM228890v2 scaffoldscaffold64	1826112	1826381	1.40e-07	151	90	43.333	N/A
AOT22421.1	39	131	NC_045631	Mustela erminea	Mustela erminea isolate mMusErm1 chromosome 18, mMusErm1.Pri	165927	165637	1.78e-07	150	97	40.206	N/A
AOT22421.1	46	112	NW_025577388	Ursus americanus	Ursus americanus isolate UA15103 ecotype Eastern unplaced genomic scaffold, gsc_jax_bbear_1.0 contig_37_segment0	10476061	10476243	1.96e-07	150	67	46.269	N/A
AOT22421.1	70	107	NW_025929672	Ursus arctos	Ursus arctos isolate Adak ecotype North America unplaced genomic scaffold, UrsArc1.0 HiC_scaffold_29	51487842	51487729	2.00e-07	150	38	68.421	N/A
AOT22421.1	70	107	NW_024426774	Ursus maritimus	Ursus maritimus isolate PB19 unplaced genomic scaffold, ASM1731132v1 scaffold_6	33778633	33778746	2.00e-07	150	38	68.421	N/A
AOT22421.1	70	107	NW_025577914	Ursus americanus	Ursus americanus isolate UA15103 ecotype Eastern unplaced genomic scaffold, gsc_jax_bbear_1.0 contig_4927_segment0	12299165	12299052	2.10e-07	150	38	68.421	N/A
AOT22421.1	73	128	NW_007765177	Galeopterus variegatus	Galeopterus variegatus unplaced genomic scaffold, G_variegatus-3.0.2 Scaffold39066	5996	5829	2.16e-07	150	56	50.000	N/A
AOT22421.1	46	131	NW_019154177	Enhydra lutris kenyoni	Enhydra lutris kenyoni isolate GAN:26980312 unplaced genomic scaffold, ASM228890v2 scaffoldscaffold93	381822	382061	2.18e-07	150	86	40.698	N/A
AOT22421.1	46	113	NW_023270464	Mirounga leonina	Mirounga leonina isolate KUSES-001 unplaced genomic scaffold, KU_Mleo_1.0 Mir_178	29019835	29020020	2.25e-07	150	68	48.529	N/A
AOT22421.1	37	111	NC_058105	Neogale vison	Neovison vison isolate M4711 chromosome X, ASM_NN_V1	64712775	64712542	2.47e-07	149	79	49.367	N/A
AOT22421.1	39	132	NC_062290	Lutra lutra	Lutra lutra chromosome 13, mLutLut1.2	31881345	31881644	2.77e-07	149	100	42.000	N/A
AOT22421.1	70	131	NC_062279	Lutra lutra	Lutra lutra chromosome 2, mLutLut1.2	59995247	59995432	2.88e-07	149	62	48.387	N/A
AOT22421.1	38	111	NC_062279	Lutra lutra	Lutra lutra chromosome 2, mLutLut1.2	48951891	48952124	4.43e-07	147	78	47.436	N/A
AOT22421.1	46	112	NW_024423453	Ursus maritimus	Ursus maritimus isolate PB19 unplaced genomic scaffold, ASM1731132v1 scaffold_11	45697021	45696839	3.73e-07	148	67	46.269	N/A
AOT22421.1	46	112	NW_025929783	Ursus arctos	Ursus arctos isolate Adak ecotype North America unplaced genomic scaffold, UrsArc1.0 HiC_scaffold_39	45439250	45439068	3.73e-07	148	67	46.269	N/A
AOT22421.1	82	117	NW_024609082	Oncorhynchus tshawytscha	Oncorhynchus tshawytscha isolate Ot180627B unplaced genomic scaffold, Otsh_v2.0 Un_contig_1932_pilon_pilon	75651	75758	4.59e-07	147	36	77.778	N/A
AOT22421.1	42	124	NC_062289	Lutra lutra	Lutra lutra chromosome 12, mLutLut1.2	40939464	40939204	4.74e-07	147	87	42.529	N/A
AOT22421.1	42	132	NC_045627	Mustela erminea	Mustela erminea isolate mMusErm1 chromosome 14, mMusErm1.Pri	13773415	13773128	5.02e-07	147	96	42.708	N/A
AOT22421.1	39	131	NW_019154115	Enhydra lutris kenyoni	Enhydra lutris kenyoni isolate GAN:26980312 unplaced genomic scaffold, ASM228890v2 scaffoldscaffold31	21898055	21897765	5.42e-07	147	97	46.392	N/A
AOT22421.1	42	144	NW_019154115	Enhydra lutris kenyoni	Enhydra lutris kenyoni isolate GAN:26980312 unplaced genomic scaffold, ASM228890v2 scaffoldscaffold31	7455671	7455982	3.12e-06	141	107	38.318	N/A
AOT22421.1	80	127	NW_025601872	Mirounga angustirostris	Mirounga angustirostris isolate JK_09032017 unplaced genomic scaffold, ASM2128878v2 HiC_scaffold_23371	3	146	5.54e-07	146	48	60.417	N/A
AOT22421.1	1	117	NC_048573	Oncorhynchus mykiss	Oncorhynchus mykiss isolate Arlee chromosome 9, USDA_OmykA_1.1	89411	89073	5.63e-07	147	122	38.525	N/A
AOT22421.1	16	96	NC_048225	Ailuropoda melanoleuca	Ailuropoda melanoleuca isolate Jingjing chromosome 8, ASM200744v2	97064210	97063956	5.98e-07	139	86	40.698	N/A
AOT22421.1	94	112	NC_048225	Ailuropoda melanoleuca	Ailuropoda melanoleuca isolate Jingjing chromosome 8, ASM200744v2	97063963	97063907	5.98e-07	52	19	47.368	N/A
AOT22421.1	58	131	NW_019154128	Enhydra lutris kenyoni	Enhydra lutris kenyoni isolate GAN:26980312 unplaced genomic scaffold, ASM228890v2 scaffoldscaffold44	9889510	9889731	6.38e-07	146	74	45.946	N/A
AOT22421.1	78	132	NW_020316269	Callorhinus ursinus	Callorhinus ursinus isolate GAN/ISIS: 27379988/994484 unplaced genomic scaffold, ASM326570v1 scaffold90383	635	802	6.40e-07	146	56	53.571	N/A
AOT22421.1	28	77	NC_060192	Oncorhynchus gorbuscha	Oncorhynchus gorbuscha isolate QuinsamMale2020 ecotype Even-year linkage group LG20, OgorEven_v1.0	35454224	35454370	6.44e-07	146	50	58.000	N/A
AOT22421.1	38	111	NW_025422082	Mustela putorius furo	Mustela putorius furo isolate JIRA1106 unplaced genomic scaffold, ASM1176430v1.1 tig00003937_pilon_pilon_pilon	6885936	6886169	6.95e-07	146	78	44.872	N/A
AOT22421.1	37	112	NW_023400769	Halichoerus grypus	Halichoerus grypus isolate 241Hg ecotype Northwest Atlantic unplaced genomic scaffold, Tufts_HGry_1.1 scf7180000024096	6700	6939	7.46e-07	146	80	43.750	N/A
AOT22421.1	37	112	NW_023403361	Halichoerus grypus	Halichoerus grypus isolate 241Hg ecotype Northwest Atlantic unplaced genomic scaffold, Tufts_HGry_1.1 scf7180000026864	778561	778800	7.65e-07	146	80	43.750	N/A
AOT22421.1	46	112	NW_004450292	Odobenus rosmarus divergens	Odobenus rosmarus divergens isolate Ivan unplaced genomic scaffold, Oros_1.0 Scaffold29	1842246	1842428	7.88e-07	146	67	44.776	N/A
AOT22421.1	77	109	NW_023496041	Colossoma macropomum	Colossoma macropomum unplaced genomic scaffold, Colossoma_macropomum	138272	138370	8.56e-07	118	33	66.667	N/A
AOT22421.1	57	70	NW_023496041	Colossoma macropomum	Colossoma macropomum unplaced genomic scaffold, Colossoma_macropomum	138211	138252	8.56e-07	57	14	71.429	N/A
AOT22421.1	27	44	NW_023496041	Colossoma macropomum	Colossoma macropomum unplaced genomic scaffold, Colossoma_macropomum	138114	138167	8.56e-07	53	18	66.667	N/A
AOT22421.1	60	127	NC_064259	Canis lupus dingo	Canis lupus dingo isolate Sandy chromosome 17, ASM325472v2	34391701	34391904	9.18e-07	145	69	44.928	N/A
AOT22421.1	60	127	NC_051821	Canis lupus familiaris	Canis lupus familiaris isolate SID07034 breed Labrador retriever chromosome 17, ROS_Cfam_1.0	35082080	35082283	9.18e-07	145	69	44.928	N/A
AOT22421.1	42	132	NW_025421765	Mustela putorius furo	Mustela putorius furo isolate JIRA1106 unplaced genomic scaffold, ASM1176430v1.1 tig00001492_pilon_pilon_pilon	446992	447279	1.03e-06	145	96	41.667	N/A
AOT22421.1	47	131	NW_022631188	Lontra canadensis	Lontra canadensis isolate GAN:19392208 unplaced genomic scaffold, GSC_riverotter_1.0 scaffold194	1242310	1242047	1.07e-06	145	89	40.449	N/A
AOT22421.1	47	111	NC_058096	Neogale vison	Neovison vison isolate M4711 chromosome 6, ASM_NN_V1	171041287	171041493	1.07e-06	145	69	50.725	N/A
AOT22421.1	28	76	NW_019030946	Acanthochromis polyacanthus	Acanthochromis polyacanthus ecotype Palm Islands unplaced genomic scaffold, ASM210954v1 orpheusFish_scaffold1830	120757	120903	1.13e-06	144	49	51.020	N/A
AOT22421.1	74	107	NC_048221	Ailuropoda melanoleuca	Ailuropoda melanoleuca isolate Jingjing chromosome 4, ASM200744v2	110081209	110081108	1.20e-06	144	34	70.588	N/A
AOT22421.1	46	112	NC_048222	Ailuropoda melanoleuca	Ailuropoda melanoleuca isolate Jingjing chromosome 5, ASM200744v2	98706817	98706999	1.33e-06	144	67	44.776	N/A
AOT22421.1	80	116	NC_052079	Tachyglossus aculeatus	Tachyglossus aculeatus isolate mTacAcu1 chromosome 14, mTacAcu1.pri	18325039	18324929	1.47e-06	144	37	70.270	N/A
AOT22421.1	71	164	NW_020323063	Callorhinus ursinus	Callorhinus ursinus isolate GAN/ISIS: 27379988/994484 unplaced genomic scaffold, ASM326570v1 scaffold103706	2205	2495	1.56e-06	143	97	40.206	N/A
AOT22421.1	70	114	NW_020315315	Callorhinus ursinus	Callorhinus ursinus isolate GAN/ISIS: 27379988/994484 unplaced genomic scaffold, ASM326570v1 scaffold88137	1758	1624	1.60e-06	143	45	60.000	N/A
AOT22421.1	65	113	NW_024425675	Ursus maritimus	Ursus maritimus isolate PB19 unplaced genomic scaffold, ASM1731132v1 scaffold_31	32688046	32688192	1.83e-06	143	49	48.980	N/A
AOT22421.1	65	113	NW_025578001	Ursus americanus	Ursus americanus isolate UA15103 ecotype Eastern unplaced genomic scaffold, gsc_jax_bbear_1.0 contig_5087_segment0	9750363	9750509	1.88e-06	143	49	48.980	N/A
AOT22421.1	65	113	NW_025929573	Ursus arctos	Ursus arctos isolate Adak ecotype North America unplaced genomic scaffold, UrsArc1.0 HiC_scaffold_20	34005945	34006091	1.88e-06	143	49	48.980	N/A
AOT22421.1	39	124	NC_060077	Meles meles	Meles meles chromosome 12, mMelMel3.1 paternal haplotype	55579488	55579757	1.99e-06	143	90	44.444	N/A
AOT22421.1	66	132	NW_020313274	Callorhinus ursinus	Callorhinus ursinus isolate GAN/ISIS: 27379988/994484 unplaced genomic scaffold, ASM326570v1 scaffold558	263930	263727	2.98e-06	141	68	45.588	N/A
AOT22421.1	66	131	NW_025422087	Mustela putorius furo	Mustela putorius furo isolate JIRA1106 unplaced genomic scaffold, ASM1176430v1.1 tig00003942_pilon_pilon_pilon	15491984	15492181	3.93e-06	140	66	43.939	N/A
AOT22421.1	47	131	NW_025422087	Mustela putorius furo	Mustela putorius furo isolate JIRA1106 unplaced genomic scaffold, ASM1176430v1.1 tig00003942_pilon_pilon_pilon	6637412	6637152	6.28e-06	139	89	41.573	N/A
AOT22421.1	58	131	NC_060068	Meles meles	Meles meles chromosome 3, mMelMel3.1 paternal haplotype	41019956	41019738	4.08e-06	140	74	45.946	N/A
AOT22421.1	46	105	NW_022589717	Phoca vitulina	Phoca vitulina isolate PV1807 unplaced genomic scaffold, GSC_HSeal_1.0 scaffold14	33047881	33047720	6.59e-06	139	60	46.667	N/A
AOT22421.1	42	111	NW_022631041	Lontra canadensis	Lontra canadensis isolate GAN:19392208 unplaced genomic scaffold, GSC_riverotter_1.0 scaffold47	11133272	11133493	7.68e-06	138	74	44.595	N/A
AOT22421.1	58	88	NW_004450366	Odobenus rosmarus divergens	Odobenus rosmarus divergens isolate Ivan unplaced genomic scaffold, Oros_1.0 Scaffold103	2504656	2504745	9.54e-06	92	31	54.839	N/A
AOT22421.1	90	127	NW_004450366	Odobenus rosmarus divergens	Odobenus rosmarus divergens isolate Ivan unplaced genomic scaffold, Oros_1.0 Scaffold103	2504751	2504867	9.54e-06	89	39	48.718	N/A
# TBLASTN 2.13.0+
# Query: AMB42996.1 |putative Rep protein|Circovirus-like genome DHCV-2||Circoviridae||China|China|2010-03|2016-06-30T00:00:00Z|putative Rep protein [Circovirus-like genome DHCV-2]
# Database: ref_euk_rep_genomes
# Fields: query acc., q. start, q. end, subject acc., subject sci name, subject title, s. start, s. end, evalue, score, alignment length, % identity, subject strand
# 63 hits found
AMB42996.1	28	270	NC_051315	Choloepus didactylus	Choloepus didactylus isolate mChoDid1 chromosome 9, mChoDid1.pri	63810111	63810836	2.80e-19	249	252	32.143	N/A
AMB42996.1	28	265	NW_025960865	Perognathus longimembris pacificus	Perognathus longimembris pacificus isolate PPM17 unplaced genomic scaffold, ASM2315922v1 HiC_scaffold_5438	20295	21008	4.01e-19	248	245	31.020	N/A
AMB42996.1	28	265	NC_063165	Perognathus longimembris pacificus	Perognathus longimembris pacificus isolate PPM17 chromosome 5, ASM2315922v1	87993801	87993088	4.41e-19	248	245	31.020	N/A
AMB42996.1	28	265	NW_025961413	Perognathus longimembris pacificus	Perognathus longimembris pacificus isolate PPM17 unplaced genomic scaffold, ASM2315922v1 HiC_scaffold_5931	1390548	1389835	7.63e-19	246	245	31.020	N/A
AMB42996.1	28	265	NW_025961413	Perognathus longimembris pacificus	Perognathus longimembris pacificus isolate PPM17 unplaced genomic scaffold, ASM2315922v1 HiC_scaffold_5931	1272499	1271786	9.13e-19	245	245	31.429	N/A
AMB42996.1	26	269	NC_053390	Bufo bufo	Bufo bufo chromosome 2, aBufBuf1.1	9191538	9190849	2.99e-17	234	257	31.907	N/A
AMB42996.1	42	269	NW_010581509	Tinamus guttatus	Tinamus guttatus isolate BGI_N309 unplaced genomic scaffold, ASM70537v2 scaffold13393	5631	4957	3.00e-16	226	234	33.761	N/A
AMB42996.1	69	266	NW_021856866	Suricata suricatta	Suricata suricatta isolate VVHF042 unplaced genomic scaffold, meerkat_22Aug2017_6uvM2_HiC HiC_scaffold_1278	1905	1291	6.19e-14	207	213	31.455	N/A
AMB42996.1	45	263	NC_051050	Acanthopagrus latus	Acanthopagrus latus isolate v.2019 chromosome 12, fAcaLat1.1	1495730	1496398	1.08e-13	207	231	31.602	N/A
AMB42996.1	45	263	NC_051050	Acanthopagrus latus	Acanthopagrus latus isolate v.2019 chromosome 12, fAcaLat1.1	1503097	1503765	2.32e-13	204	231	31.602	N/A
AMB42996.1	45	263	NC_051050	Acanthopagrus latus	Acanthopagrus latus isolate v.2019 chromosome 12, fAcaLat1.1	1504989	1505657	8.01e-13	200	231	31.602	N/A
AMB42996.1	45	263	NC_051050	Acanthopagrus latus	Acanthopagrus latus isolate v.2019 chromosome 12, fAcaLat1.1	1491948	1492616	9.47e-13	199	231	31.602	N/A
AMB42996.1	45	263	NC_051050	Acanthopagrus latus	Acanthopagrus latus isolate v.2019 chromosome 12, fAcaLat1.1	1488168	1488836	1.05e-12	199	231	31.602	N/A
AMB42996.1	45	263	NC_051050	Acanthopagrus latus	Acanthopagrus latus isolate v.2019 chromosome 12, fAcaLat1.1	1490058	1490726	1.05e-12	199	231	31.602	N/A
AMB42996.1	45	263	NC_051050	Acanthopagrus latus	Acanthopagrus latus isolate v.2019 chromosome 12, fAcaLat1.1	1493838	1494506	1.05e-12	199	231	31.602	N/A
AMB42996.1	45	263	NC_051050	Acanthopagrus latus	Acanthopagrus latus isolate v.2019 chromosome 12, fAcaLat1.1	1506881	1507549	1.05e-12	199	231	31.602	N/A
AMB42996.1	147	274	NC_063057	Megalobrama amblycephala	Megalobrama amblycephala isolate DHTTF-2021 linkage group LG14, ASM1881202v1	47480017	47480397	6.39e-13	201	130	39.231	N/A
AMB42996.1	91	273	NC_053491	Rana temporaria	Rana temporaria chromosome 3, aRanTem1.1	257691229	257691786	1.03e-12	199	191	35.079	N/A
AMB42996.1	131	274	NC_047090	Geotrypetes seraphini	Geotrypetes seraphini chromosome 7, aGeoSer1.1	150028664	150029092	6.75e-12	193	148	35.811	N/A
AMB42996.1	131	263	NC_047090	Geotrypetes seraphini	Geotrypetes seraphini chromosome 7, aGeoSer1.1	45601992	45602387	1.55e-10	182	137	37.226	N/A
AMB42996.1	182	262	NC_047090	Geotrypetes seraphini	Geotrypetes seraphini chromosome 7, aGeoSer1.1	5551540	5551298	6.60e-07	154	81	38.272	N/A
AMB42996.1	131	273	NC_047085	Geotrypetes seraphini	Geotrypetes seraphini chromosome 2, aGeoSer1.1	156359743	156360168	9.45e-12	192	147	37.415	N/A
AMB42996.1	131	274	NC_047093	Geotrypetes seraphini	Geotrypetes seraphini chromosome 10, aGeoSer1.1	95524048	95524476	1.36e-11	190	148	35.811	N/A
AMB42996.1	45	270	NC_064428	Astyanax mexicanus	Astyanax mexicanus isolate ESR-SI-001 chromosome 21, AstMex3_surface	7537665	7536964	1.65e-11	190	243	28.395	N/A
AMB42996.1	147	260	NW_015507170	Sinocyclocheilus grahami	Sinocyclocheilus grahami isolate Dianchi unplaced genomic scaffold, SAMN03320097.WGS_v1.1 scaffold1991.1	40604	40263	1.71e-11	190	114	39.474	N/A
AMB42996.1	37	240	NW_015507170	Sinocyclocheilus grahami	Sinocyclocheilus grahami isolate Dianchi unplaced genomic scaffold, SAMN03320097.WGS_v1.1 scaffold1991.1	42018	41395	3.88e-11	187	219	32.420	N/A
AMB42996.1	145	260	NW_015507170	Sinocyclocheilus grahami	Sinocyclocheilus grahami isolate Dianchi unplaced genomic scaffold, SAMN03320097.WGS_v1.1 scaffold1991.1	38598	38251	1.23e-10	183	116	39.655	N/A
AMB42996.1	26	269	NC_053391	Bufo bufo	Bufo bufo chromosome 3, aBufBuf1.1	33223382	33224068	2.42e-11	188	254	29.134	N/A
AMB42996.1	26	263	NC_053391	Bufo bufo	Bufo bufo chromosome 3, aBufBuf1.1	33282177	33282851	4.28e-11	187	249	30.120	N/A
AMB42996.1	91	272	NC_053489	Rana temporaria	Rana temporaria chromosome 1, aRanTem1.1	8654037	8653483	3.42e-11	187	190	34.211	N/A
AMB42996.1	44	247	NW_024096460	Crotalus tigris	Crotalus tigris isolate CLP2741 ecotype Arizona unplaced genomic scaffold, ASM1654583v1 scf7180000017536.10889498	6025556	6024945	7.55e-11	185	210	28.095	N/A
AMB42996.1	134	274	NC_047084	Geotrypetes seraphini	Geotrypetes seraphini chromosome 1, aGeoSer1.1	461321865	461321446	9.54e-11	184	145	35.862	N/A
AMB42996.1	125	269	NC_047084	Geotrypetes seraphini	Geotrypetes seraphini chromosome 1, aGeoSer1.1	164454408	164453965	8.40e-10	177	150	34.000	N/A
AMB42996.1	121	269	NC_047084	Geotrypetes seraphini	Geotrypetes seraphini chromosome 1, aGeoSer1.1	184878692	184878222	2.31e-09	173	158	34.810	N/A
AMB42996.1	142	269	NC_047084	Geotrypetes seraphini	Geotrypetes seraphini chromosome 1, aGeoSer1.1	419066407	419066030	9.96e-09	168	132	34.848	N/A
AMB42996.1	182	269	NC_047084	Geotrypetes seraphini	Geotrypetes seraphini chromosome 1, aGeoSer1.1	471601289	471601555	6.62e-08	162	89	38.202	N/A
AMB42996.1	41	247	NC_051447	Kryptolebias marmoratus	Kryptolebias marmoratus isolate JLee-2015 linkage group LG18, ASM164957v2	2741341	2741970	1.15e-10	183	216	33.333	N/A
AMB42996.1	154	247	NC_053162	Polypterus senegalus	Polypterus senegalus isolate Bchr_013 chromosome 9, ASM1683550v1	59501992	59502270	1.45e-10	182	94	41.489	N/A
AMB42996.1	36	247	NW_022989367	Pseudochaenichthys georgianus	Pseudochaenichthys georgianus unplaced genomic scaffold, fPseGeo1.1	860	1507	1.71e-10	182	223	31.390	N/A
AMB42996.1	131	269	NC_047096	Geotrypetes seraphini	Geotrypetes seraphini chromosome 13, aGeoSer1.1	44075351	44074938	3.64e-10	179	143	34.965	N/A
AMB42996.1	57	247	NC_051431	Kryptolebias marmoratus	Kryptolebias marmoratus isolate JLee-2015 linkage group LG2, ASM164957v2	31005232	31004651	4.30e-10	179	202	33.168	N/A
AMB42996.1	41	260	NC_064425	Astyanax mexicanus	Astyanax mexicanus isolate ESR-SI-001 chromosome 18, AstMex3_surface	34657317	34656634	4.30e-10	179	237	29.114	N/A
AMB42996.1	153	260	NC_052018	Motacilla alba alba	Motacilla alba alba isolate MOTALB_02 chromosome 3, Motacilla_alba_V1.0_pri	19766616	19766299	6.01e-10	178	108	37.963	N/A
AMB42996.1	154	247	NC_051440	Kryptolebias marmoratus	Kryptolebias marmoratus isolate JLee-2015 linkage group LG11, ASM164957v2	27794707	27794429	2.39e-09	173	94	46.809	N/A
AMB42996.1	159	273	NC_047086	Geotrypetes seraphini	Geotrypetes seraphini chromosome 3, aGeoSer1.1	289008194	289007841	2.94e-09	172	119	38.655	N/A
AMB42996.1	180	273	NC_047086	Geotrypetes seraphini	Geotrypetes seraphini chromosome 3, aGeoSer1.1	173011073	173011357	7.26e-08	161	95	37.895	N/A
AMB42996.1	184	247	NC_047086	Geotrypetes seraphini	Geotrypetes seraphini chromosome 3, aGeoSer1.1	139635618	139635427	1.54e-06	151	64	45.312	N/A
AMB42996.1	97	247	NC_063168	Perognathus longimembris pacificus	Perognathus longimembris pacificus isolate PPM17 chromosome 8, ASM2315922v1	29584	30039	1.16e-08	168	154	29.870	N/A
AMB42996.1	151	240	NC_063168	Perognathus longimembris pacificus	Perognathus longimembris pacificus isolate PPM17 chromosome 8, ASM2315922v1	33652	33915	7.65e-07	153	90	43.333	N/A
AMB42996.1	154	243	NC_063169	Perognathus longimembris pacificus	Perognathus longimembris pacificus isolate PPM17 chromosome 9, ASM2315922v1	23531	23794	1.97e-08	166	90	45.556	N/A
AMB42996.1	182	273	NC_047095	Geotrypetes seraphini	Geotrypetes seraphini chromosome 12, aGeoSer1.1	102173809	102173531	2.68e-08	165	93	38.710	N/A
AMB42996.1	171	274	NC_047092	Geotrypetes seraphini	Geotrypetes seraphini chromosome 9, aGeoSer1.1	171589510	171589821	1.18e-07	160	105	36.190	N/A
AMB42996.1	138	272	NW_004450460	Odobenus rosmarus divergens	Odobenus rosmarus divergens isolate Ivan unplaced genomic scaffold, Oros_1.0 Scaffold197	6447	5986	1.59e-07	159	154	31.818	N/A
AMB42996.1	183	247	NC_047512	Pseudochaenichthys georgianus	Pseudochaenichthys georgianus chromosome 10, fPseGeo1.1	45262631	45262437	1.36e-06	151	65	47.692	N/A
AMB42996.1	182	246	NC_050581	Trichosurus vulpecula	Trichosurus vulpecula isolate mTriVul1 chromosome 9, mTriVul1.pri	98284423	98284617	1.73e-06	151	65	46.154	N/A
AMB42996.1	159	272	NC_058407	Neomonachus schauinslandi	Neomonachus schauinslandi chromosome 5, ASM220157v2	137372197	137372583	2.79e-06	149	130	33.846	N/A
AMB42996.1	182	267	NC_063178	Perognathus longimembris pacificus	Perognathus longimembris pacificus isolate PPM17 chromosome 18, ASM2315922v1	30811246	30810995	2.92e-06	149	86	37.209	N/A
AMB42996.1	131	270	NC_047094	Geotrypetes seraphini	Geotrypetes seraphini chromosome 11, aGeoSer1.1	49647057	49646641	3.57e-06	148	155	26.452	N/A
AMB42996.1	172	247	NC_047089	Geotrypetes seraphini	Geotrypetes seraphini chromosome 6, aGeoSer1.1	85224882	85225106	3.80e-06	148	76	43.421	N/A
AMB42996.1	60	230	NW_022992170	Gymnodraco acuticeps	Gymnodraco acuticeps unplaced genomic scaffold, fGymAcu1.1	63140	62619	3.94e-06	148	185	31.351	N/A
AMB42996.1	138	272	NW_020313168	Callorhinus ursinus	Callorhinus ursinus isolate GAN/ISIS: 27379988/994484 unplaced genomic scaffold, ASM326570v1 scaffold452	8305	7844	8.66e-06	145	154	32.468	N/A
AMB42996.1	131	239	NW_022589708	Phoca vitulina	Phoca vitulina isolate PV1807 unplaced genomic scaffold, GSC_HSeal_1.0 scaffold5	12109	11759	9.07e-06	145	118	34.746	N/A
AMB42996.1	159	272	NW_020313362	Callorhinus ursinus	Callorhinus ursinus isolate GAN/ISIS: 27379988/994484 unplaced genomic scaffold, ASM326570v1 scaffold646	9819	9433	9.84e-06	145	129	33.333	N/A
# TBLASTN 2.13.0+
# Query: AMH87677.1 |capsid protein|Pacific flying fox faeces associated gemycircularvirus-4|Cyclovirus|Circoviridae|Pteropus tonganus|Tonga|Tonga|2015|2016-02-17T00:00:00Z|capsid protein [Pacific flying fox faeces associated gemycircularvirus-4]
# Database: ref_euk_rep_genomes
# 0 hits found
# TBLASTN 2.13.0+
# Query: AJB29387.1 |replication-associated protein|Beak and feather disease virus|Circovirus|Circoviridae|Merops ornatus|Australia|Australia|2014|2015-09-30T00:00:00Z|replication-associated protein [Beak and feather disease virus]
# Database: ref_euk_rep_genomes
# Fields: query acc., q. start, q. end, subject acc., subject sci name, subject title, s. start, s. end, evalue, score, alignment length, % identity, subject strand
# 638 hits found
AJB29387.1	1	238	NW_010581509	Tinamus guttatus	Tinamus guttatus isolate BGI_N309 unplaced genomic scaffold, ASM70537v2 scaffold13393	5619	4897	2.60e-88	761	241	60.581	N/A
AJB29387.1	1	221	NC_051050	Acanthopagrus latus	Acanthopagrus latus isolate v.2019 chromosome 12, fAcaLat1.1	1503100	1503786	3.44e-63	574	229	51.528	N/A
AJB29387.1	1	221	NC_051050	Acanthopagrus latus	Acanthopagrus latus isolate v.2019 chromosome 12, fAcaLat1.1	1495733	1496419	6.20e-63	572	229	51.528	N/A
AJB29387.1	1	221	NC_051050	Acanthopagrus latus	Acanthopagrus latus isolate v.2019 chromosome 12, fAcaLat1.1	1504992	1505678	7.44e-63	572	229	51.528	N/A
AJB29387.1	1	221	NC_051050	Acanthopagrus latus	Acanthopagrus latus isolate v.2019 chromosome 12, fAcaLat1.1	1488171	1488857	9.57e-63	571	229	51.528	N/A
AJB29387.1	1	221	NC_051050	Acanthopagrus latus	Acanthopagrus latus isolate v.2019 chromosome 12, fAcaLat1.1	1490061	1490747	9.57e-63	571	229	51.528	N/A
AJB29387.1	1	221	NC_051050	Acanthopagrus latus	Acanthopagrus latus isolate v.2019 chromosome 12, fAcaLat1.1	1493841	1494527	9.57e-63	571	229	51.528	N/A
AJB29387.1	1	221	NC_051050	Acanthopagrus latus	Acanthopagrus latus isolate v.2019 chromosome 12, fAcaLat1.1	1506884	1507570	9.57e-63	571	229	51.528	N/A
AJB29387.1	1	221	NC_051050	Acanthopagrus latus	Acanthopagrus latus isolate v.2019 chromosome 12, fAcaLat1.1	1491951	1492637	1.44e-62	570	229	51.092	N/A
AJB29387.1	1	56	NC_051050	Acanthopagrus latus	Acanthopagrus latus isolate v.2019 chromosome 12, fAcaLat1.1	1508776	1508946	1.52e-09	172	57	57.895	N/A
AJB29387.1	1	56	NC_051050	Acanthopagrus latus	Acanthopagrus latus isolate v.2019 chromosome 12, fAcaLat1.1	1497623	1497793	1.23e-08	165	57	56.140	N/A
AJB29387.1	1	224	NW_022989367	Pseudochaenichthys georgianus	Pseudochaenichthys georgianus unplaced genomic scaffold, fPseGeo1.1	887	1588	8.87e-62	564	234	49.573	N/A
AJB29387.1	1	217	NC_051447	Kryptolebias marmoratus	Kryptolebias marmoratus isolate JLee-2015 linkage group LG18, ASM164957v2	2741356	2742030	1.40e-60	555	225	49.333	N/A
AJB29387.1	1	203	NW_024096460	Crotalus tigris	Crotalus tigris isolate CLP2741 ecotype Arizona unplaced genomic scaffold, ASM1654583v1 scf7180000017536.10889498	6025550	6024936	8.07e-57	527	206	50.485	N/A
AJB29387.1	2	198	NC_050478	Molothrus ater	Molothrus ater isolate BHLD 08-10-18 breed brown headed cowbird chromosome 1, BPBGC_Mater_1.0	103814725	103814129	2.14e-56	524	202	53.960	N/A
AJB29387.1	12	217	NC_051431	Kryptolebias marmoratus	Kryptolebias marmoratus isolate JLee-2015 linkage group LG2, ASM164957v2	31005232	31004591	1.02e-54	511	214	49.533	N/A
AJB29387.1	1	215	NC_053491	Rana temporaria	Rana temporaria chromosome 3, aRanTem1.1	257691100	257691759	9.28e-54	504	223	46.637	N/A
AJB29387.1	1	215	NC_053489	Rana temporaria	Rana temporaria chromosome 1, aRanTem1.1	8654166	8653507	1.35e-53	503	221	47.059	N/A
AJB29387.1	1	165	NC_053489	Rana temporaria	Rana temporaria chromosome 1, aRanTem1.1	8221615	8221109	7.02e-42	342	172	44.186	N/A
AJB29387.1	166	238	NC_053489	Rana temporaria	Rana temporaria chromosome 1, aRanTem1.1	8221107	8220901	7.02e-42	160	74	50.000	N/A
AJB29387.1	2	215	NC_053489	Rana temporaria	Rana temporaria chromosome 1, aRanTem1.1	676086693	676087349	6.57e-39	393	220	40.455	N/A
AJB29387.1	19	217	NC_051440	Kryptolebias marmoratus	Kryptolebias marmoratus isolate JLee-2015 linkage group LG11, ASM164957v2	27794986	27794369	2.15e-53	501	206	50.000	N/A
AJB29387.1	26	202	NW_022043763	Serinus canaria	Serinus canaria isolate sc_yellow_7_cibi ecotype domestic yellow unplaced genomic scaffold, cibio_Scana_2019 scaffold_3	110969233	110968694	4.04e-52	492	180	55.556	N/A
AJB29387.1	1	238	NC_051315	Choloepus didactylus	Choloepus didactylus isolate mChoDid1 chromosome 9, mChoDid1.pri	63810165	63810887	2.41e-51	486	242	42.975	N/A
AJB29387.1	1	232	NC_053391	Bufo bufo	Bufo bufo chromosome 3, aBufBuf1.1	33223397	33224104	5.08e-50	476	237	45.992	N/A
AJB29387.1	1	232	NC_053391	Bufo bufo	Bufo bufo chromosome 3, aBufBuf1.1	33282192	33282917	6.30e-49	468	243	45.679	N/A
AJB29387.1	1	238	NC_053390	Bufo bufo	Bufo bufo chromosome 2, aBufBuf1.1	9191523	9190798	2.62e-49	471	245	46.122	N/A
AJB29387.1	1	126	NC_053390	Bufo bufo	Bufo bufo chromosome 2, aBufBuf1.1	6711619	6711230	3.08e-29	225	131	43.511	N/A
AJB29387.1	132	193	NC_053390	Bufo bufo	Bufo bufo chromosome 2, aBufBuf1.1	6711215	6711042	3.08e-29	167	62	51.613	N/A
AJB29387.1	1	126	NC_053390	Bufo bufo	Bufo bufo chromosome 2, aBufBuf1.1	6709775	6709386	3.32e-29	225	131	43.511	N/A
AJB29387.1	132	193	NC_053390	Bufo bufo	Bufo bufo chromosome 2, aBufBuf1.1	6709371	6709198	3.32e-29	167	62	51.613	N/A
AJB29387.1	1	173	NC_053390	Bufo bufo	Bufo bufo chromosome 2, aBufBuf1.1	6707924	6707409	2.27e-27	307	180	42.222	N/A
AJB29387.1	121	211	NC_047512	Pseudochaenichthys georgianus	Pseudochaenichthys georgianus chromosome 10, fPseGeo1.1	45262679	45262401	9.95e-49	285	93	58.065	N/A
AJB29387.1	1	122	NC_047512	Pseudochaenichthys georgianus	Pseudochaenichthys georgianus chromosome 10, fPseGeo1.1	45263053	45262676	9.95e-49	276	126	46.032	N/A
AJB29387.1	1	212	NC_064428	Astyanax mexicanus	Astyanax mexicanus isolate ESR-SI-001 chromosome 21, AstMex3_surface	7537662	7536994	1.24e-48	466	223	42.601	N/A
AJB29387.1	1	193	NW_015507170	Sinocyclocheilus grahami	Sinocyclocheilus grahami isolate Dianchi unplaced genomic scaffold, SAMN03320097.WGS_v1.1 scaffold1991.1	41991	41395	2.64e-48	463	199	48.241	N/A
AJB29387.1	74	236	NW_015507170	Sinocyclocheilus grahami	Sinocyclocheilus grahami isolate Dianchi unplaced genomic scaffold, SAMN03320097.WGS_v1.1 scaffold1991.1	40691	40197	2.55e-34	359	167	47.305	N/A
AJB29387.1	82	224	NW_015507170	Sinocyclocheilus grahami	Sinocyclocheilus grahami isolate Dianchi unplaced genomic scaffold, SAMN03320097.WGS_v1.1 scaffold1991.1	38646	38212	1.25e-29	324	147	51.701	N/A
AJB29387.1	1	95	NW_015507170	Sinocyclocheilus grahami	Sinocyclocheilus grahami isolate Dianchi unplaced genomic scaffold, SAMN03320097.WGS_v1.1 scaffold1991.1	38900	38607	8.83e-07	151	98	35.714	N/A
AJB29387.1	1	201	NC_063057	Megalobrama amblycephala	Megalobrama amblycephala isolate DHTTF-2021 linkage group LG14, ASM1881202v1	47482390	47481770	1.69e-47	457	207	46.860	N/A
AJB29387.1	81	212	NC_063057	Megalobrama amblycephala	Megalobrama amblycephala isolate DHTTF-2021 linkage group LG14, ASM1881202v1	47479951	47480358	4.41e-36	372	136	55.882	N/A
AJB29387.1	17	173	NC_063057	Megalobrama amblycephala	Megalobrama amblycephala isolate DHTTF-2021 linkage group LG14, ASM1881202v1	47483522	47483028	6.90e-13	198	176	32.955	N/A
AJB29387.1	1	93	NC_063057	Megalobrama amblycephala	Megalobrama amblycephala isolate DHTTF-2021 linkage group LG14, ASM1881202v1	47479674	47479387	1.68e-10	179	96	40.625	N/A
AJB29387.1	26	126	NC_063057	Megalobrama amblycephala	Megalobrama amblycephala isolate DHTTF-2021 linkage group LG14, ASM1881202v1	47481771	47481460	2.84e-07	155	104	37.500	N/A
AJB29387.1	1	212	NC_064425	Astyanax mexicanus	Astyanax mexicanus isolate ESR-SI-001 chromosome 18, AstMex3_surface	34657302	34656634	2.88e-46	448	223	42.601	N/A
AJB29387.1	1	238	NC_063165	Perognathus longimembris pacificus	Perognathus longimembris pacificus isolate PPM17 chromosome 5, ASM2315922v1	87993750	87993019	2.18e-45	442	244	41.393	N/A
AJB29387.1	1	238	NW_025960865	Perognathus longimembris pacificus	Perognathus longimembris pacificus isolate PPM17 unplaced genomic scaffold, ASM2315922v1 HiC_scaffold_5438	20346	21077	2.50e-45	441	244	41.393	N/A
AJB29387.1	19	183	NW_022992170	Gymnodraco acuticeps	Gymnodraco acuticeps unplaced genomic scaffold, fGymAcu1.1	63125	62619	1.31e-43	428	171	50.877	N/A
AJB29387.1	1	230	NW_025961413	Perognathus longimembris pacificus	Perognathus longimembris pacificus isolate PPM17 unplaced genomic scaffold, ASM2315922v1 HiC_scaffold_5931	1390497	1389793	2.30e-43	426	235	41.277	N/A
AJB29387.1	1	216	NW_025961413	Perognathus longimembris pacificus	Perognathus longimembris pacificus isolate PPM17 unplaced genomic scaffold, ASM2315922v1 HiC_scaffold_5931	1272448	1271786	2.71e-42	418	221	43.439	N/A
AJB29387.1	30	200	NC_047090	Geotrypetes seraphini	Geotrypetes seraphini chromosome 7, aGeoSer1.1	45601806	45602336	2.61e-41	411	178	47.753	N/A
AJB29387.1	69	238	NC_047090	Geotrypetes seraphini	Geotrypetes seraphini chromosome 7, aGeoSer1.1	150028601	150029137	1.79e-33	353	180	44.444	N/A
AJB29387.1	132	200	NC_047090	Geotrypetes seraphini	Geotrypetes seraphini chromosome 7, aGeoSer1.1	5551549	5551343	6.25e-27	260	69	63.768	N/A
AJB29387.1	73	125	NC_047090	Geotrypetes seraphini	Geotrypetes seraphini chromosome 7, aGeoSer1.1	5551742	5551581	6.25e-27	111	54	42.593	N/A
AJB29387.1	145	184	NC_047090	Geotrypetes seraphini	Geotrypetes seraphini chromosome 7, aGeoSer1.1	7149048	7148929	1.92e-10	148	40	62.500	N/A
AJB29387.1	73	114	NC_047090	Geotrypetes seraphini	Geotrypetes seraphini chromosome 7, aGeoSer1.1	7149248	7149120	1.92e-10	78	43	37.209	N/A
AJB29387.1	104	238	NC_052018	Motacilla alba alba	Motacilla alba alba isolate MOTALB_02 chromosome 3, Motacilla_alba_V1.0_pri	19766628	19766218	9.76e-39	392	137	54.015	N/A
AJB29387.1	23	216	NW_005081687	Zonotrichia albicollis	Zonotrichia albicollis isolate Tan morph unplaced genomic scaffold, Zonotrichia_albicollis-1.0.1 Scaffold151	441995	442600	2.25e-38	389	208	44.231	N/A
AJB29387.1	20	238	NW_021856866	Suricata suricatta	Suricata suricatta isolate VVHF042 unplaced genomic scaffold, meerkat_22Aug2017_6uvM2_HiC HiC_scaffold_1278	1914	1231	7.24e-38	382	231	40.260	N/A
AJB29387.1	1	230	NC_047094	Geotrypetes seraphini	Geotrypetes seraphini chromosome 11, aGeoSer1.1	49647336	49646614	1.59e-36	375	247	37.247	N/A
AJB29387.1	125	191	NC_047094	Geotrypetes seraphini	Geotrypetes seraphini chromosome 11, aGeoSer1.1	66768866	66768666	3.25e-34	222	67	61.194	N/A
AJB29387.1	1	122	NC_047094	Geotrypetes seraphini	Geotrypetes seraphini chromosome 11, aGeoSer1.1	66769254	66768880	3.25e-34	213	126	44.444	N/A
AJB29387.1	92	214	NW_024096479	Crotalus tigris	Crotalus tigris isolate CLP2741 ecotype Arizona unplaced genomic scaffold, ASM1654583v1 scf7180000017568.13789103	1658949	1658581	9.43e-36	370	123	58.537	N/A
AJB29387.1	7	124	NC_044035	Microcaecilia unicolor	Microcaecilia unicolor chromosome 5, aMicUni1.1	245064223	245063864	1.13e-35	238	121	44.628	N/A
AJB29387.1	132	186	NC_044035	Microcaecilia unicolor	Microcaecilia unicolor chromosome 5, aMicUni1.1	245063834	245063670	1.13e-35	210	55	65.455	N/A
AJB29387.1	60	222	NC_053162	Polypterus senegalus	Polypterus senegalus isolate Bchr_013 chromosome 9, ASM1683550v1	59503028	59503525	5.46e-35	358	166	44.578	N/A
AJB29387.1	1	44	NC_053162	Polypterus senegalus	Polypterus senegalus isolate Bchr_013 chromosome 9, ASM1683550v1	59502849	59502983	5.46e-35	84	45	35.556	N/A
AJB29387.1	67	200	NC_053162	Polypterus senegalus	Polypterus senegalus isolate Bchr_013 chromosome 9, ASM1683550v1	59501863	59502270	6.81e-30	326	136	47.059	N/A
AJB29387.1	22	238	NC_053162	Polypterus senegalus	Polypterus senegalus isolate Bchr_013 chromosome 9, ASM1683550v1	59504584	59505216	5.97e-29	319	220	36.364	N/A
AJB29387.1	1	126	NC_047085	Geotrypetes seraphini	Geotrypetes seraphini chromosome 2, aGeoSer1.1	508473093	508473479	7.20e-35	224	130	40.000	N/A
AJB29387.1	129	185	NC_047085	Geotrypetes seraphini	Geotrypetes seraphini chromosome 2, aGeoSer1.1	508473500	508473670	7.20e-35	217	57	64.912	N/A
AJB29387.1	72	238	NC_047085	Geotrypetes seraphini	Geotrypetes seraphini chromosome 2, aGeoSer1.1	156359686	156360216	1.68e-34	360	177	44.068	N/A
AJB29387.1	1	141	NC_047085	Geotrypetes seraphini	Geotrypetes seraphini chromosome 2, aGeoSer1.1	463725798	463725292	1.42e-14	210	170	35.294	N/A
AJB29387.1	137	186	NC_047085	Geotrypetes seraphini	Geotrypetes seraphini chromosome 2, aGeoSer1.1	74849900	74850049	2.47e-09	170	50	64.000	N/A
AJB29387.1	10	200	NC_063179	Perognathus longimembris pacificus	Perognathus longimembris pacificus isolate PPM17 chromosome 19, ASM2315922v1	34605885	34606478	8.71e-35	362	203	40.887	N/A
AJB29387.1	83	238	NC_047093	Geotrypetes seraphini	Geotrypetes seraphini chromosome 10, aGeoSer1.1	95524024	95524521	2.89e-33	351	166	45.783	N/A
AJB29387.1	67	238	NC_047096	Geotrypetes seraphini	Geotrypetes seraphini chromosome 13, aGeoSer1.1	44075423	44074878	3.50e-33	350	182	42.857	N/A
AJB29387.1	1	238	NC_047096	Geotrypetes seraphini	Geotrypetes seraphini chromosome 13, aGeoSer1.1	975516	976253	1.02e-31	339	256	36.719	N/A
AJB29387.1	73	124	NC_047096	Geotrypetes seraphini	Geotrypetes seraphini chromosome 13, aGeoSer1.1	8834896	8834738	4.06e-11	130	53	47.170	N/A
AJB29387.1	16	64	NC_047096	Geotrypetes seraphini	Geotrypetes seraphini chromosome 13, aGeoSer1.1	8835057	8834932	4.06e-11	103	49	42.857	N/A
AJB29387.1	10	125	NC_047096	Geotrypetes seraphini	Geotrypetes seraphini chromosome 13, aGeoSer1.1	29691917	29691564	1.05e-09	173	119	35.294	N/A
AJB29387.1	135	228	NC_044571	Camarhynchus parvulus	Camarhynchus parvulus chromosome 1, STF_HiC	109239731	109239438	8.47e-31	232	98	51.020	N/A
AJB29387.1	80	141	NC_044571	Camarhynchus parvulus	Camarhynchus parvulus chromosome 1, STF_HiC	109239907	109239722	8.47e-31	173	62	51.613	N/A
AJB29387.1	77	238	NC_047084	Geotrypetes seraphini	Geotrypetes seraphini chromosome 1, aGeoSer1.1	164454417	164453905	9.69e-31	332	171	43.860	N/A
AJB29387.1	100	238	NC_047084	Geotrypetes seraphini	Geotrypetes seraphini chromosome 1, aGeoSer1.1	461321844	461321401	5.22e-29	319	148	46.622	N/A
AJB29387.1	100	236	NC_047084	Geotrypetes seraphini	Geotrypetes seraphini chromosome 1, aGeoSer1.1	184878605	184878180	5.28e-27	304	145	47.586	N/A
AJB29387.1	107	224	NC_047084	Geotrypetes seraphini	Geotrypetes seraphini chromosome 1, aGeoSer1.1	419066392	419066015	1.83e-24	285	126	50.000	N/A
AJB29387.1	1	150	NC_047084	Geotrypetes seraphini	Geotrypetes seraphini chromosome 1, aGeoSer1.1	487392725	487393195	9.86e-24	280	158	43.038	N/A
AJB29387.1	129	220	NC_047084	Geotrypetes seraphini	Geotrypetes seraphini chromosome 1, aGeoSer1.1	471601271	471601558	1.10e-21	264	96	52.083	N/A
AJB29387.1	36	162	NC_047084	Geotrypetes seraphini	Geotrypetes seraphini chromosome 1, aGeoSer1.1	122710926	122710543	2.08e-19	214	134	39.552	N/A
AJB29387.1	9	35	NC_047084	Geotrypetes seraphini	Geotrypetes seraphini chromosome 1, aGeoSer1.1	122711012	122710932	2.08e-19	92	27	59.259	N/A
AJB29387.1	1	203	NC_063169	Perognathus longimembris pacificus	Perognathus longimembris pacificus isolate PPM17 chromosome 9, ASM2315922v1	19300	19917	3.44e-30	328	206	35.437	N/A
AJB29387.1	1	196	NC_063169	Perognathus longimembris pacificus	Perognathus longimembris pacificus isolate PPM17 chromosome 9, ASM2315922v1	17458	18060	7.52e-27	303	201	34.826	N/A
AJB29387.1	54	216	NC_063169	Perognathus longimembris pacificus	Perognathus longimembris pacificus isolate PPM17 chromosome 9, ASM2315922v1	23360	23857	9.17e-23	272	167	38.323	N/A
AJB29387.1	23	160	NC_053129	Perca fluviatilis	Perca fluviatilis chromosome 18, GENO_Pfluv_1.0	235610	236038	4.11e-30	291	143	45.455	N/A
AJB29387.1	162	189	NC_053129	Perca fluviatilis	Perca fluviatilis chromosome 18, GENO_Pfluv_1.0	236043	236126	4.11e-30	109	28	67.857	N/A
AJB29387.1	1	186	NW_019032806	Acanthochromis polyacanthus	Acanthochromis polyacanthus ecotype Palm Islands unplaced genomic scaffold, ASM210954v1 orpheusFish_scaffold3690	1074	1634	1.72e-29	323	194	41.237	N/A
AJB29387.1	105	216	NC_063172	Perognathus longimembris pacificus	Perognathus longimembris pacificus isolate PPM17 chromosome 12, ASM2315922v1	26733670	26734008	5.02e-28	254	113	45.133	N/A
AJB29387.1	23	98	NC_063172	Perognathus longimembris pacificus	Perognathus longimembris pacificus isolate PPM17 chromosome 12, ASM2315922v1	26733416	26733646	5.02e-28	127	77	36.364	N/A
AJB29387.1	137	228	NW_005054338	Geospiza fortis	Geospiza fortis unplaced genomic scaffold, GeoFor_1.0 scaffold72	4240560	4240847	5.09e-28	220	96	50.000	N/A
AJB29387.1	72	141	NW_005054338	Geospiza fortis	Geospiza fortis unplaced genomic scaffold, GeoFor_1.0 scaffold72	4240367	4240564	5.09e-28	161	70	45.714	N/A
AJB29387.1	3	221	NC_053161	Polypterus senegalus	Polypterus senegalus isolate Bchr_013 chromosome 8, ASM1683550v1	160616491	160615835	4.98e-27	304	223	34.529	N/A
AJB29387.1	115	217	NC_051451	Kryptolebias marmoratus	Kryptolebias marmoratus isolate JLee-2015 linkage group LG22, ASM164957v2	4329963	4330307	1.54e-26	301	115	51.304	N/A
AJB29387.1	1	50	NC_051451	Kryptolebias marmoratus	Kryptolebias marmoratus isolate JLee-2015 linkage group LG22, ASM164957v2	4327272	4327120	6.58e-07	152	51	56.863	N/A
AJB29387.1	104	220	NC_047086	Geotrypetes seraphini	Geotrypetes seraphini chromosome 3, aGeoSer1.1	289008224	289007850	1.35e-25	294	125	49.600	N/A
AJB29387.1	136	238	NC_047086	Geotrypetes seraphini	Geotrypetes seraphini chromosome 3, aGeoSer1.1	173011082	173011405	8.85e-20	250	108	47.222	N/A
AJB29387.1	138	200	NC_047086	Geotrypetes seraphini	Geotrypetes seraphini chromosome 3, aGeoSer1.1	139635615	139635427	1.48e-17	233	63	61.905	N/A
AJB29387.1	142	220	NC_047086	Geotrypetes seraphini	Geotrypetes seraphini chromosome 3, aGeoSer1.1	261891931	261891686	3.42e-15	215	82	52.439	N/A
AJB29387.1	61	183	NC_047086	Geotrypetes seraphini	Geotrypetes seraphini chromosome 3, aGeoSer1.1	385359529	385359161	3.74e-11	157	125	36.000	N/A
AJB29387.1	15	46	NC_047086	Geotrypetes seraphini	Geotrypetes seraphini chromosome 3, aGeoSer1.1	385359657	385359562	3.74e-11	75	32	40.625	N/A
AJB29387.1	1	141	NC_008803	Monodelphis domestica	Monodelphis domestica chromosome 3, MonDom5	262233116	262232679	1.40e-25	212	146	37.671	N/A
AJB29387.1	156	232	NC_008803	Monodelphis domestica	Monodelphis domestica chromosome 3, MonDom5	262232677	262232444	1.40e-25	147	78	41.026	N/A
AJB29387.1	63	155	NW_024096712	Crotalus tigris	Crotalus tigris isolate CLP2741 ecotype Arizona unplaced genomic scaffold, ASM1654583v1 scf7180000017900.620629	556005	555727	3.81e-25	227	94	45.745	N/A
AJB29387.1	153	188	NW_024096712	Crotalus tigris	Crotalus tigris isolate CLP2741 ecotype Arizona unplaced genomic scaffold, ASM1654583v1 scf7180000017900.620629	555748	555641	3.81e-25	129	36	61.111	N/A
AJB29387.1	43	238	NC_063168	Perognathus longimembris pacificus	Perognathus longimembris pacificus isolate PPM17 chromosome 8, ASM2315922v1	33454	34062	6.17e-24	281	204	37.255	N/A
AJB29387.1	41	197	NC_063168	Perognathus longimembris pacificus	Perognathus longimembris pacificus isolate PPM17 chromosome 8, ASM2315922v1	27649	28125	1.65e-23	278	160	39.375	N/A
AJB29387.1	63	203	NC_063168	Perognathus longimembris pacificus	Perognathus longimembris pacificus isolate PPM17 chromosome 8, ASM2315922v1	29620	30048	1.96e-20	255	143	37.762	N/A
AJB29387.1	10	203	NW_025929717	Ursus arctos	Ursus arctos isolate Adak ecotype North America unplaced genomic scaffold, UrsArc1.0 HiC_scaffold_33	4571323	4570709	1.52e-23	278	207	37.198	N/A
AJB29387.1	109	184	NW_025929717	Ursus arctos	Ursus arctos isolate Adak ecotype North America unplaced genomic scaffold, UrsArc1.0 HiC_scaffold_33	36212841	36213080	3.30e-11	176	80	43.750	N/A
AJB29387.1	185	203	NW_025929717	Ursus arctos	Ursus arctos isolate Adak ecotype North America unplaced genomic scaffold, UrsArc1.0 HiC_scaffold_33	36213094	36213150	3.30e-11	57	19	52.632	N/A
AJB29387.1	10	203	NW_025578505	Ursus americanus	Ursus americanus isolate UA15103 ecotype Eastern unplaced genomic scaffold, gsc_jax_bbear_1.0 scaffold_638_segment0	9343675	9343061	1.67e-23	278	207	37.198	N/A
AJB29387.1	43	232	NC_063185	Perognathus longimembris pacificus	Perognathus longimembris pacificus isolate PPM17 chromosome 25, ASM2315922v1	923201	923782	2.57e-23	276	194	32.990	N/A
AJB29387.1	1	212	NC_063185	Perognathus longimembris pacificus	Perognathus longimembris pacificus isolate PPM17 chromosome 25, ASM2315922v1	907174	907839	7.60e-14	205	223	29.596	N/A
AJB29387.1	11	203	NW_022589741	Phoca vitulina	Phoca vitulina isolate PV1807 unplaced genomic scaffold, GSC_HSeal_1.0 scaffold38	9479195	9478599	9.17e-23	272	213	36.620	N/A
AJB29387.1	13	184	NW_020998638	Eumetopias jubatus	Eumetopias jubatus isolate GAN:26980396 unplaced genomic scaffold, ASM402803v1 scaffold32	14292551	14293066	1.11e-22	272	181	35.912	N/A
AJB29387.1	124	238	NC_047092	Geotrypetes seraphini	Geotrypetes seraphini chromosome 9, aGeoSer1.1	171589507	171589866	1.79e-22	270	120	46.667	N/A
AJB29387.1	73	182	NC_047087	Geotrypetes seraphini	Geotrypetes seraphini chromosome 4, aGeoSer1.1	249438860	249439204	3.03e-22	268	115	47.826	N/A
AJB29387.1	145	238	NC_047087	Geotrypetes seraphini	Geotrypetes seraphini chromosome 4, aGeoSer1.1	132460686	132460390	4.28e-11	184	99	41.414	N/A
AJB29387.1	84	153	NC_047087	Geotrypetes seraphini	Geotrypetes seraphini chromosome 4, aGeoSer1.1	34499427	34499651	3.03e-07	154	75	46.667	N/A
AJB29387.1	1	88	NC_047087	Geotrypetes seraphini	Geotrypetes seraphini chromosome 4, aGeoSer1.1	291062621	291062352	6.99e-06	144	91	34.066	N/A
AJB29387.1	11	203	NC_058413	Neomonachus schauinslandi	Neomonachus schauinslandi chromosome 11, ASM220157v2	101466890	101467486	4.62e-22	267	213	36.150	N/A
AJB29387.1	84	192	NW_022589708	Phoca vitulina	Phoca vitulina isolate PV1807 unplaced genomic scaffold, GSC_HSeal_1.0 scaffold5	12091	11759	8.38e-22	248	111	45.946	N/A
AJB29387.1	11	81	NW_022589708	Phoca vitulina	Phoca vitulina isolate PV1807 unplaced genomic scaffold, GSC_HSeal_1.0 scaffold5	12320	12099	8.38e-22	79	75	36.000	N/A
AJB29387.1	100	201	NC_030680	Xenopus tropicalis	Xenopus tropicalis strain Nigerian chromosome 4, UCB_Xtro_10.0	130296468	130296764	8.52e-22	265	103	53.398	N/A
AJB29387.1	10	203	NC_058417	Neomonachus schauinslandi	Neomonachus schauinslandi chromosome 15, ASM220157v2	9260	8679	1.41e-21	263	199	36.683	N/A
AJB29387.1	113	200	NC_063170	Perognathus longimembris pacificus	Perognathus longimembris pacificus isolate PPM17 chromosome 10, ASM2315922v1	15198387	15198112	3.31e-21	261	92	55.435	N/A
AJB29387.1	132	238	NC_044033	Microcaecilia unicolor	Microcaecilia unicolor chromosome 3, aMicUni1.1	115328536	115328865	3.54e-21	260	110	50.909	N/A
AJB29387.1	42	232	NC_063178	Perognathus longimembris pacificus	Perognathus longimembris pacificus isolate PPM17 chromosome 18, ASM2315922v1	30795402	30794818	4.17e-21	260	195	32.821	N/A
AJB29387.1	123	212	NC_063178	Perognathus longimembris pacificus	Perognathus longimembris pacificus isolate PPM17 chromosome 18, ASM2315922v1	30811282	30811013	3.49e-13	200	90	43.333	N/A
AJB29387.1	11	203	NW_004451196	Odobenus rosmarus divergens	Odobenus rosmarus divergens isolate Ivan unplaced genomic scaffold, Oros_1.0 Scaffold933	23909	24502	4.41e-21	260	207	37.681	N/A
AJB29387.1	129	236	NC_047095	Geotrypetes seraphini	Geotrypetes seraphini chromosome 12, aGeoSer1.1	102173827	102173489	4.90e-21	259	113	46.903	N/A
AJB29387.1	1	126	NC_047095	Geotrypetes seraphini	Geotrypetes seraphini chromosome 12, aGeoSer1.1	81976598	81976212	3.42e-15	215	130	40.000	N/A
AJB29387.1	11	203	NW_020313158	Callorhinus ursinus	Callorhinus ursinus isolate GAN/ISIS: 27379988/994484 unplaced genomic scaffold, ASM326570v1 scaffold442	31997	31407	7.45e-21	258	201	38.806	N/A
AJB29387.1	10	183	NW_025929518	Ursus arctos	Ursus arctos isolate Adak ecotype North America unplaced genomic scaffold, UrsArc1.0 HiC_scaffold_15	29503	28964	1.93e-20	245	182	37.363	N/A
AJB29387.1	177	203	NW_025929518	Ursus arctos	Ursus arctos isolate Adak ecotype North America unplaced genomic scaffold, UrsArc1.0 HiC_scaffold_15	28985	28905	1.93e-20	70	27	44.444	N/A
AJB29387.1	10	183	NW_025578113	Ursus americanus	Ursus americanus isolate UA15103 ecotype Eastern unplaced genomic scaffold, gsc_jax_bbear_1.0 contig_5305_segment0	2377831	2378370	2.21e-20	245	182	37.363	N/A
AJB29387.1	177	203	NW_025578113	Ursus americanus	Ursus americanus isolate UA15103 ecotype Eastern unplaced genomic scaffold, gsc_jax_bbear_1.0 contig_5305_segment0	2378349	2378429	2.21e-20	70	27	44.444	N/A
AJB29387.1	11	203	NW_023403677	Halichoerus grypus	Halichoerus grypus isolate 241Hg ecotype Northwest Atlantic unplaced genomic scaffold, Tufts_HGry_1.1 scf7180000026483	2425442	2426035	4.45e-20	252	213	36.150	N/A
AJB29387.1	128	177	NC_059452	Salmo salar	Salmo salar chromosome ssa11, Ssal_v3.1	100780039	100779890	1.40e-19	183	50	64.000	N/A
AJB29387.1	73	126	NC_059452	Salmo salar	Salmo salar chromosome ssa11, Ssal_v3.1	100780208	100780044	1.40e-19	124	55	47.273	N/A
AJB29387.1	84	192	NW_023404377	Halichoerus grypus	Halichoerus grypus isolate 241Hg ecotype Northwest Atlantic unplaced genomic scaffold, Tufts_HGry_1.1 scf7180000029151	176776	177108	1.40e-19	248	111	45.946	N/A
AJB29387.1	103	178	NC_041394	Erpetoichthys calabaricus	Erpetoichthys calabaricus chromosome 1, fErpCal1.1	331851734	331851504	2.01e-19	179	77	50.649	N/A
AJB29387.1	2	93	NC_041394	Erpetoichthys calabaricus	Erpetoichthys calabaricus chromosome 1, fErpCal1.1	331852044	331851766	2.01e-19	127	93	27.957	N/A
AJB29387.1	109	234	NW_020313275	Callorhinus ursinus	Callorhinus ursinus isolate GAN/ISIS: 27379988/994484 unplaced genomic scaffold, ASM326570v1 scaffold559	581	198	2.22e-19	247	130	43.077	N/A
AJB29387.1	1	91	NW_019030946	Acanthochromis polyacanthus	Acanthochromis polyacanthus ecotype Palm Islands unplaced genomic scaffold, ASM210954v1 orpheusFish_scaffold1830	120449	120730	2.24e-19	161	94	37.234	N/A
AJB29387.1	100	148	NW_019030946	Acanthochromis polyacanthus	Acanthochromis polyacanthus ecotype Palm Islands unplaced genomic scaffold, ASM210954v1 orpheusFish_scaffold1830	120757	120903	2.24e-19	145	49	53.061	N/A
AJB29387.1	84	192	NC_058405	Neomonachus schauinslandi	Neomonachus schauinslandi chromosome 3, ASM220157v2	50152	49820	2.28e-19	247	111	45.045	N/A
AJB29387.1	11	204	NC_048219	Ailuropoda melanoleuca	Ailuropoda melanoleuca isolate Jingjing chromosome 2, ASM200744v2	87015309	87015932	2.48e-19	246	210	36.667	N/A
AJB29387.1	11	203	NW_006383477	Leptonychotes weddellii	Leptonychotes weddellii isolate WS11-02 unplaced genomic scaffold, LepWed1.0 scaffold00437	1026420	1025824	2.76e-19	246	213	35.681	N/A
AJB29387.1	109	217	NW_020323987	Callorhinus ursinus	Callorhinus ursinus isolate GAN/ISIS: 27379988/994484 unplaced genomic scaffold, ASM326570v1 scaffold104800	10410	10078	6.58e-19	243	113	47.788	N/A
AJB29387.1	128	177	NC_042968	Salmo trutta	Salmo trutta chromosome 12, fSalTru1.1	88495092	88494943	1.27e-18	179	50	62.000	N/A
AJB29387.1	73	126	NC_042968	Salmo trutta	Salmo trutta chromosome 12, fSalTru1.1	88495261	88495097	1.27e-18	119	55	47.273	N/A
AJB29387.1	10	203	NW_022589807	Phoca vitulina	Phoca vitulina isolate PV1807 unplaced genomic scaffold, GSC_HSeal_1.0 scaffold104	10629	10051	1.43e-18	241	207	36.232	N/A
AJB29387.1	10	204	NW_025410568	Neomonachus schauinslandi	Neomonachus schauinslandi unplaced genomic scaffold, ASM220157v2 HiC_scaffold_1878	1727	1152	2.43e-18	239	206	38.350	N/A
AJB29387.1	10	203	NW_019154145	Enhydra lutris kenyoni	Enhydra lutris kenyoni isolate GAN:26980312 unplaced genomic scaffold, ASM228890v2 scaffoldscaffold61	10560407	10559817	3.20e-18	238	200	38.000	N/A
AJB29387.1	111	203	NW_019154145	Enhydra lutris kenyoni	Enhydra lutris kenyoni isolate GAN:26980312 unplaced genomic scaffold, ASM228890v2 scaffoldscaffold61	51407	51117	1.29e-12	196	97	46.392	N/A
AJB29387.1	11	203	NW_025422014	Mustela putorius furo	Mustela putorius furo isolate JIRA1106 unplaced genomic scaffold, ASM1176430v1.1 tig00003862_pilon_pilon_pilon	1556268	1555693	3.52e-18	238	205	35.610	N/A
AJB29387.1	11	216	NC_062280	Lutra lutra	Lutra lutra chromosome 3, mLutLut1.2	128809542	128808907	3.94e-18	237	229	31.878	N/A
AJB29387.1	10	204	NC_062280	Lutra lutra	Lutra lutra chromosome 3, mLutLut1.2	82573572	82572931	7.75e-11	182	218	31.651	N/A
AJB29387.1	90	202	NC_062280	Lutra lutra	Lutra lutra chromosome 3, mLutLut1.2	96012383	96012027	1.61e-07	157	120	38.333	N/A
AJB29387.1	79	203	NC_048223	Ailuropoda melanoleuca	Ailuropoda melanoleuca isolate Jingjing chromosome 6, ASM200744v2	75724943	75725323	4.59e-18	237	130	42.308	N/A
AJB29387.1	109	180	NC_048223	Ailuropoda melanoleuca	Ailuropoda melanoleuca isolate Jingjing chromosome 6, ASM200744v2	75715703	75715930	8.69e-10	142	76	38.158	N/A
AJB29387.1	177	203	NC_048223	Ailuropoda melanoleuca	Ailuropoda melanoleuca isolate Jingjing chromosome 6, ASM200744v2	75715918	75715998	8.69e-10	79	27	51.852	N/A
AJB29387.1	84	203	NW_019154163	Enhydra lutris kenyoni	Enhydra lutris kenyoni isolate GAN:26980312 unplaced genomic scaffold, ASM228890v2 scaffoldscaffold79	4591955	4591587	4.95e-18	198	125	40.800	N/A
AJB29387.1	11	80	NW_019154163	Enhydra lutris kenyoni	Enhydra lutris kenyoni isolate GAN:26980312 unplaced genomic scaffold, ASM228890v2 scaffoldscaffold79	4592163	4591945	4.95e-18	96	74	37.838	N/A
AJB29387.1	84	238	NW_020312856	Callorhinus ursinus	Callorhinus ursinus isolate GAN/ISIS: 27379988/994484 unplaced genomic scaffold, ASM326570v1 scaffold114	15945	15487	5.00e-18	217	164	32.927	N/A
AJB29387.1	11	84	NW_020312856	Callorhinus ursinus	Callorhinus ursinus isolate GAN/ISIS: 27379988/994484 unplaced genomic scaffold, ASM326570v1 scaffold114	16172	15942	5.00e-18	77	78	33.333	N/A
AJB29387.1	118	184	NC_058404	Neomonachus schauinslandi	Neomonachus schauinslandi chromosome 2, ASM220157v2	69833461	69833643	5.79e-18	148	67	44.776	N/A
AJB29387.1	13	117	NC_058404	Neomonachus schauinslandi	Neomonachus schauinslandi chromosome 2, ASM220157v2	69833121	69833435	5.79e-18	145	108	37.963	N/A
AJB29387.1	84	192	NW_006386526	Leptonychotes weddellii	Leptonychotes weddellii isolate WS11-02 unplaced genomic scaffold, LepWed1.0 scaffold03486	10609	10277	6.71e-18	236	111	43.243	N/A
AJB29387.1	84	238	NW_020998750	Eumetopias jubatus	Eumetopias jubatus isolate GAN:26980396 unplaced genomic scaffold, ASM402803v1 scaffold144	9184	8726	7.86e-18	221	164	33.537	N/A
AJB29387.1	11	58	NW_020998750	Eumetopias jubatus	Eumetopias jubatus isolate GAN:26980396 unplaced genomic scaffold, ASM402803v1 scaffold144	9410	9264	7.86e-18	71	50	42.000	N/A
AJB29387.1	109	204	NW_025610940	Mirounga angustirostris	Mirounga angustirostris isolate JK_09032017 unplaced genomic scaffold, ASM2128878v2 HiC_scaffold_32442	252	554	7.92e-18	222	101	48.515	N/A
AJB29387.1	129	212	NW_019031191	Acanthochromis polyacanthus	Acanthochromis polyacanthus ecotype Palm Islands unplaced genomic scaffold, ASM210954v1 orpheusFish_scaffold2075	97327	97581	9.43e-18	234	85	50.588	N/A
AJB29387.1	11	203	NW_025578518	Mirounga angustirostris	Mirounga angustirostris isolate JK_09032017 unplaced genomic scaffold, ASM2128878v2 HiC_scaffold_11	92205409	92206008	1.11e-17	234	214	35.047	N/A
AJB29387.1	109	184	NW_025578518	Mirounga angustirostris	Mirounga angustirostris isolate JK_09032017 unplaced genomic scaffold, ASM2128878v2 HiC_scaffold_11	101210509	101210748	3.20e-06	147	80	41.250	N/A
AJB29387.1	10	184	NW_024424452	Ursus maritimus	Ursus maritimus isolate PB19 unplaced genomic scaffold, ASM1731132v1 scaffold_2	39270474	39269932	1.11e-17	234	183	36.612	N/A
AJB29387.1	109	204	NW_025616763	Mirounga angustirostris	Mirounga angustirostris isolate JK_09032017 unplaced genomic scaffold, ASM2128878v2 HiC_scaffold_38265	303	1	1.53e-17	216	101	46.535	N/A
AJB29387.1	79	203	NW_024423344	Ursus maritimus	Ursus maritimus isolate PB19 unplaced genomic scaffold, ASM1731132v1 scaffold_10	79702490	79702870	2.34e-17	231	130	41.538	N/A
AJB29387.1	79	203	NW_025578162	Ursus americanus	Ursus americanus isolate UA15103 ecotype Eastern unplaced genomic scaffold, gsc_jax_bbear_1.0 contig_5388_segment0	6686706	6687086	2.65e-17	231	130	40.769	N/A
AJB29387.1	126	200	NC_047089	Geotrypetes seraphini	Geotrypetes seraphini chromosome 6, aGeoSer1.1	85224882	85225106	2.73e-17	223	75	56.000	N/A
AJB29387.1	67	121	NC_047089	Geotrypetes seraphini	Geotrypetes seraphini chromosome 6, aGeoSer1.1	85224704	85224856	2.73e-17	64	62	33.871	N/A
AJB29387.1	34	126	NC_047089	Geotrypetes seraphini	Geotrypetes seraphini chromosome 6, aGeoSer1.1	2043979	2044263	9.62e-08	158	96	40.625	N/A
AJB29387.1	158	238	NC_047089	Geotrypetes seraphini	Geotrypetes seraphini chromosome 6, aGeoSer1.1	57384597	57384340	5.44e-06	145	86	40.698	N/A
AJB29387.1	109	207	NW_020998668	Eumetopias jubatus	Eumetopias jubatus isolate GAN:26980396 unplaced genomic scaffold, ASM402803v1 scaffold62	1865	1554	3.59e-17	230	104	49.038	N/A
AJB29387.1	115	202	NW_018344146	Phascolarctos cinereus	Phascolarctos cinereus isolate Bilbo 61053 unplaced genomic scaffold, phaCin_unsw_v4.1 phaCin_unsw_v4.1.fa.scaf00195	124391	124128	3.91e-17	230	88	51.136	N/A
AJB29387.1	85	203	NW_004451093	Odobenus rosmarus divergens	Odobenus rosmarus divergens isolate Ivan unplaced genomic scaffold, Oros_1.0 Scaffold830	700012	699644	5.06e-17	229	124	41.129	N/A
AJB29387.1	11	203	NW_022631108	Lontra canadensis	Lontra canadensis isolate GAN:19392208 unplaced genomic scaffold, GSC_riverotter_1.0 scaffold114	1249715	1250290	5.84e-17	228	205	35.122	N/A
AJB29387.1	109	204	NW_025603004	Mirounga angustirostris	Mirounga angustirostris isolate JK_09032017 unplaced genomic scaffold, ASM2128878v2 HiC_scaffold_24503	722	1024	6.20e-17	223	101	47.525	N/A
AJB29387.1	118	184	NC_045596	Zalophus californianus	Zalophus californianus isolate mZalCal1 chromosome 2, mZalCal1.pri.v2	132736608	132736426	6.27e-17	148	67	41.791	N/A
AJB29387.1	13	115	NC_045596	Zalophus californianus	Zalophus californianus isolate mZalCal1 chromosome 2, mZalCal1.pri.v2	132736948	132736640	6.27e-17	136	106	33.962	N/A
AJB29387.1	148	204	NC_045596	Zalophus californianus	Zalophus californianus isolate mZalCal1 chromosome 2, mZalCal1.pri.v2	203292871	203292698	4.66e-07	153	58	50.000	N/A
AJB29387.1	72	204	NW_004451073	Odobenus rosmarus divergens	Odobenus rosmarus divergens isolate Ivan unplaced genomic scaffold, Oros_1.0 Scaffold810	506169	505741	6.79e-17	228	143	39.161	N/A
AJB29387.1	109	216	NW_020326575	Callorhinus ursinus	Callorhinus ursinus isolate GAN/ISIS: 27379988/994484 unplaced genomic scaffold, ASM326570v1 scaffold196646	3595	3924	8.40e-17	227	112	46.429	N/A
AJB29387.1	109	216	NW_020313248	Callorhinus ursinus	Callorhinus ursinus isolate GAN/ISIS: 27379988/994484 unplaced genomic scaffold, ASM326570v1 scaffold532	20133	19804	9.74e-17	227	112	46.429	N/A
AJB29387.1	109	216	NW_020326576	Callorhinus ursinus	Callorhinus ursinus isolate GAN/ISIS: 27379988/994484 unplaced genomic scaffold, ASM326570v1 scaffold196647	3596	3925	9.79e-17	227	112	46.429	N/A
AJB29387.1	109	216	NW_020313163	Callorhinus ursinus	Callorhinus ursinus isolate GAN/ISIS: 27379988/994484 unplaced genomic scaffold, ASM326570v1 scaffold447	14851	15180	1.02e-16	227	112	45.536	N/A
AJB29387.1	118	184	NW_020312855	Callorhinus ursinus	Callorhinus ursinus isolate GAN/ISIS: 27379988/994484 unplaced genomic scaffold, ASM326570v1 scaffold113	40745235	40745053	1.14e-16	145	67	41.791	N/A
AJB29387.1	13	115	NW_020312855	Callorhinus ursinus	Callorhinus ursinus isolate GAN/ISIS: 27379988/994484 unplaced genomic scaffold, ASM326570v1 scaffold113	40745575	40745267	1.14e-16	137	106	33.962	N/A
AJB29387.1	88	207	NW_020313362	Callorhinus ursinus	Callorhinus ursinus isolate GAN/ISIS: 27379988/994484 unplaced genomic scaffold, ASM326570v1 scaffold646	9897	9523	1.35e-16	226	126	45.238	N/A
AJB29387.1	10	202	NW_019154108	Enhydra lutris kenyoni	Enhydra lutris kenyoni isolate GAN:26980312 unplaced genomic scaffold, ASM228890v2 scaffoldscaffold24	28822404	28821811	1.66e-16	225	213	34.742	N/A
AJB29387.1	1	125	NW_019029183	Acanthochromis polyacanthus	Acanthochromis polyacanthus ecotype Palm Islands unplaced genomic scaffold, ASM210954v1 orpheusFish_scaffold67	1033709	1034095	1.71e-16	225	129	36.434	N/A
AJB29387.1	9	203	NW_025422169	Mustela putorius furo	Mustela putorius furo isolate JIRA1106 unplaced genomic scaffold, ASM1176430v1.1 tig00004033_pilon_pilon_pilon	8813155	8813760	1.71e-16	225	210	33.810	N/A
AJB29387.1	116	203	NW_025929750	Ursus arctos	Ursus arctos isolate Adak ecotype North America unplaced genomic scaffold, UrsArc1.0 HiC_scaffold_36	19708417	19708142	1.81e-16	225	92	48.913	N/A
AJB29387.1	116	203	NW_024425341	Ursus maritimus	Ursus maritimus isolate PB19 unplaced genomic scaffold, ASM1731132v1 scaffold_28	20170057	20169782	1.81e-16	225	92	48.913	N/A
AJB29387.1	154	227	NW_024425341	Ursus maritimus	Ursus maritimus isolate PB19 unplaced genomic scaffold, ASM1731132v1 scaffold_28	20162022	20162255	1.02e-08	120	83	38.554	N/A
AJB29387.1	116	156	NW_024425341	Ursus maritimus	Ursus maritimus isolate PB19 unplaced genomic scaffold, ASM1731132v1 scaffold_28	20161897	20162031	1.02e-08	91	45	44.444	N/A
AJB29387.1	109	234	NW_020313253	Callorhinus ursinus	Callorhinus ursinus isolate GAN/ISIS: 27379988/994484 unplaced genomic scaffold, ASM326570v1 scaffold537	39181	38798	2.21e-16	224	130	42.308	N/A
AJB29387.1	116	203	NW_023237922	Ailuropoda melanoleuca	Ailuropoda melanoleuca isolate Jingjing unplaced genomic scaffold, ASM200744v2 unplaced-scaffold63677	738	463	2.21e-16	221	92	46.739	N/A
AJB29387.1	109	204	NC_045609	Zalophus californianus	Zalophus californianus isolate mZalCal1 chromosome 15, mZalCal1.pri.v2	2852	2553	2.36e-16	224	100	48.000	N/A
AJB29387.1	109	204	NC_045609	Zalophus californianus	Zalophus californianus isolate mZalCal1 chromosome 15, mZalCal1.pri.v2	124834	124535	1.68e-12	195	100	44.000	N/A
AJB29387.1	138	204	NC_045609	Zalophus californianus	Zalophus californianus isolate mZalCal1 chromosome 15, mZalCal1.pri.v2	184459	184662	1.49e-07	157	68	45.588	N/A
AJB29387.1	10	204	NW_022631100	Lontra canadensis	Lontra canadensis isolate GAN:19392208 unplaced genomic scaffold, GSC_riverotter_1.0 scaffold106	2693617	2694219	2.43e-16	224	218	35.321	N/A
AJB29387.1	10	159	NW_022631100	Lontra canadensis	Lontra canadensis isolate GAN:19392208 unplaced genomic scaffold, GSC_riverotter_1.0 scaffold106	2745879	2746343	2.48e-09	112	165	29.091	N/A
AJB29387.1	164	203	NW_022631100	Lontra canadensis	Lontra canadensis isolate GAN:19392208 unplaced genomic scaffold, GSC_riverotter_1.0 scaffold106	2746355	2746474	2.48e-09	105	40	55.000	N/A
AJB29387.1	109	216	NW_020326701	Callorhinus ursinus	Callorhinus ursinus isolate GAN/ISIS: 27379988/994484 unplaced genomic scaffold, ASM326570v1 scaffold197351	4748	4419	3.00e-16	223	112	46.429	N/A
AJB29387.1	79	203	NW_025930016	Ursus arctos	Ursus arctos isolate Adak ecotype North America unplaced genomic scaffold, UrsArc1.0 HiC_scaffold_6	29155	28775	3.24e-16	223	130	40.769	N/A
AJB29387.1	9	203	NC_058102	Neogale vison	Neovison vison isolate M4711 chromosome 12, ASM_NN_V1	148036570	148037175	3.56e-16	223	210	33.810	N/A
AJB29387.1	10	195	NC_058102	Neogale vison	Neovison vison isolate M4711 chromosome 12, ASM_NN_V1	52385750	52386325	1.44e-15	218	207	32.850	N/A
AJB29387.1	109	203	NC_058102	Neogale vison	Neovison vison isolate M4711 chromosome 12, ASM_NN_V1	137857093	137857389	5.84e-11	183	99	43.434	N/A
AJB29387.1	109	204	NW_022590284	Phoca vitulina	Phoca vitulina isolate PV1807 unplaced genomic scaffold, GSC_HSeal_1.0 scaffold597	6415	6717	4.11e-16	222	101	49.505	N/A
AJB29387.1	109	199	NW_023270989	Mirounga leonina	Mirounga leonina isolate KUSES-001 unplaced genomic scaffold, KU_Mleo_1.0 Mir_99285	25623	25339	4.31e-16	222	95	48.421	N/A
AJB29387.1	109	203	NW_023399916	Halichoerus grypus	Halichoerus grypus isolate 241Hg ecotype Northwest Atlantic unplaced genomic scaffold, Tufts_HGry_1.1 scf7180000026185	43080	43376	5.73e-16	221	99	47.475	N/A
AJB29387.1	109	204	NW_004450452	Odobenus rosmarus divergens	Odobenus rosmarus divergens isolate Ivan unplaced genomic scaffold, Oros_1.0 Scaffold189	2511145	2511444	6.00e-16	221	100	46.000	N/A
AJB29387.1	16	125	NC_047098	Geotrypetes seraphini	Geotrypetes seraphini chromosome 15, aGeoSer1.1	54378861	54379196	6.24e-16	221	113	45.133	N/A
AJB29387.1	106	204	NC_045603	Zalophus californianus	Zalophus californianus isolate mZalCal1 chromosome 9, mZalCal1.pri.v2	140322471	140322779	6.36e-16	221	103	45.631	N/A
AJB29387.1	142	238	NC_047088	Geotrypetes seraphini	Geotrypetes seraphini chromosome 5, aGeoSer1.1	68450573	68450878	6.92e-16	220	102	45.098	N/A
AJB29387.1	109	217	NW_020313779	Callorhinus ursinus	Callorhinus ursinus isolate GAN/ISIS: 27379988/994484 unplaced genomic scaffold, ASM326570v1 scaffold64607	909	571	7.50e-16	217	115	45.217	N/A
AJB29387.1	109	204	NW_020324307	Callorhinus ursinus	Callorhinus ursinus isolate GAN/ISIS: 27379988/994484 unplaced genomic scaffold, ASM326570v1 scaffold105128	16268	15969	7.71e-16	220	100	46.000	N/A
AJB29387.1	109	203	NW_025578510	Mirounga angustirostris	Mirounga angustirostris isolate JK_09032017 unplaced genomic scaffold, ASM2128878v2 HiC_scaffold_3	128706166	128706462	8.22e-16	220	99	46.465	N/A
AJB29387.1	10	204	NW_022631003	Lontra canadensis	Lontra canadensis isolate GAN:19392208 unplaced genomic scaffold, GSC_riverotter_1.0 scaffold9	16313965	16314570	8.62e-16	220	218	34.404	N/A
AJB29387.1	11	180	NW_022631003	Lontra canadensis	Lontra canadensis isolate GAN:19392208 unplaced genomic scaffold, GSC_riverotter_1.0 scaffold9	27562552	27562031	1.77e-10	167	190	31.053	N/A
AJB29387.1	177	203	NW_022631003	Lontra canadensis	Lontra canadensis isolate GAN:19392208 unplaced genomic scaffold, GSC_riverotter_1.0 scaffold9	27562044	27561964	1.77e-10	61	27	40.741	N/A
AJB29387.1	114	202	NC_050581	Trichosurus vulpecula	Trichosurus vulpecula isolate mTriVul1 chromosome 9, mTriVul1.pri	98284378	98284626	1.02e-15	219	89	50.562	N/A
AJB29387.1	84	204	NW_004450890	Odobenus rosmarus divergens	Odobenus rosmarus divergens isolate Ivan unplaced genomic scaffold, Oros_1.0 Scaffold627	1126853	1127239	1.03e-15	219	129	37.209	N/A
AJB29387.1	116	203	NW_025577932	Ursus americanus	Ursus americanus isolate UA15103 ecotype Eastern unplaced genomic scaffold, gsc_jax_bbear_1.0 contig_4949_segment0	2197997	2197722	1.09e-15	219	92	48.913	N/A
AJB29387.1	84	238	NC_045597	Zalophus californianus	Zalophus californianus isolate mZalCal1 chromosome 3, mZalCal1.pri.v2	84125	83667	1.19e-15	219	164	33.537	N/A
AJB29387.1	88	204	NW_004451232	Odobenus rosmarus divergens	Odobenus rosmarus divergens isolate Ivan unplaced genomic scaffold, Oros_1.0 Scaffold969	23838	23497	1.21e-15	219	123	43.089	N/A
AJB29387.1	115	203	NW_020998665	Eumetopias jubatus	Eumetopias jubatus isolate GAN:26980396 unplaced genomic scaffold, ASM402803v1 scaffold59	2385706	2385984	1.24e-15	218	93	46.237	N/A
AJB29387.1	115	203	NC_045604	Zalophus californianus	Zalophus californianus isolate mZalCal1 chromosome 10, mZalCal1.pri.v2	60774938	60775216	1.27e-15	218	93	46.237	N/A
AJB29387.1	43	203	NC_063186	Perognathus longimembris pacificus	Perognathus longimembris pacificus isolate PPM17 chromosome 26, ASM2315922v1	12192065	12192553	1.43e-15	218	167	31.138	N/A
AJB29387.1	109	204	NW_020326079	Callorhinus ursinus	Callorhinus ursinus isolate GAN/ISIS: 27379988/994484 unplaced genomic scaffold, ASM326570v1 scaffold191771	17820	18119	1.90e-15	217	100	47.000	N/A
AJB29387.1	109	204	NW_020326081	Callorhinus ursinus	Callorhinus ursinus isolate GAN/ISIS: 27379988/994484 unplaced genomic scaffold, ASM326570v1 scaffold192155	17820	18119	2.19e-15	216	100	47.000	N/A
AJB29387.1	109	207	NW_020313168	Callorhinus ursinus	Callorhinus ursinus isolate GAN/ISIS: 27379988/994484 unplaced genomic scaffold, ASM326570v1 scaffold452	8245	7934	2.38e-15	216	104	48.077	N/A
AJB29387.1	111	217	NW_020313150	Callorhinus ursinus	Callorhinus ursinus isolate GAN/ISIS: 27379988/994484 unplaced genomic scaffold, ASM326570v1 scaffold434	11251	10925	2.41e-15	216	110	43.636	N/A
AJB29387.1	109	217	NW_020313317	Callorhinus ursinus	Callorhinus ursinus isolate GAN/ISIS: 27379988/994484 unplaced genomic scaffold, ASM326570v1 scaffold601	10	342	2.43e-15	216	113	43.363	N/A
AJB29387.1	109	207	NC_045610	Zalophus californianus	Zalophus californianus isolate mZalCal1 chromosome 16, mZalCal1.pri.v2	62756856	62757167	2.59e-15	216	104	48.077	N/A
AJB29387.1	148	204	NC_045610	Zalophus californianus	Zalophus californianus isolate mZalCal1 chromosome 16, mZalCal1.pri.v2	61618	61445	7.79e-09	126	58	50.000	N/A
AJB29387.1	109	154	NC_045610	Zalophus californianus	Zalophus californianus isolate mZalCal1 chromosome 16, mZalCal1.pri.v2	61748	61599	7.79e-09	87	50	38.000	N/A
AJB29387.1	145	201	NC_044031	Microcaecilia unicolor	Microcaecilia unicolor chromosome 1, aMicUni1.1	682276488	682276318	3.58e-15	215	57	70.175	N/A
AJB29387.1	116	173	NC_044031	Microcaecilia unicolor	Microcaecilia unicolor chromosome 1, aMicUni1.1	92436627	92436809	1.63e-12	195	61	60.656	N/A
AJB29387.1	11	216	NW_022631061	Lontra canadensis	Lontra canadensis isolate GAN:19392208 unplaced genomic scaffold, GSC_riverotter_1.0 scaffold67	3997364	3996729	4.54e-15	214	230	31.304	N/A
AJB29387.1	88	203	NW_023401572	Halichoerus grypus	Halichoerus grypus isolate 241Hg ecotype Northwest Atlantic unplaced genomic scaffold, Tufts_HGry_1.1 scf7180000030072	42605	42940	4.73e-15	214	121	42.975	N/A
AJB29387.1	109	216	NW_020316568	Callorhinus ursinus	Callorhinus ursinus isolate GAN/ISIS: 27379988/994484 unplaced genomic scaffold, ASM326570v1 scaffold92975	1687	1358	5.27e-15	213	112	44.643	N/A
AJB29387.1	109	203	NC_058407	Neomonachus schauinslandi	Neomonachus schauinslandi chromosome 5, ASM220157v2	137372182	137372478	5.39e-15	214	99	46.465	N/A
AJB29387.1	10	195	NW_025422368	Mustela putorius furo	Mustela putorius furo isolate JIRA1106 unplaced genomic scaffold, ASM1176430v1.1 tig00537227_pilon_pilon_pilon	39315252	39314677	5.60e-15	213	208	33.654	N/A
AJB29387.1	11	166	NW_025422368	Mustela putorius furo	Mustela putorius furo isolate JIRA1106 unplaced genomic scaffold, ASM1176430v1.1 tig00537227_pilon_pilon_pilon	27376536	27377015	1.92e-11	137	173	29.480	N/A
AJB29387.1	164	203	NW_025422368	Mustela putorius furo	Mustela putorius furo isolate JIRA1106 unplaced genomic scaffold, ASM1176430v1.1 tig00537227_pilon_pilon_pilon	27377006	27377125	1.92e-11	98	40	47.500	N/A
AJB29387.1	88	203	NW_023402868	Halichoerus grypus	Halichoerus grypus isolate 241Hg ecotype Northwest Atlantic unplaced genomic scaffold, Tufts_HGry_1.1 scf7180000024091	136181	136516	5.79e-15	213	121	42.975	N/A
AJB29387.1	109	199	NW_025598272	Mirounga angustirostris	Mirounga angustirostris isolate JK_09032017 unplaced genomic scaffold, ASM2128878v2 HiC_scaffold_19768	1007	1291	5.95e-15	212	95	46.316	N/A
AJB29387.1	109	216	NW_020317977	Callorhinus ursinus	Callorhinus ursinus isolate GAN/ISIS: 27379988/994484 unplaced genomic scaffold, ASM326570v1 scaffold96969	420	749	6.12e-15	212	112	43.750	N/A
AJB29387.1	88	203	NW_023403695	Halichoerus grypus	Halichoerus grypus isolate 241Hg ecotype Northwest Atlantic unplaced genomic scaffold, Tufts_HGry_1.1 scf7180000025128	1401	1066	6.99e-15	213	121	42.975	N/A
AJB29387.1	84	203	NC_051826	Canis lupus familiaris	Canis lupus familiaris isolate SID07034 breed Labrador retriever chromosome 22, ROS_Cfam_1.0	62075667	62076041	7.16e-15	213	125	40.800	N/A
AJB29387.1	9	203	NC_060082	Meles meles	Meles meles chromosome 17, mMelMel3.1 paternal haplotype	40541423	40542022	7.58e-15	212	208	33.654	N/A
AJB29387.1	9	203	NC_060082	Meles meles	Meles meles chromosome 17, mMelMel3.1 paternal haplotype	40510706	40511311	1.58e-13	202	210	34.286	N/A
AJB29387.1	13	117	NW_022589717	Phoca vitulina	Phoca vitulina isolate PV1807 unplaced genomic scaffold, GSC_HSeal_1.0 scaffold14	33048221	33047907	8.10e-15	135	108	36.111	N/A
AJB29387.1	118	177	NW_022589717	Phoca vitulina	Phoca vitulina isolate PV1807 unplaced genomic scaffold, GSC_HSeal_1.0 scaffold14	33047881	33047720	8.10e-15	131	60	43.333	N/A
AJB29387.1	109	217	NW_020324028	Callorhinus ursinus	Callorhinus ursinus isolate GAN/ISIS: 27379988/994484 unplaced genomic scaffold, ASM326570v1 scaffold104843	747	1079	8.24e-15	212	112	42.857	N/A
AJB29387.1	11	195	NC_045619	Mustela erminea	Mustela erminea isolate mMusErm1 chromosome 6, mMusErm1.Pri	52112809	52113381	8.91e-15	212	207	33.816	N/A
AJB29387.1	11	166	NC_045619	Mustela erminea	Mustela erminea isolate mMusErm1 chromosome 6, mMusErm1.Pri	63570417	63569938	1.34e-12	145	173	30.058	N/A
AJB29387.1	164	204	NC_045619	Mustela erminea	Mustela erminea isolate mMusErm1 chromosome 6, mMusErm1.Pri	63569947	63569822	1.34e-12	101	42	50.000	N/A
AJB29387.1	109	204	NC_045619	Mustela erminea	Mustela erminea isolate mMusErm1 chromosome 6, mMusErm1.Pri	134946021	134946320	7.78e-10	174	100	43.000	N/A
AJB29387.1	20	183	NC_045619	Mustela erminea	Mustela erminea isolate mMusErm1 chromosome 6, mMusErm1.Pri	116090193	116089690	2.31e-06	148	174	33.908	N/A
AJB29387.1	109	207	NW_004450460	Odobenus rosmarus divergens	Odobenus rosmarus divergens isolate Ivan unplaced genomic scaffold, Oros_1.0 Scaffold197	6387	6076	1.06e-14	211	104	46.154	N/A
AJB29387.1	88	203	NW_022589747	Phoca vitulina	Phoca vitulina isolate PV1807 unplaced genomic scaffold, GSC_HSeal_1.0 scaffold44	4862	4527	1.10e-14	211	121	42.975	N/A
AJB29387.1	109	204	NW_023270067	Mirounga leonina	Mirounga leonina isolate KUSES-001 unplaced genomic scaffold, KU_Mleo_1.0 Mir_101130	8957	9259	1.18e-14	211	101	45.545	N/A
AJB29387.1	102	204	NW_004451470	Odobenus rosmarus divergens	Odobenus rosmarus divergens isolate Ivan unplaced genomic scaffold, Oros_1.0 Scaffold1207	80151	79870	1.37e-14	211	104	45.192	N/A
AJB29387.1	10	203	NC_045606	Zalophus californianus	Zalophus californianus isolate mZalCal1 chromosome 12, mZalCal1.pri.v2	7016	6435	1.37e-14	211	206	35.437	N/A
AJB29387.1	21	142	NW_019371920	Amphiprion ocellaris	Amphiprion ocellaris isolate DU_AmpOce unplaced genomic scaffold, AmpOce1.0 scaffold2093	8244	7867	1.53e-14	210	126	41.270	N/A
AJB29387.1	109	203	NW_020322715	Callorhinus ursinus	Callorhinus ursinus isolate GAN/ISIS: 27379988/994484 unplaced genomic scaffold, ASM326570v1 scaffold103262	7101	7394	1.58e-14	210	98	43.878	N/A
AJB29387.1	109	204	NW_021002823	Eumetopias jubatus	Eumetopias jubatus isolate GAN:26980396 unplaced genomic scaffold, ASM402803v1 scaffold4225	2655	2954	1.63e-14	209	100	46.000	N/A
AJB29387.1	1	203	NC_054839	Vulpes lagopus	Vulpes lagopus strain Blue_001 chromosome 16, ASM1834538v1	75380	74775	1.68e-14	210	220	33.182	N/A
AJB29387.1	109	216	NW_020313513	Callorhinus ursinus	Callorhinus ursinus isolate GAN/ISIS: 27379988/994484 unplaced genomic scaffold, ASM326570v1 scaffold797	31979	31650	1.69e-14	210	112	45.536	N/A
AJB29387.1	102	204	NW_019154153	Enhydra lutris kenyoni	Enhydra lutris kenyoni isolate GAN:26980312 unplaced genomic scaffold, ASM228890v2 scaffoldscaffold69	8839930	8840247	1.87e-14	210	108	45.370	N/A
AJB29387.1	83	199	NW_025611400	Mirounga angustirostris	Mirounga angustirostris isolate JK_09032017 unplaced genomic scaffold, ASM2128878v2 HiC_scaffold_32902	159	521	1.99e-14	199	122	40.164	N/A
AJB29387.1	109	216	NW_020326700	Callorhinus ursinus	Callorhinus ursinus isolate GAN/ISIS: 27379988/994484 unplaced genomic scaffold, ASM326570v1 scaffold197350	4804	4475	2.28e-14	209	112	44.643	N/A
AJB29387.1	118	204	NW_023403185	Halichoerus grypus	Halichoerus grypus isolate 241Hg ecotype Northwest Atlantic unplaced genomic scaffold, Tufts_HGry_1.1 scf7180000022032	2329677	2329432	2.81e-14	208	88	50.000	N/A
AJB29387.1	109	207	NW_021000028	Eumetopias jubatus	Eumetopias jubatus isolate GAN:26980396 unplaced genomic scaffold, ASM402803v1 scaffold1429	16671	16982	4.40e-14	207	104	46.154	N/A
AJB29387.1	11	210	NC_045630	Mustela erminea	Mustela erminea isolate mMusErm1 chromosome 17, mMusErm1.Pri	28924294	28923680	4.56e-14	207	212	33.491	N/A
AJB29387.1	11	203	NC_045630	Mustela erminea	Mustela erminea isolate mMusErm1 chromosome 17, mMusErm1.Pri	28976040	28975447	2.94e-11	185	215	33.488	N/A
AJB29387.1	88	204	NW_023402594	Halichoerus grypus	Halichoerus grypus isolate 241Hg ecotype Northwest Atlantic unplaced genomic scaffold, Tufts_HGry_1.1 scf7180000022452	1629003	1629341	5.77e-14	206	123	43.902	N/A
AJB29387.1	104	183	NC_041402	Erpetoichthys calabaricus	Erpetoichthys calabaricus chromosome 9, fErpCal1.1	60113098	60113340	6.11e-14	206	81	51.852	N/A
AJB29387.1	10	203	NW_019154091	Enhydra lutris kenyoni	Enhydra lutris kenyoni isolate GAN:26980312 unplaced genomic scaffold, ASM228890v2 scaffoldscaffold7	35561268	35561867	6.59e-14	205	216	33.333	N/A
AJB29387.1	1	118	NC_034588	Mus caroli	Mus caroli chromosome 19, CAROLI_EIJ_v1.1	46569876	46569511	7.25e-14	205	122	39.344	N/A
AJB29387.1	111	216	NW_020313407	Callorhinus ursinus	Callorhinus ursinus isolate GAN/ISIS: 27379988/994484 unplaced genomic scaffold, ASM326570v1 scaffold691	5786	5463	8.03e-14	205	110	43.636	N/A
AJB29387.1	109	204	NW_020313091	Callorhinus ursinus	Callorhinus ursinus isolate GAN/ISIS: 27379988/994484 unplaced genomic scaffold, ASM326570v1 scaffold375	2373	2672	9.70e-14	204	100	45.000	N/A
AJB29387.1	130	204	NW_004451065	Odobenus rosmarus divergens	Odobenus rosmarus divergens isolate Ivan unplaced genomic scaffold, Oros_1.0 Scaffold802	12329	12102	1.05e-13	204	76	52.632	N/A
AJB29387.1	154	204	NW_025929795	Ursus arctos	Ursus arctos isolate Adak ecotype North America unplaced genomic scaffold, UrsArc1.0 HiC_scaffold_40	101433878	101434033	1.19e-13	143	52	53.846	N/A
AJB29387.1	109	156	NW_025929795	Ursus arctos	Ursus arctos isolate Adak ecotype North America unplaced genomic scaffold, UrsArc1.0 HiC_scaffold_40	101433732	101433887	1.19e-13	112	52	44.231	N/A
AJB29387.1	145	204	NW_025929795	Ursus arctos	Ursus arctos isolate Adak ecotype North America unplaced genomic scaffold, UrsArc1.0 HiC_scaffold_40	9111775	9111957	4.06e-09	169	61	49.180	N/A
AJB29387.1	13	117	NW_023401678	Halichoerus grypus	Halichoerus grypus isolate 241Hg ecotype Northwest Atlantic unplaced genomic scaffold, Tufts_HGry_1.1 scf7180000022438	133619	133305	1.19e-13	135	108	36.111	N/A
AJB29387.1	118	177	NW_023401678	Halichoerus grypus	Halichoerus grypus isolate 241Hg ecotype Northwest Atlantic unplaced genomic scaffold, Tufts_HGry_1.1 scf7180000022438	133279	133118	1.19e-13	121	60	41.667	N/A
AJB29387.1	154	204	NW_025577071	Ursus americanus	Ursus americanus isolate UA15103 ecotype Eastern unplaced genomic scaffold, gsc_jax_bbear_1.0 contig_3082_segment0	24969	24814	1.19e-13	143	52	53.846	N/A
AJB29387.1	109	156	NW_025577071	Ursus americanus	Ursus americanus isolate UA15103 ecotype Eastern unplaced genomic scaffold, gsc_jax_bbear_1.0 contig_3082_segment0	25115	24960	1.19e-13	112	52	44.231	N/A
AJB29387.1	145	204	NW_025577071	Ursus americanus	Ursus americanus isolate UA15103 ecotype Eastern unplaced genomic scaffold, gsc_jax_bbear_1.0 contig_3082_segment0	93178095	93177913	1.07e-09	173	61	50.820	N/A
AJB29387.1	11	183	NC_045635	Mustela erminea	Mustela erminea isolate mMusErm1 chromosome X, mMusErm1.Pri	65360750	65361265	1.22e-13	203	185	36.216	N/A
AJB29387.1	114	207	NC_045635	Mustela erminea	Mustela erminea isolate mMusErm1 chromosome X, mMusErm1.Pri	51492832	51492536	1.34e-08	165	99	41.414	N/A
AJB29387.1	11	180	NW_023270387	Mirounga leonina	Mirounga leonina isolate KUSES-001 unplaced genomic scaffold, KU_Mleo_1.0 Mir_153	9428060	9427533	1.91e-13	181	190	33.684	N/A
AJB29387.1	180	203	NW_023270387	Mirounga leonina	Mirounga leonina isolate KUSES-001 unplaced genomic scaffold, KU_Mleo_1.0 Mir_153	9427531	9427460	1.91e-13	72	24	54.167	N/A
AJB29387.1	66	184	NW_023270387	Mirounga leonina	Mirounga leonina isolate KUSES-001 unplaced genomic scaffold, KU_Mleo_1.0 Mir_153	28985	28590	2.40e-07	155	132	34.091	N/A
AJB29387.1	11	204	NC_058100	Neogale vison	Neovison vison isolate M4711 chromosome 10, ASM_NN_V1	59415260	59414661	2.13e-13	201	208	34.615	N/A
AJB29387.1	114	183	NC_058100	Neogale vison	Neovison vison isolate M4711 chromosome 10, ASM_NN_V1	36034653	36034435	7.50e-06	133	73	43.836	N/A
AJB29387.1	189	204	NC_058100	Neogale vison	Neovison vison isolate M4711 chromosome 10, ASM_NN_V1	36034420	36034370	7.50e-06	53	17	58.824	N/A
AJB29387.1	115	204	NC_045607	Zalophus californianus	Zalophus californianus isolate mZalCal1 chromosome 13, mZalCal1.pri.v2	95431537	95431818	2.15e-13	201	94	46.809	N/A
AJB29387.1	102	212	NC_064557	Brienomyrus brachyistius	Brienomyrus brachyistius isolate T26 chromosome 25, BBRACH_0.4	5852071	5852400	3.15e-13	200	114	44.737	N/A
AJB29387.1	1	91	NW_022991811	Gymnodraco acuticeps	Gymnodraco acuticeps unplaced genomic scaffold, fGymAcu1.1	4079	3798	3.22e-13	200	94	44.681	N/A
AJB29387.1	109	204	NW_020314988	Callorhinus ursinus	Callorhinus ursinus isolate GAN/ISIS: 27379988/994484 unplaced genomic scaffold, ASM326570v1 scaffold84892	2631	2332	3.40e-13	199	100	46.000	N/A
AJB29387.1	88	184	NC_048228	Ailuropoda melanoleuca	Ailuropoda melanoleuca isolate Jingjing chromosome 11, ASM200744v2	106104601	106104906	4.14e-13	199	102	40.196	N/A
AJB29387.1	88	180	NC_048228	Ailuropoda melanoleuca	Ailuropoda melanoleuca isolate Jingjing chromosome 11, ASM200744v2	27350209	27350490	5.03e-06	111	97	35.052	N/A
AJB29387.1	177	203	NC_048228	Ailuropoda melanoleuca	Ailuropoda melanoleuca isolate Jingjing chromosome 11, ASM200744v2	27350478	27350558	5.03e-06	77	27	51.852	N/A
AJB29387.1	129	204	NW_020313005	Callorhinus ursinus	Callorhinus ursinus isolate GAN/ISIS: 27379988/994484 unplaced genomic scaffold, ASM326570v1 scaffold282	35495502	35495732	4.51e-13	199	77	51.948	N/A
AJB29387.1	11	183	NC_058105	Neogale vison	Neovison vison isolate M4711 chromosome X, ASM_NN_V1	64713057	64712542	4.60e-13	199	189	33.862	N/A
AJB29387.1	129	204	NW_006383602	Leptonychotes weddellii	Leptonychotes weddellii isolate WS11-02 unplaced genomic scaffold, LepWed1.0 scaffold00562	127617	127847	4.86e-13	199	77	50.649	N/A
AJB29387.1	1	91	NW_022991559	Gymnodraco acuticeps	Gymnodraco acuticeps unplaced genomic scaffold, fGymAcu1.1	39886	40167	5.16e-13	199	94	42.553	N/A
AJB29387.1	11	159	NC_060066	Meles meles	Meles meles chromosome 1, mMelMel3.1 paternal haplotype	140720813	140721274	5.63e-13	151	157	35.032	N/A
AJB29387.1	162	202	NC_060066	Meles meles	Meles meles chromosome 1, mMelMel3.1 paternal haplotype	140721280	140721402	5.63e-13	98	41	51.220	N/A
AJB29387.1	111	203	NC_060066	Meles meles	Meles meles chromosome 1, mMelMel3.1 paternal haplotype	122740984	122740694	1.83e-10	179	97	43.299	N/A
AJB29387.1	111	232	NW_022631021	Lontra canadensis	Lontra canadensis isolate GAN:19392208 unplaced genomic scaffold, GSC_riverotter_1.0 scaffold27	1902886	1903263	6.28e-13	198	127	40.157	N/A
AJB29387.1	117	192	NW_023270316	Mirounga leonina	Mirounga leonina isolate KUSES-001 unplaced genomic scaffold, KU_Mleo_1.0 Mir_127	8264	8034	6.65e-13	198	77	50.649	N/A
AJB29387.1	82	184	NW_025576437	Ursus americanus	Ursus americanus isolate UA15103 ecotype Eastern unplaced genomic scaffold, gsc_jax_bbear_1.0 contig_1400_segment0	48195	47875	7.29e-13	197	108	41.667	N/A
AJB29387.1	129	204	NC_045605	Zalophus californianus	Zalophus californianus isolate mZalCal1 chromosome 11, mZalCal1.pri.v2	9890625	9890395	9.52e-13	197	77	51.948	N/A
AJB29387.1	150	204	NC_045605	Zalophus californianus	Zalophus californianus isolate mZalCal1 chromosome 11, mZalCal1.pri.v2	54216	54052	1.03e-06	150	55	52.727	N/A
AJB29387.1	11	194	NW_020999912	Eumetopias jubatus	Eumetopias jubatus isolate GAN:26980396 unplaced genomic scaffold, ASM402803v1 scaffold1313	2187	1621	9.85e-13	196	195	35.385	N/A
AJB29387.1	11	194	NW_020999911	Eumetopias jubatus	Eumetopias jubatus isolate GAN:26980396 unplaced genomic scaffold, ASM402803v1 scaffold1312	2187	1621	9.85e-13	196	195	35.385	N/A
AJB29387.1	118	204	NW_020998645	Eumetopias jubatus	Eumetopias jubatus isolate GAN:26980396 unplaced genomic scaffold, ASM402803v1 scaffold39	9822207	9821962	1.23e-12	196	88	47.727	N/A
AJB29387.1	111	203	NC_062285	Lutra lutra	Lutra lutra chromosome 8, mLutLut1.2	80307	80017	1.31e-12	195	97	45.361	N/A
AJB29387.1	11	204	NC_062285	Lutra lutra	Lutra lutra chromosome 8, mLutLut1.2	43780358	43780954	1.85e-12	194	203	37.438	N/A
AJB29387.1	8	183	NC_062285	Lutra lutra	Lutra lutra chromosome 8, mLutLut1.2	80495514	80496050	2.67e-12	165	195	28.205	N/A
AJB29387.1	175	204	NC_062285	Lutra lutra	Lutra lutra chromosome 8, mLutLut1.2	80496023	80496115	2.67e-12	78	31	51.613	N/A
AJB29387.1	88	203	NC_062285	Lutra lutra	Lutra lutra chromosome 8, mLutLut1.2	92232542	92232183	2.69e-12	193	121	40.496	N/A
AJB29387.1	109	179	NC_062285	Lutra lutra	Lutra lutra chromosome 8, mLutLut1.2	10619496	10619272	5.46e-07	152	75	48.000	N/A
AJB29387.1	10	191	NW_025590003	Mirounga angustirostris	Mirounga angustirostris isolate JK_09032017 unplaced genomic scaffold, ASM2128878v2 HiC_scaffold_11497	1018	1581	2.00e-12	194	196	35.204	N/A
AJB29387.1	138	204	NW_004450546	Odobenus rosmarus divergens	Odobenus rosmarus divergens isolate Ivan unplaced genomic scaffold, Oros_1.0 Scaffold283	152093	151890	2.19e-12	194	68	52.941	N/A
AJB29387.1	12	196	NC_062289	Lutra lutra	Lutra lutra chromosome 12, mLutLut1.2	40939779	40939204	2.36e-12	194	194	33.505	N/A
AJB29387.1	111	204	NC_060072	Meles meles	Meles meles chromosome 7, mMelMel3.1 paternal haplotype	74562834	74562538	3.46e-12	151	99	43.434	N/A
AJB29387.1	11	84	NC_060072	Meles meles	Meles meles chromosome 7, mMelMel3.1 paternal haplotype	74563141	74562911	3.46e-12	91	78	34.615	N/A
AJB29387.1	108	204	NC_060072	Meles meles	Meles meles chromosome 7, mMelMel3.1 paternal haplotype	150347331	150347636	3.86e-12	192	102	42.157	N/A
AJB29387.1	109	204	NC_060072	Meles meles	Meles meles chromosome 7, mMelMel3.1 paternal haplotype	139903544	139903846	9.72e-11	181	101	43.564	N/A
AJB29387.1	116	198	NC_060072	Meles meles	Meles meles chromosome 7, mMelMel3.1 paternal haplotype	103979898	103979644	5.34e-06	145	87	43.678	N/A
AJB29387.1	109	184	NW_025576632	Ursus americanus	Ursus americanus isolate UA15103 ecotype Eastern unplaced genomic scaffold, gsc_jax_bbear_1.0 contig_1975_segment0	8406469	8406708	3.91e-12	185	80	45.000	N/A
AJB29387.1	185	203	NW_025576632	Ursus americanus	Ursus americanus isolate UA15103 ecotype Eastern unplaced genomic scaffold, gsc_jax_bbear_1.0 contig_1975_segment0	8406722	8406778	3.91e-12	57	19	52.632	N/A
AJB29387.1	109	204	NW_022631070	Lontra canadensis	Lontra canadensis isolate GAN:19392208 unplaced genomic scaffold, GSC_riverotter_1.0 scaffold76	372300	372602	4.32e-12	192	101	45.545	N/A
AJB29387.1	96	203	NW_022631070	Lontra canadensis	Lontra canadensis isolate GAN:19392208 unplaced genomic scaffold, GSC_riverotter_1.0 scaffold76	10487799	10488137	5.05e-10	176	113	40.708	N/A
AJB29387.1	110	203	NC_062283	Lutra lutra	Lutra lutra chromosome 6, mLutLut1.2	35363913	35364203	4.45e-12	191	97	43.299	N/A
AJB29387.1	111	204	NC_062283	Lutra lutra	Lutra lutra chromosome 6, mLutLut1.2	35498822	35498526	4.98e-12	191	99	44.444	N/A
AJB29387.1	28	204	NC_062283	Lutra lutra	Lutra lutra chromosome 6, mLutLut1.2	62364404	62363859	9.11e-12	189	185	33.514	N/A
AJB29387.1	118	203	NC_062283	Lutra lutra	Lutra lutra chromosome 6, mLutLut1.2	400764	401003	6.77e-07	152	86	38.372	N/A
AJB29387.1	129	204	NC_058411	Neomonachus schauinslandi	Neomonachus schauinslandi chromosome 9, ASM220157v2	29787591	29787821	4.75e-12	191	77	49.351	N/A
AJB29387.1	118	204	NC_058411	Neomonachus schauinslandi	Neomonachus schauinslandi chromosome 9, ASM220157v2	143864247	143864492	4.98e-12	191	88	46.591	N/A
AJB29387.1	115	203	NW_020322753	Callorhinus ursinus	Callorhinus ursinus isolate GAN/ISIS: 27379988/994484 unplaced genomic scaffold, ASM326570v1 scaffold103313	6449	6174	5.21e-12	191	92	44.565	N/A
AJB29387.1	11	183	NW_019154200	Enhydra lutris kenyoni	Enhydra lutris kenyoni isolate GAN:26980312 unplaced genomic scaffold, ASM228890v2 scaffoldscaffold116	804113	804643	5.66e-12	164	192	29.167	N/A
AJB29387.1	175	204	NW_019154200	Enhydra lutris kenyoni	Enhydra lutris kenyoni isolate GAN:26980312 unplaced genomic scaffold, ASM228890v2 scaffoldscaffold116	804616	804708	5.66e-12	77	31	51.613	N/A
AJB29387.1	129	204	NW_023270453	Mirounga leonina	Mirounga leonina isolate KUSES-001 unplaced genomic scaffold, KU_Mleo_1.0 Mir_175	21117605	21117835	5.68e-12	191	77	49.351	N/A
AJB29387.1	117	203	NW_025578524	Mirounga angustirostris	Mirounga angustirostris isolate JK_09032017 unplaced genomic scaffold, ASM2128878v2 HiC_scaffold_17	182494330	182494581	6.01e-12	190	88	44.318	N/A
AJB29387.1	109	191	NW_021004565	Eumetopias jubatus	Eumetopias jubatus isolate GAN:26980396 unplaced genomic scaffold, ASM402803v1 scaffold5968	686	943	7.68e-12	188	86	46.512	N/A
AJB29387.1	111	205	NC_062282	Lutra lutra	Lutra lutra chromosome 5, mLutLut1.2	66479991	66480290	7.76e-12	190	100	43.000	N/A
AJB29387.1	111	196	NC_062282	Lutra lutra	Lutra lutra chromosome 5, mLutLut1.2	144500981	144501250	2.43e-07	155	90	42.222	N/A
AJB29387.1	109	204	NW_020999273	Eumetopias jubatus	Eumetopias jubatus isolate GAN:26980396 unplaced genomic scaffold, ASM402803v1 scaffold674	18289	17990	7.98e-12	189	100	46.000	N/A
AJB29387.1	109	204	NC_045600	Zalophus californianus	Zalophus californianus isolate mZalCal1 chromosome 6, mZalCal1.pri.v2	147839566	147839865	8.06e-12	189	100	46.000	N/A
AJB29387.1	109	204	NC_045600	Zalophus californianus	Zalophus californianus isolate mZalCal1 chromosome 6, mZalCal1.pri.v2	147751939	147752238	5.32e-11	183	100	41.000	N/A
AJB29387.1	109	204	NC_045600	Zalophus californianus	Zalophus californianus isolate mZalCal1 chromosome 6, mZalCal1.pri.v2	147872402	147872103	7.83e-11	182	100	41.000	N/A
AJB29387.1	109	186	NC_045600	Zalophus californianus	Zalophus californianus isolate mZalCal1 chromosome 6, mZalCal1.pri.v2	147616190	147615948	3.71e-08	161	81	44.444	N/A
AJB29387.1	115	193	NC_045600	Zalophus californianus	Zalophus californianus isolate mZalCal1 chromosome 6, mZalCal1.pri.v2	146840334	146840089	4.23e-08	161	82	45.122	N/A
AJB29387.1	109	191	NW_020999887	Eumetopias jubatus	Eumetopias jubatus isolate GAN:26980396 unplaced genomic scaffold, ASM402803v1 scaffold1288	6602	6345	8.11e-12	189	86	46.512	N/A
AJB29387.1	85	203	NC_060071	Meles meles	Meles meles chromosome 6, mMelMel3.1 paternal haplotype	38591355	38591723	8.29e-12	189	124	39.516	N/A
AJB29387.1	111	203	NC_060071	Meles meles	Meles meles chromosome 6, mMelMel3.1 paternal haplotype	53204206	53203916	1.80e-07	156	97	45.361	N/A
AJB29387.1	111	203	NW_022631348	Lontra canadensis	Lontra canadensis isolate GAN:19392208 unplaced genomic scaffold, GSC_riverotter_1.0 scaffold354	61467	61757	1.18e-11	188	97	43.299	N/A
AJB29387.1	13	177	NW_023270454	Mirounga leonina	Mirounga leonina isolate KUSES-001 unplaced genomic scaffold, KU_Mleo_1.0 Mir_176	28412767	28413267	1.19e-11	188	175	34.857	N/A
AJB29387.1	13	177	NW_025578512	Mirounga angustirostris	Mirounga angustirostris isolate JK_09032017 unplaced genomic scaffold, ASM2128878v2 HiC_scaffold_5	63610451	63610951	1.19e-11	188	175	34.857	N/A
AJB29387.1	111	199	NW_020322208	Callorhinus ursinus	Callorhinus ursinus isolate GAN/ISIS: 27379988/994484 unplaced genomic scaffold, ASM326570v1 scaffold102655	1829	1554	1.25e-11	188	92	42.391	N/A
AJB29387.1	111	204	NW_019154112	Enhydra lutris kenyoni	Enhydra lutris kenyoni isolate GAN:26980312 unplaced genomic scaffold, ASM228890v2 scaffoldscaffold28	6934567	6934259	1.39e-11	188	103	44.660	N/A
AJB29387.1	111	204	NW_019154112	Enhydra lutris kenyoni	Enhydra lutris kenyoni isolate GAN:26980312 unplaced genomic scaffold, ASM228890v2 scaffoldscaffold28	6789192	6789485	5.03e-11	183	98	44.898	N/A
AJB29387.1	109	184	NW_025929507	Ursus arctos	Ursus arctos isolate Adak ecotype North America unplaced genomic scaffold, UrsArc1.0 HiC_scaffold_14	45685475	45685714	1.45e-11	188	80	45.000	N/A
AJB29387.1	11	184	NW_019154144	Enhydra lutris kenyoni	Enhydra lutris kenyoni isolate GAN:26980312 unplaced genomic scaffold, ASM228890v2 scaffoldscaffold60	4028780	4028241	1.54e-11	171	193	30.052	N/A
AJB29387.1	177	203	NW_019154144	Enhydra lutris kenyoni	Enhydra lutris kenyoni isolate GAN:26980312 unplaced genomic scaffold, ASM228890v2 scaffoldscaffold60	4028265	4028185	1.54e-11	65	27	44.444	N/A
AJB29387.1	109	191	NW_021004904	Eumetopias jubatus	Eumetopias jubatus isolate GAN:26980396 unplaced genomic scaffold, ASM402803v1 scaffold6307	691	434	1.92e-11	185	86	46.512	N/A
AJB29387.1	111	204	NC_058094	Neogale vison	Neovison vison isolate M4711 chromosome 4, ASM_NN_V1	137826833	137827129	2.11e-11	186	99	45.455	N/A
AJB29387.1	114	204	NC_058094	Neogale vison	Neovison vison isolate M4711 chromosome 4, ASM_NN_V1	123332507	123332220	7.02e-07	152	96	41.667	N/A
AJB29387.1	78	194	NW_020313524	Callorhinus ursinus	Callorhinus ursinus isolate GAN/ISIS: 27379988/994484 unplaced genomic scaffold, ASM326570v1 scaffold808	5064	4675	2.13e-11	186	130	40.769	N/A
AJB29387.1	115	184	NW_023254697	Ailuropoda melanoleuca	Ailuropoda melanoleuca isolate Jingjing unplaced genomic scaffold, ASM200744v2 unplaced-scaffold9234	130690	130911	2.22e-11	158	74	44.595	N/A
AJB29387.1	177	203	NW_023254697	Ailuropoda melanoleuca	Ailuropoda melanoleuca isolate Jingjing unplaced genomic scaffold, ASM200744v2 unplaced-scaffold9234	130887	130967	2.22e-11	78	27	51.852	N/A
AJB29387.1	23	202	NW_025421540	Mustela putorius furo	Mustela putorius furo isolate JIRA1106 unplaced genomic scaffold, ASM1176430v1.1 tig00001033_pilon_pilon_pilon	616583	616044	2.25e-11	186	198	31.313	N/A
AJB29387.1	90	156	NC_051809	Canis lupus familiaris	Canis lupus familiaris isolate SID07034 breed Labrador retriever chromosome 5, ROS_Cfam_1.0	30221860	30221651	2.31e-11	119	72	41.667	N/A
AJB29387.1	158	203	NC_051809	Canis lupus familiaris	Canis lupus familiaris isolate SID07034 breed Labrador retriever chromosome 5, ROS_Cfam_1.0	30221649	30221512	2.31e-11	116	46	50.000	N/A
AJB29387.1	90	156	NC_064247	Canis lupus dingo	Canis lupus dingo isolate Sandy chromosome 5, ASM325472v2	30225876	30225667	2.31e-11	119	72	41.667	N/A
AJB29387.1	158	203	NC_064247	Canis lupus dingo	Canis lupus dingo isolate Sandy chromosome 5, ASM325472v2	30225665	30225528	2.31e-11	116	46	50.000	N/A
AJB29387.1	109	204	NW_020324059	Callorhinus ursinus	Callorhinus ursinus isolate GAN/ISIS: 27379988/994484 unplaced genomic scaffold, ASM326570v1 scaffold104875	736	437	2.43e-11	185	100	46.000	N/A
AJB29387.1	34	189	NC_048573	Oncorhynchus mykiss	Oncorhynchus mykiss isolate Arlee chromosome 9, USDA_OmykA_1.1	89534	89073	2.50e-11	186	163	36.196	N/A
AJB29387.1	129	204	NW_023399451	Halichoerus grypus	Halichoerus grypus isolate 241Hg ecotype Northwest Atlantic unplaced genomic scaffold, Tufts_HGry_1.1 scf7180000022250	1973720	1973493	2.65e-11	186	77	49.351	N/A
AJB29387.1	109	204	NW_020323611	Callorhinus ursinus	Callorhinus ursinus isolate GAN/ISIS: 27379988/994484 unplaced genomic scaffold, ASM326570v1 scaffold104390	26235	26534	3.28e-11	185	100	41.000	N/A
AJB29387.1	111	203	NW_022631349	Lontra canadensis	Lontra canadensis isolate GAN:19392208 unplaced genomic scaffold, GSC_riverotter_1.0 scaffold355	61398	61688	3.50e-11	185	97	42.268	N/A
AJB29387.1	11	212	NC_058095	Neogale vison	Neovison vison isolate M4711 chromosome 5, ASM_NN_V1	95863446	95862820	3.93e-11	184	216	32.407	N/A
AJB29387.1	111	204	NC_058095	Neogale vison	Neovison vison isolate M4711 chromosome 5, ASM_NN_V1	54319785	54319489	4.56e-06	145	99	41.414	N/A
AJB29387.1	11	183	NW_019154087	Enhydra lutris kenyoni	Enhydra lutris kenyoni isolate GAN:26980312 unplaced genomic scaffold, ASM228890v2 scaffoldscaffold3	81356553	81356017	4.12e-11	184	196	34.694	N/A
AJB29387.1	142	204	NW_019154087	Enhydra lutris kenyoni	Enhydra lutris kenyoni isolate GAN:26980312 unplaced genomic scaffold, ASM228890v2 scaffoldscaffold3	70555933	70555742	3.61e-08	162	64	48.438	N/A
AJB29387.1	11	184	NW_019154087	Enhydra lutris kenyoni	Enhydra lutris kenyoni isolate GAN:26980312 unplaced genomic scaffold, ASM228890v2 scaffoldscaffold3	81251203	81251742	1.73e-06	149	187	32.086	N/A
AJB29387.1	28	203	NW_019154087	Enhydra lutris kenyoni	Enhydra lutris kenyoni isolate GAN:26980312 unplaced genomic scaffold, ASM228890v2 scaffoldscaffold3	45103223	45102684	6.73e-06	144	183	31.694	N/A
AJB29387.1	11	190	NC_045615	Mustela erminea	Mustela erminea isolate mMusErm1 chromosome 2, mMusErm1.Pri	6462852	6463409	4.32e-11	184	203	32.020	N/A
AJB29387.1	142	203	NC_045615	Mustela erminea	Mustela erminea isolate mMusErm1 chromosome 2, mMusErm1.Pri	17406270	17406455	3.76e-07	154	62	48.387	N/A
AJB29387.1	88	203	NC_058091	Neogale vison	Neovison vison isolate M4711 chromosome 1, ASM_NN_V1	89939756	89939385	4.32e-11	184	126	38.095	N/A
AJB29387.1	118	203	NC_058091	Neogale vison	Neovison vison isolate M4711 chromosome 1, ASM_NN_V1	116375943	116376182	5.28e-09	168	86	41.860	N/A
AJB29387.1	111	180	NC_058091	Neogale vison	Neovison vison isolate M4711 chromosome 1, ASM_NN_V1	251288211	251287990	3.82e-06	146	74	44.595	N/A
AJB29387.1	90	156	NC_054833	Vulpes lagopus	Vulpes lagopus strain Blue_001 chromosome 10, ASM1834538v1	56496088	56495879	4.81e-11	119	72	41.667	N/A
AJB29387.1	158	203	NC_054833	Vulpes lagopus	Vulpes lagopus strain Blue_001 chromosome 10, ASM1834538v1	56495877	56495740	4.81e-11	113	46	50.000	N/A
AJB29387.1	109	196	NW_020321804	Callorhinus ursinus	Callorhinus ursinus isolate GAN/ISIS: 27379988/994484 unplaced genomic scaffold, ASM326570v1 scaffold102233	275	3	4.99e-11	183	91	45.055	N/A
AJB29387.1	129	204	NW_022589710	Phoca vitulina	Phoca vitulina isolate PV1807 unplaced genomic scaffold, GSC_HSeal_1.0 scaffold7	42011807	42011580	6.30e-11	183	77	49.351	N/A
AJB29387.1	85	203	NW_020312885	Callorhinus ursinus	Callorhinus ursinus isolate GAN/ISIS: 27379988/994484 unplaced genomic scaffold, ASM326570v1 scaffold143	9640099	9639728	6.80e-11	182	128	36.719	N/A
AJB29387.1	83	197	NW_025587570	Mirounga angustirostris	Mirounga angustirostris isolate JK_09032017 unplaced genomic scaffold, ASM2128878v2 HiC_scaffold_9064	3752	4111	7.88e-11	182	121	38.843	N/A
AJB29387.1	85	203	NC_060070	Meles meles	Meles meles chromosome 5, mMelMel3.1 paternal haplotype	91794269	91794634	8.28e-11	182	123	36.585	N/A
AJB29387.1	81	203	NC_060070	Meles meles	Meles meles chromosome 5, mMelMel3.1 paternal haplotype	118931598	118931263	1.07e-09	173	124	37.097	N/A
AJB29387.1	111	195	NC_060070	Meles meles	Meles meles chromosome 5, mMelMel3.1 paternal haplotype	54623992	54624258	2.49e-07	155	89	41.573	N/A
AJB29387.1	117	210	NC_060070	Meles meles	Meles meles chromosome 5, mMelMel3.1 paternal haplotype	154809556	154809260	8.70e-07	151	99	41.414	N/A
AJB29387.1	130	204	NW_006383380	Leptonychotes weddellii	Leptonychotes weddellii isolate WS11-02 unplaced genomic scaffold, LepWed1.0 scaffold00340	751888	752115	8.44e-11	182	76	48.684	N/A
AJB29387.1	111	203	NC_045623	Mustela erminea	Mustela erminea isolate mMusErm1 chromosome 10, mMusErm1.Pri	16862823	16862539	8.52e-11	182	95	44.211	N/A
AJB29387.1	85	159	NC_045623	Mustela erminea	Mustela erminea isolate mMusErm1 chromosome 10, mMusErm1.Pri	34345132	34345365	2.72e-07	100	80	40.000	N/A
AJB29387.1	162	204	NC_045623	Mustela erminea	Mustela erminea isolate mMusErm1 chromosome 10, mMusErm1.Pri	34345371	34345502	2.72e-07	99	44	52.273	N/A
AJB29387.1	109	204	NW_020323602	Callorhinus ursinus	Callorhinus ursinus isolate GAN/ISIS: 27379988/994484 unplaced genomic scaffold, ASM326570v1 scaffold104379	26242	26541	8.65e-11	182	100	42.000	N/A
AJB29387.1	109	186	NW_020313423	Callorhinus ursinus	Callorhinus ursinus isolate GAN/ISIS: 27379988/994484 unplaced genomic scaffold, ASM326570v1 scaffold707	4053	3811	9.43e-11	181	81	48.148	N/A
AJB29387.1	23	204	NC_045614	Mustela erminea	Mustela erminea isolate mMusErm1 chromosome 1, mMusErm1.Pri	60691286	60691834	1.04e-10	181	198	31.313	N/A
AJB29387.1	23	204	NC_045614	Mustela erminea	Mustela erminea isolate mMusErm1 chromosome 1, mMusErm1.Pri	69654956	69654408	2.74e-10	178	199	32.663	N/A
AJB29387.1	114	204	NC_045614	Mustela erminea	Mustela erminea isolate mMusErm1 chromosome 1, mMusErm1.Pri	69929995	69929708	8.39e-10	174	96	43.750	N/A
AJB29387.1	53	209	NC_045626	Mustela erminea	Mustela erminea isolate mMusErm1 chromosome 13, mMusErm1.Pri	39927967	39927482	1.09e-10	181	164	34.756	N/A
AJB29387.1	150	210	NC_050597	Megalops cyprinoides	Megalops cyprinoides isolate fMegCyp1 chromosome 15, fMegCyp1.pri	31300606	31300421	1.18e-10	181	62	59.677	N/A
AJB29387.1	109	203	NW_020999736	Eumetopias jubatus	Eumetopias jubatus isolate GAN:26980396 unplaced genomic scaffold, ASM402803v1 scaffold1137	13428	13135	1.34e-10	180	98	39.796	N/A
AJB29387.1	13	210	NW_019713687	Paramormyrops kingsleyae	Paramormyrops kingsleyae isolate PKING1 ecotype Bambomo Creek, P0-Absent unplaced genomic scaffold, PKINGS_0.1 Scaffold291	581545	582165	1.39e-10	180	207	28.986	N/A
AJB29387.1	111	203	NC_058092	Neogale vison	Neovison vison isolate M4711 chromosome 2, ASM_NN_V1	93489594	93489878	1.44e-10	180	95	44.211	N/A
AJB29387.1	132	204	NC_058092	Neogale vison	Neovison vison isolate M4711 chromosome 2, ASM_NN_V1	160564380	160564601	7.43e-07	151	74	44.595	N/A
AJB29387.1	140	199	NW_025600092	Mirounga angustirostris	Mirounga angustirostris isolate JK_09032017 unplaced genomic scaffold, ASM2128878v2 HiC_scaffold_21590	1286	1107	1.52e-10	178	60	53.333	N/A
AJB29387.1	111	216	NC_060079	Meles meles	Meles meles chromosome 14, mMelMel3.1 paternal haplotype	13868397	13868068	1.57e-10	180	110	39.091	N/A
AJB29387.1	10	203	NW_022631004	Lontra canadensis	Lontra canadensis isolate GAN:19392208 unplaced genomic scaffold, GSC_riverotter_1.0 scaffold10	13007636	13007034	1.79e-10	179	222	31.532	N/A
AJB29387.1	11	203	NW_025422068	Mustela putorius furo	Mustela putorius furo isolate JIRA1106 unplaced genomic scaffold, ASM1176430v1.1 tig00003923_pilon_pilon_pilon	3525689	3526285	2.06e-10	179	222	32.432	N/A
AJB29387.1	114	202	NW_025422068	Mustela putorius furo	Mustela putorius furo isolate JIRA1106 unplaced genomic scaffold, ASM1176430v1.1 tig00003923_pilon_pilon_pilon	11326382	11326104	7.85e-10	174	93	43.011	N/A
AJB29387.1	85	203	NC_045620	Mustela erminea	Mustela erminea isolate mMusErm1 chromosome 7, mMusErm1.Pri	61899551	61899919	2.23e-10	178	125	38.400	N/A
AJB29387.1	114	204	NC_045620	Mustela erminea	Mustela erminea isolate mMusErm1 chromosome 7, mMusErm1.Pri	50014491	50014204	2.37e-08	163	96	41.667	N/A
AJB29387.1	85	204	NW_025421321	Mustela putorius furo	Mustela putorius furo isolate JIRA1106 unplaced genomic scaffold, ASM1176430v1.1 tig00000224_pilon_pilon_pilon	11544242	11544616	2.25e-10	178	127	39.370	N/A
AJB29387.1	10	185	NW_023270464	Mirounga leonina	Mirounga leonina isolate KUSES-001 unplaced genomic scaffold, KU_Mleo_1.0 Mir_178	29019475	29020020	2.27e-10	178	190	34.737	N/A
AJB29387.1	111	204	NW_022631069	Lontra canadensis	Lontra canadensis isolate GAN:19392208 unplaced genomic scaffold, GSC_riverotter_1.0 scaffold75	10507062	10506766	2.36e-10	178	99	44.444	N/A
AJB29387.1	129	204	NW_023270825	Mirounga leonina	Mirounga leonina isolate KUSES-001 unplaced genomic scaffold, KU_Mleo_1.0 Mir_82	29809209	29809439	2.66e-10	178	77	48.052	N/A
AJB29387.1	129	204	NW_025578520	Mirounga angustirostris	Mirounga angustirostris isolate JK_09032017 unplaced genomic scaffold, ASM2128878v2 HiC_scaffold_13	103809793	103809563	2.66e-10	178	77	48.052	N/A
AJB29387.1	81	204	NW_020998887	Eumetopias jubatus	Eumetopias jubatus isolate GAN:26980396 unplaced genomic scaffold, ASM402803v1 scaffold281	12912	12586	2.74e-10	178	125	37.600	N/A
AJB29387.1	19	211	NW_025422060	Mustela putorius furo	Mustela putorius furo isolate JIRA1106 unplaced genomic scaffold, ASM1176430v1.1 tig00003913_pilon_pilon_pilon	80153	79560	3.01e-10	177	216	30.556	N/A
AJB29387.1	19	204	NW_025422060	Mustela putorius furo	Mustela putorius furo isolate JIRA1106 unplaced genomic scaffold, ASM1176430v1.1 tig00003913_pilon_pilon_pilon	180039	180608	3.31e-10	177	205	31.220	N/A
AJB29387.1	148	204	NW_020313450	Callorhinus ursinus	Callorhinus ursinus isolate GAN/ISIS: 27379988/994484 unplaced genomic scaffold, ASM326570v1 scaffold734	12976	12803	3.02e-10	134	58	51.724	N/A
AJB29387.1	109	154	NW_020313450	Callorhinus ursinus	Callorhinus ursinus isolate GAN/ISIS: 27379988/994484 unplaced genomic scaffold, ASM326570v1 scaffold734	13106	12957	3.02e-10	91	50	40.000	N/A
AJB29387.1	111	204	NC_060078	Meles meles	Meles meles chromosome 13, mMelMel3.1 paternal haplotype	7876649	7876945	3.43e-10	177	99	43.434	N/A
AJB29387.1	109	204	NW_025421584	Mustela putorius furo	Mustela putorius furo isolate JIRA1106 unplaced genomic scaffold, ASM1176430v1.1 tig00001130_pilon_pilon_pilon	2647221	2647523	3.77e-10	177	101	43.564	N/A
AJB29387.1	28	216	NW_022631017	Lontra canadensis	Lontra canadensis isolate GAN:19392208 unplaced genomic scaffold, GSC_riverotter_1.0 scaffold23	5506235	5505657	4.14e-10	176	196	33.163	N/A
AJB29387.1	132	204	NW_020999272	Eumetopias jubatus	Eumetopias jubatus isolate GAN:26980396 unplaced genomic scaffold, ASM402803v1 scaffold673	18213	17992	4.38e-10	176	74	48.649	N/A
AJB29387.1	145	204	NC_048218	Ailuropoda melanoleuca	Ailuropoda melanoleuca isolate Jingjing chromosome 1, ASM200744v2	118033675	118033857	4.42e-10	176	61	50.820	N/A
AJB29387.1	154	204	NC_060067	Meles meles	Meles meles chromosome 2, mMelMel3.1 paternal haplotype	182398483	182398638	5.02e-10	127	52	53.846	N/A
AJB29387.1	111	156	NC_060067	Meles meles	Meles meles chromosome 2, mMelMel3.1 paternal haplotype	182398343	182398492	5.02e-10	96	50	42.000	N/A
AJB29387.1	11	183	NC_060067	Meles meles	Meles meles chromosome 2, mMelMel3.1 paternal haplotype	162135136	162135666	2.69e-09	170	194	33.505	N/A
AJB29387.1	111	204	NC_060067	Meles meles	Meles meles chromosome 2, mMelMel3.1 paternal haplotype	151147742	151147443	6.56e-08	160	100	42.000	N/A
AJB29387.1	111	183	NC_060067	Meles meles	Meles meles chromosome 2, mMelMel3.1 paternal haplotype	125314673	125314443	1.34e-06	149	77	48.052	N/A
AJB29387.1	149	204	NW_004451424	Odobenus rosmarus divergens	Odobenus rosmarus divergens isolate Ivan unplaced genomic scaffold, Oros_1.0 Scaffold1161	66418	66588	6.59e-10	175	57	56.140	N/A
AJB29387.1	81	204	NW_025421987	Mustela putorius furo	Mustela putorius furo isolate JIRA1106 unplaced genomic scaffold, ASM1176430v1.1 tig00003834_pilon_pilon_pilon	129381530	129381871	6.63e-10	175	129	36.434	N/A
AJB29387.1	114	204	NW_025421987	Mustela putorius furo	Mustela putorius furo isolate JIRA1106 unplaced genomic scaffold, ASM1176430v1.1 tig00003834_pilon_pilon_pilon	129271622	129271335	1.35e-08	165	96	43.750	N/A
AJB29387.1	23	204	NW_025421987	Mustela putorius furo	Mustela putorius furo isolate JIRA1106 unplaced genomic scaffold, ASM1176430v1.1 tig00003834_pilon_pilon_pilon	138289011	138289562	1.45e-08	165	202	31.188	N/A
AJB29387.1	111	204	NW_022631048	Lontra canadensis	Lontra canadensis isolate GAN:19392208 unplaced genomic scaffold, GSC_riverotter_1.0 scaffold54	13696816	13697112	7.21e-10	175	99	43.434	N/A
AJB29387.1	111	210	NW_025421292	Mustela putorius furo	Mustela putorius furo isolate JIRA1106 unplaced genomic scaffold, ASM1176430v1.1 tig00000135_pilon_pilon_pilon	4651226	4650909	7.56e-10	174	106	41.509	N/A
AJB29387.1	142	216	NW_020313399	Callorhinus ursinus	Callorhinus ursinus isolate GAN/ISIS: 27379988/994484 unplaced genomic scaffold, ASM326570v1 scaffold683	12393	12172	7.65e-10	174	76	47.368	N/A
AJB29387.1	1	126	NC_053492	Rana temporaria	Rana temporaria chromosome 4, aRanTem1.1	113227173	113227562	7.71e-10	174	130	35.385	N/A
AJB29387.1	114	202	NC_045616	Mustela erminea	Mustela erminea isolate mMusErm1 chromosome 3, mMusErm1.Pri	13053318	13053596	7.85e-10	174	93	43.011	N/A
AJB29387.1	111	203	NC_045616	Mustela erminea	Mustela erminea isolate mMusErm1 chromosome 3, mMusErm1.Pri	21095238	21094948	5.91e-09	168	97	41.237	N/A
AJB29387.1	118	204	NW_020313283	Callorhinus ursinus	Callorhinus ursinus isolate GAN/ISIS: 27379988/994484 unplaced genomic scaffold, ASM326570v1 scaffold567	11993492	11993725	9.93e-10	174	88	44.318	N/A
AJB29387.1	118	204	NW_020998614	Eumetopias jubatus	Eumetopias jubatus isolate GAN:26980396 unplaced genomic scaffold, ASM402803v1 scaffold8	32873895	32874128	9.93e-10	174	88	44.318	N/A
AJB29387.1	145	204	NW_024425563	Ursus maritimus	Ursus maritimus isolate PB19 unplaced genomic scaffold, ASM1731132v1 scaffold_3	93790751	93790569	1.07e-09	173	61	50.820	N/A
AJB29387.1	154	204	NW_024425563	Ursus maritimus	Ursus maritimus isolate PB19 unplaced genomic scaffold, ASM1731132v1 scaffold_3	11711	11556	9.85e-06	143	52	53.846	N/A
AJB29387.1	23	204	NW_022476427	Mustela erminea	Mustela erminea isolate mMusErm1 unplaced genomic scaffold, mMusErm1.Pri scaffold_67_arrow_ctg1	32635	33183	1.40e-09	172	198	31.313	N/A
AJB29387.1	10	204	NW_019154135	Enhydra lutris kenyoni	Enhydra lutris kenyoni isolate GAN:26980312 unplaced genomic scaffold, ASM228890v2 scaffoldscaffold51	13998678	13999280	1.75e-09	172	216	29.167	N/A
AJB29387.1	109	191	NC_045599	Zalophus californianus	Zalophus californianus isolate mZalCal1 chromosome 5, mZalCal1.pri.v2	70415	70161	1.97e-09	171	86	47.674	N/A
AJB29387.1	114	204	NC_058093	Neogale vison	Neovison vison isolate M4711 chromosome 3, ASM_NN_V1	223411255	223410968	1.97e-09	171	96	42.708	N/A
AJB29387.1	53	196	NC_058093	Neogale vison	Neovison vison isolate M4711 chromosome 3, ASM_NN_V1	163743723	163743277	7.98e-09	167	150	34.667	N/A
AJB29387.1	117	204	NC_060081	Meles meles	Meles meles chromosome 16, mMelMel3.1 paternal haplotype	21427469	21427750	2.11e-09	171	94	44.681	N/A
AJB29387.1	114	204	NC_058101	Neogale vison	Neovison vison isolate M4711 chromosome 11, ASM_NN_V1	170876090	170875803	2.38e-09	171	96	42.708	N/A
AJB29387.1	114	204	NC_058101	Neogale vison	Neovison vison isolate M4711 chromosome 11, ASM_NN_V1	170717850	170718137	2.38e-09	171	96	42.708	N/A
AJB29387.1	102	191	NC_058101	Neogale vison	Neovison vison isolate M4711 chromosome 11, ASM_NN_V1	160512480	160512761	1.29e-07	157	94	39.362	N/A
AJB29387.1	142	204	NC_058101	Neogale vison	Neovison vison isolate M4711 chromosome 11, ASM_NN_V1	149414703	149414512	2.43e-07	155	64	48.438	N/A
AJB29387.1	23	202	NC_058098	Neogale vison	Neovison vison isolate M4711 chromosome 8, ASM_NN_V1	51232263	51232802	3.15e-09	170	193	31.606	N/A
AJB29387.1	23	202	NC_058098	Neogale vison	Neovison vison isolate M4711 chromosome 8, ASM_NN_V1	50973491	50972952	4.72e-09	168	189	31.746	N/A
AJB29387.1	114	204	NC_058098	Neogale vison	Neovison vison isolate M4711 chromosome 8, ASM_NN_V1	68088882	68088595	1.72e-08	164	96	42.708	N/A
AJB29387.1	117	202	NC_058098	Neogale vison	Neovison vison isolate M4711 chromosome 8, ASM_NN_V1	68367705	68367974	1.83e-06	148	90	40.000	N/A
AJB29387.1	117	202	NC_058098	Neogale vison	Neovison vison isolate M4711 chromosome 8, ASM_NN_V1	68515562	68515293	1.83e-06	148	90	40.000	N/A
AJB29387.1	117	202	NC_058098	Neogale vison	Neovison vison isolate M4711 chromosome 8, ASM_NN_V1	51379839	51379570	1.83e-06	148	90	40.000	N/A
AJB29387.1	118	202	NC_058098	Neogale vison	Neovison vison isolate M4711 chromosome 8, ASM_NN_V1	51094946	51094710	3.78e-06	146	85	38.824	N/A
AJB29387.1	109	188	NW_021002351	Eumetopias jubatus	Eumetopias jubatus isolate GAN:26980396 unplaced genomic scaffold, ASM402803v1 scaffold3753	2842	3090	3.26e-09	169	83	46.988	N/A
AJB29387.1	109	188	NW_021001604	Eumetopias jubatus	Eumetopias jubatus isolate GAN:26980396 unplaced genomic scaffold, ASM402803v1 scaffold3006	2364	2116	3.40e-09	169	83	46.988	N/A
AJB29387.1	11	183	NW_025422082	Mustela putorius furo	Mustela putorius furo isolate JIRA1106 unplaced genomic scaffold, ASM1176430v1.1 tig00003937_pilon_pilon_pilon	6885633	6886169	3.56e-09	169	196	32.143	N/A
AJB29387.1	8	196	NW_022631161	Lontra canadensis	Lontra canadensis isolate GAN:19392208 unplaced genomic scaffold, GSC_riverotter_1.0 scaffold167	649771	649187	3.59e-09	169	213	32.394	N/A
AJB29387.1	109	234	NW_021002501	Eumetopias jubatus	Eumetopias jubatus isolate GAN:26980396 unplaced genomic scaffold, ASM402803v1 scaffold3903	478	95	3.65e-09	169	130	36.923	N/A
AJB29387.1	109	234	NW_021000146	Eumetopias jubatus	Eumetopias jubatus isolate GAN:26980396 unplaced genomic scaffold, ASM402803v1 scaffold1547	2652	3035	4.02e-09	169	130	36.923	N/A
AJB29387.1	109	186	NW_020323754	Callorhinus ursinus	Callorhinus ursinus isolate GAN/ISIS: 27379988/994484 unplaced genomic scaffold, ASM326570v1 scaffold104549	3786	3544	5.01e-09	168	81	45.679	N/A
AJB29387.1	109	204	NW_020313505	Callorhinus ursinus	Callorhinus ursinus isolate GAN/ISIS: 27379988/994484 unplaced genomic scaffold, ASM326570v1 scaffold789	10694	10395	5.05e-09	168	100	42.000	N/A
AJB29387.1	148	216	NW_020999974	Eumetopias jubatus	Eumetopias jubatus isolate GAN:26980396 unplaced genomic scaffold, ASM402803v1 scaffold1375	13392	13189	5.16e-09	168	70	50.000	N/A
AJB29387.1	150	204	NW_025409995	Neomonachus schauinslandi	Neomonachus schauinslandi unplaced genomic scaffold, ASM220157v2 HiC_scaffold_1305	3550	3383	7.11e-09	167	56	57.143	N/A
AJB29387.1	127	204	NC_062281	Lutra lutra	Lutra lutra chromosome 4, mLutLut1.2	104165220	104164984	7.33e-09	167	79	48.101	N/A
AJB29387.1	132	210	NW_025422433	Mustela putorius furo	Mustela putorius furo isolate JIRA1106 unplaced genomic scaffold, ASM1176430v1.1 tig00537295_pilon_pilon_pilon	311844	312083	7.54e-09	167	80	46.250	N/A
AJB29387.1	111	204	NW_022631235	Lontra canadensis	Lontra canadensis isolate GAN:19392208 unplaced genomic scaffold, GSC_riverotter_1.0 scaffold241	325402	325106	7.75e-09	167	99	43.434	N/A
AJB29387.1	111	203	NC_045617	Mustela erminea	Mustela erminea isolate mMusErm1 chromosome 4, mMusErm1.Pri	90013070	90012783	9.10e-09	166	96	39.583	N/A
AJB29387.1	114	204	NC_045617	Mustela erminea	Mustela erminea isolate mMusErm1 chromosome 4, mMusErm1.Pri	123712331	123712618	2.99e-08	162	96	42.708	N/A
AJB29387.1	111	203	NC_045617	Mustela erminea	Mustela erminea isolate mMusErm1 chromosome 4, mMusErm1.Pri	89941759	89942043	1.01e-07	158	96	40.625	N/A
AJB29387.1	132	203	NC_045617	Mustela erminea	Mustela erminea isolate mMusErm1 chromosome 4, mMusErm1.Pri	150872960	150872745	4.88e-07	153	72	44.444	N/A
AJB29387.1	118	204	NC_045617	Mustela erminea	Mustela erminea isolate mMusErm1 chromosome 4, mMusErm1.Pri	116522302	116522547	1.29e-06	150	88	39.773	N/A
AJB29387.1	111	204	NC_062291	Lutra lutra	Lutra lutra chromosome 14, mLutLut1.2	497063	497359	1.07e-08	166	99	41.414	N/A
AJB29387.1	111	154	NC_062291	Lutra lutra	Lutra lutra chromosome 14, mLutLut1.2	9019547	9019690	4.92e-07	103	48	41.667	N/A
AJB29387.1	162	198	NC_062291	Lutra lutra	Lutra lutra chromosome 14, mLutLut1.2	9019714	9019824	4.92e-07	81	37	48.649	N/A
AJB29387.1	191	204	NC_062291	Lutra lutra	Lutra lutra chromosome 14, mLutLut1.2	9019827	9019871	4.92e-07	49	15	73.333	N/A
AJB29387.1	1	88	NW_019029310	Acanthochromis polyacanthus	Acanthochromis polyacanthus ecotype Palm Islands unplaced genomic scaffold, ASM210954v1 orpheusFish_scaffold194	166200	166472	1.13e-08	165	91	36.264	N/A
AJB29387.1	118	204	NW_025422382	Mustela putorius furo	Mustela putorius furo isolate JIRA1106 unplaced genomic scaffold, ASM1176430v1.1 tig00537243_pilon_pilon_pilon	1252172	1252417	1.37e-08	165	88	42.045	N/A
AJB29387.1	117	204	NC_045618	Mustela erminea	Mustela erminea isolate mMusErm1 chromosome 5, mMusErm1.Pri	35773995	35774285	1.45e-08	165	97	42.268	N/A
AJB29387.1	111	203	NC_045618	Mustela erminea	Mustela erminea isolate mMusErm1 chromosome 5, mMusErm1.Pri	50238749	50238456	1.58e-08	164	98	41.837	N/A
AJB29387.1	158	203	NW_020356756	Vulpes vulpes	Vulpes vulpes strain TameXAggressive cross unplaced genomic scaffold, VulVul2.2 scaffold322	168527	168664	1.62e-08	116	46	50.000	N/A
AJB29387.1	119	156	NW_020356756	Vulpes vulpes	Vulpes vulpes strain TameXAggressive cross unplaced genomic scaffold, VulVul2.2 scaffold322	168400	168525	1.62e-08	95	42	45.238	N/A
AJB29387.1	67	191	NW_020323967	Callorhinus ursinus	Callorhinus ursinus isolate GAN/ISIS: 27379988/994484 unplaced genomic scaffold, ASM326570v1 scaffold104780	11696	12109	1.66e-08	164	138	36.232	N/A
AJB29387.1	90	202	NW_019154085	Enhydra lutris kenyoni	Enhydra lutris kenyoni isolate GAN:26980312 unplaced genomic scaffold, ASM228890v2 scaffoldscaffold1	95127154	95126798	1.67e-08	164	120	40.000	N/A
AJB29387.1	90	202	NW_022631835	Lontra canadensis	Lontra canadensis isolate GAN:19392208 unplaced genomic scaffold, GSC_riverotter_1.0 scaffold851	8876	9232	1.84e-08	164	120	39.167	N/A
AJB29387.1	90	202	NW_022631834	Lontra canadensis	Lontra canadensis isolate GAN:19392208 unplaced genomic scaffold, GSC_riverotter_1.0 scaffold850	8874	9230	1.89e-08	164	120	39.167	N/A
AJB29387.1	111	204	NW_022631104	Lontra canadensis	Lontra canadensis isolate GAN:19392208 unplaced genomic scaffold, GSC_riverotter_1.0 scaffold110	131304	131008	1.96e-08	164	99	43.434	N/A
AJB29387.1	111	203	NC_062293	Lutra lutra	Lutra lutra chromosome 16, mLutLut1.2	61211553	61211843	2.11e-08	163	97	42.268	N/A
AJB29387.1	85	196	NW_019154092	Enhydra lutris kenyoni	Enhydra lutris kenyoni isolate GAN:26980312 unplaced genomic scaffold, ASM228890v2 scaffoldscaffold8	26454247	26454594	2.15e-08	163	116	35.345	N/A
AJB29387.1	11	204	NW_019154093	Enhydra lutris kenyoni	Enhydra lutris kenyoni isolate GAN:26980312 unplaced genomic scaffold, ASM228890v2 scaffoldscaffold9	72919117	72919719	2.72e-08	162	205	32.195	N/A
AJB29387.1	85	159	NW_019154093	Enhydra lutris kenyoni	Enhydra lutris kenyoni isolate GAN:26980312 unplaced genomic scaffold, ASM228890v2 scaffoldscaffold9	55787905	55787672	9.30e-08	106	80	41.250	N/A
AJB29387.1	162	204	NW_019154093	Enhydra lutris kenyoni	Enhydra lutris kenyoni isolate GAN:26980312 unplaced genomic scaffold, ASM228890v2 scaffoldscaffold9	55787666	55787535	9.30e-08	97	44	50.000	N/A
AJB29387.1	78	180	NW_020324238	Callorhinus ursinus	Callorhinus ursinus isolate GAN/ISIS: 27379988/994484 unplaced genomic scaffold, ASM326570v1 scaffold105059	2396	2049	2.74e-08	162	116	40.517	N/A
AJB29387.1	118	200	NC_060074	Meles meles	Meles meles chromosome 9, mMelMel3.1 paternal haplotype	82277616	82277386	2.96e-08	162	83	42.169	N/A
AJB29387.1	90	202	NC_060074	Meles meles	Meles meles chromosome 9, mMelMel3.1 paternal haplotype	95648099	95647743	3.35e-08	162	120	39.167	N/A
AJB29387.1	114	204	NW_025421447	Mustela putorius furo	Mustela putorius furo isolate JIRA1106 unplaced genomic scaffold, ASM1176430v1.1 tig00000695_pilon_pilon_pilon	157147	156863	3.31e-08	162	101	40.594	N/A
AJB29387.1	111	204	NW_025421447	Mustela putorius furo	Mustela putorius furo isolate JIRA1106 unplaced genomic scaffold, ASM1176430v1.1 tig00000695_pilon_pilon_pilon	4757419	4757123	5.65e-08	160	99	43.434	N/A
AJB29387.1	8	129	NC_044042	Microcaecilia unicolor	Microcaecilia unicolor chromosome 12, aMicUni1.1	52166935	52166561	3.51e-08	162	128	37.500	N/A
AJB29387.1	149	190	NC_044042	Microcaecilia unicolor	Microcaecilia unicolor chromosome 12, aMicUni1.1	52165444	52165319	1.20e-07	158	42	69.048	N/A
AJB29387.1	22	114	NW_019154099	Enhydra lutris kenyoni	Enhydra lutris kenyoni isolate GAN:26980312 unplaced genomic scaffold, ASM228890v2 scaffoldscaffold15	63572454	63572738	3.89e-08	107	96	34.375	N/A
AJB29387.1	142	177	NW_019154099	Enhydra lutris kenyoni	Enhydra lutris kenyoni isolate GAN:26980312 unplaced genomic scaffold, ASM228890v2 scaffoldscaffold15	63572827	63572934	3.89e-08	99	36	52.778	N/A
AJB29387.1	53	196	NW_025422010	Mustela putorius furo	Mustela putorius furo isolate JIRA1106 unplaced genomic scaffold, ASM1176430v1.1 tig00003858_pilon_pilon_pilon	26980740	26981189	4.60e-08	161	151	33.775	N/A
AJB29387.1	111	203	NC_058103	Neogale vison	Neovison vison isolate M4711 chromosome 13, ASM_NN_V1	112205596	112205312	4.73e-08	161	97	41.237	N/A
AJB29387.1	8	167	NC_045427	Sarcophilus harrisii	Sarcophilus harrisii chromosome 2, mSarHar1.11	658368156	658367671	4.73e-08	161	162	29.630	N/A
AJB29387.1	14	184	NC_054846	Vulpes lagopus	Vulpes lagopus strain Blue_001 chromosome 23, ASM1834538v1	9193119	9193640	5.49e-08	160	177	31.073	N/A
AJB29387.1	111	204	NC_062288	Lutra lutra	Lutra lutra chromosome 11, mLutLut1.2	1077523	1077227	5.49e-08	160	99	42.424	N/A
AJB29387.1	111	203	NW_025422123	Mustela putorius furo	Mustela putorius furo isolate JIRA1106 unplaced genomic scaffold, ASM1176430v1.1 tig00003983_pilon_pilon_pilon	9986111	9986395	6.03e-08	160	96	41.667	N/A
AJB29387.1	111	203	NW_025422123	Mustela putorius furo	Mustela putorius furo isolate JIRA1106 unplaced genomic scaffold, ASM1176430v1.1 tig00003983_pilon_pilon_pilon	10063888	10063604	4.37e-07	153	96	38.542	N/A
AJB29387.1	142	204	NW_025421325	Mustela putorius furo	Mustela putorius furo isolate JIRA1106 unplaced genomic scaffold, ASM1176430v1.1 tig00000242_pilon_pilon_pilon	14772448	14772257	6.38e-08	160	64	50.000	N/A
AJB29387.1	90	183	NW_025422002	Mustela putorius furo	Mustela putorius furo isolate JIRA1106 unplaced genomic scaffold, ASM1176430v1.1 tig00003850_pilon_pilon_pilon	11988555	11988271	6.68e-08	159	99	42.424	N/A
AJB29387.1	132	204	NW_025421998	Mustela putorius furo	Mustela putorius furo isolate JIRA1106 unplaced genomic scaffold, ASM1176430v1.1 tig00003845_pilon_pilon_pilon	14087836	14088057	7.34e-08	159	74	45.946	N/A
AJB29387.1	8	184	NC_064811	Panthera uncia	Panthera uncia isolate 11264 chromosome 18, Puncia_PCG_1.0	132100733	132100200	7.41e-08	159	192	31.771	N/A
AJB29387.1	8	184	NC_056682	Panthera leo	Panthera leo isolate Ple1 chromosome B1, P.leo_Ple1_pat1.1	69953152	69953685	7.41e-08	159	192	31.771	N/A
AJB29387.1	145	200	NW_007765177	Galeopterus variegatus	Galeopterus variegatus unplaced genomic scaffold, G_variegatus-3.0.2 Scaffold39066	5996	5829	9.60e-08	158	56	51.786	N/A
AJB29387.1	23	184	NW_020339223	Puma concolor	Puma concolor isolate SC36_Marlon unplaced genomic scaffold, PumCon1.0 scaffold_2176	137617600	137617106	1.06e-07	158	177	32.203	N/A
AJB29387.1	132	204	NC_045624	Mustela erminea	Mustela erminea isolate mMusErm1 chromosome 11, mMusErm1.Pri	92879387	92879166	1.08e-07	158	74	45.946	N/A
AJB29387.1	23	184	NW_024412376	Puma yagouaroundi	Puma yagouaroundi ecotype Mexico unplaced genomic scaffold, PumYag 28	32220462	32220956	1.12e-07	158	177	31.638	N/A
AJB29387.1	114	202	NW_025421398	Mustela putorius furo	Mustela putorius furo isolate JIRA1106 unplaced genomic scaffold, ASM1176430v1.1 tig00000485_pilon_pilon_pilon	8397	8675	1.14e-07	158	93	41.935	N/A
AJB29387.1	136	199	NC_047099	Geotrypetes seraphini	Geotrypetes seraphini chromosome 16, aGeoSer1.1	40512895	40512725	1.16e-07	158	64	50.000	N/A
AJB29387.1	114	204	NW_025422103	Mustela putorius furo	Mustela putorius furo isolate JIRA1106 unplaced genomic scaffold, ASM1176430v1.1 tig00003959_pilon_pilon_pilon	47035	46748	1.23e-07	157	96	41.667	N/A
AJB29387.1	109	203	NW_020317894	Callorhinus ursinus	Callorhinus ursinus isolate GAN/ISIS: 27379988/994484 unplaced genomic scaffold, ASM326570v1 scaffold96815	753	460	1.24e-07	157	98	40.816	N/A
AJB29387.1	136	204	NW_019154089	Enhydra lutris kenyoni	Enhydra lutris kenyoni isolate GAN:26980312 unplaced genomic scaffold, ASM228890v2 scaffoldscaffold5	13104345	13104136	1.31e-07	157	70	44.286	N/A
AJB29387.1	11	204	NW_022631047	Lontra canadensis	Lontra canadensis isolate GAN:19392208 unplaced genomic scaffold, GSC_riverotter_1.0 scaffold53	8371133	8370537	1.36e-07	157	203	35.468	N/A
AJB29387.1	102	154	NW_019154096	Enhydra lutris kenyoni	Enhydra lutris kenyoni isolate GAN:26980312 unplaced genomic scaffold, ASM228890v2 scaffoldscaffold12	1163427	1163597	1.69e-07	108	57	38.596	N/A
AJB29387.1	162	198	NW_019154096	Enhydra lutris kenyoni	Enhydra lutris kenyoni isolate GAN:26980312 unplaced genomic scaffold, ASM228890v2 scaffoldscaffold12	1163621	1163731	1.69e-07	81	37	48.649	N/A
AJB29387.1	191	204	NW_019154096	Enhydra lutris kenyoni	Enhydra lutris kenyoni isolate GAN:26980312 unplaced genomic scaffold, ASM228890v2 scaffoldscaffold12	1163734	1163778	1.69e-07	49	15	73.333	N/A
AJB29387.1	8	184	NW_025814845	Lynx rufus	Lynx rufus isolate CCGP_SWC_20201006 ecotype Redwood Valley unplaced genomic scaffold, mLynRuf1.p SCAF_3	132647677	132647144	1.85e-07	156	192	31.771	N/A
AJB29387.1	111	204	NC_045631	Mustela erminea	Mustela erminea isolate mMusErm1 chromosome 18, mMusErm1.Pri	165927	165631	1.87e-07	156	99	42.424	N/A
AJB29387.1	111	183	NC_062284	Lutra lutra	Lutra lutra chromosome 7, mLutLut1.2	49779804	49779574	1.95e-07	153	77	46.753	N/A
AJB29387.1	190	203	NC_062284	Lutra lutra	Lutra lutra chromosome 7, mLutLut1.2	49779553	49779512	1.95e-07	47	14	57.143	N/A
AJB29387.1	23	204	NW_025422088	Mustela putorius furo	Mustela putorius furo isolate JIRA1106 unplaced genomic scaffold, ASM1176430v1.1 tig00003944_pilon_pilon_pilon	6423603	6424151	2.05e-07	156	201	30.348	N/A
AJB29387.1	85	196	NW_019154148	Enhydra lutris kenyoni	Enhydra lutris kenyoni isolate GAN:26980312 unplaced genomic scaffold, ASM228890v2 scaffoldscaffold64	1826034	1826381	2.15e-07	156	117	37.607	N/A
AJB29387.1	111	203	NW_025422045	Mustela putorius furo	Mustela putorius furo isolate JIRA1106 unplaced genomic scaffold, ASM1176430v1.1 tig00003896_pilon_pilon_pilon	12659980	12659690	2.15e-07	156	97	43.299	N/A
AJB29387.1	23	184	NW_020834735	Acinonyx jubatus	Acinonyx jubatus isolate Rico unplaced genomic scaffold, Aci_jub_2 Primary Assembly Aci_jub_2_ph1_scaffold9	27346778	27346284	2.21e-07	155	177	32.203	N/A
AJB29387.1	8	184	NC_056663	Panthera tigris	Panthera tigris isolate Pti1 chromosome B1, P.tigris_Pti1_mat1.1	69755755	69756288	2.25e-07	155	192	31.771	N/A
AJB29387.1	149	181	NW_023496041	Colossoma macropomum	Colossoma macropomum unplaced genomic scaffold, Colossoma_macropomum	138272	138370	2.42e-07	117	33	63.636	N/A
AJB29387.1	23	142	NW_023496041	Colossoma macropomum	Colossoma macropomum unplaced genomic scaffold, Colossoma_macropomum	137911	138252	2.42e-07	83	121	26.446	N/A
AJB29387.1	114	204	NW_025421506	Mustela putorius furo	Mustela putorius furo isolate JIRA1106 unplaced genomic scaffold, ASM1176430v1.1 tig00000876_pilon_pilon_pilon	7168506	7168219	2.69e-07	155	96	40.625	N/A
AJB29387.1	35	177	NW_019154118	Enhydra lutris kenyoni	Enhydra lutris kenyoni isolate GAN:26980312 unplaced genomic scaffold, ASM228890v2 scaffoldscaffold34	30221193	30221633	2.74e-07	155	154	35.714	N/A
AJB29387.1	103	189	NC_034189	Oncorhynchus kisutch	Oncorhynchus kisutch isolate 150728-3 linkage group LG16, Okis_V2	111186	110929	3.12e-07	154	91	40.659	N/A
AJB29387.1	142	204	NC_062279	Lutra lutra	Lutra lutra chromosome 2, mLutLut1.2	59995247	59995438	3.27e-07	154	64	48.438	N/A
AJB29387.1	110	183	NC_062279	Lutra lutra	Lutra lutra chromosome 2, mLutLut1.2	48951891	48952124	7.12e-06	144	78	43.590	N/A
AJB29387.1	115	170	NW_020954548	Vombatus ursinus	Vombatus ursinus unplaced genomic scaffold, bare-nosed wombat genome assembly UNPS02014770.1	13188518	13188351	3.52e-07	154	56	55.357	N/A
AJB29387.1	162	203	NW_022631027	Lontra canadensis	Lontra canadensis isolate GAN:19392208 unplaced genomic scaffold, GSC_riverotter_1.0 scaffold33	3501832	3501707	3.81e-07	99	42	47.619	N/A
AJB29387.1	85	159	NW_022631027	Lontra canadensis	Lontra canadensis isolate GAN:19392208 unplaced genomic scaffold, GSC_riverotter_1.0 scaffold33	3502071	3501838	3.81e-07	98	80	38.750	N/A
AJB29387.1	8	145	NC_059327	Leopardus geoffroyi	Leopardus geoffroyi isolate Oge1 chromosome B1, O.geoffroyi_Oge1_pat1.0	69850313	69850735	4.29e-07	153	144	34.722	N/A
AJB29387.1	114	202	NW_025422008	Mustela putorius furo	Mustela putorius furo isolate JIRA1106 unplaced genomic scaffold, ASM1176430v1.1 tig00003856_pilon_pilon_pilon	2550399	2550680	4.45e-07	153	94	40.426	N/A
AJB29387.1	111	180	NW_022630999	Lontra canadensis	Lontra canadensis isolate GAN:19392208 unplaced genomic scaffold, GSC_riverotter_1.0 scaffold5	39485079	39485300	5.39e-07	126	74	40.541	N/A
AJB29387.1	173	203	NW_022630999	Lontra canadensis	Lontra canadensis isolate GAN:19392208 unplaced genomic scaffold, GSC_riverotter_1.0 scaffold5	39485278	39485370	5.39e-07	70	31	45.161	N/A
AJB29387.1	118	204	NC_045621	Mustela erminea	Mustela erminea isolate mMusErm1 chromosome 8, mMusErm1.Pri	80943495	80943250	5.46e-07	152	88	39.773	N/A
AJB29387.1	90	202	NC_045621	Mustela erminea	Mustela erminea isolate mMusErm1 chromosome 8, mMusErm1.Pri	94082477	94082121	8.70e-07	151	120	37.500	N/A
AJB29387.1	8	184	NC_062564	Prionailurus viverrinus	Prionailurus viverrinus isolate Anna chromosome B1, UM_Priviv_1.0	70279489	70280022	5.67e-07	152	192	30.729	N/A
AJB29387.1	132	203	NW_019154177	Enhydra lutris kenyoni	Enhydra lutris kenyoni isolate GAN:26980312 unplaced genomic scaffold, ASM228890v2 scaffoldscaffold93	381846	382061	6.28e-07	152	72	43.056	N/A
AJB29387.1	111	203	NC_058099	Neogale vison	Neovison vison isolate M4711 chromosome 9, ASM_NN_V1	66051933	66052223	6.52e-07	152	97	38.144	N/A
AJB29387.1	111	203	NC_058099	Neogale vison	Neovison vison isolate M4711 chromosome 9, ASM_NN_V1	71150297	71150587	6.52e-07	152	97	38.144	N/A
AJB29387.1	23	203	NC_058099	Neogale vison	Neovison vison isolate M4711 chromosome 9, ASM_NN_V1	62935355	62934813	2.66e-06	147	197	29.949	N/A
AJB29387.1	111	203	NW_019154115	Enhydra lutris kenyoni	Enhydra lutris kenyoni isolate GAN:26980312 unplaced genomic scaffold, ASM228890v2 scaffoldscaffold31	21898055	21897765	8.38e-07	151	97	45.361	N/A
AJB29387.1	111	204	NC_062290	Lutra lutra	Lutra lutra chromosome 13, mLutLut1.2	31881345	31881644	9.29e-07	151	100	40.000	N/A
AJB29387.1	152	199	NW_025601872	Mirounga angustirostris	Mirounga angustirostris isolate JK_09032017 unplaced genomic scaffold, ASM2128878v2 HiC_scaffold_23371	3	146	9.63e-07	149	48	58.333	N/A
AJB29387.1	100	149	NC_060192	Oncorhynchus gorbuscha	Oncorhynchus gorbuscha isolate QuinsamMale2020 ecotype Even-year linkage group LG20, OgorEven_v1.0	35454224	35454370	1.22e-06	150	50	60.000	N/A
AJB29387.1	8	182	NC_044306	Lynx canadensis	Lynx canadensis isolate LIC74 chromosome B1, mLynCan4.pri.v2	70151618	70152145	1.25e-06	150	190	31.579	N/A
AJB29387.1	111	204	NC_045627	Mustela erminea	Mustela erminea isolate mMusErm1 chromosome 14, mMusErm1.Pri	13773424	13773128	1.41e-06	149	99	39.394	N/A
AJB29387.1	150	204	NW_020316269	Callorhinus ursinus	Callorhinus ursinus isolate GAN/ISIS: 27379988/994484 unplaced genomic scaffold, ASM326570v1 scaffold90383	635	802	1.62e-06	149	56	51.786	N/A
AJB29387.1	130	203	NW_019154128	Enhydra lutris kenyoni	Enhydra lutris kenyoni isolate GAN:26980312 unplaced genomic scaffold, ASM228890v2 scaffoldscaffold44	9889510	9889731	1.67e-06	149	74	43.243	N/A
AJB29387.1	40	176	NW_024879765	Clupea harengus	Clupea harengus unplaced genomic scaffold, Ch_v2.0.2	36363	35968	2.19e-06	148	143	34.266	N/A
AJB29387.1	143	203	NW_020323063	Callorhinus ursinus	Callorhinus ursinus isolate GAN/ISIS: 27379988/994484 unplaced genomic scaffold, ASM326570v1 scaffold103706	2205	2387	2.22e-06	147	61	47.541	N/A
AJB29387.1	111	184	NW_020999822	Eumetopias jubatus	Eumetopias jubatus isolate GAN:26980396 unplaced genomic scaffold, ASM402803v1 scaffold1223	9354	9587	2.29e-06	148	78	43.590	N/A
AJB29387.1	119	203	NW_022631188	Lontra canadensis	Lontra canadensis isolate GAN:19392208 unplaced genomic scaffold, GSC_riverotter_1.0 scaffold194	1242310	1242047	2.42e-06	147	89	40.449	N/A
AJB29387.1	111	204	NW_025421765	Mustela putorius furo	Mustela putorius furo isolate JIRA1106 unplaced genomic scaffold, ASM1176430v1.1 tig00001492_pilon_pilon_pilon	446983	447279	2.44e-06	147	99	38.384	N/A
AJB29387.1	8	184	NC_058371	Felis catus	Felis catus isolate Fca126 chromosome B1, F.catus_Fca126_mat1.0	69856761	69857294	2.66e-06	147	192	30.729	N/A
AJB29387.1	138	204	NW_025422087	Mustela putorius furo	Mustela putorius furo isolate JIRA1106 unplaced genomic scaffold, ASM1176430v1.1 tig00003942_pilon_pilon_pilon	15491984	15492187	3.08e-06	147	68	45.588	N/A
AJB29387.1	118	184	NW_025577388	Ursus americanus	Ursus americanus isolate UA15103 ecotype Eastern unplaced genomic scaffold, gsc_jax_bbear_1.0 contig_37_segment0	10476061	10476243	3.20e-06	147	67	44.776	N/A
AJB29387.1	2	60	NW_019714864	Paramormyrops kingsleyae	Paramormyrops kingsleyae isolate PKING1 ecotype Bambomo Creek, P0-Absent unplaced genomic scaffold, PKINGS_0.1 Scaffold397	203718	203897	3.26e-06	146	60	50.000	N/A
AJB29387.1	142	179	NW_025929672	Ursus arctos	Ursus arctos isolate Adak ecotype North America unplaced genomic scaffold, UrsArc1.0 HiC_scaffold_29	51487842	51487729	3.96e-06	146	38	63.158	N/A
AJB29387.1	142	179	NW_024426774	Ursus maritimus	Ursus maritimus isolate PB19 unplaced genomic scaffold, ASM1731132v1 scaffold_6	33778633	33778746	3.96e-06	146	38	63.158	N/A
AJB29387.1	88	168	NC_048225	Ailuropoda melanoleuca	Ailuropoda melanoleuca isolate Jingjing chromosome 8, ASM200744v2	97064210	97063956	4.13e-06	136	86	38.372	N/A
AJB29387.1	166	184	NC_048225	Ailuropoda melanoleuca	Ailuropoda melanoleuca isolate Jingjing chromosome 8, ASM200744v2	97063963	97063907	4.13e-06	52	19	47.368	N/A
AJB29387.1	20	184	NW_019154126	Enhydra lutris kenyoni	Enhydra lutris kenyoni isolate GAN:26980312 unplaced genomic scaffold, ASM228890v2 scaffoldscaffold42	12745381	12745887	4.19e-06	146	178	32.022	N/A
AJB29387.1	142	179	NW_025577914	Ursus americanus	Ursus americanus isolate UA15103 ecotype Eastern unplaced genomic scaffold, gsc_jax_bbear_1.0 contig_4927_segment0	12299165	12299052	4.39e-06	145	38	63.158	N/A
AJB29387.1	115	182	NW_023197672	Ailuropoda melanoleuca	Ailuropoda melanoleuca isolate Jingjing unplaced genomic scaffold, ASM200744v2 unplaced-scaffold27451	447	226	4.95e-06	111	74	40.541	N/A
AJB29387.1	177	203	NW_023197672	Ailuropoda melanoleuca	Ailuropoda melanoleuca isolate Jingjing unplaced genomic scaffold, ASM200744v2 unplaced-scaffold27451	244	164	4.95e-06	78	27	51.852	N/A
AJB29387.1	8	184	NW_017619851	Panthera pardus	Panthera pardus isolate Maewha unplaced genomic scaffold, PanPar1.0 scaffold7	33020088	33020621	5.49e-06	145	192	30.208	N/A
AJB29387.1	111	196	NC_060077	Meles meles	Meles meles chromosome 12, mMelMel3.1 paternal haplotype	55579488	55579757	6.49e-06	144	90	42.222	N/A
AJB29387.1	152	188	NC_052079	Tachyglossus aculeatus	Tachyglossus aculeatus isolate mTacAcu1 chromosome 14, mTacAcu1.pri	18325039	18324929	6.92e-06	144	37	70.270	N/A
AJB29387.1	118	184	NW_024423453	Ursus maritimus	Ursus maritimus isolate PB19 unplaced genomic scaffold, ASM1731132v1 scaffold_11	45697021	45696839	7.52e-06	144	67	44.776	N/A
AJB29387.1	118	184	NW_025929783	Ursus arctos	Ursus arctos isolate Adak ecotype North America unplaced genomic scaffold, UrsArc1.0 HiC_scaffold_39	45439250	45439068	7.52e-06	144	67	44.776	N/A
AJB29387.1	138	204	NW_020313274	Callorhinus ursinus	Callorhinus ursinus isolate GAN/ISIS: 27379988/994484 unplaced genomic scaffold, ASM326570v1 scaffold558	263930	263727	8.88e-06	143	68	44.118	N/A
# TBLASTN 2.13.0+
# Query: AJP36348.1 |putative capsid protein|Avon-Heathcote Estuary associated circular virus 4||Circoviridae|Austrovenus stutchburyi|New Zealand|New Zealand|2012|2015-03-02T00:00:00Z|putative capsid protein [Avon-Heathcote Estuary associated circular virus 4]
# Database: ref_euk_rep_genomes
# 0 hits found
# TBLASTN 2.13.0+
# Query: AJP36444.1 |putative capsid protein|Avon-Heathcote Estuary associated circular virus 17||Circoviridae|Amphibola crenata|New Zealand|New Zealand|2012|2015-03-02T00:00:00Z|putative capsid protein [Avon-Heathcote Estuary associated circular virus 18]
# Database: ref_euk_rep_genomes
# 0 hits found
# TBLASTN 2.13.0+
# Query: AIY31230.1 |hypothetical protein|Dromedary stool-associated circular ssDNA virus||Circoviridae|Camelus bactrianus|United Arab Emirates|United Arab Emirates|2013|2014-11-29T00:00:00Z|hypothetical protein [Dromedary stool-associated circular ssDNA virus]
# Database: ref_euk_rep_genomes
# 0 hits found
# TBLASTN 2.13.0+
# Query: AHM24972.1 |rep protein|Porcine stool-associated circular virus 5||Circoviridae|Sus scrofa|USA|USA|2011|2014-03-22T00:00:00Z|rep protein [Porcine stool-associated circular virus 5]
# Database: ref_euk_rep_genomes
# Fields: query acc., q. start, q. end, subject acc., subject sci name, subject title, s. start, s. end, evalue, score, alignment length, % identity, subject strand
# 1 hits found
AHM24972.1	170	294	NC_051315	Choloepus didactylus	Choloepus didactylus isolate mChoDid1 chromosome 9, mChoDid1.pri	63810489	63810815	2.90e-06	152	125	41.600	N/A
# TBLASTN 2.13.0+
# Query: AEL87792.1 |putative replication-associated protein|Bat associated cyclovirus 4|Cyclovirus|Circoviridae|Chiroptera|China|China|2009|2011-08-09T00:00:00Z|putative replication-associated protein [Bat associated cyclovirus 4]
# Database: ref_euk_rep_genomes
# Fields: query acc., q. start, q. end, subject acc., subject sci name, subject title, s. start, s. end, evalue, score, alignment length, % identity, subject strand
# 577 hits found
AEL87792.1	3	280	NC_051050	Acanthopagrus latus	Acanthopagrus latus isolate v.2019 chromosome 12, fAcaLat1.1	1495592	1496398	1.62e-71	642	280	47.143	N/A
AEL87792.1	3	280	NC_051050	Acanthopagrus latus	Acanthopagrus latus isolate v.2019 chromosome 12, fAcaLat1.1	1502959	1503765	1.64e-71	642	280	47.143	N/A
AEL87792.1	3	280	NC_051050	Acanthopagrus latus	Acanthopagrus latus isolate v.2019 chromosome 12, fAcaLat1.1	1488030	1488836	2.93e-71	640	280	46.786	N/A
AEL87792.1	3	280	NC_051050	Acanthopagrus latus	Acanthopagrus latus isolate v.2019 chromosome 12, fAcaLat1.1	1489920	1490726	2.93e-71	640	280	46.786	N/A
AEL87792.1	3	280	NC_051050	Acanthopagrus latus	Acanthopagrus latus isolate v.2019 chromosome 12, fAcaLat1.1	1493700	1494506	2.93e-71	640	280	46.786	N/A
AEL87792.1	3	280	NC_051050	Acanthopagrus latus	Acanthopagrus latus isolate v.2019 chromosome 12, fAcaLat1.1	1506743	1507549	2.93e-71	640	280	46.786	N/A
AEL87792.1	3	280	NC_051050	Acanthopagrus latus	Acanthopagrus latus isolate v.2019 chromosome 12, fAcaLat1.1	1491810	1492616	2.98e-71	640	280	46.786	N/A
AEL87792.1	3	280	NC_051050	Acanthopagrus latus	Acanthopagrus latus isolate v.2019 chromosome 12, fAcaLat1.1	1504851	1505657	1.48e-70	635	280	46.786	N/A
AEL87792.1	3	105	NC_051050	Acanthopagrus latus	Acanthopagrus latus isolate v.2019 chromosome 12, fAcaLat1.1	1508635	1508946	8.95e-15	216	105	44.762	N/A
AEL87792.1	3	105	NC_051050	Acanthopagrus latus	Acanthopagrus latus isolate v.2019 chromosome 12, fAcaLat1.1	1497482	1497793	9.12e-14	208	105	43.810	N/A
AEL87792.1	3	279	NW_022989367	Pseudochaenichthys georgianus	Pseudochaenichthys georgianus unplaced genomic scaffold, fPseGeo1.1	746	1549	4.51e-65	594	279	44.444	N/A
AEL87792.1	1	280	NC_051447	Kryptolebias marmoratus	Kryptolebias marmoratus isolate JLee-2015 linkage group LG18, ASM164957v2	2741194	2742015	7.22e-63	578	287	43.902	N/A
AEL87792.1	8	280	NC_053391	Bufo bufo	Bufo bufo chromosome 3, aBufBuf1.1	33282069	33282851	4.73e-61	564	274	43.796	N/A
AEL87792.1	8	280	NC_053391	Bufo bufo	Bufo bufo chromosome 3, aBufBuf1.1	33223277	33224050	2.45e-57	536	276	43.841	N/A
AEL87792.1	8	278	NC_053390	Bufo bufo	Bufo bufo chromosome 2, aBufBuf1.1	9191646	9190873	3.58e-60	557	278	43.885	N/A
AEL87792.1	8	238	NC_053390	Bufo bufo	Bufo bufo chromosome 2, aBufBuf1.1	6708047	6707409	1.20e-44	441	232	41.810	N/A
AEL87792.1	8	192	NC_053390	Bufo bufo	Bufo bufo chromosome 2, aBufBuf1.1	6711742	6711191	2.68e-25	296	186	38.710	N/A
AEL87792.1	8	192	NC_053390	Bufo bufo	Bufo bufo chromosome 2, aBufBuf1.1	6709898	6709347	2.86e-25	296	186	38.710	N/A
AEL87792.1	179	239	NC_053390	Bufo bufo	Bufo bufo chromosome 2, aBufBuf1.1	6711308	6711087	4.91e-22	220	74	56.757	N/A
AEL87792.1	235	280	NC_053390	Bufo bufo	Bufo bufo chromosome 2, aBufBuf1.1	6711087	6710950	4.91e-22	110	46	45.652	N/A
AEL87792.1	194	239	NC_053390	Bufo bufo	Bufo bufo chromosome 2, aBufBuf1.1	6709380	6709243	1.74e-21	215	46	78.261	N/A
AEL87792.1	235	280	NC_053390	Bufo bufo	Bufo bufo chromosome 2, aBufBuf1.1	6709243	6709106	1.74e-21	110	46	45.652	N/A
AEL87792.1	8	286	NC_051315	Choloepus didactylus	Choloepus didactylus isolate mChoDid1 chromosome 9, mChoDid1.pri	63810042	63810833	1.89e-59	552	280	42.143	N/A
AEL87792.1	4	280	NC_064428	Astyanax mexicanus	Astyanax mexicanus isolate ESR-SI-001 chromosome 21, AstMex3_surface	7537800	7536988	2.19e-59	552	282	41.489	N/A
AEL87792.1	1	265	NW_024096460	Crotalus tigris	Crotalus tigris isolate CLP2741 ecotype Arizona unplaced genomic scaffold, ASM1654583v1 scf7180000017536.10889498	6025691	6024945	2.92e-58	543	266	41.353	N/A
AEL87792.1	2	183	NC_047512	Pseudochaenichthys georgianus	Pseudochaenichthys georgianus chromosome 10, fPseGeo1.1	45263197	45262646	5.33e-56	338	190	42.632	N/A
AEL87792.1	182	280	NC_047512	Pseudochaenichthys georgianus	Pseudochaenichthys georgianus chromosome 10, fPseGeo1.1	45262670	45262392	5.33e-56	288	99	54.545	N/A
AEL87792.1	1	282	NW_010581509	Tinamus guttatus	Tinamus guttatus isolate BGI_N309 unplaced genomic scaffold, ASM70537v2 scaffold13393	5766	4969	6.63e-54	510	284	41.549	N/A
AEL87792.1	8	280	NC_053491	Rana temporaria	Rana temporaria chromosome 3, aRanTem1.1	257690980	257691756	1.96e-53	507	275	41.455	N/A
AEL87792.1	8	280	NC_053489	Rana temporaria	Rana temporaria chromosome 1, aRanTem1.1	8654286	8653510	5.92e-53	503	277	41.877	N/A
AEL87792.1	8	230	NC_053489	Rana temporaria	Rana temporaria chromosome 1, aRanTem1.1	8221735	8221109	3.97e-41	388	226	42.035	N/A
AEL87792.1	231	286	NC_053489	Rana temporaria	Rana temporaria chromosome 1, aRanTem1.1	8221107	8220940	3.97e-41	109	56	37.500	N/A
AEL87792.1	62	280	NC_053489	Rana temporaria	Rana temporaria chromosome 1, aRanTem1.1	676086732	676087346	1.62e-26	305	219	35.616	N/A
AEL87792.1	6	267	NC_063057	Megalobrama amblycephala	Megalobrama amblycephala isolate DHTTF-2021 linkage group LG14, ASM1881202v1	47482522	47481767	3.19e-52	498	264	41.288	N/A
AEL87792.1	136	279	NC_063057	Megalobrama amblycephala	Megalobrama amblycephala isolate DHTTF-2021 linkage group LG14, ASM1881202v1	47479960	47480361	4.50e-34	362	144	50.694	N/A
AEL87792.1	1	150	NC_063057	Megalobrama amblycephala	Megalobrama amblycephala isolate DHTTF-2021 linkage group LG14, ASM1881202v1	47479785	47479372	5.14e-18	240	153	37.255	N/A
AEL87792.1	167	279	NC_063057	Megalobrama amblycephala	Megalobrama amblycephala isolate DHTTF-2021 linkage group LG14, ASM1881202v1	47483213	47482968	7.60e-16	224	113	44.248	N/A
AEL87792.1	80	182	NC_063057	Megalobrama amblycephala	Megalobrama amblycephala isolate DHTTF-2021 linkage group LG14, ASM1881202v1	47481759	47481451	1.99e-08	167	104	38.462	N/A
AEL87792.1	6	248	NW_015507170	Sinocyclocheilus grahami	Sinocyclocheilus grahami isolate Dianchi unplaced genomic scaffold, SAMN03320097.WGS_v1.1 scaffold1991.1	42114	41425	5.59e-52	496	245	42.857	N/A
AEL87792.1	142	280	NW_015507170	Sinocyclocheilus grahami	Sinocyclocheilus grahami isolate Dianchi unplaced genomic scaffold, SAMN03320097.WGS_v1.1 scaffold1991.1	38631	38245	2.03e-49	336	139	48.201	N/A
AEL87792.1	6	138	NW_015507170	Sinocyclocheilus grahami	Sinocyclocheilus grahami isolate Dianchi unplaced genomic scaffold, SAMN03320097.WGS_v1.1 scaffold1991.1	39032	38634	2.03e-49	233	136	41.912	N/A
AEL87792.1	120	280	NW_015507170	Sinocyclocheilus grahami	Sinocyclocheilus grahami isolate Dianchi unplaced genomic scaffold, SAMN03320097.WGS_v1.1 scaffold1991.1	40709	40257	6.50e-34	361	161	46.584	N/A
AEL87792.1	3	286	NW_025960865	Perognathus longimembris pacificus	Perognathus longimembris pacificus isolate PPM17 unplaced genomic scaffold, ASM2315922v1 HiC_scaffold_5438	20211	21020	6.46e-50	481	286	39.161	N/A
AEL87792.1	3	286	NC_063165	Perognathus longimembris pacificus	Perognathus longimembris pacificus isolate PPM17 chromosome 5, ASM2315922v1	87993885	87993076	8.06e-50	480	286	39.161	N/A
AEL87792.1	40	286	NC_064425	Astyanax mexicanus	Astyanax mexicanus isolate ESR-SI-001 chromosome 18, AstMex3_surface	34657332	34656610	1.10e-49	479	248	39.919	N/A
AEL87792.1	3	286	NW_025961413	Perognathus longimembris pacificus	Perognathus longimembris pacificus isolate PPM17 unplaced genomic scaffold, ASM2315922v1 HiC_scaffold_5931	1390632	1389823	5.03e-48	467	289	38.754	N/A
AEL87792.1	3	286	NW_025961413	Perognathus longimembris pacificus	Perognathus longimembris pacificus isolate PPM17 unplaced genomic scaffold, ASM2315922v1 HiC_scaffold_5931	1272583	1271774	7.68e-48	465	286	38.811	N/A
AEL87792.1	61	280	NC_051431	Kryptolebias marmoratus	Kryptolebias marmoratus isolate JLee-2015 linkage group LG2, ASM164957v2	31005232	31004606	5.99e-48	466	221	44.796	N/A
AEL87792.1	109	281	NC_053162	Polypterus senegalus	Polypterus senegalus isolate Bchr_013 chromosome 9, ASM1683550v1	59503025	59503504	1.74e-45	337	173	38.728	N/A
AEL87792.1	9	106	NC_053162	Polypterus senegalus	Polypterus senegalus isolate Bchr_013 chromosome 9, ASM1683550v1	59502735	59503019	1.74e-45	199	98	39.796	N/A
AEL87792.1	3	280	NC_053162	Polypterus senegalus	Polypterus senegalus isolate Bchr_013 chromosome 9, ASM1683550v1	59504446	59505156	7.83e-39	398	282	35.106	N/A
AEL87792.1	124	273	NC_053162	Polypterus senegalus	Polypterus senegalus isolate Bchr_013 chromosome 9, ASM1683550v1	59501878	59502294	9.40e-29	322	150	42.000	N/A
AEL87792.1	72	279	NC_051440	Kryptolebias marmoratus	Kryptolebias marmoratus isolate JLee-2015 linkage group LG11, ASM164957v2	27794977	27794387	2.42e-45	439	209	44.019	N/A
AEL87792.1	7	65	NC_051440	Kryptolebias marmoratus	Kryptolebias marmoratus isolate JLee-2015 linkage group LG11, ASM164957v2	27795170	27794994	2.42e-45	95	60	36.667	N/A
AEL87792.1	32	179	NC_047094	Geotrypetes seraphini	Geotrypetes seraphini chromosome 11, aGeoSer1.1	66769305	66768868	6.39e-45	275	148	44.595	N/A
AEL87792.1	192	256	NC_047094	Geotrypetes seraphini	Geotrypetes seraphini chromosome 11, aGeoSer1.1	66768860	66768666	6.39e-45	255	65	69.231	N/A
AEL87792.1	3	267	NC_047094	Geotrypetes seraphini	Geotrypetes seraphini chromosome 11, aGeoSer1.1	49647471	49646707	1.87e-38	395	267	38.577	N/A
AEL87792.1	72	265	NW_021856866	Suricata suricatta	Suricata suricatta isolate VVHF042 unplaced genomic scaffold, meerkat_22Aug2017_6uvM2_HiC HiC_scaffold_1278	1908	1351	2.20e-43	426	195	46.154	N/A
AEL87792.1	34	286	NC_053161	Polypterus senegalus	Polypterus senegalus isolate Bchr_013 chromosome 8, ASM1683550v1	160616545	160615838	5.29e-41	414	258	37.209	N/A
AEL87792.1	4	286	NC_047096	Geotrypetes seraphini	Geotrypetes seraphini chromosome 13, aGeoSer1.1	975384	976208	7.62e-40	405	292	38.356	N/A
AEL87792.1	120	280	NC_047096	Geotrypetes seraphini	Geotrypetes seraphini chromosome 13, aGeoSer1.1	44075417	44074956	2.05e-24	289	163	44.172	N/A
AEL87792.1	72	170	NC_047096	Geotrypetes seraphini	Geotrypetes seraphini chromosome 13, aGeoSer1.1	29691881	29691588	1.11e-09	176	99	40.404	N/A
AEL87792.1	116	181	NC_047096	Geotrypetes seraphini	Geotrypetes seraphini chromosome 13, aGeoSer1.1	8834926	8834726	7.69e-09	125	67	43.284	N/A
AEL87792.1	67	106	NC_047096	Geotrypetes seraphini	Geotrypetes seraphini chromosome 13, aGeoSer1.1	8835054	8834935	7.69e-09	89	40	45.000	N/A
AEL87792.1	64	248	NW_022992170	Gymnodraco acuticeps	Gymnodraco acuticeps unplaced genomic scaffold, fGymAcu1.1	63140	62619	2.12e-38	394	186	45.161	N/A
AEL87792.1	3	179	NC_047085	Geotrypetes seraphini	Geotrypetes seraphini chromosome 2, aGeoSer1.1	508472958	508473479	7.09e-38	236	177	37.288	N/A
AEL87792.1	191	252	NC_047085	Geotrypetes seraphini	Geotrypetes seraphini chromosome 2, aGeoSer1.1	508473491	508473676	7.09e-38	233	62	66.129	N/A
AEL87792.1	124	280	NC_047085	Geotrypetes seraphini	Geotrypetes seraphini chromosome 2, aGeoSer1.1	156359686	156360138	2.21e-29	327	159	47.799	N/A
AEL87792.1	3	206	NC_047085	Geotrypetes seraphini	Geotrypetes seraphini chromosome 2, aGeoSer1.1	463725933	463725292	3.14e-22	273	225	36.889	N/A
AEL87792.1	202	248	NC_047085	Geotrypetes seraphini	Geotrypetes seraphini chromosome 2, aGeoSer1.1	74849900	74850040	1.60e-07	159	47	59.574	N/A
AEL87792.1	80	280	NC_047090	Geotrypetes seraphini	Geotrypetes seraphini chromosome 7, aGeoSer1.1	45601806	45602387	8.36e-38	390	203	44.828	N/A
AEL87792.1	80	280	NC_047090	Geotrypetes seraphini	Geotrypetes seraphini chromosome 7, aGeoSer1.1	150028499	150029059	4.38e-27	309	203	39.409	N/A
AEL87792.1	192	267	NC_047090	Geotrypetes seraphini	Geotrypetes seraphini chromosome 7, aGeoSer1.1	5551564	5551337	1.35e-22	257	76	60.526	N/A
AEL87792.1	125	177	NC_047090	Geotrypetes seraphini	Geotrypetes seraphini chromosome 7, aGeoSer1.1	5551742	5551584	1.35e-22	78	53	41.509	N/A
AEL87792.1	211	247	NC_047090	Geotrypetes seraphini	Geotrypetes seraphini chromosome 7, aGeoSer1.1	7149045	7148935	2.20e-09	146	37	64.865	N/A
AEL87792.1	125	167	NC_047090	Geotrypetes seraphini	Geotrypetes seraphini chromosome 7, aGeoSer1.1	7149248	7149120	2.20e-09	62	43	37.209	N/A
AEL87792.1	196	210	NC_047090	Geotrypetes seraphini	Geotrypetes seraphini chromosome 7, aGeoSer1.1	7149082	7149038	2.20e-09	49	15	66.667	N/A
AEL87792.1	7	251	NW_019032806	Acanthochromis polyacanthus	Acanthochromis polyacanthus ecotype Palm Islands unplaced genomic scaffold, ASM210954v1 orpheusFish_scaffold3690	942	1634	6.43e-37	383	247	36.842	N/A
AEL87792.1	3	257	NC_063169	Perognathus longimembris pacificus	Perognathus longimembris pacificus isolate PPM17 chromosome 9, ASM2315922v1	17323	18048	8.99e-33	352	258	33.721	N/A
AEL87792.1	37	259	NC_063169	Perognathus longimembris pacificus	Perognathus longimembris pacificus isolate PPM17 chromosome 9, ASM2315922v1	19264	19890	1.20e-26	306	224	31.250	N/A
AEL87792.1	108	259	NC_063169	Perognathus longimembris pacificus	Perognathus longimembris pacificus isolate PPM17 chromosome 9, ASM2315922v1	23372	23788	1.26e-18	245	153	37.908	N/A
AEL87792.1	42	148	NC_041394	Erpetoichthys calabaricus	Erpetoichthys calabaricus chromosome 1, fErpCal1.1	331852071	331851757	3.89e-29	195	107	35.514	N/A
AEL87792.1	151	243	NC_041394	Erpetoichthys calabaricus	Erpetoichthys calabaricus chromosome 1, fErpCal1.1	331851758	331851504	3.89e-29	147	96	34.375	N/A
AEL87792.1	243	280	NC_041394	Erpetoichthys calabaricus	Erpetoichthys calabaricus chromosome 1, fErpCal1.1	331851502	331851389	3.89e-29	91	38	42.105	N/A
AEL87792.1	95	286	NC_063185	Perognathus longimembris pacificus	Perognathus longimembris pacificus isolate PPM17 chromosome 25, ASM2315922v1	923210	923746	4.98e-28	235	194	31.443	N/A
AEL87792.1	4	95	NC_063185	Perognathus longimembris pacificus	Perognathus longimembris pacificus isolate PPM17 chromosome 25, ASM2315922v1	922941	923210	4.98e-28	148	92	40.217	N/A
AEL87792.1	197	258	NC_063185	Perognathus longimembris pacificus	Perognathus longimembris pacificus isolate PPM17 chromosome 25, ASM2315922v1	907597	907782	1.15e-21	173	62	48.387	N/A
AEL87792.1	28	91	NC_063185	Perognathus longimembris pacificus	Perognathus longimembris pacificus isolate PPM17 chromosome 25, ASM2315922v1	907111	907299	1.15e-21	110	64	39.062	N/A
AEL87792.1	95	185	NC_063185	Perognathus longimembris pacificus	Perognathus longimembris pacificus isolate PPM17 chromosome 25, ASM2315922v1	907317	907586	1.15e-21	84	93	30.108	N/A
AEL87792.1	91	286	NC_063178	Perognathus longimembris pacificus	Perognathus longimembris pacificus isolate PPM17 chromosome 18, ASM2315922v1	30795402	30794854	1.73e-27	231	197	30.964	N/A
AEL87792.1	4	93	NC_063178	Perognathus longimembris pacificus	Perognathus longimembris pacificus isolate PPM17 chromosome 18, ASM2315922v1	30795658	30795395	1.73e-27	147	90	41.111	N/A
AEL87792.1	169	258	NC_063178	Perognathus longimembris pacificus	Perognathus longimembris pacificus isolate PPM17 chromosome 18, ASM2315922v1	30811357	30811070	2.80e-09	173	97	38.144	N/A
AEL87792.1	74	225	NC_053129	Perca fluviatilis	Perca fluviatilis chromosome 18, GENO_Pfluv_1.0	235613	236038	6.80e-27	278	153	42.484	N/A
AEL87792.1	223	253	NC_053129	Perca fluviatilis	Perca fluviatilis chromosome 18, GENO_Pfluv_1.0	236031	236123	6.80e-27	95	31	54.839	N/A
AEL87792.1	5	170	NC_034588	Mus caroli	Mus caroli chromosome 19, CAROLI_EIJ_v1.1	46570005	46569514	1.17e-26	306	169	42.604	N/A
AEL87792.1	134	267	NC_047093	Geotrypetes seraphini	Geotrypetes seraphini chromosome 10, aGeoSer1.1	95524021	95524398	2.39e-26	304	134	50.000	N/A
AEL87792.1	120	259	NC_063168	Perognathus longimembris pacificus	Perognathus longimembris pacificus isolate PPM17 chromosome 8, ASM2315922v1	27730	28116	6.37e-26	236	141	34.752	N/A
AEL87792.1	33	97	NC_063168	Perognathus longimembris pacificus	Perognathus longimembris pacificus isolate PPM17 chromosome 8, ASM2315922v1	27477	27668	6.37e-26	128	65	41.538	N/A
AEL87792.1	105	259	NC_063168	Perognathus longimembris pacificus	Perognathus longimembris pacificus isolate PPM17 chromosome 8, ASM2315922v1	29596	30021	6.03e-24	231	159	33.962	N/A
AEL87792.1	3	88	NC_063168	Perognathus longimembris pacificus	Perognathus longimembris pacificus isolate PPM17 chromosome 8, ASM2315922v1	29291	29542	6.03e-24	116	86	33.721	N/A
AEL87792.1	91	259	NC_063168	Perognathus longimembris pacificus	Perognathus longimembris pacificus isolate PPM17 chromosome 8, ASM2315922v1	33448	33918	2.65e-21	266	171	37.427	N/A
AEL87792.1	31	206	NC_008803	Monodelphis domestica	Monodelphis domestica chromosome 3, MonDom5	262233170	262232679	7.08e-26	243	179	37.989	N/A
AEL87792.1	221	258	NC_008803	Monodelphis domestica	Monodelphis domestica chromosome 3, MonDom5	262232677	262232564	7.08e-26	121	38	55.263	N/A
AEL87792.1	86	229	NC_047084	Geotrypetes seraphini	Geotrypetes seraphini chromosome 1, aGeoSer1.1	122710926	122710537	1.76e-24	290	144	47.222	N/A
AEL87792.1	52	215	NC_047084	Geotrypetes seraphini	Geotrypetes seraphini chromosome 1, aGeoSer1.1	487392713	487393195	3.16e-23	280	170	41.176	N/A
AEL87792.1	154	280	NC_047084	Geotrypetes seraphini	Geotrypetes seraphini chromosome 1, aGeoSer1.1	461321841	461321479	3.44e-23	280	129	48.837	N/A
AEL87792.1	143	280	NC_047084	Geotrypetes seraphini	Geotrypetes seraphini chromosome 1, aGeoSer1.1	184878656	184878240	3.97e-23	279	147	45.578	N/A
AEL87792.1	135	280	NC_047084	Geotrypetes seraphini	Geotrypetes seraphini chromosome 1, aGeoSer1.1	164454399	164453983	1.20e-22	276	149	44.295	N/A
AEL87792.1	160	280	NC_047084	Geotrypetes seraphini	Geotrypetes seraphini chromosome 1, aGeoSer1.1	419066392	419066048	3.98e-19	249	123	47.154	N/A
AEL87792.1	196	280	NC_047084	Geotrypetes seraphini	Geotrypetes seraphini chromosome 1, aGeoSer1.1	471601277	471601537	6.21e-19	247	87	56.322	N/A
AEL87792.1	3	110	NC_047084	Geotrypetes seraphini	Geotrypetes seraphini chromosome 1, aGeoSer1.1	332622162	332622479	1.52e-11	191	108	43.519	N/A
AEL87792.1	3	100	NC_047084	Geotrypetes seraphini	Geotrypetes seraphini chromosome 1, aGeoSer1.1	148132347	148132634	2.14e-09	174	98	43.878	N/A
AEL87792.1	48	147	NC_047084	Geotrypetes seraphini	Geotrypetes seraphini chromosome 1, aGeoSer1.1	164454626	164454360	2.20e-07	158	100	38.000	N/A
AEL87792.1	158	259	NC_063172	Perognathus longimembris pacificus	Perognathus longimembris pacificus isolate PPM17 chromosome 12, ASM2315922v1	26733670	26733939	1.17e-23	223	102	43.137	N/A
AEL87792.1	69	156	NC_063172	Perognathus longimembris pacificus	Perognathus longimembris pacificus isolate PPM17 chromosome 12, ASM2315922v1	26733404	26733652	1.17e-23	121	89	37.079	N/A
AEL87792.1	44	258	NC_063179	Perognathus longimembris pacificus	Perognathus longimembris pacificus isolate PPM17 chromosome 19, ASM2315922v1	34605834	34606457	6.14e-23	278	218	32.569	N/A
AEL87792.1	195	281	NC_051451	Kryptolebias marmoratus	Kryptolebias marmoratus isolate JLee-2015 linkage group LG22, ASM164957v2	4330035	4330295	1.97e-22	274	87	56.322	N/A
AEL87792.1	5	96	NC_051451	Kryptolebias marmoratus	Kryptolebias marmoratus isolate JLee-2015 linkage group LG22, ASM164957v2	4327407	4327132	6.79e-11	186	93	43.011	N/A
AEL87792.1	11	256	NC_050478	Molothrus ater	Molothrus ater isolate BHLD 08-10-18 breed brown headed cowbird chromosome 1, BPBGC_Mater_1.0	103814842	103814144	2.34e-22	274	251	31.873	N/A
AEL87792.1	61	248	NW_025929518	Ursus arctos	Ursus arctos isolate Adak ecotype North America unplaced genomic scaffold, UrsArc1.0 HiC_scaffold_15	29497	28964	3.98e-22	272	189	38.624	N/A
AEL87792.1	63	248	NW_020998638	Eumetopias jubatus	Eumetopias jubatus isolate GAN:26980396 unplaced genomic scaffold, ASM402803v1 scaffold32	14292545	14293063	4.42e-22	271	186	37.634	N/A
AEL87792.1	72	248	NW_025578113	Ursus americanus	Ursus americanus isolate UA15103 ecotype Eastern unplaced genomic scaffold, gsc_jax_bbear_1.0 contig_5305_segment0	2377873	2378370	5.34e-22	271	177	39.548	N/A
AEL87792.1	132	257	NC_058405	Neomonachus schauinslandi	Neomonachus schauinslandi chromosome 3, ASM220157v2	50164	49820	5.97e-22	214	126	40.476	N/A
AEL87792.1	10	118	NC_058405	Neomonachus schauinslandi	Neomonachus schauinslandi chromosome 3, ASM220157v2	50502	50200	5.97e-22	116	118	29.661	N/A
AEL87792.1	9	258	NW_004451196	Odobenus rosmarus divergens	Odobenus rosmarus divergens isolate Ivan unplaced genomic scaffold, Oros_1.0 Scaffold933	23774	24472	7.94e-22	269	261	30.268	N/A
AEL87792.1	157	258	NC_047086	Geotrypetes seraphini	Geotrypetes seraphini chromosome 3, aGeoSer1.1	289008224	289007943	1.31e-21	268	102	55.882	N/A
AEL87792.1	201	280	NC_047086	Geotrypetes seraphini	Geotrypetes seraphini chromosome 3, aGeoSer1.1	173011082	173011327	1.80e-15	221	82	54.878	N/A
AEL87792.1	204	267	NC_047086	Geotrypetes seraphini	Geotrypetes seraphini chromosome 3, aGeoSer1.1	139635612	139635421	1.43e-13	206	64	57.812	N/A
AEL87792.1	105	248	NC_047086	Geotrypetes seraphini	Geotrypetes seraphini chromosome 3, aGeoSer1.1	385359550	385359161	6.18e-12	164	144	34.028	N/A
AEL87792.1	67	99	NC_047086	Geotrypetes seraphini	Geotrypetes seraphini chromosome 3, aGeoSer1.1	385359651	385359553	6.18e-12	77	33	48.485	N/A
AEL87792.1	207	267	NC_047086	Geotrypetes seraphini	Geotrypetes seraphini chromosome 3, aGeoSer1.1	261891931	261891749	2.81e-11	189	61	59.016	N/A
AEL87792.1	36	181	NC_044042	Microcaecilia unicolor	Microcaecilia unicolor chromosome 12, aMicUni1.1	52166998	52166564	1.50e-21	267	147	44.898	N/A
AEL87792.1	76	265	NW_022043763	Serinus canaria	Serinus canaria isolate sc_yellow_7_cibi ecotype domestic yellow unplaced genomic scaffold, cibio_Scana_2019 scaffold_3	110969233	110968700	3.00e-21	265	193	36.269	N/A
AEL87792.1	192	269	NC_047089	Geotrypetes seraphini	Geotrypetes seraphini chromosome 6, aGeoSer1.1	85224885	85225118	3.42e-21	265	78	61.538	N/A
AEL87792.1	49	109	NC_047089	Geotrypetes seraphini	Geotrypetes seraphini chromosome 6, aGeoSer1.1	85223919	85224101	4.82e-10	149	62	59.677	N/A
AEL87792.1	4	41	NC_047089	Geotrypetes seraphini	Geotrypetes seraphini chromosome 6, aGeoSer1.1	85223791	85223901	4.82e-10	75	39	46.154	N/A
AEL87792.1	84	181	NC_047089	Geotrypetes seraphini	Geotrypetes seraphini chromosome 6, aGeoSer1.1	2043979	2044269	8.23e-07	154	98	39.796	N/A
AEL87792.1	132	257	NW_006386526	Leptonychotes weddellii	Leptonychotes weddellii isolate WS11-02 unplaced genomic scaffold, LepWed1.0 scaffold03486	10621	10277	3.84e-21	204	126	38.889	N/A
AEL87792.1	10	118	NW_006386526	Leptonychotes weddellii	Leptonychotes weddellii isolate WS11-02 unplaced genomic scaffold, LepWed1.0 scaffold03486	10959	10657	3.84e-21	119	110	33.636	N/A
AEL87792.1	156	285	NW_024096479	Crotalus tigris	Crotalus tigris isolate CLP2741 ecotype Arizona unplaced genomic scaffold, ASM1654583v1 scf7180000017568.13789103	1658916	1658566	6.76e-21	262	130	45.385	N/A
AEL87792.1	125	239	NC_047087	Geotrypetes seraphini	Geotrypetes seraphini chromosome 4, aGeoSer1.1	249438860	249439180	1.10e-20	261	115	49.565	N/A
AEL87792.1	214	277	NC_047087	Geotrypetes seraphini	Geotrypetes seraphini chromosome 4, aGeoSer1.1	132460674	132460495	5.96e-09	171	64	54.688	N/A
AEL87792.1	33	139	NC_047087	Geotrypetes seraphini	Geotrypetes seraphini chromosome 4, aGeoSer1.1	291062669	291062355	1.15e-07	161	108	38.889	N/A
AEL87792.1	136	231	NC_047087	Geotrypetes seraphini	Geotrypetes seraphini chromosome 4, aGeoSer1.1	34499427	34499717	4.02e-06	148	105	36.190	N/A
AEL87792.1	61	257	NC_062280	Lutra lutra	Lutra lutra chromosome 3, mLutLut1.2	128809539	128808979	1.51e-20	260	202	36.139	N/A
AEL87792.1	72	258	NC_062280	Lutra lutra	Lutra lutra chromosome 3, mLutLut1.2	82573530	82572967	5.02e-10	179	208	30.288	N/A
AEL87792.1	207	242	NC_062280	Lutra lutra	Lutra lutra chromosome 3, mLutLut1.2	201301011	201301118	9.87e-08	95	36	55.556	N/A
AEL87792.1	72	156	NC_062280	Lutra lutra	Lutra lutra chromosome 3, mLutLut1.2	201300638	201300916	9.87e-08	94	93	32.258	N/A
AEL87792.1	169	205	NC_062280	Lutra lutra	Lutra lutra chromosome 3, mLutLut1.2	201300925	201301011	9.87e-08	53	37	37.838	N/A
AEL87792.1	193	281	NC_044033	Microcaecilia unicolor	Microcaecilia unicolor chromosome 3, aMicUni1.1	115328524	115328796	1.88e-20	259	91	53.846	N/A
AEL87792.1	72	258	NW_025929717	Ursus arctos	Ursus arctos isolate Adak ecotype North America unplaced genomic scaffold, UrsArc1.0 HiC_scaffold_33	4571281	4570739	4.70e-20	256	197	37.563	N/A
AEL87792.1	168	249	NW_025929717	Ursus arctos	Ursus arctos isolate Adak ecotype North America unplaced genomic scaffold, UrsArc1.0 HiC_scaffold_33	36212859	36213080	3.70e-10	180	82	46.341	N/A
AEL87792.1	72	258	NW_025578505	Ursus americanus	Ursus americanus isolate UA15103 ecotype Eastern unplaced genomic scaffold, gsc_jax_bbear_1.0 scaffold_638_segment0	9343633	9343091	4.79e-20	256	197	37.563	N/A
AEL87792.1	134	257	NW_023404377	Halichoerus grypus	Halichoerus grypus isolate 241Hg ecotype Northwest Atlantic unplaced genomic scaffold, Tufts_HGry_1.1 scf7180000029151	176767	177108	5.75e-20	209	125	41.600	N/A
AEL87792.1	72	118	NW_023404377	Halichoerus grypus	Halichoerus grypus isolate 241Hg ecotype Northwest Atlantic unplaced genomic scaffold, Tufts_HGry_1.1 scf7180000029151	176588	176728	5.75e-20	103	47	44.681	N/A
AEL87792.1	9	120	NC_045610	Zalophus californianus	Zalophus californianus isolate mZalCal1 chromosome 16, mZalCal1.pri.v2	62184	61864	5.75e-20	155	113	36.283	N/A
AEL87792.1	157	219	NC_045610	Zalophus californianus	Zalophus californianus isolate mZalCal1 chromosome 16, mZalCal1.pri.v2	61775	61599	5.75e-20	107	67	38.806	N/A
AEL87792.1	219	258	NC_045610	Zalophus californianus	Zalophus californianus isolate mZalCal1 chromosome 16, mZalCal1.pri.v2	61600	61481	5.75e-20	89	40	47.500	N/A
AEL87792.1	167	258	NC_045610	Zalophus californianus	Zalophus californianus isolate mZalCal1 chromosome 16, mZalCal1.pri.v2	62756871	62757122	8.56e-12	193	92	46.739	N/A
AEL87792.1	172	280	NC_047092	Geotrypetes seraphini	Geotrypetes seraphini chromosome 9, aGeoSer1.1	171589462	171589788	8.06e-20	254	111	50.450	N/A
AEL87792.1	3	114	NC_047092	Geotrypetes seraphini	Geotrypetes seraphini chromosome 9, aGeoSer1.1	730518	730189	1.36e-11	191	112	41.964	N/A
AEL87792.1	136	257	NW_022589708	Phoca vitulina	Phoca vitulina isolate PV1807 unplaced genomic scaffold, GSC_HSeal_1.0 scaffold5	12091	11759	1.14e-19	208	122	40.984	N/A
AEL87792.1	72	118	NW_022589708	Phoca vitulina	Phoca vitulina isolate PV1807 unplaced genomic scaffold, GSC_HSeal_1.0 scaffold5	12281	12141	1.14e-19	102	47	44.681	N/A
AEL87792.1	7	181	NW_019029183	Acanthochromis polyacanthus	Acanthochromis polyacanthus ecotype Palm Islands unplaced genomic scaffold, ASM210954v1 orpheusFish_scaffold67	1033568	1034104	2.15e-19	251	180	35.556	N/A
AEL87792.1	157	258	NW_021000028	Eumetopias jubatus	Eumetopias jubatus isolate GAN:26980396 unplaced genomic scaffold, ASM402803v1 scaffold1429	16644	16937	3.46e-19	173	106	40.566	N/A
AEL87792.1	11	120	NW_021000028	Eumetopias jubatus	Eumetopias jubatus isolate GAN:26980396 unplaced genomic scaffold, ASM402803v1 scaffold1429	16241	16555	3.46e-19	133	111	32.432	N/A
AEL87792.1	72	257	NW_022631061	Lontra canadensis	Lontra canadensis isolate GAN:19392208 unplaced genomic scaffold, GSC_riverotter_1.0 scaffold67	3997325	3996801	4.02e-19	249	190	36.316	N/A
AEL87792.1	72	256	NW_020999912	Eumetopias jubatus	Eumetopias jubatus isolate GAN:26980396 unplaced genomic scaffold, ASM402803v1 scaffold1313	2148	1630	8.30e-19	246	189	35.979	N/A
AEL87792.1	72	256	NW_020999911	Eumetopias jubatus	Eumetopias jubatus isolate GAN:26980396 unplaced genomic scaffold, ASM402803v1 scaffold1312	2148	1630	8.30e-19	246	189	35.979	N/A
AEL87792.1	196	277	NC_047095	Geotrypetes seraphini	Geotrypetes seraphini chromosome 12, aGeoSer1.1	102173821	102173588	9.22e-19	246	82	58.537	N/A
AEL87792.1	46	181	NC_047095	Geotrypetes seraphini	Geotrypetes seraphini chromosome 12, aGeoSer1.1	81976610	81976206	1.25e-17	234	136	41.912	N/A
AEL87792.1	196	206	NC_047095	Geotrypetes seraphini	Geotrypetes seraphini chromosome 12, aGeoSer1.1	81976188	81976156	1.25e-17	58	11	90.909	N/A
AEL87792.1	196	228	NC_047095	Geotrypetes seraphini	Geotrypetes seraphini chromosome 12, aGeoSer1.1	36089125	36089223	4.29e-06	148	33	72.727	N/A
AEL87792.1	157	258	NW_023270067	Mirounga leonina	Mirounga leonina isolate KUSES-001 unplaced genomic scaffold, KU_Mleo_1.0 Mir_101130	8930	9223	9.39e-19	195	106	45.283	N/A
AEL87792.1	61	118	NW_023270067	Mirounga leonina	Mirounga leonina isolate KUSES-001 unplaced genomic scaffold, KU_Mleo_1.0 Mir_101130	8659	8835	9.39e-19	108	59	42.373	N/A
AEL87792.1	72	249	NW_024424452	Ursus maritimus	Ursus maritimus isolate PB19 unplaced genomic scaffold, ASM1731132v1 scaffold_2	39270432	39269932	1.40e-18	245	183	37.158	N/A
AEL87792.1	58	258	NC_048219	Ailuropoda melanoleuca	Ailuropoda melanoleuca isolate Jingjing chromosome 2, ASM200744v2	87015303	87015896	1.48e-18	245	212	34.434	N/A
AEL87792.1	10	239	NW_022631003	Lontra canadensis	Lontra canadensis isolate GAN:19392208 unplaced genomic scaffold, GSC_riverotter_1.0 scaffold9	27562684	27562049	1.61e-18	244	234	32.906	N/A
AEL87792.1	6	258	NW_022631003	Lontra canadensis	Lontra canadensis isolate GAN:19392208 unplaced genomic scaffold, GSC_riverotter_1.0 scaffold9	16313824	16314534	1.11e-17	238	262	31.679	N/A
AEL87792.1	157	249	NW_020999822	Eumetopias jubatus	Eumetopias jubatus isolate GAN:26980396 unplaced genomic scaffold, ASM402803v1 scaffold1223	9321	9587	1.70e-18	164	97	41.237	N/A
AEL87792.1	11	120	NW_020999822	Eumetopias jubatus	Eumetopias jubatus isolate GAN:26980396 unplaced genomic scaffold, ASM402803v1 scaffold1223	8918	9232	1.70e-18	136	111	35.135	N/A
AEL87792.1	3	147	NW_022991559	Gymnodraco acuticeps	Gymnodraco acuticeps unplaced genomic scaffold, fGymAcu1.1	39745	40179	2.30e-18	243	147	38.095	N/A
AEL87792.1	61	258	NC_058413	Neomonachus schauinslandi	Neomonachus schauinslandi chromosome 11, ASM220157v2	101466893	101467456	2.56e-18	243	211	32.701	N/A
AEL87792.1	6	258	NC_058102	Neogale vison	Neovison vison isolate M4711 chromosome 12, ASM_NN_V1	52385609	52386319	3.24e-18	242	263	30.798	N/A
AEL87792.1	72	258	NC_058102	Neogale vison	Neovison vison isolate M4711 chromosome 12, ASM_NN_V1	148036615	148037145	2.25e-11	189	197	32.487	N/A
AEL87792.1	167	275	NC_058102	Neogale vison	Neovison vison isolate M4711 chromosome 12, ASM_NN_V1	137857108	137857422	2.48e-07	158	113	40.708	N/A
AEL87792.1	156	267	NC_030680	Xenopus tropicalis	Xenopus tropicalis strain Nigerian chromosome 4, UCB_Xtro_10.0	130296477	130296767	3.62e-18	242	112	47.321	N/A
AEL87792.1	134	247	NW_004450890	Odobenus rosmarus divergens	Odobenus rosmarus divergens isolate Ivan unplaced genomic scaffold, Oros_1.0 Scaffold627	1126844	1127155	4.19e-18	182	115	40.000	N/A
AEL87792.1	72	120	NW_004450890	Odobenus rosmarus divergens	Odobenus rosmarus divergens isolate Ivan unplaced genomic scaffold, Oros_1.0 Scaffold627	1126665	1126811	4.19e-18	101	49	42.857	N/A
AEL87792.1	10	42	NW_004450890	Odobenus rosmarus divergens	Odobenus rosmarus divergens isolate Ivan unplaced genomic scaffold, Oros_1.0 Scaffold627	1126501	1126599	4.19e-18	52	33	36.364	N/A
AEL87792.1	11	257	NC_054839	Vulpes lagopus	Vulpes lagopus strain Blue_001 chromosome 16, ASM1834538v1	75494	74808	4.76e-18	241	256	31.641	N/A
AEL87792.1	3	147	NW_022991811	Gymnodraco acuticeps	Gymnodraco acuticeps unplaced genomic scaffold, fGymAcu1.1	4220	3786	4.82e-18	241	147	38.095	N/A
AEL87792.1	10	248	NW_019154200	Enhydra lutris kenyoni	Enhydra lutris kenyoni isolate GAN:26980312 unplaced genomic scaffold, ASM228890v2 scaffoldscaffold116	803981	804643	5.08e-18	241	245	32.245	N/A
AEL87792.1	1	131	NW_019029310	Acanthochromis polyacanthus	Acanthochromis polyacanthus ecotype Palm Islands unplaced genomic scaffold, ASM210954v1 orpheusFish_scaffold194	166050	166448	8.86e-18	239	133	38.346	N/A
AEL87792.1	220	279	NW_019029310	Acanthochromis polyacanthus	Acanthochromis polyacanthus ecotype Palm Islands unplaced genomic scaffold, ASM210954v1 orpheusFish_scaffold194	166463	166642	3.39e-08	165	60	46.667	N/A
AEL87792.1	72	192	NC_044035	Microcaecilia unicolor	Microcaecilia unicolor chromosome 5, aMicUni1.1	245064178	245063801	1.13e-17	238	127	43.307	N/A
AEL87792.1	196	251	NC_044035	Microcaecilia unicolor	Microcaecilia unicolor chromosome 5, aMicUni1.1	245063837	245063670	2.12e-12	197	56	60.714	N/A
AEL87792.1	169	279	NW_019031191	Acanthochromis polyacanthus	Acanthochromis polyacanthus ecotype Palm Islands unplaced genomic scaffold, ASM210954v1 orpheusFish_scaffold2075	97252	97584	1.23e-17	238	111	39.640	N/A
AEL87792.1	196	248	NC_045596	Zalophus californianus	Zalophus californianus isolate mZalCal1 chromosome 2, mZalCal1.pri.v2	132736587	132736429	1.43e-17	147	53	54.717	N/A
AEL87792.1	63	168	NC_045596	Zalophus californianus	Zalophus californianus isolate mZalCal1 chromosome 2, mZalCal1.pri.v2	132736954	132736640	1.43e-17	145	106	36.792	N/A
AEL87792.1	134	247	NW_020312856	Callorhinus ursinus	Callorhinus ursinus isolate GAN/ISIS: 27379988/994484 unplaced genomic scaffold, ASM326570v1 scaffold114	15954	15643	2.36e-17	185	115	40.000	N/A
AEL87792.1	72	120	NW_020312856	Callorhinus ursinus	Callorhinus ursinus isolate GAN/ISIS: 27379988/994484 unplaced genomic scaffold, ASM326570v1 scaffold114	16133	15987	2.36e-17	104	49	42.857	N/A
AEL87792.1	61	258	NW_022589741	Phoca vitulina	Phoca vitulina isolate PV1807 unplaced genomic scaffold, GSC_HSeal_1.0 scaffold38	9479192	9478629	2.67e-17	235	211	31.754	N/A
AEL87792.1	157	279	NC_052018	Motacilla alba alba	Motacilla alba alba isolate MOTALB_02 chromosome 3, Motacilla_alba_V1.0_pri	19766628	19766296	2.93e-17	235	123	43.902	N/A
AEL87792.1	9	257	NC_045606	Zalophus californianus	Zalophus californianus isolate mZalCal1 chromosome 12, mZalCal1.pri.v2	7148	6468	3.16e-17	234	249	31.325	N/A
AEL87792.1	63	168	NW_020312855	Callorhinus ursinus	Callorhinus ursinus isolate GAN/ISIS: 27379988/994484 unplaced genomic scaffold, ASM326570v1 scaffold113	40745581	40745267	3.23e-17	145	106	36.792	N/A
AEL87792.1	196	248	NW_020312855	Callorhinus ursinus	Callorhinus ursinus isolate GAN/ISIS: 27379988/994484 unplaced genomic scaffold, ASM326570v1 scaffold113	40745214	40745056	3.23e-17	143	53	54.717	N/A
AEL87792.1	11	258	NW_022631161	Lontra canadensis	Lontra canadensis isolate GAN:19392208 unplaced genomic scaffold, GSC_riverotter_1.0 scaffold167	649891	649196	3.54e-17	234	256	30.469	N/A
AEL87792.1	151	258	NW_020326079	Callorhinus ursinus	Callorhinus ursinus isolate GAN/ISIS: 27379988/994484 unplaced genomic scaffold, ASM326570v1 scaffold191771	17772	18083	3.76e-17	189	113	40.708	N/A
AEL87792.1	72	120	NW_020326079	Callorhinus ursinus	Callorhinus ursinus isolate GAN/ISIS: 27379988/994484 unplaced genomic scaffold, ASM326570v1 scaffold191771	17560	17706	3.76e-17	100	49	44.898	N/A
AEL87792.1	151	258	NW_020326081	Callorhinus ursinus	Callorhinus ursinus isolate GAN/ISIS: 27379988/994484 unplaced genomic scaffold, ASM326570v1 scaffold192155	17772	18083	5.18e-17	187	113	40.708	N/A
AEL87792.1	72	120	NW_020326081	Callorhinus ursinus	Callorhinus ursinus isolate GAN/ISIS: 27379988/994484 unplaced genomic scaffold, ASM326570v1 scaffold192155	17560	17706	5.18e-17	100	49	44.898	N/A
AEL87792.1	61	248	NW_019154144	Enhydra lutris kenyoni	Enhydra lutris kenyoni isolate GAN:26980312 unplaced genomic scaffold, ASM228890v2 scaffoldscaffold60	4028777	4028244	6.53e-17	232	195	35.385	N/A
AEL87792.1	7	258	NC_062283	Lutra lutra	Lutra lutra chromosome 6, mLutLut1.2	62364587	62363895	6.59e-17	232	264	30.682	N/A
AEL87792.1	167	260	NC_062283	Lutra lutra	Lutra lutra chromosome 6, mLutLut1.2	35498813	35498556	1.88e-10	182	94	46.809	N/A
AEL87792.1	167	258	NC_062283	Lutra lutra	Lutra lutra chromosome 6, mLutLut1.2	35363925	35364173	4.09e-09	172	92	44.565	N/A
AEL87792.1	61	258	NW_006383477	Leptonychotes weddellii	Leptonychotes weddellii isolate WS11-02 unplaced genomic scaffold, LepWed1.0 scaffold00437	1026417	1025854	1.06e-16	230	213	33.333	N/A
AEL87792.1	20	249	NC_062285	Lutra lutra	Lutra lutra chromosome 8, mLutLut1.2	43780256	43780897	1.07e-16	230	231	34.632	N/A
AEL87792.1	10	248	NC_062285	Lutra lutra	Lutra lutra chromosome 8, mLutLut1.2	80495391	80496050	1.54e-16	229	244	31.557	N/A
AEL87792.1	167	258	NC_062285	Lutra lutra	Lutra lutra chromosome 8, mLutLut1.2	92232464	92232213	1.11e-10	184	92	48.913	N/A
AEL87792.1	167	258	NC_062285	Lutra lutra	Lutra lutra chromosome 8, mLutLut1.2	80298	80047	6.48e-09	170	92	46.739	N/A
AEL87792.1	167	243	NC_062285	Lutra lutra	Lutra lutra chromosome 8, mLutLut1.2	10619481	10619275	1.08e-06	153	77	50.649	N/A
AEL87792.1	72	258	NC_058417	Neomonachus schauinslandi	Neomonachus schauinslandi chromosome 15, ASM220157v2	9218	8709	1.26e-16	230	189	38.095	N/A
AEL87792.1	2	282	NC_045619	Mustela erminea	Mustela erminea isolate mMusErm1 chromosome 6, mMusErm1.Pri	52112653	52113432	1.49e-16	229	292	29.795	N/A
AEL87792.1	10	231	NC_045619	Mustela erminea	Mustela erminea isolate mMusErm1 chromosome 6, mMusErm1.Pri	63570549	63569938	1.84e-16	229	231	29.870	N/A
AEL87792.1	29	248	NC_045619	Mustela erminea	Mustela erminea isolate mMusErm1 chromosome 6, mMusErm1.Pri	116090301	116089690	8.46e-09	169	238	31.513	N/A
AEL87792.1	11	258	NC_045619	Mustela erminea	Mustela erminea isolate mMusErm1 chromosome 6, mMusErm1.Pri	100489309	100488614	5.02e-07	156	255	30.588	N/A
AEL87792.1	125	266	NC_045619	Mustela erminea	Mustela erminea isolate mMusErm1 chromosome 6, mMusErm1.Pri	72653070	72652666	6.40e-06	147	148	31.757	N/A
AEL87792.1	9	258	NW_020313158	Callorhinus ursinus	Callorhinus ursinus isolate GAN/ISIS: 27379988/994484 unplaced genomic scaffold, ASM326570v1 scaffold442	32132	31437	2.13e-16	228	259	31.660	N/A
AEL87792.1	152	238	NC_044031	Microcaecilia unicolor	Microcaecilia unicolor chromosome 1, aMicUni1.1	92436546	92436809	2.26e-16	228	97	49.485	N/A
AEL87792.1	214	281	NC_044031	Microcaecilia unicolor	Microcaecilia unicolor chromosome 1, aMicUni1.1	682276476	682276267	2.65e-10	181	70	52.857	N/A
AEL87792.1	61	265	NW_019154145	Enhydra lutris kenyoni	Enhydra lutris kenyoni isolate GAN:26980312 unplaced genomic scaffold, ASM228890v2 scaffoldscaffold61	10560401	10559826	2.39e-16	228	217	33.180	N/A
AEL87792.1	167	258	NW_019154145	Enhydra lutris kenyoni	Enhydra lutris kenyoni isolate GAN:26980312 unplaced genomic scaffold, ASM228890v2 scaffoldscaffold61	51398	51147	2.31e-09	174	92	46.739	N/A
AEL87792.1	71	170	NC_058404	Neomonachus schauinslandi	Neomonachus schauinslandi chromosome 2, ASM220157v2	69833139	69833435	3.10e-16	140	100	39.000	N/A
AEL87792.1	196	248	NC_058404	Neomonachus schauinslandi	Neomonachus schauinslandi chromosome 2, ASM220157v2	69833482	69833640	3.10e-16	139	53	56.604	N/A
AEL87792.1	195	258	NW_020998645	Eumetopias jubatus	Eumetopias jubatus isolate GAN:26980396 unplaced genomic scaffold, ASM402803v1 scaffold39	9822189	9821998	3.26e-16	171	64	53.125	N/A
AEL87792.1	61	179	NW_020998645	Eumetopias jubatus	Eumetopias jubatus isolate GAN:26980396 unplaced genomic scaffold, ASM402803v1 scaffold39	9822562	9822209	3.26e-16	109	124	31.452	N/A
AEL87792.1	6	258	NW_019154091	Enhydra lutris kenyoni	Enhydra lutris kenyoni isolate GAN:26980312 unplaced genomic scaffold, ASM228890v2 scaffoldscaffold7	35561127	35561837	8.66e-16	223	263	30.798	N/A
AEL87792.1	134	247	NC_045597	Zalophus californianus	Zalophus californianus isolate mZalCal1 chromosome 3, mZalCal1.pri.v2	84134	83823	9.52e-16	183	115	40.000	N/A
AEL87792.1	72	120	NC_045597	Zalophus californianus	Zalophus californianus isolate mZalCal1 chromosome 3, mZalCal1.pri.v2	84310	84167	9.52e-16	92	49	42.857	N/A
AEL87792.1	4	145	NW_019030946	Acanthochromis polyacanthus	Acanthochromis polyacanthus ecotype Palm Islands unplaced genomic scaffold, ASM210954v1 orpheusFish_scaffold1830	120326	120736	1.03e-15	187	143	38.462	N/A
AEL87792.1	156	212	NW_019030946	Acanthochromis polyacanthus	Acanthochromis polyacanthus ecotype Palm Islands unplaced genomic scaffold, ASM210954v1 orpheusFish_scaffold1830	120766	120900	1.03e-15	89	57	42.105	N/A
AEL87792.1	61	258	NC_062289	Lutra lutra	Lutra lutra chromosome 12, mLutLut1.2	40939779	40939213	1.26e-15	222	211	34.597	N/A
AEL87792.1	6	282	NW_025422368	Mustela putorius furo	Mustela putorius furo isolate JIRA1106 unplaced genomic scaffold, ASM1176430v1.1 tig00537227_pilon_pilon_pilon	39315393	39314626	1.37e-15	222	288	29.514	N/A
AEL87792.1	26	231	NW_025422368	Mustela putorius furo	Mustela putorius furo isolate JIRA1106 unplaced genomic scaffold, ASM1176430v1.1 tig00537227_pilon_pilon_pilon	27376452	27377015	4.14e-13	203	215	29.767	N/A
AEL87792.1	9	258	NW_022631017	Lontra canadensis	Lontra canadensis isolate GAN:19392208 unplaced genomic scaffold, GSC_riverotter_1.0 scaffold23	5506412	5505726	3.51e-15	219	262	31.298	N/A
AEL87792.1	61	258	NW_025578518	Mirounga angustirostris	Mirounga angustirostris isolate JK_09032017 unplaced genomic scaffold, ASM2128878v2 HiC_scaffold_11	92205412	92205978	3.64e-15	219	212	32.075	N/A
AEL87792.1	157	234	NW_025578518	Mirounga angustirostris	Mirounga angustirostris isolate JK_09032017 unplaced genomic scaffold, ASM2128878v2 HiC_scaffold_11	101210482	101210703	2.14e-08	166	82	47.561	N/A
AEL87792.1	157	219	NW_020313450	Callorhinus ursinus	Callorhinus ursinus isolate GAN/ISIS: 27379988/994484 unplaced genomic scaffold, ASM326570v1 scaffold734	13133	12957	3.86e-15	111	67	40.299	N/A
AEL87792.1	72	120	NW_020313450	Callorhinus ursinus	Callorhinus ursinus isolate GAN/ISIS: 27379988/994484 unplaced genomic scaffold, ASM326570v1 scaffold734	13368	13222	3.86e-15	101	49	42.857	N/A
AEL87792.1	219	258	NW_020313450	Callorhinus ursinus	Callorhinus ursinus isolate GAN/ISIS: 27379988/994484 unplaced genomic scaffold, ASM326570v1 scaffold734	12958	12839	3.86e-15	97	40	50.000	N/A
AEL87792.1	199	260	NC_050581	Trichosurus vulpecula	Trichosurus vulpecula isolate mTriVul1 chromosome 9, mTriVul1.pri	98284420	98284605	4.78e-15	218	62	64.516	N/A
AEL87792.1	196	248	NW_004450292	Odobenus rosmarus divergens	Odobenus rosmarus divergens isolate Ivan unplaced genomic scaffold, Oros_1.0 Scaffold29	1842267	1842425	8.29e-15	136	53	54.717	N/A
AEL87792.1	63	170	NW_004450292	Odobenus rosmarus divergens	Odobenus rosmarus divergens isolate Ivan unplaced genomic scaffold, Oros_1.0 Scaffold29	1841903	1842220	8.29e-15	131	108	37.037	N/A
AEL87792.1	4	249	NW_022631047	Lontra canadensis	Lontra canadensis isolate GAN:19392208 unplaced genomic scaffold, GSC_riverotter_1.0 scaffold53	8371307	8370594	1.05e-14	215	255	33.333	N/A
AEL87792.1	106	220	NW_024096712	Crotalus tigris	Crotalus tigris isolate CLP2741 ecotype Arizona unplaced genomic scaffold, ASM1654583v1 scf7180000017900.620629	556026	555727	1.39e-14	137	115	28.696	N/A
AEL87792.1	218	253	NW_024096712	Crotalus tigris	Crotalus tigris isolate CLP2741 ecotype Arizona unplaced genomic scaffold, ASM1654583v1 scf7180000017900.620629	555748	555641	1.39e-14	128	36	61.111	N/A
AEL87792.1	72	258	NW_025410568	Neomonachus schauinslandi	Neomonachus schauinslandi unplaced genomic scaffold, ASM220157v2 HiC_scaffold_1878	1685	1188	1.44e-14	214	191	36.649	N/A
AEL87792.1	157	234	NW_023403361	Halichoerus grypus	Halichoerus grypus isolate 241Hg ecotype Northwest Atlantic unplaced genomic scaffold, Tufts_HGry_1.1 scf7180000026864	778534	778755	1.58e-14	158	82	46.341	N/A
AEL87792.1	72	118	NW_023403361	Halichoerus grypus	Halichoerus grypus isolate 241Hg ecotype Northwest Atlantic unplaced genomic scaffold, Tufts_HGry_1.1 scf7180000026864	778299	778439	1.58e-14	107	47	46.809	N/A
AEL87792.1	157	234	NW_023400769	Halichoerus grypus	Halichoerus grypus isolate 241Hg ecotype Northwest Atlantic unplaced genomic scaffold, Tufts_HGry_1.1 scf7180000024096	6673	6894	1.71e-14	158	82	46.341	N/A
AEL87792.1	72	118	NW_023400769	Halichoerus grypus	Halichoerus grypus isolate 241Hg ecotype Northwest Atlantic unplaced genomic scaffold, Tufts_HGry_1.1 scf7180000024096	6438	6578	1.71e-14	107	47	46.809	N/A
AEL87792.1	8	110	NW_006408530	Chrysochloris asiatica	Chrysochloris asiatica unplaced genomic scaffold, ChrAsi1.0 scaffold00012	31588006	31587701	1.81e-14	213	104	45.192	N/A
AEL87792.1	167	265	NW_004451093	Odobenus rosmarus divergens	Odobenus rosmarus divergens isolate Ivan unplaced genomic scaffold, Oros_1.0 Scaffold830	699925	699653	1.95e-14	213	99	47.475	N/A
AEL87792.1	168	265	NC_045604	Zalophus californianus	Zalophus californianus isolate mZalCal1 chromosome 10, mZalCal1.pri.v2	60774938	60775207	2.18e-14	213	98	48.980	N/A
AEL87792.1	168	265	NW_020998665	Eumetopias jubatus	Eumetopias jubatus isolate GAN:26980396 unplaced genomic scaffold, ASM402803v1 scaffold59	2385706	2385975	2.60e-14	212	98	48.980	N/A
AEL87792.1	157	266	NW_025578510	Mirounga angustirostris	Mirounga angustirostris isolate JK_09032017 unplaced genomic scaffold, ASM2128878v2 HiC_scaffold_3	128706139	128706456	4.52e-14	210	114	45.614	N/A
AEL87792.1	10	258	NW_025422068	Mustela putorius furo	Mustela putorius furo isolate JIRA1106 unplaced genomic scaffold, ASM1176430v1.1 tig00003923_pilon_pilon_pilon	3525557	3526255	4.78e-14	210	258	28.682	N/A
AEL87792.1	76	258	NW_025422068	Mustela putorius furo	Mustela putorius furo isolate JIRA1106 unplaced genomic scaffold, ASM1176430v1.1 tig00003923_pilon_pilon_pilon	11326634	11326131	2.80e-08	165	187	32.086	N/A
AEL87792.1	72	258	NW_023403677	Halichoerus grypus	Halichoerus grypus isolate 241Hg ecotype Northwest Atlantic unplaced genomic scaffold, Tufts_HGry_1.1 scf7180000026483	2425481	2426005	5.40e-14	210	199	31.156	N/A
AEL87792.1	157	266	NC_058407	Neomonachus schauinslandi	Neomonachus schauinslandi chromosome 5, ASM220157v2	137372155	137372472	5.88e-14	209	114	45.614	N/A
AEL87792.1	196	242	NW_022589717	Phoca vitulina	Phoca vitulina isolate PV1807 unplaced genomic scaffold, GSC_HSeal_1.0 scaffold14	33047860	33047720	6.37e-14	130	47	57.447	N/A
AEL87792.1	71	170	NW_022589717	Phoca vitulina	Phoca vitulina isolate PV1807 unplaced genomic scaffold, GSC_HSeal_1.0 scaffold14	33048203	33047907	6.37e-14	129	100	37.000	N/A
AEL87792.1	167	258	NW_004450460	Odobenus rosmarus divergens	Odobenus rosmarus divergens isolate Ivan unplaced genomic scaffold, Oros_1.0 Scaffold197	6372	6121	6.51e-14	209	92	50.000	N/A
AEL87792.1	187	241	NC_042968	Salmo trutta	Salmo trutta chromosome 12, fSalTru1.1	88495110	88494946	1.16e-13	207	55	63.636	N/A
AEL87792.1	108	189	NC_042968	Salmo trutta	Salmo trutta chromosome 12, fSalTru1.1	88495324	88495067	1.84e-06	151	86	40.698	N/A
AEL87792.1	193	258	NC_063170	Perognathus longimembris pacificus	Perognathus longimembris pacificus isolate PPM17 chromosome 10, ASM2315922v1	15198330	15198133	1.34e-13	207	66	51.515	N/A
AEL87792.1	61	282	NC_060067	Meles meles	Meles meles chromosome 2, mMelMel3.1 paternal haplotype	162135139	162135750	1.40e-13	206	227	30.837	N/A
AEL87792.1	167	248	NC_060067	Meles meles	Meles meles chromosome 2, mMelMel3.1 paternal haplotype	125314664	125314443	4.85e-08	163	82	50.000	N/A
AEL87792.1	167	258	NC_060067	Meles meles	Meles meles chromosome 2, mMelMel3.1 paternal haplotype	151147733	151147479	1.54e-07	160	93	45.161	N/A
AEL87792.1	61	258	NW_022589807	Phoca vitulina	Phoca vitulina isolate PV1807 unplaced genomic scaffold, GSC_HSeal_1.0 scaffold104	10623	10081	1.63e-13	206	212	33.019	N/A
AEL87792.1	61	258	NC_058095	Neogale vison	Neovison vison isolate M4711 chromosome 5, ASM_NN_V1	95863443	95862883	2.20e-13	205	203	34.483	N/A
AEL87792.1	157	258	NW_025610940	Mirounga angustirostris	Mirounga angustirostris isolate JK_09032017 unplaced genomic scaffold, ASM2128878v2 HiC_scaffold_32442	225	518	2.35e-13	194	106	44.340	N/A
AEL87792.1	187	241	NC_059452	Salmo salar	Salmo salar chromosome ssa11, Ssal_v3.1	100780057	100779893	2.37e-13	205	55	63.636	N/A
AEL87792.1	125	189	NC_059452	Salmo salar	Salmo salar chromosome ssa11, Ssal_v3.1	100780208	100780014	9.88e-07	153	65	47.692	N/A
AEL87792.1	154	258	NW_025603004	Mirounga angustirostris	Mirounga angustirostris isolate JK_09032017 unplaced genomic scaffold, ASM2128878v2 HiC_scaffold_24503	686	988	3.16e-13	200	109	45.872	N/A
AEL87792.1	157	258	NW_025616763	Mirounga angustirostris	Mirounga angustirostris isolate JK_09032017 unplaced genomic scaffold, ASM2128878v2 HiC_scaffold_38265	330	37	3.68e-13	189	106	45.283	N/A
AEL87792.1	88	253	NC_048573	Oncorhynchus mykiss	Oncorhynchus mykiss isolate Arlee chromosome 9, USDA_OmykA_1.1	89522	89076	5.58e-13	202	167	32.934	N/A
AEL87792.1	61	256	NW_025590003	Mirounga angustirostris	Mirounga angustirostris isolate JK_09032017 unplaced genomic scaffold, ASM2128878v2 HiC_scaffold_11497	1024	1581	6.55e-13	201	204	31.373	N/A
AEL87792.1	72	248	NC_058105	Neogale vison	Neovison vison isolate M4711 chromosome X, ASM_NN_V1	64713018	64712542	7.18e-13	201	181	33.702	N/A
AEL87792.1	72	177	NC_047098	Geotrypetes seraphini	Geotrypetes seraphini chromosome 15, aGeoSer1.1	54378879	54379193	8.66e-13	200	106	45.283	N/A
AEL87792.1	167	258	NW_023270989	Mirounga leonina	Mirounga leonina isolate KUSES-001 unplaced genomic scaffold, KU_Mleo_1.0 Mir_99285	25608	25357	9.84e-13	200	92	50.000	N/A
AEL87792.1	71	170	NW_023401678	Halichoerus grypus	Halichoerus grypus isolate 241Hg ecotype Northwest Atlantic unplaced genomic scaffold, Tufts_HGry_1.1 scf7180000022438	133601	133305	1.01e-12	129	100	37.000	N/A
AEL87792.1	196	242	NW_023401678	Halichoerus grypus	Halichoerus grypus isolate 241Hg ecotype Northwest Atlantic unplaced genomic scaffold, Tufts_HGry_1.1 scf7180000022438	133258	133118	1.01e-12	120	47	55.319	N/A
AEL87792.1	167	249	NW_019154153	Enhydra lutris kenyoni	Enhydra lutris kenyoni isolate GAN:26980312 unplaced genomic scaffold, ASM228890v2 scaffoldscaffold69	8839966	8840190	1.30e-12	199	83	53.012	N/A
AEL87792.1	167	249	NC_048228	Ailuropoda melanoleuca	Ailuropoda melanoleuca isolate Jingjing chromosome 11, ASM200744v2	106104682	106104906	1.45e-12	199	83	46.988	N/A
AEL87792.1	157	258	NW_023399916	Halichoerus grypus	Halichoerus grypus isolate 241Hg ecotype Northwest Atlantic unplaced genomic scaffold, Tufts_HGry_1.1 scf7180000026185	43053	43346	1.66e-12	198	106	46.226	N/A
AEL87792.1	169	258	NW_025929750	Ursus arctos	Ursus arctos isolate Adak ecotype North America unplaced genomic scaffold, UrsArc1.0 HiC_scaffold_36	19708417	19708172	1.74e-12	198	90	48.889	N/A
AEL87792.1	169	258	NW_024425341	Ursus maritimus	Ursus maritimus isolate PB19 unplaced genomic scaffold, ASM1731132v1 scaffold_28	20170057	20169812	1.74e-12	198	90	48.889	N/A
AEL87792.1	61	248	NW_025422082	Mustela putorius furo	Mustela putorius furo isolate JIRA1106 unplaced genomic scaffold, ASM1176430v1.1 tig00003937_pilon_pilon_pilon	6885636	6886169	1.88e-12	198	194	31.443	N/A
AEL87792.1	168	262	NW_018344146	Phascolarctos cinereus	Phascolarctos cinereus isolate Bilbo 61053 unplaced genomic scaffold, phaCin_unsw_v4.1 phaCin_unsw_v4.1.fa.scaf00195	124391	124143	2.08e-12	197	95	41.053	N/A
AEL87792.1	136	260	NC_048223	Ailuropoda melanoleuca	Ailuropoda melanoleuca isolate Jingjing chromosome 6, ASM200744v2	75724958	75725308	2.24e-12	197	125	39.200	N/A
AEL87792.1	167	282	NW_020313275	Callorhinus ursinus	Callorhinus ursinus isolate GAN/ISIS: 27379988/994484 unplaced genomic scaffold, ASM326570v1 scaffold559	566	216	2.49e-12	197	126	37.302	N/A
AEL87792.1	167	258	NW_004450452	Odobenus rosmarus divergens	Odobenus rosmarus divergens isolate Ivan unplaced genomic scaffold, Oros_1.0 Scaffold189	2511160	2511408	2.72e-12	197	92	45.652	N/A
AEL87792.1	157	234	NW_022594216	Phoca vitulina	Phoca vitulina isolate PV1807 unplaced genomic scaffold, GSC_HSeal_1.0 scaffold4534	886	665	2.75e-12	139	82	43.902	N/A
AEL87792.1	72	118	NW_022594216	Phoca vitulina	Phoca vitulina isolate PV1807 unplaced genomic scaffold, GSC_HSeal_1.0 scaffold4534	1121	981	2.75e-12	107	47	46.809	N/A
AEL87792.1	61	255	NC_045615	Mustela erminea	Mustela erminea isolate mMusErm1 chromosome 2, mMusErm1.Pri	6462855	6463409	3.34e-12	196	204	31.373	N/A
AEL87792.1	72	258	NW_025422014	Mustela putorius furo	Mustela putorius furo isolate JIRA1106 unplaced genomic scaffold, ASM1176430v1.1 tig00003862_pilon_pilon_pilon	1556229	1555723	3.77e-12	195	191	34.031	N/A
AEL87792.1	170	258	NW_004451232	Odobenus rosmarus divergens	Odobenus rosmarus divergens isolate Ivan unplaced genomic scaffold, Oros_1.0 Scaffold969	23775	23533	4.10e-12	195	89	49.438	N/A
AEL87792.1	157	248	NC_041402	Erpetoichthys calabaricus	Erpetoichthys calabaricus chromosome 9, fErpCal1.1	60113098	60113340	4.10e-12	195	92	42.391	N/A
AEL87792.1	32	96	NC_041402	Erpetoichthys calabaricus	Erpetoichthys calabaricus chromosome 9, fErpCal1.1	60111658	60111852	5.82e-10	178	65	46.154	N/A
AEL87792.1	157	258	NW_022590284	Phoca vitulina	Phoca vitulina isolate PV1807 unplaced genomic scaffold, GSC_HSeal_1.0 scaffold597	6388	6681	4.87e-12	194	106	47.170	N/A
AEL87792.1	167	258	NW_004451073	Odobenus rosmarus divergens	Odobenus rosmarus divergens isolate Ivan unplaced genomic scaffold, Oros_1.0 Scaffold810	506025	505777	5.57e-12	194	92	43.478	N/A
AEL87792.1	167	258	NW_020998668	Eumetopias jubatus	Eumetopias jubatus isolate GAN:26980396 unplaced genomic scaffold, ASM402803v1 scaffold62	1850	1599	6.59e-12	194	92	45.652	N/A
AEL87792.1	61	245	NW_023270387	Mirounga leonina	Mirounga leonina isolate KUSES-001 unplaced genomic scaffold, KU_Mleo_1.0 Mir_153	9428057	9427533	6.78e-12	193	198	31.313	N/A
AEL87792.1	157	234	NW_023270387	Mirounga leonina	Mirounga leonina isolate KUSES-001 unplaced genomic scaffold, KU_Mleo_1.0 Mir_153	28856	28635	2.53e-07	158	82	46.341	N/A
AEL87792.1	166	248	NW_025576437	Ursus americanus	Ursus americanus isolate UA15103 ecotype Eastern unplaced genomic scaffold, gsc_jax_bbear_1.0 contig_1400_segment0	48102	47878	6.83e-12	193	83	50.602	N/A
AEL87792.1	34	186	NC_053492	Rana temporaria	Rana temporaria chromosome 4, aRanTem1.1	113227128	113227583	7.10e-12	193	154	29.221	N/A
AEL87792.1	169	258	NW_023237922	Ailuropoda melanoleuca	Ailuropoda melanoleuca isolate Jingjing unplaced genomic scaffold, ASM200744v2 unplaced-scaffold63677	738	493	7.35e-12	190	90	45.556	N/A
AEL87792.1	167	258	NW_020323987	Callorhinus ursinus	Callorhinus ursinus isolate GAN/ISIS: 27379988/994484 unplaced genomic scaffold, ASM326570v1 scaffold104800	10395	10147	7.53e-12	193	92	44.565	N/A
AEL87792.1	167	258	NW_020313168	Callorhinus ursinus	Callorhinus ursinus isolate GAN/ISIS: 27379988/994484 unplaced genomic scaffold, ASM326570v1 scaffold452	8230	7979	8.64e-12	193	92	46.739	N/A
AEL87792.1	10	247	NW_020998750	Eumetopias jubatus	Eumetopias jubatus isolate GAN:26980396 unplaced genomic scaffold, ASM402803v1 scaffold144	9532	8882	1.07e-11	192	238	27.731	N/A
AEL87792.1	167	258	NC_045609	Zalophus californianus	Zalophus californianus isolate mZalCal1 chromosome 15, mZalCal1.pri.v2	2837	2589	1.24e-11	191	92	44.565	N/A
AEL87792.1	167	258	NC_045609	Zalophus californianus	Zalophus californianus isolate mZalCal1 chromosome 15, mZalCal1.pri.v2	124819	124571	8.27e-08	162	92	39.130	N/A
AEL87792.1	167	256	NW_020999887	Eumetopias jubatus	Eumetopias jubatus isolate GAN:26980396 unplaced genomic scaffold, ASM402803v1 scaffold1288	6587	6345	1.77e-11	190	90	44.444	N/A
AEL87792.1	167	258	NW_020324307	Callorhinus ursinus	Callorhinus ursinus isolate GAN/ISIS: 27379988/994484 unplaced genomic scaffold, ASM326570v1 scaffold105128	16253	16005	2.29e-11	189	92	44.565	N/A
AEL87792.1	1	137	NW_009912489	Nestor notabilis	Nestor notabilis isolate BGI_N333 unplaced genomic scaffold, ASM69687v1 scaffold7610	76213	75806	2.74e-11	189	138	33.333	N/A
AEL87792.1	61	248	NW_019154087	Enhydra lutris kenyoni	Enhydra lutris kenyoni isolate GAN:26980312 unplaced genomic scaffold, ASM228890v2 scaffoldscaffold3	81356550	81356017	3.11e-11	188	197	32.995	N/A
AEL87792.1	72	237	NW_019154087	Enhydra lutris kenyoni	Enhydra lutris kenyoni isolate GAN:26980312 unplaced genomic scaffold, ASM228890v2 scaffoldscaffold3	81251242	81251706	2.88e-08	165	172	33.140	N/A
AEL87792.1	167	258	NW_020313362	Callorhinus ursinus	Callorhinus ursinus isolate GAN/ISIS: 27379988/994484 unplaced genomic scaffold, ASM326570v1 scaffold646	9819	9568	3.17e-11	188	92	45.652	N/A
AEL87792.1	7	96	NW_022990843	Gymnodraco acuticeps	Gymnodraco acuticeps unplaced genomic scaffold, fGymAcu1.1	33218	33487	3.57e-11	188	91	43.956	N/A
AEL87792.1	157	258	NW_025598272	Mirounga angustirostris	Mirounga angustirostris isolate JK_09032017 unplaced genomic scaffold, ASM2128878v2 HiC_scaffold_19768	980	1273	5.24e-11	185	106	44.340	N/A
AEL87792.1	61	114	NW_025598272	Mirounga angustirostris	Mirounga angustirostris isolate JK_09032017 unplaced genomic scaffold, ASM2128878v2 HiC_scaffold_19768	709	873	5.74e-07	104	55	43.636	N/A
AEL87792.1	10	52	NW_025598272	Mirounga angustirostris	Mirounga angustirostris isolate JK_09032017 unplaced genomic scaffold, ASM2128878v2 HiC_scaffold_19768	570	698	5.74e-07	94	43	46.512	N/A
AEL87792.1	158	248	NW_025929507	Ursus arctos	Ursus arctos isolate Adak ecotype North America unplaced genomic scaffold, UrsArc1.0 HiC_scaffold_14	45685469	45685711	6.30e-11	186	91	47.253	N/A
AEL87792.1	167	258	NC_045603	Zalophus californianus	Zalophus californianus isolate mZalCal1 chromosome 9, mZalCal1.pri.v2	140322495	140322743	7.18e-11	186	92	42.391	N/A
AEL87792.1	71	258	NW_019154135	Enhydra lutris kenyoni	Enhydra lutris kenyoni isolate GAN:26980312 unplaced genomic scaffold, ASM228890v2 scaffoldscaffold51	13998717	13999244	7.80e-11	185	192	33.333	N/A
AEL87792.1	136	250	NW_025578162	Ursus americanus	Ursus americanus isolate UA15103 ecotype Eastern unplaced genomic scaffold, gsc_jax_bbear_1.0 contig_5388_segment0	6686721	6687041	7.95e-11	185	115	39.130	N/A
AEL87792.1	167	256	NW_021004565	Eumetopias jubatus	Eumetopias jubatus isolate GAN:26980396 unplaced genomic scaffold, ASM402803v1 scaffold5968	701	943	8.03e-11	184	90	42.222	N/A
AEL87792.1	168	258	NW_025611400	Mirounga angustirostris	Mirounga angustirostris isolate JK_09032017 unplaced genomic scaffold, ASM2128878v2 HiC_scaffold_32902	255	503	9.70e-11	175	91	45.055	N/A
AEL87792.1	167	258	NW_020313248	Callorhinus ursinus	Callorhinus ursinus isolate GAN/ISIS: 27379988/994484 unplaced genomic scaffold, ASM326570v1 scaffold532	20118	19870	1.01e-10	184	92	44.565	N/A
AEL87792.1	167	258	NW_020326575	Callorhinus ursinus	Callorhinus ursinus isolate GAN/ISIS: 27379988/994484 unplaced genomic scaffold, ASM326570v1 scaffold196646	3610	3858	1.02e-10	184	92	44.565	N/A
AEL87792.1	167	258	NW_020326576	Callorhinus ursinus	Callorhinus ursinus isolate GAN/ISIS: 27379988/994484 unplaced genomic scaffold, ASM326570v1 scaffold196647	3611	3859	1.02e-10	184	92	44.565	N/A
AEL87792.1	168	265	NC_060072	Meles meles	Meles meles chromosome 7, mMelMel3.1 paternal haplotype	139903562	139903831	1.03e-10	184	98	45.918	N/A
AEL87792.1	167	258	NC_060072	Meles meles	Meles meles chromosome 7, mMelMel3.1 paternal haplotype	150347349	150347600	2.42e-08	166	92	44.565	N/A
AEL87792.1	169	248	NC_060072	Meles meles	Meles meles chromosome 7, mMelMel3.1 paternal haplotype	103979898	103979683	4.69e-06	148	80	46.250	N/A
AEL87792.1	167	256	NW_021004904	Eumetopias jubatus	Eumetopias jubatus isolate GAN:26980396 unplaced genomic scaffold, ASM402803v1 scaffold6307	676	434	1.03e-10	182	90	42.222	N/A
AEL87792.1	195	258	NW_004451470	Odobenus rosmarus divergens	Odobenus rosmarus divergens isolate Ivan unplaced genomic scaffold, Oros_1.0 Scaffold1207	80097	79906	1.09e-10	184	64	56.250	N/A
AEL87792.1	207	280	NC_047088	Geotrypetes seraphini	Geotrypetes seraphini chromosome 5, aGeoSer1.1	68450573	68450800	1.11e-10	184	76	51.316	N/A
AEL87792.1	167	249	NW_025576632	Ursus americanus	Ursus americanus isolate UA15103 ecotype Eastern unplaced genomic scaffold, gsc_jax_bbear_1.0 contig_1975_segment0	8406484	8406708	1.15e-10	184	83	48.193	N/A
AEL87792.1	101	258	NW_022631348	Lontra canadensis	Lontra canadensis isolate GAN:19392208 unplaced genomic scaffold, GSC_riverotter_1.0 scaffold354	61230	61727	1.24e-10	184	175	36.000	N/A
AEL87792.1	10	258	NC_062282	Lutra lutra	Lutra lutra chromosome 5, mLutLut1.2	144500540	144501241	1.45e-10	183	264	29.167	N/A
AEL87792.1	167	257	NC_062282	Lutra lutra	Lutra lutra chromosome 5, mLutLut1.2	66480000	66480248	1.07e-09	176	91	45.055	N/A
AEL87792.1	196	258	NW_006383602	Leptonychotes weddellii	Leptonychotes weddellii isolate WS11-02 unplaced genomic scaffold, LepWed1.0 scaffold00562	127623	127811	1.52e-10	183	63	57.143	N/A
AEL87792.1	136	253	NW_024423344	Ursus maritimus	Ursus maritimus isolate PB19 unplaced genomic scaffold, ASM1731132v1 scaffold_10	79702505	79702834	1.67e-10	183	118	38.136	N/A
AEL87792.1	167	282	NW_020313407	Callorhinus ursinus	Callorhinus ursinus isolate GAN/ISIS: 27379988/994484 unplaced genomic scaffold, ASM326570v1 scaffold691	5777	5427	1.91e-10	182	126	37.302	N/A
AEL87792.1	167	258	NW_020326701	Callorhinus ursinus	Callorhinus ursinus isolate GAN/ISIS: 27379988/994484 unplaced genomic scaffold, ASM326570v1 scaffold197351	4733	4485	2.20e-10	182	92	44.565	N/A
AEL87792.1	167	258	NW_021002823	Eumetopias jubatus	Eumetopias jubatus isolate GAN:26980396 unplaced genomic scaffold, ASM402803v1 scaffold4225	2670	2918	2.49e-10	181	92	42.391	N/A
AEL87792.1	101	258	NW_022631349	Lontra canadensis	Lontra canadensis isolate GAN:19392208 unplaced genomic scaffold, GSC_riverotter_1.0 scaffold355	61161	61658	2.59e-10	181	175	36.000	N/A
AEL87792.1	195	265	NW_023270453	Mirounga leonina	Mirounga leonina isolate KUSES-001 unplaced genomic scaffold, KU_Mleo_1.0 Mir_175	21117608	21117820	3.05e-10	181	71	53.521	N/A
AEL87792.1	167	258	NW_019154108	Enhydra lutris kenyoni	Enhydra lutris kenyoni isolate GAN:26980312 unplaced genomic scaffold, ASM228890v2 scaffoldscaffold24	28822089	28821838	3.10e-10	181	92	45.652	N/A
AEL87792.1	196	251	NW_019154108	Enhydra lutris kenyoni	Enhydra lutris kenyoni isolate GAN:26980312 unplaced genomic scaffold, ASM228890v2 scaffoldscaffold24	5092572	5092405	7.81e-06	146	56	53.571	N/A
AEL87792.1	72	251	NC_060082	Meles meles	Meles meles chromosome 17, mMelMel3.1 paternal haplotype	64275131	64275646	3.88e-10	180	192	32.812	N/A
AEL87792.1	72	258	NC_060082	Meles meles	Meles meles chromosome 17, mMelMel3.1 paternal haplotype	40510751	40511281	3.13e-09	173	202	32.673	N/A
AEL87792.1	167	258	NC_060082	Meles meles	Meles meles chromosome 17, mMelMel3.1 paternal haplotype	40541741	40541992	5.83e-08	163	92	43.478	N/A
AEL87792.1	195	257	NW_023270316	Mirounga leonina	Mirounga leonina isolate KUSES-001 unplaced genomic scaffold, KU_Mleo_1.0 Mir_127	8222	8034	3.91e-10	180	63	55.556	N/A
AEL87792.1	167	282	NW_020324028	Callorhinus ursinus	Callorhinus ursinus isolate GAN/ISIS: 27379988/994484 unplaced genomic scaffold, ASM326570v1 scaffold104843	762	1076	3.99e-10	179	116	37.069	N/A
AEL87792.1	170	258	NW_020313005	Callorhinus ursinus	Callorhinus ursinus isolate GAN/ISIS: 27379988/994484 unplaced genomic scaffold, ASM326570v1 scaffold282	45414078	45414320	4.17e-10	180	89	48.315	N/A
AEL87792.1	199	258	NW_020313005	Callorhinus ursinus	Callorhinus ursinus isolate GAN/ISIS: 27379988/994484 unplaced genomic scaffold, ASM326570v1 scaffold282	35495517	35495696	3.30e-09	173	60	56.667	N/A
AEL87792.1	167	258	NW_020316568	Callorhinus ursinus	Callorhinus ursinus isolate GAN/ISIS: 27379988/994484 unplaced genomic scaffold, ASM326570v1 scaffold92975	1672	1424	4.26e-10	179	92	43.478	N/A
AEL87792.1	195	258	NW_006383380	Leptonychotes weddellii	Leptonychotes weddellii isolate WS11-02 unplaced genomic scaffold, LepWed1.0 scaffold00340	751888	752079	4.75e-10	179	64	56.250	N/A
AEL87792.1	167	265	NW_020313253	Callorhinus ursinus	Callorhinus ursinus isolate GAN/ISIS: 27379988/994484 unplaced genomic scaffold, ASM326570v1 scaffold537	39166	38897	6.14e-10	178	99	40.404	N/A
AEL87792.1	167	250	NW_020313423	Callorhinus ursinus	Callorhinus ursinus isolate GAN/ISIS: 27379988/994484 unplaced genomic scaffold, ASM326570v1 scaffold707	4038	3814	6.17e-10	178	84	44.048	N/A
AEL87792.1	167	221	NW_025929795	Ursus arctos	Ursus arctos isolate Adak ecotype North America unplaced genomic scaffold, UrsArc1.0 HiC_scaffold_40	101433747	101433887	6.26e-10	122	55	49.091	N/A
AEL87792.1	219	258	NW_025929795	Ursus arctos	Ursus arctos isolate Adak ecotype North America unplaced genomic scaffold, UrsArc1.0 HiC_scaffold_40	101433878	101433997	6.26e-10	102	40	52.500	N/A
AEL87792.1	167	221	NW_025577071	Ursus americanus	Ursus americanus isolate UA15103 ecotype Eastern unplaced genomic scaffold, gsc_jax_bbear_1.0 contig_3082_segment0	25100	24960	6.27e-10	122	55	49.091	N/A
AEL87792.1	219	258	NW_025577071	Ursus americanus	Ursus americanus isolate UA15103 ecotype Eastern unplaced genomic scaffold, gsc_jax_bbear_1.0 contig_3082_segment0	24969	24850	6.27e-10	102	40	52.500	N/A
AEL87792.1	211	258	NW_025577071	Ursus americanus	Ursus americanus isolate UA15103 ecotype Eastern unplaced genomic scaffold, gsc_jax_bbear_1.0 contig_3082_segment0	93178092	93177949	8.18e-06	146	48	58.333	N/A
AEL87792.1	72	258	NC_045616	Mustela erminea	Mustela erminea isolate mMusErm1 chromosome 3, mMusErm1.Pri	21095505	21094978	6.33e-10	178	193	32.124	N/A
AEL87792.1	167	258	NC_045616	Mustela erminea	Mustela erminea isolate mMusErm1 chromosome 3, mMusErm1.Pri	13053318	13053569	4.81e-08	164	92	44.565	N/A
AEL87792.1	195	258	NC_058411	Neomonachus schauinslandi	Neomonachus schauinslandi chromosome 9, ASM220157v2	143864265	143864456	6.45e-10	178	64	57.812	N/A
AEL87792.1	196	258	NC_058411	Neomonachus schauinslandi	Neomonachus schauinslandi chromosome 9, ASM220157v2	29787597	29787785	1.45e-09	175	63	55.556	N/A
AEL87792.1	23	242	NW_019154118	Enhydra lutris kenyoni	Enhydra lutris kenyoni isolate GAN:26980312 unplaced genomic scaffold, ASM228890v2 scaffoldscaffold34	30221022	30221633	7.54e-10	178	220	30.455	N/A
AEL87792.1	195	258	NW_023403185	Halichoerus grypus	Halichoerus grypus isolate 241Hg ecotype Northwest Atlantic unplaced genomic scaffold, Tufts_HGry_1.1 scf7180000022032	2329659	2329468	7.75e-10	178	64	57.812	N/A
AEL87792.1	169	258	NW_025577932	Ursus americanus	Ursus americanus isolate UA15103 ecotype Eastern unplaced genomic scaffold, gsc_jax_bbear_1.0 contig_4949_segment0	2197997	2197752	7.75e-10	178	90	45.556	N/A
AEL87792.1	167	258	NW_020313317	Callorhinus ursinus	Callorhinus ursinus isolate GAN/ISIS: 27379988/994484 unplaced genomic scaffold, ASM326570v1 scaffold601	25	273	8.55e-10	177	92	42.391	N/A
AEL87792.1	168	258	NC_045607	Zalophus californianus	Zalophus californianus isolate mZalCal1 chromosome 13, mZalCal1.pri.v2	95431537	95431782	9.16e-10	177	91	42.857	N/A
AEL87792.1	170	258	NW_023401572	Halichoerus grypus	Halichoerus grypus isolate 241Hg ecotype Northwest Atlantic unplaced genomic scaffold, Tufts_HGry_1.1 scf7180000030072	42668	42910	9.33e-10	177	89	49.438	N/A
AEL87792.1	195	258	NW_004451065	Odobenus rosmarus divergens	Odobenus rosmarus divergens isolate Ivan unplaced genomic scaffold, Oros_1.0 Scaffold802	12329	12138	1.02e-09	177	64	56.250	N/A
AEL87792.1	170	258	NW_023402868	Halichoerus grypus	Halichoerus grypus isolate 241Hg ecotype Northwest Atlantic unplaced genomic scaffold, Tufts_HGry_1.1 scf7180000024091	136244	136486	1.05e-09	176	89	49.438	N/A
AEL87792.1	167	282	NW_020313163	Callorhinus ursinus	Callorhinus ursinus isolate GAN/ISIS: 27379988/994484 unplaced genomic scaffold, ASM326570v1 scaffold447	14866	15216	1.10e-09	176	126	36.508	N/A
AEL87792.1	167	258	NW_022631021	Lontra canadensis	Lontra canadensis isolate GAN:19392208 unplaced genomic scaffold, GSC_riverotter_1.0 scaffold27	1902895	1903146	1.16e-09	176	92	46.739	N/A
AEL87792.1	167	256	NC_058101	Neogale vison	Neovison vison isolate M4711 chromosome 11, ASM_NN_V1	160512516	160512761	1.16e-09	176	90	42.222	N/A
AEL87792.1	76	258	NC_058101	Neogale vison	Neovison vison isolate M4711 chromosome 11, ASM_NN_V1	170876342	170875839	4.43e-08	164	187	32.620	N/A
AEL87792.1	76	258	NC_058101	Neogale vison	Neovison vison isolate M4711 chromosome 11, ASM_NN_V1	170717598	170718101	4.43e-08	164	187	32.620	N/A
AEL87792.1	167	256	NC_058101	Neogale vison	Neovison vison isolate M4711 chromosome 11, ASM_NN_V1	160584977	160584732	6.85e-07	154	90	40.000	N/A
AEL87792.1	69	206	NW_024412376	Puma yagouaroundi	Puma yagouaroundi ecotype Mexico unplaced genomic scaffold, PumYag 28	32220450	32220833	1.27e-09	176	138	37.681	N/A
AEL87792.1	167	258	NW_020313150	Callorhinus ursinus	Callorhinus ursinus isolate GAN/ISIS: 27379988/994484 unplaced genomic scaffold, ASM326570v1 scaffold434	11242	10994	1.32e-09	176	92	41.304	N/A
AEL87792.1	33	248	NW_019154126	Enhydra lutris kenyoni	Enhydra lutris kenyoni isolate GAN:26980312 unplaced genomic scaffold, ASM228890v2 scaffoldscaffold42	12745285	12745884	1.36e-09	176	221	31.674	N/A
AEL87792.1	167	258	NW_020322715	Callorhinus ursinus	Callorhinus ursinus isolate GAN/ISIS: 27379988/994484 unplaced genomic scaffold, ASM326570v1 scaffold103262	7116	7364	1.47e-09	175	92	40.217	N/A
AEL87792.1	167	256	NW_020313524	Callorhinus ursinus	Callorhinus ursinus isolate GAN/ISIS: 27379988/994484 unplaced genomic scaffold, ASM326570v1 scaffold808	4926	4684	1.72e-09	175	90	42.222	N/A
AEL87792.1	167	258	NW_020317977	Callorhinus ursinus	Callorhinus ursinus isolate GAN/ISIS: 27379988/994484 unplaced genomic scaffold, ASM326570v1 scaffold96969	435	683	1.84e-09	174	92	42.391	N/A
AEL87792.1	76	258	NW_025422060	Mustela putorius furo	Mustela putorius furo isolate JIRA1106 unplaced genomic scaffold, ASM1176430v1.1 tig00003913_pilon_pilon_pilon	180069	180572	1.92e-09	174	188	32.979	N/A
AEL87792.1	76	258	NW_025422060	Mustela putorius furo	Mustela putorius furo isolate JIRA1106 unplaced genomic scaffold, ASM1176430v1.1 tig00003913_pilon_pilon_pilon	80123	79620	8.38e-09	169	188	32.447	N/A
AEL87792.1	76	258	NC_060078	Meles meles	Meles meles chromosome 13, mMelMel3.1 paternal haplotype	7876406	7876909	2.05e-09	174	188	34.043	N/A
AEL87792.1	133	258	NC_062288	Lutra lutra	Lutra lutra chromosome 11, mLutLut1.2	1077613	1077263	2.33e-09	174	130	40.000	N/A
AEL87792.1	72	258	NW_019154093	Enhydra lutris kenyoni	Enhydra lutris kenyoni isolate GAN:26980312 unplaced genomic scaffold, ASM228890v2 scaffoldscaffold9	72919156	72919683	2.60e-09	173	193	28.497	N/A
AEL87792.1	167	258	NW_022631100	Lontra canadensis	Lontra canadensis isolate GAN:19392208 unplaced genomic scaffold, GSC_riverotter_1.0 scaffold106	2693932	2694183	2.67e-09	173	92	45.652	N/A
AEL87792.1	136	253	NW_025930016	Ursus arctos	Ursus arctos isolate Adak ecotype North America unplaced genomic scaffold, UrsArc1.0 HiC_scaffold_6	29140	28811	2.67e-09	173	118	37.288	N/A
AEL87792.1	167	258	NC_045617	Mustela erminea	Mustela erminea isolate mMusErm1 chromosome 4, mMusErm1.Pri	90013061	90012813	2.67e-09	173	92	43.478	N/A
AEL87792.1	167	258	NC_045617	Mustela erminea	Mustela erminea isolate mMusErm1 chromosome 4, mMusErm1.Pri	123712331	123712582	2.46e-06	150	92	42.391	N/A
AEL87792.1	170	258	NW_023403695	Halichoerus grypus	Halichoerus grypus isolate 241Hg ecotype Northwest Atlantic unplaced genomic scaffold, Tufts_HGry_1.1 scf7180000025128	1338	1096	2.73e-09	173	89	48.315	N/A
AEL87792.1	196	258	NW_023399451	Halichoerus grypus	Halichoerus grypus isolate 241Hg ecotype Northwest Atlantic unplaced genomic scaffold, Tufts_HGry_1.1 scf7180000022250	1973714	1973529	2.82e-09	173	63	58.730	N/A
AEL87792.1	167	258	NC_058094	Neogale vison	Neovison vison isolate M4711 chromosome 4, ASM_NN_V1	137826842	137827093	2.93e-09	173	92	46.739	N/A
AEL87792.1	76	265	NC_058094	Neogale vison	Neovison vison isolate M4711 chromosome 4, ASM_NN_V1	123332759	123332235	1.42e-07	160	194	31.443	N/A
AEL87792.1	167	265	NW_022631070	Lontra canadensis	Lontra canadensis isolate GAN:19392208 unplaced genomic scaffold, GSC_riverotter_1.0 scaffold76	372315	372587	3.52e-09	172	99	43.434	N/A
AEL87792.1	167	258	NW_022631070	Lontra canadensis	Lontra canadensis isolate GAN:19392208 unplaced genomic scaffold, GSC_riverotter_1.0 scaffold76	10487856	10488107	2.20e-06	150	92	45.652	N/A
AEL87792.1	170	258	NW_022589747	Phoca vitulina	Phoca vitulina isolate PV1807 unplaced genomic scaffold, GSC_HSeal_1.0 scaffold44	4799	4557	3.79e-09	172	89	48.315	N/A
AEL87792.1	76	258	NC_045614	Mustela erminea	Mustela erminea isolate mMusErm1 chromosome 1, mMusErm1.Pri	69930247	69929744	3.79e-09	172	189	33.333	N/A
AEL87792.1	38	258	NC_045614	Mustela erminea	Mustela erminea isolate mMusErm1 chromosome 1, mMusErm1.Pri	69655022	69654444	9.62e-09	169	227	30.396	N/A
AEL87792.1	76	258	NC_045614	Mustela erminea	Mustela erminea isolate mMusErm1 chromosome 1, mMusErm1.Pri	60691295	60691798	1.44e-08	168	187	32.086	N/A
AEL87792.1	69	206	NC_064811	Panthera uncia	Panthera uncia isolate 11264 chromosome 18, Puncia_PCG_1.0	132100706	132100323	3.94e-09	172	138	36.957	N/A
AEL87792.1	69	206	NC_056663	Panthera tigris	Panthera tigris isolate Pti1 chromosome B1, P.tigris_Pti1_mat1.1	69755782	69756165	3.94e-09	172	138	36.957	N/A
AEL87792.1	69	206	NC_056682	Panthera leo	Panthera leo isolate Ple1 chromosome B1, P.leo_Ple1_pat1.1	69953179	69953562	3.94e-09	172	138	36.957	N/A
AEL87792.1	9	237	NW_022631041	Lontra canadensis	Lontra canadensis isolate GAN:19392208 unplaced genomic scaffold, GSC_riverotter_1.0 scaffold47	11132822	11133460	4.12e-09	172	235	28.085	N/A
AEL87792.1	167	266	NC_060070	Meles meles	Meles meles chromosome 5, mMelMel3.1 paternal haplotype	54624001	54624279	4.12e-09	172	101	41.584	N/A
AEL87792.1	150	257	NC_060070	Meles meles	Meles meles chromosome 5, mMelMel3.1 paternal haplotype	91794305	91794601	1.13e-08	168	111	40.541	N/A
AEL87792.1	86	261	NC_060070	Meles meles	Meles meles chromosome 5, mMelMel3.1 paternal haplotype	154809799	154809305	2.65e-08	166	184	31.522	N/A
AEL87792.1	167	258	NC_060070	Meles meles	Meles meles chromosome 5, mMelMel3.1 paternal haplotype	118931544	118931293	2.79e-06	150	92	44.565	N/A
AEL87792.1	69	206	NC_059327	Leopardus geoffroyi	Leopardus geoffroyi isolate Oge1 chromosome B1, O.geoffroyi_Oge1_pat1.0	69850340	69850723	4.32e-09	172	138	36.957	N/A
AEL87792.1	69	206	NW_020834735	Acinonyx jubatus	Acinonyx jubatus isolate Rico unplaced genomic scaffold, Aci_jub_2 Primary Assembly Aci_jub_2_ph1_scaffold9	27346790	27346407	4.36e-09	172	138	36.957	N/A
AEL87792.1	167	265	NW_020313513	Callorhinus ursinus	Callorhinus ursinus isolate GAN/ISIS: 27379988/994484 unplaced genomic scaffold, ASM326570v1 scaffold797	31964	31695	4.57e-09	171	99	40.404	N/A
AEL87792.1	167	258	NW_020314988	Callorhinus ursinus	Callorhinus ursinus isolate GAN/ISIS: 27379988/994484 unplaced genomic scaffold, ASM326570v1 scaffold84892	2616	2368	4.75e-09	171	92	41.304	N/A
AEL87792.1	167	258	NW_025422010	Mustela putorius furo	Mustela putorius furo isolate JIRA1106 unplaced genomic scaffold, ASM1176430v1.1 tig00003858_pilon_pilon_pilon	26980929	26981180	5.64e-09	171	92	47.826	N/A
AEL87792.1	167	258	NW_022631069	Lontra canadensis	Lontra canadensis isolate GAN:19392208 unplaced genomic scaffold, GSC_riverotter_1.0 scaffold75	10507053	10506802	5.91e-09	171	92	44.565	N/A
AEL87792.1	167	258	NC_058091	Neogale vison	Neovison vison isolate M4711 chromosome 1, ASM_NN_V1	89939681	89939415	6.13e-09	171	97	45.361	N/A
AEL87792.1	7	258	NC_058091	Neogale vison	Neovison vison isolate M4711 chromosome 1, ASM_NN_V1	116375451	116376152	2.70e-08	165	264	27.652	N/A
AEL87792.1	167	248	NW_025422002	Mustela putorius furo	Mustela putorius furo isolate JIRA1106 unplaced genomic scaffold, ASM1176430v1.1 tig00003850_pilon_pilon_pilon	11988495	11988271	6.91e-09	170	83	46.988	N/A
AEL87792.1	167	258	NW_022631048	Lontra canadensis	Lontra canadensis isolate GAN:19392208 unplaced genomic scaffold, GSC_riverotter_1.0 scaffold54	13696825	13697076	7.17e-09	170	92	47.826	N/A
AEL87792.1	199	258	NC_045605	Zalophus californianus	Zalophus californianus isolate mZalCal1 chromosome 11, mZalCal1.pri.v2	9890610	9890431	8.31e-09	169	60	56.667	N/A
AEL87792.1	167	258	NC_060066	Meles meles	Meles meles chromosome 1, mMelMel3.1 paternal haplotype	122740975	122740724	8.46e-09	169	92	45.652	N/A
AEL87792.1	211	266	NW_020312885	Callorhinus ursinus	Callorhinus ursinus isolate GAN/ISIS: 27379988/994484 unplaced genomic scaffold, ASM326570v1 scaffold143	9639901	9639734	8.83e-09	147	56	51.786	N/A
AEL87792.1	168	209	NW_020312885	Callorhinus ursinus	Callorhinus ursinus isolate GAN/ISIS: 27379988/994484 unplaced genomic scaffold, ASM326570v1 scaffold143	9640008	9639907	8.83e-09	67	42	42.857	N/A
AEL87792.1	167	258	NW_025421540	Mustela putorius furo	Mustela putorius furo isolate JIRA1106 unplaced genomic scaffold, ASM1176430v1.1 tig00001033_pilon_pilon_pilon	616322	616071	9.62e-09	169	92	46.739	N/A
AEL87792.1	167	258	NW_020313779	Callorhinus ursinus	Callorhinus ursinus isolate GAN/ISIS: 27379988/994484 unplaced genomic scaffold, ASM326570v1 scaffold64607	894	640	9.83e-09	167	94	41.489	N/A
AEL87792.1	188	245	NC_047099	Geotrypetes seraphini	Geotrypetes seraphini chromosome 16, aGeoSer1.1	40512937	40512767	1.01e-08	169	59	59.322	N/A
AEL87792.1	196	258	NW_022589710	Phoca vitulina	Phoca vitulina isolate PV1807 unplaced genomic scaffold, GSC_HSeal_1.0 scaffold7	42011801	42011616	1.03e-08	169	63	57.143	N/A
AEL87792.1	168	258	NC_045600	Zalophus californianus	Zalophus californianus isolate mZalCal1 chromosome 6, mZalCal1.pri.v2	146840334	146840089	1.06e-08	169	91	41.758	N/A
AEL87792.1	167	250	NC_045600	Zalophus californianus	Zalophus californianus isolate mZalCal1 chromosome 6, mZalCal1.pri.v2	147616175	147615951	1.51e-07	160	84	40.476	N/A
AEL87792.1	167	258	NC_045600	Zalophus californianus	Zalophus californianus isolate mZalCal1 chromosome 6, mZalCal1.pri.v2	147751954	147752202	2.82e-06	150	92	34.783	N/A
AEL87792.1	167	258	NC_045600	Zalophus californianus	Zalophus californianus isolate mZalCal1 chromosome 6, mZalCal1.pri.v2	147872387	147872139	4.61e-06	148	92	34.783	N/A
AEL87792.1	167	258	NW_019154112	Enhydra lutris kenyoni	Enhydra lutris kenyoni isolate GAN:26980312 unplaced genomic scaffold, ASM228890v2 scaffoldscaffold28	6789201	6789449	1.14e-08	168	92	44.565	N/A
AEL87792.1	167	258	NW_019154112	Enhydra lutris kenyoni	Enhydra lutris kenyoni isolate GAN:26980312 unplaced genomic scaffold, ASM228890v2 scaffoldscaffold28	6934558	6934295	2.88e-08	165	96	44.792	N/A
AEL87792.1	167	258	NC_045630	Mustela erminea	Mustela erminea isolate mMusErm1 chromosome 17, mMusErm1.Pri	28923982	28923731	1.14e-08	168	92	42.391	N/A
AEL87792.1	61	258	NC_045630	Mustela erminea	Mustela erminea isolate mMusErm1 chromosome 17, mMusErm1.Pri	28976037	28975477	1.15e-07	161	207	30.435	N/A
AEL87792.1	69	206	NW_020339223	Puma concolor	Puma concolor isolate SC36_Marlon unplaced genomic scaffold, PumCon1.0 scaffold_2176	137617612	137617229	1.21e-08	168	138	36.232	N/A
AEL87792.1	157	258	NW_025422382	Mustela putorius furo	Mustela putorius furo isolate JIRA1106 unplaced genomic scaffold, ASM1176430v1.1 tig00537243_pilon_pilon_pilon	1252103	1252381	1.46e-08	160	102	43.137	N/A
AEL87792.1	88	118	NW_025422382	Mustela putorius furo	Mustela putorius furo isolate JIRA1106 unplaced genomic scaffold, ASM1176430v1.1 tig00537243_pilon_pilon_pilon	1251916	1252008	1.46e-08	52	31	38.710	N/A
AEL87792.1	167	258	NW_020326700	Callorhinus ursinus	Callorhinus ursinus isolate GAN/ISIS: 27379988/994484 unplaced genomic scaffold, ASM326570v1 scaffold197350	4789	4541	1.52e-08	167	92	42.391	N/A
AEL87792.1	170	258	NW_023402594	Halichoerus grypus	Halichoerus grypus isolate 241Hg ecotype Northwest Atlantic unplaced genomic scaffold, Tufts_HGry_1.1 scf7180000022452	1629066	1629305	1.54e-08	167	89	49.438	N/A
AEL87792.1	7	258	NC_062284	Lutra lutra	Lutra lutra chromosome 7, mLutLut1.2	35233081	35233779	1.57e-08	167	258	31.008	N/A
AEL87792.1	167	251	NC_062284	Lutra lutra	Lutra lutra chromosome 7, mLutLut1.2	49779795	49779565	1.29e-06	152	85	44.706	N/A
AEL87792.1	51	118	NW_019714864	Paramormyrops kingsleyae	Paramormyrops kingsleyae isolate PKING1 ecotype Bambomo Creek, P0-Absent unplaced genomic scaffold, PKINGS_0.1 Scaffold397	203718	203924	1.64e-08	137	69	43.478	N/A
AEL87792.1	128	160	NW_019714864	Paramormyrops kingsleyae	Paramormyrops kingsleyae isolate PKING1 ecotype Bambomo Creek, P0-Absent unplaced genomic scaffold, PKINGS_0.1 Scaffold397	203948	204046	1.64e-08	75	33	42.424	N/A
AEL87792.1	195	256	NW_025578524	Mirounga angustirostris	Mirounga angustirostris isolate JK_09032017 unplaced genomic scaffold, ASM2128878v2 HiC_scaffold_17	182494372	182494557	1.67e-08	167	62	51.613	N/A
AEL87792.1	20	99	NW_024098168	Crotalus tigris	Crotalus tigris isolate CLP2741 ecotype Arizona unplaced genomic scaffold, ASM1654583v1 scf7180000020766.1290978	115121	115354	1.83e-08	167	81	43.210	N/A
AEL87792.1	167	253	NW_021002351	Eumetopias jubatus	Eumetopias jubatus isolate GAN:26980396 unplaced genomic scaffold, ASM402803v1 scaffold3753	2857	3090	2.02e-08	166	87	42.529	N/A
AEL87792.1	168	245	NW_023254697	Ailuropoda melanoleuca	Ailuropoda melanoleuca isolate Jingjing unplaced genomic scaffold, ASM200744v2 unplaced-scaffold9234	130690	130899	2.08e-08	166	78	48.718	N/A
AEL87792.1	167	256	NC_045599	Zalophus californianus	Zalophus californianus isolate mZalCal1 chromosome 5, mZalCal1.pri.v2	70400	70161	2.12e-08	166	90	42.222	N/A
AEL87792.1	167	253	NW_021001604	Eumetopias jubatus	Eumetopias jubatus isolate GAN:26980396 unplaced genomic scaffold, ASM402803v1 scaffold3006	2349	2116	2.13e-08	166	87	42.529	N/A
AEL87792.1	167	258	NW_019154092	Enhydra lutris kenyoni	Enhydra lutris kenyoni isolate GAN:26980312 unplaced genomic scaffold, ASM228890v2 scaffoldscaffold8	26454334	26454585	2.22e-08	166	92	45.652	N/A
AEL87792.1	168	258	NW_020322753	Callorhinus ursinus	Callorhinus ursinus isolate GAN/ISIS: 27379988/994484 unplaced genomic scaffold, ASM326570v1 scaffold103313	6449	6204	2.34e-08	166	91	41.758	N/A
AEL87792.1	71	242	NW_023270454	Mirounga leonina	Mirounga leonina isolate KUSES-001 unplaced genomic scaffold, KU_Mleo_1.0 Mir_176	28412785	28413267	2.39e-08	166	174	34.483	N/A
AEL87792.1	71	242	NW_025578512	Mirounga angustirostris	Mirounga angustirostris isolate JK_09032017 unplaced genomic scaffold, ASM2128878v2 HiC_scaffold_5	63610469	63610951	2.39e-08	166	174	34.483	N/A
AEL87792.1	167	245	NW_020324238	Callorhinus ursinus	Callorhinus ursinus isolate GAN/ISIS: 27379988/994484 unplaced genomic scaffold, ASM326570v1 scaffold105059	2258	2049	2.42e-08	165	79	45.570	N/A
AEL87792.1	167	250	NW_020323754	Callorhinus ursinus	Callorhinus ursinus isolate GAN/ISIS: 27379988/994484 unplaced genomic scaffold, ASM326570v1 scaffold104549	3771	3547	2.52e-08	165	84	41.667	N/A
AEL87792.1	76	258	NC_045635	Mustela erminea	Mustela erminea isolate mMusErm1 chromosome X, mMusErm1.Pri	51493084	51492581	2.60e-08	166	187	32.086	N/A
AEL87792.1	156	253	NC_034189	Oncorhynchus kisutch	Oncorhynchus kisutch isolate 150728-3 linkage group LG16, Okis_V2	111186	110932	2.75e-08	165	98	37.755	N/A
AEL87792.1	167	257	NC_060079	Meles meles	Meles meles chromosome 14, mMelMel3.1 paternal haplotype	13868388	13868140	2.82e-08	165	91	46.154	N/A
AEL87792.1	72	258	NW_022631004	Lontra canadensis	Lontra canadensis isolate GAN:19392208 unplaced genomic scaffold, GSC_riverotter_1.0 scaffold10	13007594	13007064	2.93e-08	165	197	32.995	N/A
AEL87792.1	72	237	NW_022631004	Lontra canadensis	Lontra canadensis isolate GAN:19392208 unplaced genomic scaffold, GSC_riverotter_1.0 scaffold10	23485343	23485807	3.54e-06	149	172	31.977	N/A
AEL87792.1	72	237	NC_062279	Lutra lutra	Lutra lutra chromosome 2, mLutLut1.2	49078889	49078425	3.30e-08	165	172	32.558	N/A
AEL87792.1	167	248	NC_062279	Lutra lutra	Lutra lutra chromosome 2, mLutLut1.2	48951903	48952124	2.37e-07	158	82	45.122	N/A
AEL87792.1	167	256	NW_021002501	Eumetopias jubatus	Eumetopias jubatus isolate GAN:26980396 unplaced genomic scaffold, ASM402803v1 scaffold3903	463	221	3.41e-08	164	90	41.111	N/A
AEL87792.1	93	258	NC_063186	Perognathus longimembris pacificus	Perognathus longimembris pacificus isolate PPM17 chromosome 26, ASM2315922v1	12192065	12192523	3.46e-08	165	172	31.977	N/A
AEL87792.1	167	258	NC_058093	Neogale vison	Neovison vison isolate M4711 chromosome 3, ASM_NN_V1	163743534	163743286	3.46e-08	165	92	45.652	N/A
AEL87792.1	167	258	NC_058093	Neogale vison	Neovison vison isolate M4711 chromosome 3, ASM_NN_V1	223411255	223411004	7.44e-07	154	92	43.478	N/A
AEL87792.1	167	257	NC_058092	Neogale vison	Neovison vison isolate M4711 chromosome 2, ASM_NN_V1	93489603	93489845	3.52e-08	165	91	46.154	N/A
AEL87792.1	167	256	NW_021000146	Eumetopias jubatus	Eumetopias jubatus isolate GAN:26980396 unplaced genomic scaffold, ASM402803v1 scaffold1547	2667	2909	3.83e-08	164	90	41.111	N/A
AEL87792.1	33	248	NW_022631094	Lontra canadensis	Lontra canadensis isolate GAN:19392208 unplaced genomic scaffold, GSC_riverotter_1.0 scaffold100	1368452	1369051	3.86e-08	164	229	30.568	N/A
AEL87792.1	75	242	NW_022631094	Lontra canadensis	Lontra canadensis isolate GAN:19392208 unplaced genomic scaffold, GSC_riverotter_1.0 scaffold100	1422105	1421635	2.11e-06	151	168	32.143	N/A
AEL87792.1	167	258	NW_020322208	Callorhinus ursinus	Callorhinus ursinus isolate GAN/ISIS: 27379988/994484 unplaced genomic scaffold, ASM326570v1 scaffold102655	1820	1572	4.04e-08	164	92	38.043	N/A
AEL87792.1	167	258	NC_045623	Mustela erminea	Mustela erminea isolate mMusErm1 chromosome 10, mMusErm1.Pri	16862814	16862569	4.12e-08	164	92	45.652	N/A
AEL87792.1	69	206	NC_062564	Prionailurus viverrinus	Prionailurus viverrinus isolate Anna chromosome B1, UM_Priviv_1.0	70279516	70279899	4.12e-08	164	138	35.507	N/A
AEL87792.1	204	258	NW_004450546	Odobenus rosmarus divergens	Odobenus rosmarus divergens isolate Ivan unplaced genomic scaffold, Oros_1.0 Scaffold283	152090	151926	4.15e-08	164	55	56.364	N/A
AEL87792.1	196	258	NW_025421998	Mustela putorius furo	Mustela putorius furo isolate JIRA1106 unplaced genomic scaffold, ASM1176430v1.1 tig00003845_pilon_pilon_pilon	14087833	14088021	4.31e-08	164	63	53.968	N/A
AEL87792.1	167	258	NW_020313091	Callorhinus ursinus	Callorhinus ursinus isolate GAN/ISIS: 27379988/994484 unplaced genomic scaffold, ASM326570v1 scaffold375	2388	2636	4.61e-08	163	92	40.217	N/A
AEL87792.1	167	258	NC_060071	Meles meles	Meles meles chromosome 6, mMelMel3.1 paternal haplotype	38591442	38591693	4.77e-08	164	92	44.565	N/A
AEL87792.1	167	258	NC_060071	Meles meles	Meles meles chromosome 6, mMelMel3.1 paternal haplotype	53204197	53203946	4.41e-06	148	92	44.565	N/A
AEL87792.1	167	256	NW_025422123	Mustela putorius furo	Mustela putorius furo isolate JIRA1106 unplaced genomic scaffold, ASM1176430v1.1 tig00003983_pilon_pilon_pilon	10063879	10063637	5.78e-08	163	90	42.222	N/A
AEL87792.1	167	260	NW_025421584	Mustela putorius furo	Mustela putorius furo isolate JIRA1106 unplaced genomic scaffold, ASM1176430v1.1 tig00001130_pilon_pilon_pilon	2647236	2647493	5.83e-08	163	94	43.617	N/A
AEL87792.1	74	206	NW_025814845	Lynx rufus	Lynx rufus isolate CCGP_SWC_20201006 ecotype Redwood Valley unplaced genomic scaffold, mLynRuf1.p SCAF_3	132647635	132647267	5.94e-08	163	133	37.594	N/A
AEL87792.1	23	258	NW_025422008	Mustela putorius furo	Mustela putorius furo isolate JIRA1106 unplaced genomic scaffold, ASM1176430v1.1 tig00003856_pilon_pilon_pilon	2550027	2550653	6.05e-08	163	240	29.167	N/A
AEL87792.1	167	246	NW_025587570	Mirounga angustirostris	Mirounga angustirostris isolate JK_09032017 unplaced genomic scaffold, ASM2128878v2 HiC_scaffold_9064	3845	4060	6.19e-08	162	80	47.500	N/A
AEL87792.1	74	206	NC_044306	Lynx canadensis	Lynx canadensis isolate LIC74 chromosome B1, mLynCan4.pri.v2	70151660	70152028	6.39e-08	163	133	37.594	N/A
AEL87792.1	76	258	NC_058098	Neogale vison	Neovison vison isolate M4711 chromosome 8, ASM_NN_V1	50973482	50972979	7.20e-08	162	188	31.915	N/A
AEL87792.1	76	258	NC_058098	Neogale vison	Neovison vison isolate M4711 chromosome 8, ASM_NN_V1	51232272	51232775	1.72e-07	159	187	32.086	N/A
AEL87792.1	167	258	NC_058098	Neogale vison	Neovison vison isolate M4711 chromosome 8, ASM_NN_V1	68088882	68088631	1.31e-06	152	92	43.478	N/A
AEL87792.1	23	258	NW_025421398	Mustela putorius furo	Mustela putorius furo isolate JIRA1106 unplaced genomic scaffold, ASM1176430v1.1 tig00000485_pilon_pilon_pilon	8025	8648	8.40e-08	162	240	29.167	N/A
AEL87792.1	196	258	NW_023270825	Mirounga leonina	Mirounga leonina isolate KUSES-001 unplaced genomic scaffold, KU_Mleo_1.0 Mir_82	29809215	29809403	8.90e-08	161	63	53.968	N/A
AEL87792.1	196	258	NW_025578520	Mirounga angustirostris	Mirounga angustirostris isolate JK_09032017 unplaced genomic scaffold, ASM2128878v2 HiC_scaffold_13	103809787	103809599	8.90e-08	161	63	53.968	N/A
AEL87792.1	196	258	NC_062281	Lutra lutra	Lutra lutra chromosome 4, mLutLut1.2	104165208	104165020	9.06e-08	161	63	52.381	N/A
AEL87792.1	196	258	NC_045624	Mustela erminea	Mustela erminea isolate mMusErm1 chromosome 11, mMusErm1.Pri	92879390	92879202	9.66e-08	161	63	53.968	N/A
AEL87792.1	76	258	NW_022476427	Mustela erminea	Mustela erminea isolate mMusErm1 unplaced genomic scaffold, mMusErm1.Pri scaffold_67_arrow_ctg1	32644	33147	1.06e-07	161	187	32.086	N/A
AEL87792.1	167	258	NC_045620	Mustela erminea	Mustela erminea isolate mMusErm1 chromosome 7, mMusErm1.Pri	61899638	61899889	1.15e-07	161	92	45.652	N/A
AEL87792.1	167	258	NC_045620	Mustela erminea	Mustela erminea isolate mMusErm1 chromosome 7, mMusErm1.Pri	50014491	50014240	1.40e-06	152	92	42.391	N/A
AEL87792.1	215	258	NC_050597	Megalops cyprinoides	Megalops cyprinoides isolate fMegCyp1 chromosome 15, fMegCyp1.pri	31300606	31300475	1.17e-07	160	44	63.636	N/A
AEL87792.1	167	258	NW_019154148	Enhydra lutris kenyoni	Enhydra lutris kenyoni isolate GAN:26980312 unplaced genomic scaffold, ASM228890v2 scaffoldscaffold64	1826121	1826372	1.34e-07	160	92	45.652	N/A
AEL87792.1	153	275	NC_064557	Brienomyrus brachyistius	Brienomyrus brachyistius isolate T26 chromosome 25, BBRACH_0.4	5852065	5852391	1.63e-07	159	123	33.333	N/A
AEL87792.1	167	256	NW_020323967	Callorhinus ursinus	Callorhinus ursinus isolate GAN/ISIS: 27379988/994484 unplaced genomic scaffold, ASM326570v1 scaffold104780	11867	12109	1.73e-07	159	90	37.778	N/A
AEL87792.1	196	250	NW_023270464	Mirounga leonina	Mirounga leonina isolate KUSES-001 unplaced genomic scaffold, KU_Mleo_1.0 Mir_178	29019856	29020020	1.77e-07	159	55	58.182	N/A
AEL87792.1	167	258	NW_025421321	Mustela putorius furo	Mustela putorius furo isolate JIRA1106 unplaced genomic scaffold, ASM1176430v1.1 tig00000224_pilon_pilon_pilon	11544329	11544580	1.92e-07	159	92	44.565	N/A
AEL87792.1	69	206	NC_058371	Felis catus	Felis catus isolate Fca126 chromosome B1, F.catus_Fca126_mat1.0	69856788	69857171	1.92e-07	159	138	35.507	N/A
AEL87792.1	167	258	NC_058100	Neogale vison	Neovison vison isolate M4711 chromosome 10, ASM_NN_V1	59414948	59414697	2.12e-07	158	92	42.391	N/A
AEL87792.1	11	258	NW_024425563	Ursus maritimus	Ursus maritimus isolate PB19 unplaced genomic scaffold, ASM1731132v1 scaffold_3	12281	11592	2.14e-07	158	260	27.692	N/A
AEL87792.1	211	258	NW_024425563	Ursus maritimus	Ursus maritimus isolate PB19 unplaced genomic scaffold, ASM1731132v1 scaffold_3	93790748	93790605	8.18e-06	146	48	58.333	N/A
AEL87792.1	167	258	NW_020321804	Callorhinus ursinus	Callorhinus ursinus isolate GAN/ISIS: 27379988/994484 unplaced genomic scaffold, ASM326570v1 scaffold102233	260	12	2.17e-07	158	92	40.217	N/A
AEL87792.1	171	258	NC_045618	Mustela erminea	Mustela erminea isolate mMusErm1 chromosome 5, mMusErm1.Pri	35774010	35774249	2.37e-07	158	88	44.318	N/A
AEL87792.1	69	206	NW_017619851	Panthera pardus	Panthera pardus isolate Maewha unplaced genomic scaffold, PanPar1.0 scaffold7	33020115	33020498	2.65e-07	158	138	36.232	N/A
AEL87792.1	167	265	NW_020324059	Callorhinus ursinus	Callorhinus ursinus isolate GAN/ISIS: 27379988/994484 unplaced genomic scaffold, ASM326570v1 scaffold104875	721	452	2.91e-07	157	99	41.414	N/A
AEL87792.1	195	258	NC_060074	Meles meles	Meles meles chromosome 9, mMelMel3.1 paternal haplotype	82277598	82277407	3.24e-07	157	64	51.562	N/A
AEL87792.1	167	258	NC_060074	Meles meles	Meles meles chromosome 9, mMelMel3.1 paternal haplotype	95648027	95647770	2.01e-06	151	94	43.617	N/A
AEL87792.1	167	258	NC_045626	Mustela erminea	Mustela erminea isolate mMusErm1 chromosome 13, mMusErm1.Pri	39927778	39927530	3.33e-07	157	92	46.739	N/A
AEL87792.1	76	258	NW_025422103	Mustela putorius furo	Mustela putorius furo isolate JIRA1106 unplaced genomic scaffold, ASM1176430v1.1 tig00003959_pilon_pilon_pilon	47287	46784	3.44e-07	157	187	31.551	N/A
AEL87792.1	167	260	NC_062290	Lutra lutra	Lutra lutra chromosome 13, mLutLut1.2	31881354	31881611	3.78e-07	156	94	43.617	N/A
AEL87792.1	167	258	NW_025421987	Mustela putorius furo	Mustela putorius furo isolate JIRA1106 unplaced genomic scaffold, ASM1176430v1.1 tig00003834_pilon_pilon_pilon	129381584	129381835	4.03e-07	156	92	43.478	N/A
AEL87792.1	76	258	NW_025421987	Mustela putorius furo	Mustela putorius furo isolate JIRA1106 unplaced genomic scaffold, ASM1176430v1.1 tig00003834_pilon_pilon_pilon	129271874	129271371	6.49e-07	155	187	31.551	N/A
AEL87792.1	195	258	NW_025422169	Mustela putorius furo	Mustela putorius furo isolate JIRA1106 unplaced genomic scaffold, ASM1176430v1.1 tig00004033_pilon_pilon_pilon	8813539	8813730	4.58e-07	156	64	54.688	N/A
AEL87792.1	195	258	NW_020998887	Eumetopias jubatus	Eumetopias jubatus isolate GAN:26980396 unplaced genomic scaffold, ASM402803v1 scaffold281	12801	12622	5.76e-07	155	64	51.562	N/A
AEL87792.1	167	258	NW_019154163	Enhydra lutris kenyoni	Enhydra lutris kenyoni isolate GAN:26980312 unplaced genomic scaffold, ASM228890v2 scaffoldscaffold79	4591865	4591617	6.08e-07	155	92	43.478	N/A
AEL87792.1	66	210	NW_019371920	Amphiprion ocellaris	Amphiprion ocellaris isolate DU_AmpOce unplaced genomic scaffold, AmpOce1.0 scaffold2093	8259	7858	6.30e-07	155	146	30.137	N/A
AEL87792.1	167	258	NC_045627	Mustela erminea	Mustela erminea isolate mMusErm1 chromosome 14, mMusErm1.Pri	13773415	13773164	7.04e-07	154	92	43.478	N/A
AEL87792.1	88	251	NC_059459	Salmo salar	Salmo salar chromosome ssa18, Ssal_v3.1	82370689	82370240	1.11e-06	153	175	31.429	N/A
AEL87792.1	205	258	NW_025600092	Mirounga angustirostris	Mirounga angustirostris isolate JK_09032017 unplaced genomic scaffold, ASM2128878v2 HiC_scaffold_21590	1286	1125	1.17e-06	151	54	55.556	N/A
AEL87792.1	167	242	NC_060073	Meles meles	Meles meles chromosome 8, mMelMel3.1 paternal haplotype	119880227	119880430	1.33e-06	152	76	50.000	N/A
AEL87792.1	167	258	NW_022631834	Lontra canadensis	Lontra canadensis isolate GAN:19392208 unplaced genomic scaffold, GSC_riverotter_1.0 scaffold850	8946	9203	1.37e-06	152	94	44.681	N/A
AEL87792.1	167	258	NW_022631835	Lontra canadensis	Lontra canadensis isolate GAN:19392208 unplaced genomic scaffold, GSC_riverotter_1.0 scaffold851	8948	9205	1.39e-06	152	94	44.681	N/A
AEL87792.1	87	258	NW_019154177	Enhydra lutris kenyoni	Enhydra lutris kenyoni isolate GAN:26980312 unplaced genomic scaffold, ASM228890v2 scaffoldscaffold93	381549	382031	1.40e-06	152	177	31.073	N/A
AEL87792.1	195	257	NW_020313283	Callorhinus ursinus	Callorhinus ursinus isolate GAN/ISIS: 27379988/994484 unplaced genomic scaffold, ASM326570v1 scaffold567	11993510	11993686	1.89e-06	151	63	52.381	N/A
AEL87792.1	195	257	NW_020998614	Eumetopias jubatus	Eumetopias jubatus isolate GAN:26980396 unplaced genomic scaffold, ASM402803v1 scaffold8	32873913	32874089	1.89e-06	151	63	52.381	N/A
AEL87792.1	167	229	NW_004450264	Odobenus rosmarus divergens	Odobenus rosmarus divergens isolate Ivan unplaced genomic scaffold, Oros_1.0 Scaffold1	12978691	12978527	1.92e-06	151	63	52.381	N/A
AEL87792.1	90	241	NW_024879765	Clupea harengus	Clupea harengus unplaced genomic scaffold, Ch_v2.0.2	36363	35968	2.40e-06	150	153	31.373	N/A
AEL87792.1	167	258	NC_060077	Meles meles	Meles meles chromosome 12, mMelMel3.1 paternal haplotype	55579497	55579748	2.48e-06	150	92	44.565	N/A
AEL87792.1	9	258	NW_019154128	Enhydra lutris kenyoni	Enhydra lutris kenyoni isolate GAN:26980312 unplaced genomic scaffold, ASM228890v2 scaffoldscaffold44	9889006	9889701	2.87e-06	150	274	24.818	N/A
AEL87792.1	167	261	NC_058099	Neogale vison	Neovison vison isolate M4711 chromosome 9, ASM_NN_V1	66051942	66052193	2.98e-06	149	95	42.105	N/A
AEL87792.1	167	261	NC_058099	Neogale vison	Neovison vison isolate M4711 chromosome 9, ASM_NN_V1	71150306	71150557	2.98e-06	149	95	42.105	N/A
AEL87792.1	167	257	NC_058099	Neogale vison	Neovison vison isolate M4711 chromosome 9, ASM_NN_V1	66480471	66480223	6.69e-06	147	91	41.758	N/A
AEL87792.1	167	257	NC_058099	Neogale vison	Neovison vison isolate M4711 chromosome 9, ASM_NN_V1	63137451	63137203	6.69e-06	147	91	41.758	N/A
AEL87792.1	195	258	NC_045621	Mustela erminea	Mustela erminea isolate mMusErm1 chromosome 8, mMusErm1.Pri	80943477	80943286	3.29e-06	149	64	51.562	N/A
AEL87792.1	167	258	NW_020999736	Eumetopias jubatus	Eumetopias jubatus isolate GAN:26980396 unplaced genomic scaffold, ASM402803v1 scaffold1137	13413	13165	3.37e-06	149	92	35.870	N/A
AEL87792.1	168	259	NW_022631104	Lontra canadensis	Lontra canadensis isolate GAN:19392208 unplaced genomic scaffold, GSC_riverotter_1.0 scaffold110	131292	131041	3.70e-06	149	93	44.086	N/A
AEL87792.1	81	221	NC_048218	Ailuropoda melanoleuca	Ailuropoda melanoleuca isolate Jingjing chromosome 1, ASM200744v2	118033325	118033711	4.10e-06	148	141	34.043	N/A
AEL87792.1	211	258	NC_048218	Ailuropoda melanoleuca	Ailuropoda melanoleuca isolate Jingjing chromosome 1, ASM200744v2	118033678	118033821	4.87e-06	148	48	58.333	N/A
AEL87792.1	197	262	NW_020954548	Vombatus ursinus	Vombatus ursinus unplaced genomic scaffold, bare-nosed wombat genome assembly UNPS02014770.1	13188467	13188264	5.79e-06	147	68	44.118	N/A
AEL87792.1	76	258	NW_025421447	Mustela putorius furo	Mustela putorius furo isolate JIRA1106 unplaced genomic scaffold, ASM1176430v1.1 tig00000695_pilon_pilon_pilon	157399	156899	6.11e-06	147	189	32.275	N/A
AEL87792.1	9	248	NW_019154206	Enhydra lutris kenyoni	Enhydra lutris kenyoni isolate GAN:26980312 unplaced genomic scaffold, ASM228890v2 scaffoldscaffold122	739696	740367	6.34e-06	147	247	28.745	N/A
AEL87792.1	170	258	NC_060081	Meles meles	Meles meles chromosome 16, mMelMel3.1 paternal haplotype	21427469	21427714	6.34e-06	147	90	43.333	N/A
AEL87792.1	167	258	NW_019154085	Enhydra lutris kenyoni	Enhydra lutris kenyoni isolate GAN:26980312 unplaced genomic scaffold, ASM228890v2 scaffoldscaffold1	95127082	95126825	7.01e-06	146	94	44.681	N/A
AEL87792.1	157	257	NC_051826	Canis lupus familiaris	Canis lupus familiaris isolate SID07034 breed Labrador retriever chromosome 22, ROS_Cfam_1.0	62075730	62076008	7.20e-06	146	101	39.604	N/A
AEL87792.1	196	251	NC_062292	Lutra lutra	Lutra lutra chromosome 15, mLutLut1.2	5154589	5154422	7.20e-06	146	56	53.571	N/A
AEL87792.1	167	258	NW_022631235	Lontra canadensis	Lontra canadensis isolate GAN:19392208 unplaced genomic scaffold, GSC_riverotter_1.0 scaffold241	325393	325142	7.26e-06	146	92	45.652	N/A
AEL87792.1	88	176	NW_024609082	Oncorhynchus tshawytscha	Oncorhynchus tshawytscha isolate Ot180627B unplaced genomic scaffold, Otsh_v2.0 Un_contig_1932_pilon_pilon	75314	75574	7.50e-06	146	90	36.667	N/A
AEL87792.1	167	233	NC_048225	Ailuropoda melanoleuca	Ailuropoda melanoleuca isolate Jingjing chromosome 8, ASM200744v2	97064132	97063956	8.03e-06	146	67	46.269	N/A
AEL87792.1	167	258	NC_058103	Neogale vison	Neovison vison isolate M4711 chromosome 13, ASM_NN_V1	112205587	112205342	8.03e-06	146	92	44.565	N/A
AEL87792.1	167	258	NC_062291	Lutra lutra	Lutra lutra chromosome 14, mLutLut1.2	497072	497323	8.48e-06	146	92	41.304	N/A
AEL87792.1	167	221	NC_054833	Vulpes lagopus	Vulpes lagopus strain Blue_001 chromosome 10, ASM1834538v1	56496019	56495879	9.46e-06	145	55	54.545	N/A
AEL87792.1	10	132	NW_020339852	Puma concolor	Puma concolor isolate SC36_Marlon unplaced genomic scaffold, PumCon1.0 scaffold_784	100069517	100069864	9.72e-06	145	125	31.200	N/A
# TBLASTN 2.13.0+
# Query: YP_009513183.1 |capsid protein|Dragonfly associated cyclovirus 4|Cyclovirus|Circoviridae|Rhionaeschna multicolor|USA|USA|2012-06|2018-08-24T00:00:00Z|capsid protein [Dragonfly associated cyclovirus 4]
# Database: ref_euk_rep_genomes
# 0 hits found
# TBLASTN 2.13.0+
# Query: YP_009389533.1 |hypothetical protein|Human fecal virus Jorvi2||Circoviridae|Homo sapiens|Finland|Finland||2017-07-14T00:00:00Z|hypothetical protein [Human fecal virus Jorvi2]
# Database: ref_euk_rep_genomes
# 0 hits found
# TBLASTN 2.13.0+
# Query: YP_009259700.1 |putative Rep protein|Circovirus-like genome DCCV-11||Circoviridae||China|China|2010-01|2016-07-12T00:00:00Z|putative Rep protein [Circovirus-like genome DCCV-11]
# Database: ref_euk_rep_genomes
# Fields: query acc., q. start, q. end, subject acc., subject sci name, subject title, s. start, s. end, evalue, score, alignment length, % identity, subject strand
# 110 hits found
YP_009259700.1	1	285	NC_051447	Kryptolebias marmoratus	Kryptolebias marmoratus isolate JLee-2015 linkage group LG18, ASM164957v2	2741218	2742012	1.45e-29	331	286	32.517	N/A
YP_009259700.1	4	269	NW_024096460	Crotalus tigris	Crotalus tigris isolate CLP2741 ecotype Arizona unplaced genomic scaffold, ASM1654583v1 scf7180000017536.10889498	6025673	6024945	2.03e-28	323	267	31.086	N/A
YP_009259700.1	51	285	NC_051050	Acanthopagrus latus	Acanthopagrus latus isolate v.2019 chromosome 12, fAcaLat1.1	1504989	1505654	2.43e-28	322	238	34.454	N/A
YP_009259700.1	51	288	NC_051050	Acanthopagrus latus	Acanthopagrus latus isolate v.2019 chromosome 12, fAcaLat1.1	1503097	1503771	3.68e-28	321	241	34.025	N/A
YP_009259700.1	51	288	NC_051050	Acanthopagrus latus	Acanthopagrus latus isolate v.2019 chromosome 12, fAcaLat1.1	1491948	1492622	5.33e-28	320	240	33.750	N/A
YP_009259700.1	51	288	NC_051050	Acanthopagrus latus	Acanthopagrus latus isolate v.2019 chromosome 12, fAcaLat1.1	1488168	1488842	5.38e-28	320	240	33.750	N/A
YP_009259700.1	51	288	NC_051050	Acanthopagrus latus	Acanthopagrus latus isolate v.2019 chromosome 12, fAcaLat1.1	1490058	1490732	5.38e-28	320	240	33.750	N/A
YP_009259700.1	51	288	NC_051050	Acanthopagrus latus	Acanthopagrus latus isolate v.2019 chromosome 12, fAcaLat1.1	1493838	1494512	5.38e-28	320	240	33.750	N/A
YP_009259700.1	51	288	NC_051050	Acanthopagrus latus	Acanthopagrus latus isolate v.2019 chromosome 12, fAcaLat1.1	1506881	1507555	5.38e-28	320	240	33.750	N/A
YP_009259700.1	51	288	NC_051050	Acanthopagrus latus	Acanthopagrus latus isolate v.2019 chromosome 12, fAcaLat1.1	1495730	1496404	1.86e-27	315	240	33.750	N/A
YP_009259700.1	5	273	NC_051315	Choloepus didactylus	Choloepus didactylus isolate mChoDid1 chromosome 9, mChoDid1.pri	63810042	63810785	1.86e-27	315	272	32.721	N/A
YP_009259700.1	4	273	NW_010581509	Tinamus guttatus	Tinamus guttatus isolate BGI_N309 unplaced genomic scaffold, ASM70537v2 scaffold13393	5748	5005	2.18e-27	315	270	32.222	N/A
YP_009259700.1	5	269	NC_053391	Bufo bufo	Bufo bufo chromosome 3, aBufBuf1.1	33282069	33282806	1.22e-26	309	267	33.333	N/A
YP_009259700.1	5	285	NC_053391	Bufo bufo	Bufo bufo chromosome 3, aBufBuf1.1	33223277	33224047	2.96e-25	299	283	32.155	N/A
YP_009259700.1	2	285	NC_064428	Astyanax mexicanus	Astyanax mexicanus isolate ESR-SI-001 chromosome 21, AstMex3_surface	7537797	7536991	7.25e-26	303	290	30.690	N/A
YP_009259700.1	63	285	NC_051431	Kryptolebias marmoratus	Kryptolebias marmoratus isolate JLee-2015 linkage group LG2, ASM164957v2	31005232	31004609	3.02e-25	299	224	35.268	N/A
YP_009259700.1	51	285	NW_022989367	Pseudochaenichthys georgianus	Pseudochaenichthys georgianus unplaced genomic scaffold, fPseGeo1.1	884	1549	4.42e-25	297	239	33.054	N/A
YP_009259700.1	51	296	NC_064425	Astyanax mexicanus	Astyanax mexicanus isolate ESR-SI-001 chromosome 18, AstMex3_surface	34657305	34656592	1.18e-24	294	257	33.074	N/A
YP_009259700.1	5	269	NC_053390	Bufo bufo	Bufo bufo chromosome 2, aBufBuf1.1	9191646	9190912	1.78e-24	293	269	33.086	N/A
YP_009259700.1	5	242	NC_053390	Bufo bufo	Bufo bufo chromosome 2, aBufBuf1.1	6708047	6707409	8.82e-15	218	242	30.992	N/A
YP_009259700.1	194	243	NC_053390	Bufo bufo	Bufo bufo chromosome 2, aBufBuf1.1	6711224	6711087	1.03e-07	137	50	50.000	N/A
YP_009259700.1	194	243	NC_053390	Bufo bufo	Bufo bufo chromosome 2, aBufBuf1.1	6709380	6709243	1.03e-07	137	50	50.000	N/A
YP_009259700.1	239	269	NC_053390	Bufo bufo	Bufo bufo chromosome 2, aBufBuf1.1	6711087	6710995	1.03e-07	68	31	45.161	N/A
YP_009259700.1	239	269	NC_053390	Bufo bufo	Bufo bufo chromosome 2, aBufBuf1.1	6709243	6709151	1.03e-07	68	31	45.161	N/A
YP_009259700.1	70	285	NC_051440	Kryptolebias marmoratus	Kryptolebias marmoratus isolate JLee-2015 linkage group LG11, ASM164957v2	27794986	27794387	3.46e-22	275	216	32.870	N/A
YP_009259700.1	190	287	NC_047512	Pseudochaenichthys georgianus	Pseudochaenichthys georgianus chromosome 10, fPseGeo1.1	45262664	45262389	2.77e-19	190	98	40.816	N/A
YP_009259700.1	5	185	NC_047512	Pseudochaenichthys georgianus	Pseudochaenichthys georgianus chromosome 10, fPseGeo1.1	45263179	45262676	2.77e-19	117	187	27.807	N/A
YP_009259700.1	51	269	NC_053491	Rana temporaria	Rana temporaria chromosome 3, aRanTem1.1	257691097	257691711	3.87e-19	252	223	32.735	N/A
YP_009259700.1	74	285	NW_021856866	Suricata suricatta	Suricata suricatta isolate VVHF042 unplaced genomic scaffold, meerkat_22Aug2017_6uvM2_HiC HiC_scaffold_1278	1905	1303	8.21e-19	248	214	32.243	N/A
YP_009259700.1	51	285	NC_047094	Geotrypetes seraphini	Geotrypetes seraphini chromosome 11, aGeoSer1.1	49647339	49646665	1.20e-18	248	243	30.864	N/A
YP_009259700.1	51	289	NW_025960865	Perognathus longimembris pacificus	Perognathus longimembris pacificus isolate PPM17 unplaced genomic scaffold, ASM2315922v1 HiC_scaffold_5438	20343	21011	1.63e-18	247	245	30.204	N/A
YP_009259700.1	51	289	NC_063165	Perognathus longimembris pacificus	Perognathus longimembris pacificus isolate PPM17 chromosome 5, ASM2315922v1	87993753	87993085	1.68e-18	247	245	30.204	N/A
YP_009259700.1	5	289	NW_025961413	Perognathus longimembris pacificus	Perognathus longimembris pacificus isolate PPM17 unplaced genomic scaffold, ASM2315922v1 HiC_scaffold_5931	1272568	1271783	1.79e-18	247	292	29.110	N/A
YP_009259700.1	51	289	NW_025961413	Perognathus longimembris pacificus	Perognathus longimembris pacificus isolate PPM17 unplaced genomic scaffold, ASM2315922v1 HiC_scaffold_5931	1390500	1389832	4.20e-18	244	245	29.388	N/A
YP_009259700.1	78	285	NC_047090	Geotrypetes seraphini	Geotrypetes seraphini chromosome 7, aGeoSer1.1	45601797	45602384	1.79e-18	247	210	32.857	N/A
YP_009259700.1	115	285	NC_047090	Geotrypetes seraphini	Geotrypetes seraphini chromosome 7, aGeoSer1.1	150028553	150029056	2.79e-15	222	174	35.632	N/A
YP_009259700.1	194	270	NC_047090	Geotrypetes seraphini	Geotrypetes seraphini chromosome 7, aGeoSer1.1	5551558	5551340	2.61e-11	191	77	46.753	N/A
YP_009259700.1	51	269	NC_053489	Rana temporaria	Rana temporaria chromosome 1, aRanTem1.1	8654169	8653555	1.99e-18	246	223	32.287	N/A
YP_009259700.1	67	285	NC_053489	Rana temporaria	Rana temporaria chromosome 1, aRanTem1.1	676086741	676087343	1.03e-10	186	219	30.137	N/A
YP_009259700.1	51	236	NC_053489	Rana temporaria	Rana temporaria chromosome 1, aRanTem1.1	8221618	8221103	2.79e-08	167	190	30.000	N/A
YP_009259700.1	51	248	NW_015507170	Sinocyclocheilus grahami	Sinocyclocheilus grahami isolate Dianchi unplaced genomic scaffold, SAMN03320097.WGS_v1.1 scaffold1991.1	41994	41437	1.53e-16	232	205	31.707	N/A
YP_009259700.1	108	269	NW_015507170	Sinocyclocheilus grahami	Sinocyclocheilus grahami isolate Dianchi unplaced genomic scaffold, SAMN03320097.WGS_v1.1 scaffold1991.1	40772	40302	1.93e-14	216	164	35.366	N/A
YP_009259700.1	167	289	NW_015507170	Sinocyclocheilus grahami	Sinocyclocheilus grahami isolate Dianchi unplaced genomic scaffold, SAMN03320097.WGS_v1.1 scaffold1991.1	38586	38236	3.45e-11	190	123	36.585	N/A
YP_009259700.1	142	289	NC_063057	Megalobrama amblycephala	Megalobrama amblycephala isolate DHTTF-2021 linkage group LG14, ASM1881202v1	47479951	47480373	1.18e-15	225	150	36.667	N/A
YP_009259700.1	46	269	NC_063057	Megalobrama amblycephala	Megalobrama amblycephala isolate DHTTF-2021 linkage group LG14, ASM1881202v1	47482408	47481773	3.97e-15	221	226	28.761	N/A
YP_009259700.1	66	248	NW_022992170	Gymnodraco acuticeps	Gymnodraco acuticeps unplaced genomic scaffold, fGymAcu1.1	63140	62631	1.40e-15	224	186	31.720	N/A
YP_009259700.1	137	285	NC_047085	Geotrypetes seraphini	Geotrypetes seraphini chromosome 2, aGeoSer1.1	156359698	156360135	1.99e-13	208	156	34.615	N/A
YP_009259700.1	208	250	NC_047085	Geotrypetes seraphini	Geotrypetes seraphini chromosome 2, aGeoSer1.1	508473530	508473658	9.30e-06	147	43	55.814	N/A
YP_009259700.1	141	268	NC_053162	Polypterus senegalus	Polypterus senegalus isolate Bchr_013 chromosome 9, ASM1683550v1	59503088	59503453	3.80e-13	206	128	33.594	N/A
YP_009259700.1	141	269	NC_053162	Polypterus senegalus	Polypterus senegalus isolate Bchr_013 chromosome 9, ASM1683550v1	59501902	59502270	4.78e-12	197	129	31.783	N/A
YP_009259700.1	74	269	NC_053162	Polypterus senegalus	Polypterus senegalus isolate Bchr_013 chromosome 9, ASM1683550v1	59504587	59505111	6.18e-07	157	196	26.531	N/A
YP_009259700.1	140	285	NC_047084	Geotrypetes seraphini	Geotrypetes seraphini chromosome 1, aGeoSer1.1	164454411	164453986	1.34e-12	201	146	37.671	N/A
YP_009259700.1	208	285	NC_047084	Geotrypetes seraphini	Geotrypetes seraphini chromosome 1, aGeoSer1.1	471601301	471601534	1.30e-11	194	78	47.436	N/A
YP_009259700.1	174	285	NC_047084	Geotrypetes seraphini	Geotrypetes seraphini chromosome 1, aGeoSer1.1	184878572	184878243	3.35e-11	190	112	41.071	N/A
YP_009259700.1	157	285	NC_047084	Geotrypetes seraphini	Geotrypetes seraphini chromosome 1, aGeoSer1.1	461321862	461321482	4.40e-11	189	129	37.984	N/A
YP_009259700.1	174	285	NC_047084	Geotrypetes seraphini	Geotrypetes seraphini chromosome 1, aGeoSer1.1	419066380	419066051	1.35e-10	186	119	40.336	N/A
YP_009259700.1	132	285	NC_047096	Geotrypetes seraphini	Geotrypetes seraphini chromosome 13, aGeoSer1.1	44075438	44074959	1.80e-12	200	170	32.941	N/A
YP_009259700.1	144	285	NC_047093	Geotrypetes seraphini	Geotrypetes seraphini chromosome 10, aGeoSer1.1	95524024	95524440	1.98e-12	200	146	36.301	N/A
YP_009259700.1	174	294	NC_052018	Motacilla alba alba	Motacilla alba alba isolate MOTALB_02 chromosome 3, Motacilla_alba_V1.0_pri	19766607	19766269	6.41e-12	196	121	41.322	N/A
YP_009259700.1	200	285	NC_047095	Geotrypetes seraphini	Geotrypetes seraphini chromosome 12, aGeoSer1.1	102173836	102173564	2.23e-11	192	91	45.055	N/A
YP_009259700.1	202	299	NC_051451	Kryptolebias marmoratus	Kryptolebias marmoratus isolate JLee-2015 linkage group LG22, ASM164957v2	4330023	4330394	6.83e-11	188	126	36.508	N/A
YP_009259700.1	2	250	NW_019032806	Acanthochromis polyacanthus	Acanthochromis polyacanthus ecotype Palm Islands unplaced genomic scaffold, ASM210954v1 orpheusFish_scaffold3690	936	1619	1.03e-10	186	254	28.346	N/A
YP_009259700.1	51	270	NC_063179	Perognathus longimembris pacificus	Perognathus longimembris pacificus isolate PPM17 chromosome 19, ASM2315922v1	34605855	34606481	1.13e-10	186	227	25.110	N/A
YP_009259700.1	208	285	NC_047086	Geotrypetes seraphini	Geotrypetes seraphini chromosome 3, aGeoSer1.1	173011091	173011324	1.36e-10	186	78	47.436	N/A
YP_009259700.1	177	285	NC_047086	Geotrypetes seraphini	Geotrypetes seraphini chromosome 3, aGeoSer1.1	289008194	289007874	1.54e-10	185	113	41.593	N/A
YP_009259700.1	208	270	NC_047086	Geotrypetes seraphini	Geotrypetes seraphini chromosome 3, aGeoSer1.1	139635612	139635424	5.16e-09	173	63	47.619	N/A
YP_009259700.1	211	286	NC_047086	Geotrypetes seraphini	Geotrypetes seraphini chromosome 3, aGeoSer1.1	261891931	261891704	1.13e-06	154	76	44.737	N/A
YP_009259700.1	62	291	NW_025578505	Ursus americanus	Ursus americanus isolate UA15103 ecotype Eastern unplaced genomic scaffold, gsc_jax_bbear_1.0 scaffold_638_segment0	9343672	9343025	3.99e-10	182	242	27.686	N/A
YP_009259700.1	18	264	NC_053161	Polypterus senegalus	Polypterus senegalus isolate Bchr_013 chromosome 8, ASM1683550v1	160616596	160615916	1.05e-09	179	248	27.016	N/A
YP_009259700.1	62	291	NW_025929717	Ursus arctos	Ursus arctos isolate Adak ecotype North America unplaced genomic scaffold, UrsArc1.0 HiC_scaffold_33	4571320	4570673	1.32e-09	178	242	27.686	N/A
YP_009259700.1	208	285	NC_047092	Geotrypetes seraphini	Geotrypetes seraphini chromosome 9, aGeoSer1.1	171589552	171589785	2.32e-09	176	78	44.872	N/A
YP_009259700.1	156	274	NC_063172	Perognathus longimembris pacificus	Perognathus longimembris pacificus isolate PPM17 chromosome 12, ASM2315922v1	26733634	26733972	2.56e-09	175	119	35.294	N/A
YP_009259700.1	208	273	NW_024096479	Crotalus tigris	Crotalus tigris isolate CLP2741 ecotype Arizona unplaced genomic scaffold, ASM1654583v1 scf7180000017568.13789103	1658808	1658611	2.83e-09	175	66	43.939	N/A
YP_009259700.1	208	269	NC_063170	Perognathus longimembris pacificus	Perognathus longimembris pacificus isolate PPM17 chromosome 10, ASM2315922v1	15198297	15198112	6.07e-09	173	62	45.161	N/A
YP_009259700.1	211	285	NC_047088	Geotrypetes seraphini	Geotrypetes seraphini chromosome 5, aGeoSer1.1	68450573	68450797	1.59e-08	169	75	46.667	N/A
YP_009259700.1	154	291	NW_004450460	Odobenus rosmarus divergens	Odobenus rosmarus divergens isolate Ivan unplaced genomic scaffold, Oros_1.0 Scaffold197	6441	6055	2.64e-08	167	140	32.143	N/A
YP_009259700.1	208	270	NW_019031191	Acanthochromis polyacanthus	Acanthochromis polyacanthus ecotype Palm Islands unplaced genomic scaffold, ASM210954v1 orpheusFish_scaffold2075	97357	97545	6.04e-08	165	63	44.444	N/A
YP_009259700.1	62	291	NW_004451196	Odobenus rosmarus divergens	Odobenus rosmarus divergens isolate Ivan unplaced genomic scaffold, Oros_1.0 Scaffold933	23909	24538	9.28e-08	163	242	28.099	N/A
YP_009259700.1	74	229	NC_053129	Perca fluviatilis	Perca fluviatilis chromosome 18, GENO_Pfluv_1.0	235610	236038	9.72e-08	163	159	32.075	N/A
YP_009259700.1	114	277	NC_063168	Perognathus longimembris pacificus	Perognathus longimembris pacificus isolate PPM17 chromosome 8, ASM2315922v1	29593	30063	1.14e-07	162	166	27.711	N/A
YP_009259700.1	114	266	NC_063168	Perognathus longimembris pacificus	Perognathus longimembris pacificus isolate PPM17 chromosome 8, ASM2315922v1	27685	28125	2.20e-06	152	153	26.797	N/A
YP_009259700.1	114	296	NC_063168	Perognathus longimembris pacificus	Perognathus longimembris pacificus isolate PPM17 chromosome 8, ASM2315922v1	33490	34011	7.43e-06	148	187	29.947	N/A
YP_009259700.1	114	269	NW_022043763	Serinus canaria	Serinus canaria isolate sc_yellow_7_cibi ecotype domestic yellow unplaced genomic scaffold, cibio_Scana_2019 scaffold_3	110969146	110968700	1.33e-07	162	158	30.380	N/A
YP_009259700.1	5	265	NC_063169	Perognathus longimembris pacificus	Perognathus longimembris pacificus isolate PPM17 chromosome 9, ASM2315922v1	17338	18060	1.61e-07	161	263	25.095	N/A
YP_009259700.1	137	298	NC_063169	Perognathus longimembris pacificus	Perognathus longimembris pacificus isolate PPM17 chromosome 9, ASM2315922v1	23426	23887	9.10e-07	155	164	31.098	N/A
YP_009259700.1	163	269	NC_030680	Xenopus tropicalis	Xenopus tropicalis strain Nigerian chromosome 4, UCB_Xtro_10.0	130296468	130296761	2.36e-07	160	108	37.037	N/A
YP_009259700.1	154	271	NW_020998668	Eumetopias jubatus	Eumetopias jubatus isolate GAN:26980396 unplaced genomic scaffold, ASM402803v1 scaffold62	1919	1572	3.09e-07	159	120	32.500	N/A
YP_009259700.1	58	253	NW_024424452	Ursus maritimus	Ursus maritimus isolate PB19 unplaced genomic scaffold, ASM1731132v1 scaffold_2	39270483	39269932	3.54e-07	143	203	27.094	N/A
YP_009259700.1	251	291	NW_024424452	Ursus maritimus	Ursus maritimus isolate PB19 unplaced genomic scaffold, ASM1731132v1 scaffold_2	39269924	39269823	3.54e-07	57	41	31.707	N/A
YP_009259700.1	62	291	NW_006383477	Leptonychotes weddellii	Leptonychotes weddellii isolate WS11-02 unplaced genomic scaffold, LepWed1.0 scaffold00437	1026420	1025788	3.63e-07	158	237	27.848	N/A
YP_009259700.1	62	246	NW_025578113	Ursus americanus	Ursus americanus isolate UA15103 ecotype Eastern unplaced genomic scaffold, gsc_jax_bbear_1.0 contig_5305_segment0	2377834	2378352	3.90e-07	148	187	26.738	N/A
YP_009259700.1	253	291	NW_025578113	Ursus americanus	Ursus americanus isolate UA15103 ecotype Eastern unplaced genomic scaffold, gsc_jax_bbear_1.0 contig_5305_segment0	2378370	2378465	3.90e-07	53	39	30.769	N/A
YP_009259700.1	62	246	NW_025929518	Ursus arctos	Ursus arctos isolate Adak ecotype North America unplaced genomic scaffold, UrsArc1.0 HiC_scaffold_15	29500	28982	4.75e-07	147	187	26.738	N/A
YP_009259700.1	253	291	NW_025929518	Ursus arctos	Ursus arctos isolate Adak ecotype North America unplaced genomic scaffold, UrsArc1.0 HiC_scaffold_15	28964	28869	4.75e-07	53	39	30.769	N/A
YP_009259700.1	3	267	NC_050478	Molothrus ater	Molothrus ater isolate BHLD 08-10-18 breed brown headed cowbird chromosome 1, BPBGC_Mater_1.0	103814857	103814129	4.98e-07	157	267	25.468	N/A
YP_009259700.1	56	270	NC_048219	Ailuropoda melanoleuca	Ailuropoda melanoleuca isolate Jingjing chromosome 2, ASM200744v2	87015291	87015920	6.07e-07	157	223	25.112	N/A
YP_009259700.1	170	291	NW_020313362	Callorhinus ursinus	Callorhinus ursinus isolate GAN/ISIS: 27379988/994484 unplaced genomic scaffold, ASM326570v1 scaffold646	9840	9502	7.13e-07	156	124	33.065	N/A
YP_009259700.1	208	291	NC_045604	Zalophus californianus	Zalophus californianus isolate mZalCal1 chromosome 10, mZalCal1.pri.v2	60775022	60775252	1.53e-06	153	84	36.905	N/A
YP_009259700.1	208	291	NW_020998665	Eumetopias jubatus	Eumetopias jubatus isolate GAN:26980396 unplaced genomic scaffold, ASM402803v1 scaffold59	2385790	2386020	1.75e-06	153	84	36.905	N/A
YP_009259700.1	208	271	NW_004451093	Odobenus rosmarus divergens	Odobenus rosmarus divergens isolate Ivan unplaced genomic scaffold, Oros_1.0 Scaffold830	699838	699647	2.21e-06	152	64	42.188	N/A
YP_009259700.1	208	289	NC_063178	Perognathus longimembris pacificus	Perognathus longimembris pacificus isolate PPM17 chromosome 18, ASM2315922v1	30811234	30810995	2.93e-06	151	82	39.024	N/A
YP_009259700.1	142	243	NC_047087	Geotrypetes seraphini	Geotrypetes seraphini chromosome 4, aGeoSer1.1	249438884	249439180	3.53e-06	150	106	36.792	N/A
YP_009259700.1	218	286	NC_047087	Geotrypetes seraphini	Geotrypetes seraphini chromosome 4, aGeoSer1.1	132460674	132460468	6.21e-06	149	69	43.478	N/A
YP_009259700.1	208	269	NC_044033	Microcaecilia unicolor	Microcaecilia unicolor chromosome 3, aMicUni1.1	115328557	115328742	3.53e-06	150	62	46.774	N/A
YP_009259700.1	193	250	NC_059452	Salmo salar	Salmo salar chromosome ssa11, Ssal_v3.1	100780039	100779878	3.73e-06	150	58	44.828	N/A
YP_009259700.1	165	291	NW_025610940	Mirounga angustirostris	Mirounga angustirostris isolate JK_09032017 unplaced genomic scaffold, ASM2128878v2 HiC_scaffold_32442	231	584	3.84e-06	143	127	29.921	N/A
YP_009259700.1	190	250	NC_042968	Salmo trutta	Salmo trutta chromosome 12, fSalTru1.1	88495101	88494931	4.84e-06	149	61	42.623	N/A
YP_009259700.1	154	271	NC_045610	Zalophus californianus	Zalophus californianus isolate mZalCal1 chromosome 16, mZalCal1.pri.v2	62756802	62757149	5.84e-06	149	120	32.500	N/A
YP_009259700.1	154	271	NW_020313168	Callorhinus ursinus	Callorhinus ursinus isolate GAN/ISIS: 27379988/994484 unplaced genomic scaffold, ASM326570v1 scaffold452	8299	7952	6.33e-06	148	120	32.500	N/A
YP_009259700.1	208	268	NC_050581	Trichosurus vulpecula	Trichosurus vulpecula isolate mTriVul1 chromosome 9, mTriVul1.pri	98284435	98284617	6.80e-06	148	61	42.623	N/A
# TBLASTN 2.13.0+
# Query: YP_009126879.1 |replication-associated protein|Avon-Heathcote Estuary associated circular virus 26||Circoviridae|Paphies subtriangulata|New Zealand|New Zealand|2012|2015-03-06T00:00:00Z|replication-associated protein [Avon-Heathcote Estuary associated circular virus 26]
# Database: ref_euk_rep_genomes
# Fields: query acc., q. start, q. end, subject acc., subject sci name, subject title, s. start, s. end, evalue, score, alignment length, % identity, subject strand
# 59 hits found
YP_009126879.1	29	265	NC_063165	Perognathus longimembris pacificus	Perognathus longimembris pacificus isolate PPM17 chromosome 5, ASM2315922v1	87993798	87993088	3.89e-16	225	246	29.675	N/A
YP_009126879.1	29	265	NW_025960865	Perognathus longimembris pacificus	Perognathus longimembris pacificus isolate PPM17 unplaced genomic scaffold, ASM2315922v1 HiC_scaffold_5438	20298	21008	4.08e-16	225	246	29.675	N/A
YP_009126879.1	29	265	NW_025961413	Perognathus longimembris pacificus	Perognathus longimembris pacificus isolate PPM17 unplaced genomic scaffold, ASM2315922v1 HiC_scaffold_5931	1390545	1389835	3.00e-15	218	246	30.081	N/A
YP_009126879.1	29	265	NW_025961413	Perognathus longimembris pacificus	Perognathus longimembris pacificus isolate PPM17 unplaced genomic scaffold, ASM2315922v1 HiC_scaffold_5931	1272496	1271786	9.20e-15	215	246	30.488	N/A
YP_009126879.1	9	265	NC_051315	Choloepus didactylus	Choloepus didactylus isolate mChoDid1 chromosome 9, mChoDid1.pri	63810051	63810821	1.90e-14	212	268	28.731	N/A
YP_009126879.1	36	268	NW_010581509	Tinamus guttatus	Tinamus guttatus isolate BGI_N309 unplaced genomic scaffold, ASM70537v2 scaffold13393	5646	4960	4.05e-14	209	241	32.780	N/A
YP_009126879.1	36	260	NW_022989367	Pseudochaenichthys georgianus	Pseudochaenichthys georgianus unplaced genomic scaffold, fPseGeo1.1	860	1546	9.95e-14	207	242	28.926	N/A
YP_009126879.1	68	262	NW_021856866	Suricata suricatta	Suricata suricatta isolate VVHF042 unplaced genomic scaffold, meerkat_22Aug2017_6uvM2_HiC HiC_scaffold_1278	1905	1303	1.25e-13	205	207	31.884	N/A
YP_009126879.1	36	248	NC_051447	Kryptolebias marmoratus	Kryptolebias marmoratus isolate JLee-2015 linkage group LG18, ASM164957v2	2741329	2741973	1.91e-12	197	221	30.769	N/A
YP_009126879.1	36	260	NC_051050	Acanthopagrus latus	Acanthopagrus latus isolate v.2019 chromosome 12, fAcaLat1.1	1488144	1488830	3.96e-12	194	235	29.362	N/A
YP_009126879.1	36	260	NC_051050	Acanthopagrus latus	Acanthopagrus latus isolate v.2019 chromosome 12, fAcaLat1.1	1490034	1490720	3.96e-12	194	235	29.362	N/A
YP_009126879.1	36	260	NC_051050	Acanthopagrus latus	Acanthopagrus latus isolate v.2019 chromosome 12, fAcaLat1.1	1493814	1494500	3.96e-12	194	235	29.362	N/A
YP_009126879.1	36	260	NC_051050	Acanthopagrus latus	Acanthopagrus latus isolate v.2019 chromosome 12, fAcaLat1.1	1506857	1507543	3.96e-12	194	235	29.362	N/A
YP_009126879.1	36	260	NC_051050	Acanthopagrus latus	Acanthopagrus latus isolate v.2019 chromosome 12, fAcaLat1.1	1491924	1492610	4.15e-12	194	235	29.362	N/A
YP_009126879.1	36	260	NC_051050	Acanthopagrus latus	Acanthopagrus latus isolate v.2019 chromosome 12, fAcaLat1.1	1495706	1496392	4.91e-12	194	235	29.362	N/A
YP_009126879.1	36	260	NC_051050	Acanthopagrus latus	Acanthopagrus latus isolate v.2019 chromosome 12, fAcaLat1.1	1504965	1505651	6.50e-12	193	235	29.362	N/A
YP_009126879.1	36	260	NC_051050	Acanthopagrus latus	Acanthopagrus latus isolate v.2019 chromosome 12, fAcaLat1.1	1503073	1503759	7.35e-11	185	235	28.936	N/A
YP_009126879.1	52	248	NC_053390	Bufo bufo	Bufo bufo chromosome 2, aBufBuf1.1	9191499	9190909	4.60e-12	194	212	31.132	N/A
YP_009126879.1	35	248	NC_053391	Bufo bufo	Bufo bufo chromosome 3, aBufBuf1.1	33223367	33224008	1.72e-11	190	221	29.864	N/A
YP_009126879.1	36	248	NC_053391	Bufo bufo	Bufo bufo chromosome 3, aBufBuf1.1	33282165	33282809	2.31e-09	173	222	28.378	N/A
YP_009126879.1	130	271	NC_047090	Geotrypetes seraphini	Geotrypetes seraphini chromosome 7, aGeoSer1.1	150028664	150029083	1.90e-11	189	146	35.616	N/A
YP_009126879.1	130	263	NC_047090	Geotrypetes seraphini	Geotrypetes seraphini chromosome 7, aGeoSer1.1	45601992	45602387	1.65e-10	182	138	36.232	N/A
YP_009126879.1	174	247	NC_047090	Geotrypetes seraphini	Geotrypetes seraphini chromosome 7, aGeoSer1.1	5551561	5551343	6.12e-06	146	74	41.892	N/A
YP_009126879.1	130	271	NC_047093	Geotrypetes seraphini	Geotrypetes seraphini chromosome 10, aGeoSer1.1	95524048	95524467	2.74e-11	188	146	34.932	N/A
YP_009126879.1	132	271	NC_047084	Geotrypetes seraphini	Geotrypetes seraphini chromosome 1, aGeoSer1.1	461321868	461321455	3.88e-10	179	144	34.722	N/A
YP_009126879.1	143	271	NC_047084	Geotrypetes seraphini	Geotrypetes seraphini chromosome 1, aGeoSer1.1	164454351	164453959	2.49e-09	173	133	34.586	N/A
YP_009126879.1	151	273	NC_047084	Geotrypetes seraphini	Geotrypetes seraphini chromosome 1, aGeoSer1.1	419066395	419066018	1.83e-08	166	127	34.646	N/A
YP_009126879.1	182	271	NC_047084	Geotrypetes seraphini	Geotrypetes seraphini chromosome 1, aGeoSer1.1	471601289	471601561	3.28e-08	164	91	38.462	N/A
YP_009126879.1	153	271	NC_047084	Geotrypetes seraphini	Geotrypetes seraphini chromosome 1, aGeoSer1.1	184878581	184878216	1.50e-07	159	123	35.772	N/A
YP_009126879.1	130	271	NC_047085	Geotrypetes seraphini	Geotrypetes seraphini chromosome 2, aGeoSer1.1	156359743	156360162	4.76e-10	178	146	34.247	N/A
YP_009126879.1	130	260	NC_063057	Megalobrama amblycephala	Megalobrama amblycephala isolate DHTTF-2021 linkage group LG14, ASM1881202v1	47479981	47480358	7.65e-10	177	131	34.351	N/A
YP_009126879.1	36	247	NC_063057	Megalobrama amblycephala	Megalobrama amblycephala isolate DHTTF-2021 linkage group LG14, ASM1881202v1	47482417	47481773	1.66e-07	159	220	27.273	N/A
YP_009126879.1	130	266	NC_047096	Geotrypetes seraphini	Geotrypetes seraphini chromosome 13, aGeoSer1.1	44075351	44074947	1.73e-09	174	138	32.609	N/A
YP_009126879.1	16	248	NC_053491	Rana temporaria	Rana temporaria chromosome 3, aRanTem1.1	257691013	257691714	4.29e-09	171	243	28.807	N/A
YP_009126879.1	36	268	NC_064428	Astyanax mexicanus	Astyanax mexicanus isolate ESR-SI-001 chromosome 21, AstMex3_surface	7537689	7536970	5.99e-09	170	246	26.829	N/A
YP_009126879.1	154	267	NC_063172	Perognathus longimembris pacificus	Perognathus longimembris pacificus isolate PPM17 chromosome 12, ASM2315922v1	26733682	26734011	6.82e-09	169	114	40.351	N/A
YP_009126879.1	44	248	NW_024096460	Crotalus tigris	Crotalus tigris isolate CLP2741 ecotype Arizona unplaced genomic scaffold, ASM1654583v1 scf7180000017536.10889498	6025553	6024942	1.39e-08	167	208	27.885	N/A
YP_009126879.1	41	228	NW_015507170	Sinocyclocheilus grahami	Sinocyclocheilus grahami isolate Dianchi unplaced genomic scaffold, SAMN03320097.WGS_v1.1 scaffold1991.1	42003	41431	1.42e-08	167	196	28.571	N/A
YP_009126879.1	159	260	NW_015507170	Sinocyclocheilus grahami	Sinocyclocheilus grahami isolate Dianchi unplaced genomic scaffold, SAMN03320097.WGS_v1.1 scaffold1991.1	38556	38251	7.99e-08	161	102	37.255	N/A
YP_009126879.1	162	247	NW_015507170	Sinocyclocheilus grahami	Sinocyclocheilus grahami isolate Dianchi unplaced genomic scaffold, SAMN03320097.WGS_v1.1 scaffold1991.1	40559	40302	3.12e-07	156	86	41.860	N/A
YP_009126879.1	16	248	NC_053489	Rana temporaria	Rana temporaria chromosome 1, aRanTem1.1	8654253	8653552	1.58e-08	167	244	29.098	N/A
YP_009126879.1	154	264	NW_024096479	Crotalus tigris	Crotalus tigris isolate CLP2741 ecotype Arizona unplaced genomic scaffold, ASM1654583v1 scf7180000017568.13789103	1658898	1658578	3.08e-08	164	111	39.640	N/A
YP_009126879.1	184	255	NC_047086	Geotrypetes seraphini	Geotrypetes seraphini chromosome 3, aGeoSer1.1	139635618	139635403	4.88e-08	163	72	45.833	N/A
YP_009126879.1	159	271	NC_047086	Geotrypetes seraphini	Geotrypetes seraphini chromosome 3, aGeoSer1.1	289008194	289007847	9.65e-08	160	117	35.897	N/A
YP_009126879.1	180	271	NC_047086	Geotrypetes seraphini	Geotrypetes seraphini chromosome 3, aGeoSer1.1	173011073	173011351	4.40e-06	147	93	36.559	N/A
YP_009126879.1	166	271	NC_047092	Geotrypetes seraphini	Geotrypetes seraphini chromosome 9, aGeoSer1.1	171589495	171589812	5.16e-08	163	107	34.579	N/A
YP_009126879.1	154	251	NC_053162	Polypterus senegalus	Polypterus senegalus isolate Bchr_013 chromosome 9, ASM1683550v1	59501992	59502282	6.50e-08	162	98	37.755	N/A
YP_009126879.1	127	272	NC_053162	Polypterus senegalus	Polypterus senegalus isolate Bchr_013 chromosome 9, ASM1683550v1	59503094	59503531	3.77e-07	156	147	27.211	N/A
YP_009126879.1	182	271	NC_047095	Geotrypetes seraphini	Geotrypetes seraphini chromosome 12, aGeoSer1.1	102173809	102173537	1.37e-07	159	91	36.264	N/A
YP_009126879.1	57	248	NC_051431	Kryptolebias marmoratus	Kryptolebias marmoratus isolate JLee-2015 linkage group LG2, ASM164957v2	31005229	31004648	2.32e-07	158	202	28.713	N/A
YP_009126879.1	172	268	NC_044033	Microcaecilia unicolor	Microcaecilia unicolor chromosome 3, aMicUni1.1	115328518	115328808	5.06e-07	155	98	39.796	N/A
YP_009126879.1	181	267	NC_063178	Perognathus longimembris pacificus	Perognathus longimembris pacificus isolate PPM17 chromosome 18, ASM2315922v1	30811249	30810995	5.75e-07	154	87	40.230	N/A
YP_009126879.1	40	260	NC_064425	Astyanax mexicanus	Astyanax mexicanus isolate ESR-SI-001 chromosome 18, AstMex3_surface	34657317	34656634	1.48e-06	151	240	28.333	N/A
YP_009126879.1	62	248	NC_051440	Kryptolebias marmoratus	Kryptolebias marmoratus isolate JLee-2015 linkage group LG11, ASM164957v2	27794992	27794426	1.70e-06	151	199	29.648	N/A
YP_009126879.1	131	265	NC_063169	Perognathus longimembris pacificus	Perognathus longimembris pacificus isolate PPM17 chromosome 9, ASM2315922v1	23465	23857	1.78e-06	151	135	33.333	N/A
YP_009126879.1	131	265	NC_063168	Perognathus longimembris pacificus	Perognathus longimembris pacificus isolate PPM17 chromosome 8, ASM2315922v1	33595	33987	2.57e-06	149	135	34.074	N/A
YP_009126879.1	117	265	NC_063168	Perognathus longimembris pacificus	Perognathus longimembris pacificus isolate PPM17 chromosome 8, ASM2315922v1	29590	30090	5.48e-06	147	170	26.471	N/A
YP_009126879.1	178	266	NC_047094	Geotrypetes seraphini	Geotrypetes seraphini chromosome 11, aGeoSer1.1	49646922	49646653	4.40e-06	147	90	35.556	N/A
YP_009126879.1	154	239	NC_058405	Neomonachus schauinslandi	Neomonachus schauinslandi chromosome 3, ASM220157v2	50074	49820	7.69e-06	146	86	40.698	N/A
# TBLASTN 2.13.0+
# Query: YP_009109628.1 |hypothetical protein|Circoviridae 1 LDMD-2013||Circoviridae||USA|USA|2009-03-03|2014-11-25T00:00:00Z|hypothetical protein [Circoviridae 1 LDMD-2013]
# Database: ref_euk_rep_genomes
# 0 hits found
# TBLASTN 2.13.0+
# Query: YP_009109664.1 |hypothetical protein|Circoviridae 11 LDMD-2013||Circoviridae||USA|USA|2009-03-03|2014-11-25T00:00:00Z|hypothetical protein [Circoviridae 11 LDMD-2013]
# Database: ref_euk_rep_genomes
# 0 hits found
# TBLASTN 2.13.0+
# Query: UOF78322.1 |rep protein|Circoviridae sp.||Circoviridae||USA|USA|2019-01-01|2022-04-10T00:00:00Z|rep protein [Circoviridae sp.]
# Database: ref_euk_rep_genomes
# Fields: query acc., q. start, q. end, subject acc., subject sci name, subject title, s. start, s. end, evalue, score, alignment length, % identity, subject strand
# 38 hits found
UOF78322.1	1	146	NC_051050	Acanthopagrus latus	Acanthopagrus latus isolate v.2019 chromosome 12, fAcaLat1.1	1505298	1505741	3.60e-15	206	151	33.113	N/A
UOF78322.1	1	146	NC_051050	Acanthopagrus latus	Acanthopagrus latus isolate v.2019 chromosome 12, fAcaLat1.1	1503406	1503849	4.68e-15	205	151	33.113	N/A
UOF78322.1	1	146	NC_051050	Acanthopagrus latus	Acanthopagrus latus isolate v.2019 chromosome 12, fAcaLat1.1	1496039	1496482	8.03e-14	196	151	33.113	N/A
UOF78322.1	1	146	NC_051050	Acanthopagrus latus	Acanthopagrus latus isolate v.2019 chromosome 12, fAcaLat1.1	1492257	1492700	1.53e-13	194	151	33.113	N/A
UOF78322.1	1	123	NC_051050	Acanthopagrus latus	Acanthopagrus latus isolate v.2019 chromosome 12, fAcaLat1.1	1488477	1488851	1.76e-13	193	128	36.719	N/A
UOF78322.1	1	123	NC_051050	Acanthopagrus latus	Acanthopagrus latus isolate v.2019 chromosome 12, fAcaLat1.1	1490367	1490741	1.76e-13	193	128	36.719	N/A
UOF78322.1	1	123	NC_051050	Acanthopagrus latus	Acanthopagrus latus isolate v.2019 chromosome 12, fAcaLat1.1	1494147	1494521	1.76e-13	193	128	36.719	N/A
UOF78322.1	1	123	NC_051050	Acanthopagrus latus	Acanthopagrus latus isolate v.2019 chromosome 12, fAcaLat1.1	1507190	1507564	1.76e-13	193	128	36.719	N/A
UOF78322.1	2	119	NW_025960865	Perognathus longimembris pacificus	Perognathus longimembris pacificus isolate PPM17 unplaced genomic scaffold, ASM2315922v1 HiC_scaffold_5438	20655	21008	3.22e-13	191	119	39.496	N/A
UOF78322.1	2	119	NC_063165	Perognathus longimembris pacificus	Perognathus longimembris pacificus isolate PPM17 chromosome 5, ASM2315922v1	87993441	87993088	3.23e-13	191	119	39.496	N/A
UOF78322.1	2	119	NW_025961413	Perognathus longimembris pacificus	Perognathus longimembris pacificus isolate PPM17 unplaced genomic scaffold, ASM2315922v1 HiC_scaffold_5931	1390188	1389835	1.39e-11	179	119	38.655	N/A
UOF78322.1	2	119	NW_025961413	Perognathus longimembris pacificus	Perognathus longimembris pacificus isolate PPM17 unplaced genomic scaffold, ASM2315922v1 HiC_scaffold_5931	1272139	1271786	3.09e-11	177	119	37.815	N/A
UOF78322.1	10	119	NW_022989367	Pseudochaenichthys georgianus	Pseudochaenichthys georgianus unplaced genomic scaffold, fPseGeo1.1	1220	1558	6.25e-11	174	114	36.842	N/A
UOF78322.1	16	116	NC_051315	Choloepus didactylus	Choloepus didactylus isolate mChoDid1 chromosome 9, mChoDid1.pri	63810513	63810812	7.00e-10	167	101	41.584	N/A
UOF78322.1	1	138	NC_053491	Rana temporaria	Rana temporaria chromosome 3, aRanTem1.1	257691406	257691810	1.64e-09	164	139	30.216	N/A
UOF78322.1	1	119	NC_053391	Bufo bufo	Bufo bufo chromosome 3, aBufBuf1.1	33223697	33224056	1.79e-09	164	120	31.667	N/A
UOF78322.1	1	121	NC_053391	Bufo bufo	Bufo bufo chromosome 3, aBufBuf1.1	33282498	33282863	4.17e-09	161	122	31.148	N/A
UOF78322.1	2	116	NW_010581509	Tinamus guttatus	Tinamus guttatus isolate BGI_N309 unplaced genomic scaffold, ASM70537v2 scaffold13393	5319	4978	2.94e-09	162	115	33.913	N/A
UOF78322.1	6	126	NC_053162	Polypterus senegalus	Polypterus senegalus isolate Bchr_013 chromosome 9, ASM1683550v1	59501977	59502345	3.94e-09	161	123	31.707	N/A
UOF78322.1	1	96	NC_053162	Polypterus senegalus	Polypterus senegalus isolate Bchr_013 chromosome 9, ASM1683550v1	59503148	59503435	6.14e-09	160	96	35.417	N/A
UOF78322.1	1	119	NC_051440	Kryptolebias marmoratus	Kryptolebias marmoratus isolate JLee-2015 linkage group LG11, ASM164957v2	27794737	27794378	6.44e-09	159	120	31.667	N/A
UOF78322.1	1	143	NC_051447	Kryptolebias marmoratus	Kryptolebias marmoratus isolate JLee-2015 linkage group LG18, ASM164957v2	2741662	2742087	7.16e-09	159	147	32.653	N/A
UOF78322.1	10	84	NW_022992170	Gymnodraco acuticeps	Gymnodraco acuticeps unplaced genomic scaffold, fGymAcu1.1	62855	62625	8.52e-09	158	78	43.590	N/A
UOF78322.1	2	138	NC_053489	Rana temporaria	Rana temporaria chromosome 1, aRanTem1.1	8653857	8653456	1.21e-08	157	138	30.435	N/A
UOF78322.1	1	146	NC_051431	Kryptolebias marmoratus	Kryptolebias marmoratus isolate JLee-2015 linkage group LG2, ASM164957v2	31004959	31004534	1.22e-08	157	147	30.612	N/A
UOF78322.1	10	119	NC_063172	Perognathus longimembris pacificus	Perognathus longimembris pacificus isolate PPM17 chromosome 12, ASM2315922v1	26733679	26734008	2.26e-08	155	111	33.333	N/A
UOF78322.1	10	96	NC_064428	Astyanax mexicanus	Astyanax mexicanus isolate ESR-SI-001 chromosome 21, AstMex3_surface	7537329	7537054	2.64e-07	147	93	39.785	N/A
UOF78322.1	1	119	NW_021856866	Suricata suricatta	Suricata suricatta isolate VVHF042 unplaced genomic scaffold, meerkat_22Aug2017_6uvM2_HiC HiC_scaffold_1278	1668	1294	4.07e-07	145	126	30.952	N/A
UOF78322.1	1	119	NC_053390	Bufo bufo	Bufo bufo chromosome 2, aBufBuf1.1	9191220	9190861	4.07e-07	146	120	31.667	N/A
UOF78322.1	1	119	NC_047093	Geotrypetes seraphini	Geotrypetes seraphini chromosome 10, aGeoSer1.1	95524075	95524449	5.13e-07	145	127	31.496	N/A
UOF78322.1	1	104	NC_030680	Xenopus tropicalis	Xenopus tropicalis strain Nigerian chromosome 4, UCB_Xtro_10.0	130296465	130296764	8.62e-07	143	104	33.654	N/A
UOF78322.1	38	103	NC_047512	Pseudochaenichthys georgianus	Pseudochaenichthys georgianus chromosome 10, fPseGeo1.1	45262634	45262437	9.81e-07	125	66	42.424	N/A
UOF78322.1	5	45	NC_047512	Pseudochaenichthys georgianus	Pseudochaenichthys georgianus chromosome 10, fPseGeo1.1	45262735	45262622	9.81e-07	65	41	31.707	N/A
UOF78322.1	1	119	NC_063185	Perognathus longimembris pacificus	Perognathus longimembris pacificus isolate PPM17 chromosome 25, ASM2315922v1	923378	923734	1.37e-06	142	120	30.000	N/A
UOF78322.1	11	105	NC_063169	Perognathus longimembris pacificus	Perognathus longimembris pacificus isolate PPM17 chromosome 9, ASM2315922v1	23531	23812	1.51e-06	142	95	38.947	N/A
UOF78322.1	1	119	NC_063178	Perognathus longimembris pacificus	Perognathus longimembris pacificus isolate PPM17 chromosome 18, ASM2315922v1	30795222	30794866	1.97e-06	141	120	30.833	N/A
UOF78322.1	16	119	NC_047086	Geotrypetes seraphini	Geotrypetes seraphini chromosome 3, aGeoSer1.1	173010998	173011333	7.17e-06	137	112	31.250	N/A
UOF78322.1	1	119	NW_024096479	Crotalus tigris	Crotalus tigris isolate CLP2741 ecotype Arizona unplaced genomic scaffold, ASM1654583v1 scf7180000017568.13789103	1658928	1658575	8.04e-06	136	119	32.773	N/A
# TBLASTN 2.13.0+
# Query: UOF79239.1 |rep protein|Circoviridae sp.||Circoviridae||USA|USA|2019-01-01|2022-04-10T00:00:00Z|rep protein [Circoviridae sp.]
# Database: ref_euk_rep_genomes
# Fields: query acc., q. start, q. end, subject acc., subject sci name, subject title, s. start, s. end, evalue, score, alignment length, % identity, subject strand
# 3 hits found
UOF79239.1	12	186	NW_011241983	Meleagris gallopavo	Meleagris gallopavo isolate NT-WF06-2002-E0010 breed Aviagen turkey brand Nicholas breeding stock unplaced genomic scaffold, Turkey_5.1 ChrUn_random_7180001983458	112	642	4.74e-19	234	185	33.514	N/A
UOF79239.1	24	185	NW_010581509	Tinamus guttatus	Tinamus guttatus isolate BGI_N309 unplaced genomic scaffold, ASM70537v2 scaffold13393	5748	5287	1.63e-08	166	170	30.000	N/A
UOF79239.1	16	100	NW_019029310	Acanthochromis polyacanthus	Acanthochromis polyacanthus ecotype Palm Islands unplaced genomic scaffold, ASM210954v1 orpheusFish_scaffold194	166053	166325	1.69e-06	151	94	37.234	N/A
# TBLASTN 2.13.0+
# Query: UOF80971.1 |capsid protein|Circoviridae sp.||Circoviridae||USA|USA|2019-01-01|2022-04-10T00:00:00Z|capsid protein [Circoviridae sp.]
# Database: ref_euk_rep_genomes
# 0 hits found
# TBLASTN 2.13.0+
# Query: UOF82564.1 |rep protein|Circoviridae sp.||Circoviridae||USA|USA|2019-01-01|2022-04-10T00:00:00Z|rep protein [Circoviridae sp.]
# Database: ref_euk_rep_genomes
# Fields: query acc., q. start, q. end, subject acc., subject sci name, subject title, s. start, s. end, evalue, score, alignment length, % identity, subject strand
# 49 hits found
UOF82564.1	26	276	NW_025960865	Perognathus longimembris pacificus	Perognathus longimembris pacificus isolate PPM17 unplaced genomic scaffold, ASM2315922v1 HiC_scaffold_5438	20292	21002	5.32e-16	225	261	32.567	N/A
UOF82564.1	26	276	NC_063165	Perognathus longimembris pacificus	Perognathus longimembris pacificus isolate PPM17 chromosome 5, ASM2315922v1	87993804	87993094	5.37e-16	225	261	32.567	N/A
UOF82564.1	26	276	NW_025961413	Perognathus longimembris pacificus	Perognathus longimembris pacificus isolate PPM17 unplaced genomic scaffold, ASM2315922v1 HiC_scaffold_5931	1390551	1389841	1.48e-14	214	261	31.034	N/A
UOF82564.1	26	276	NW_025961413	Perognathus longimembris pacificus	Perognathus longimembris pacificus isolate PPM17 unplaced genomic scaffold, ASM2315922v1 HiC_scaffold_5931	1272502	1271792	5.29e-14	209	260	30.385	N/A
UOF82564.1	158	276	NC_051315	Choloepus didactylus	Choloepus didactylus isolate mChoDid1 chromosome 9, mChoDid1.pri	63810495	63810815	2.75e-13	204	119	44.538	N/A
UOF82564.1	35	275	NC_051447	Kryptolebias marmoratus	Kryptolebias marmoratus isolate JLee-2015 linkage group LG18, ASM164957v2	2741326	2742012	3.95e-13	203	253	31.621	N/A
UOF82564.1	35	281	NW_010581509	Tinamus guttatus	Tinamus guttatus isolate BGI_N309 unplaced genomic scaffold, ASM70537v2 scaffold13393	5649	4966	4.41e-12	194	251	28.287	N/A
UOF82564.1	161	275	NC_051431	Kryptolebias marmoratus	Kryptolebias marmoratus isolate JLee-2015 linkage group LG2, ASM164957v2	31004923	31004609	1.10e-09	176	115	42.609	N/A
UOF82564.1	161	275	NC_051440	Kryptolebias marmoratus	Kryptolebias marmoratus isolate JLee-2015 linkage group LG11, ASM164957v2	27794701	27794387	2.15e-09	174	115	42.609	N/A
UOF82564.1	35	260	NC_053390	Bufo bufo	Bufo bufo chromosome 2, aBufBuf1.1	9191553	9190912	4.64e-09	171	239	30.962	N/A
UOF82564.1	151	275	NC_047090	Geotrypetes seraphini	Geotrypetes seraphini chromosome 7, aGeoSer1.1	150028697	150029056	7.92e-09	169	129	39.535	N/A
UOF82564.1	139	277	NC_047090	Geotrypetes seraphini	Geotrypetes seraphini chromosome 7, aGeoSer1.1	45602001	45602390	4.01e-08	164	143	36.364	N/A
UOF82564.1	179	260	NC_047090	Geotrypetes seraphini	Geotrypetes seraphini chromosome 7, aGeoSer1.1	5551564	5551343	4.88e-06	147	82	40.244	N/A
UOF82564.1	147	281	NW_024096479	Crotalus tigris	Crotalus tigris isolate CLP2741 ecotype Arizona unplaced genomic scaffold, ASM1654583v1 scf7180000017568.13789103	1658934	1658566	1.07e-08	168	135	36.296	N/A
UOF82564.1	151	279	NW_022989367	Pseudochaenichthys georgianus	Pseudochaenichthys georgianus unplaced genomic scaffold, fPseGeo1.1	1199	1561	1.17e-08	168	131	38.168	N/A
UOF82564.1	148	260	NC_053162	Polypterus senegalus	Polypterus senegalus isolate Bchr_013 chromosome 9, ASM1683550v1	59501941	59502270	1.60e-08	167	119	36.975	N/A
UOF82564.1	139	275	NC_047085	Geotrypetes seraphini	Geotrypetes seraphini chromosome 2, aGeoSer1.1	156359752	156360135	1.77e-08	167	141	37.589	N/A
UOF82564.1	26	276	NC_063169	Perognathus longimembris pacificus	Perognathus longimembris pacificus isolate PPM17 chromosome 9, ASM2315922v1	17404	18108	3.59e-08	164	257	27.237	N/A
UOF82564.1	136	276	NC_063169	Perognathus longimembris pacificus	Perognathus longimembris pacificus isolate PPM17 chromosome 9, ASM2315922v1	23453	23851	2.06e-07	158	145	36.552	N/A
UOF82564.1	145	277	NW_024096460	Crotalus tigris	Crotalus tigris isolate CLP2741 ecotype Arizona unplaced genomic scaffold, ASM1654583v1 scf7180000017536.10889498	6025262	6024894	3.83e-08	164	133	35.338	N/A
UOF82564.1	139	275	NC_047093	Geotrypetes seraphini	Geotrypetes seraphini chromosome 10, aGeoSer1.1	95524057	95524440	4.56e-08	163	141	36.879	N/A
UOF82564.1	149	277	NC_063057	Megalobrama amblycephala	Megalobrama amblycephala isolate DHTTF-2021 linkage group LG14, ASM1881202v1	47480008	47480367	4.60e-08	163	129	34.109	N/A
UOF82564.1	35	277	NC_051050	Acanthopagrus latus	Acanthopagrus latus isolate v.2019 chromosome 12, fAcaLat1.1	1495703	1496401	4.69e-08	163	255	27.843	N/A
UOF82564.1	35	277	NC_051050	Acanthopagrus latus	Acanthopagrus latus isolate v.2019 chromosome 12, fAcaLat1.1	1491921	1492619	5.19e-08	163	255	27.843	N/A
UOF82564.1	35	277	NC_051050	Acanthopagrus latus	Acanthopagrus latus isolate v.2019 chromosome 12, fAcaLat1.1	1488141	1488839	5.48e-08	163	255	27.843	N/A
UOF82564.1	35	277	NC_051050	Acanthopagrus latus	Acanthopagrus latus isolate v.2019 chromosome 12, fAcaLat1.1	1490031	1490729	5.48e-08	163	255	27.843	N/A
UOF82564.1	35	277	NC_051050	Acanthopagrus latus	Acanthopagrus latus isolate v.2019 chromosome 12, fAcaLat1.1	1493811	1494509	5.48e-08	163	255	27.843	N/A
UOF82564.1	35	277	NC_051050	Acanthopagrus latus	Acanthopagrus latus isolate v.2019 chromosome 12, fAcaLat1.1	1506854	1507552	5.48e-08	163	255	27.843	N/A
UOF82564.1	35	277	NC_051050	Acanthopagrus latus	Acanthopagrus latus isolate v.2019 chromosome 12, fAcaLat1.1	1504962	1505660	5.79e-08	163	253	28.063	N/A
UOF82564.1	146	277	NC_051050	Acanthopagrus latus	Acanthopagrus latus isolate v.2019 chromosome 12, fAcaLat1.1	1503397	1503768	1.73e-07	159	138	34.783	N/A
UOF82564.1	139	275	NC_047084	Geotrypetes seraphini	Geotrypetes seraphini chromosome 1, aGeoSer1.1	461321865	461321482	9.88e-08	161	141	36.170	N/A
UOF82564.1	150	275	NC_047084	Geotrypetes seraphini	Geotrypetes seraphini chromosome 1, aGeoSer1.1	164454348	164453986	1.04e-07	161	130	36.923	N/A
UOF82564.1	150	275	NC_047084	Geotrypetes seraphini	Geotrypetes seraphini chromosome 1, aGeoSer1.1	184878605	184878243	1.62e-06	151	130	36.923	N/A
UOF82564.1	161	275	NC_047084	Geotrypetes seraphini	Geotrypetes seraphini chromosome 1, aGeoSer1.1	419066380	419066051	2.48e-06	150	119	38.655	N/A
UOF82564.1	187	275	NC_047084	Geotrypetes seraphini	Geotrypetes seraphini chromosome 1, aGeoSer1.1	471601289	471601534	4.41e-06	148	90	40.000	N/A
UOF82564.1	128	276	NC_053491	Rana temporaria	Rana temporaria chromosome 3, aRanTem1.1	257691340	257691756	1.21e-07	160	150	32.667	N/A
UOF82564.1	123	275	NW_021856866	Suricata suricatta	Suricata suricatta isolate VVHF042 unplaced genomic scaffold, meerkat_22Aug2017_6uvM2_HiC HiC_scaffold_1278	1761	1303	1.27e-07	159	164	33.537	N/A
UOF82564.1	44	244	NW_015507170	Sinocyclocheilus grahami	Sinocyclocheilus grahami isolate Dianchi unplaced genomic scaffold, SAMN03320097.WGS_v1.1 scaffold1991.1	41994	41380	1.85e-07	159	211	31.754	N/A
UOF82564.1	128	277	NW_015507170	Sinocyclocheilus grahami	Sinocyclocheilus grahami isolate Dianchi unplaced genomic scaffold, SAMN03320097.WGS_v1.1 scaffold1991.1	40679	40254	1.19e-06	152	153	33.987	N/A
UOF82564.1	150	276	NC_047096	Geotrypetes seraphini	Geotrypetes seraphini chromosome 13, aGeoSer1.1	44075321	44074959	2.45e-07	158	130	34.615	N/A
UOF82564.1	155	277	NC_064428	Astyanax mexicanus	Astyanax mexicanus isolate ESR-SI-001 chromosome 21, AstMex3_surface	7537338	7536985	2.57e-07	158	128	35.156	N/A
UOF82564.1	158	273	NC_063172	Perognathus longimembris pacificus	Perognathus longimembris pacificus isolate PPM17 chromosome 12, ASM2315922v1	26733679	26733993	2.61e-07	157	116	35.345	N/A
UOF82564.1	36	275	NC_053391	Bufo bufo	Bufo bufo chromosome 3, aBufBuf1.1	33223370	33224047	3.47e-07	157	253	30.040	N/A
UOF82564.1	35	260	NC_053391	Bufo bufo	Bufo bufo chromosome 3, aBufBuf1.1	33282162	33282806	3.88e-07	156	234	29.487	N/A
UOF82564.1	128	276	NC_053489	Rana temporaria	Rana temporaria chromosome 1, aRanTem1.1	8653926	8653510	3.98e-07	156	150	32.667	N/A
UOF82564.1	164	275	NC_047086	Geotrypetes seraphini	Geotrypetes seraphini chromosome 3, aGeoSer1.1	289008194	289007874	9.25e-07	153	116	39.655	N/A
UOF82564.1	167	277	NC_064425	Astyanax mexicanus	Astyanax mexicanus isolate ESR-SI-001 chromosome 18, AstMex3_surface	34656942	34656625	1.26e-06	152	115	35.652	N/A
UOF82564.1	136	276	NC_063168	Perognathus longimembris pacificus	Perognathus longimembris pacificus isolate PPM17 chromosome 8, ASM2315922v1	27781	28170	5.11e-06	147	144	32.639	N/A
UOF82564.1	176	275	NC_047092	Geotrypetes seraphini	Geotrypetes seraphini chromosome 9, aGeoSer1.1	171589510	171589785	9.93e-06	145	101	38.614	N/A
# TBLASTN 2.13.0+
# Query: UNY50598.1 |replication associated protein|Chifec virus UA15_35|Cyclovirus|Circoviridae|Lasionycteris noctivagans|USA: Arizona|USA|2018-10-06|2022-04-04T00:00:00Z|replication associated protein [Chifec virus UA15_35]
# Database: ref_euk_rep_genomes
# Fields: query acc., q. start, q. end, subject acc., subject sci name, subject title, s. start, s. end, evalue, score, alignment length, % identity, subject strand
# 282 hits found
UNY50598.1	5	270	NC_051447	Kryptolebias marmoratus	Kryptolebias marmoratus isolate JLee-2015 linkage group LG18, ASM164957v2	2741227	2742021	3.13e-52	498	271	47.970	N/A
UNY50598.1	5	273	NW_022989367	Pseudochaenichthys georgianus	Pseudochaenichthys georgianus unplaced genomic scaffold, fPseGeo1.1	758	1576	3.91e-51	490	277	43.321	N/A
UNY50598.1	5	270	NC_051050	Acanthopagrus latus	Acanthopagrus latus isolate v.2019 chromosome 12, fAcaLat1.1	1491822	1492622	1.61e-49	478	271	44.280	N/A
UNY50598.1	5	270	NC_051050	Acanthopagrus latus	Acanthopagrus latus isolate v.2019 chromosome 12, fAcaLat1.1	1488042	1488842	1.69e-49	478	271	44.280	N/A
UNY50598.1	5	270	NC_051050	Acanthopagrus latus	Acanthopagrus latus isolate v.2019 chromosome 12, fAcaLat1.1	1489932	1490732	1.69e-49	478	271	44.280	N/A
UNY50598.1	5	270	NC_051050	Acanthopagrus latus	Acanthopagrus latus isolate v.2019 chromosome 12, fAcaLat1.1	1493712	1494512	1.69e-49	478	271	44.280	N/A
UNY50598.1	5	270	NC_051050	Acanthopagrus latus	Acanthopagrus latus isolate v.2019 chromosome 12, fAcaLat1.1	1506755	1507555	1.69e-49	478	271	44.280	N/A
UNY50598.1	5	270	NC_051050	Acanthopagrus latus	Acanthopagrus latus isolate v.2019 chromosome 12, fAcaLat1.1	1495604	1496404	1.82e-49	477	271	43.911	N/A
UNY50598.1	5	270	NC_051050	Acanthopagrus latus	Acanthopagrus latus isolate v.2019 chromosome 12, fAcaLat1.1	1502971	1503771	5.06e-49	474	271	44.280	N/A
UNY50598.1	8	270	NC_051050	Acanthopagrus latus	Acanthopagrus latus isolate v.2019 chromosome 12, fAcaLat1.1	1504872	1505663	7.61e-48	465	268	44.030	N/A
UNY50598.1	5	98	NC_051050	Acanthopagrus latus	Acanthopagrus latus isolate v.2019 chromosome 12, fAcaLat1.1	1508647	1508931	1.78e-10	182	96	43.750	N/A
UNY50598.1	5	98	NC_051050	Acanthopagrus latus	Acanthopagrus latus isolate v.2019 chromosome 12, fAcaLat1.1	1497494	1497778	3.80e-10	180	96	43.750	N/A
UNY50598.1	7	270	NC_064428	Astyanax mexicanus	Astyanax mexicanus isolate ESR-SI-001 chromosome 21, AstMex3_surface	7537785	7536982	6.40e-46	451	276	42.754	N/A
UNY50598.1	7	267	NW_025960865	Perognathus longimembris pacificus	Perognathus longimembris pacificus isolate PPM17 unplaced genomic scaffold, ASM2315922v1 HiC_scaffold_5438	20229	20999	1.73e-43	433	265	43.396	N/A
UNY50598.1	7	267	NC_063165	Perognathus longimembris pacificus	Perognathus longimembris pacificus isolate PPM17 chromosome 5, ASM2315922v1	87993867	87993097	1.92e-43	432	265	43.396	N/A
UNY50598.1	5	258	NW_024096460	Crotalus tigris	Crotalus tigris isolate CLP2741 ecotype Arizona unplaced genomic scaffold, ASM1654583v1 scf7180000017536.10889498	6025673	6024921	3.92e-42	422	257	42.023	N/A
UNY50598.1	5	240	NW_015507170	Sinocyclocheilus grahami	Sinocyclocheilus grahami isolate Dianchi unplaced genomic scaffold, SAMN03320097.WGS_v1.1 scaffold1991.1	42111	41404	1.30e-41	419	241	44.813	N/A
UNY50598.1	137	270	NW_015507170	Sinocyclocheilus grahami	Sinocyclocheilus grahami isolate Dianchi unplaced genomic scaffold, SAMN03320097.WGS_v1.1 scaffold1991.1	38631	38239	2.34e-40	315	134	52.239	N/A
UNY50598.1	5	133	NW_015507170	Sinocyclocheilus grahami	Sinocyclocheilus grahami isolate Dianchi unplaced genomic scaffold, SAMN03320097.WGS_v1.1 scaffold1991.1	39029	38634	2.34e-40	175	133	37.594	N/A
UNY50598.1	109	270	NW_015507170	Sinocyclocheilus grahami	Sinocyclocheilus grahami isolate Dianchi unplaced genomic scaffold, SAMN03320097.WGS_v1.1 scaffold1991.1	40718	40251	2.95e-29	326	162	46.914	N/A
UNY50598.1	7	253	NC_051315	Choloepus didactylus	Choloepus didactylus isolate mChoDid1 chromosome 9, mChoDid1.pri	63810045	63810782	1.46e-41	418	249	42.570	N/A
UNY50598.1	7	267	NW_025961413	Perognathus longimembris pacificus	Perognathus longimembris pacificus isolate PPM17 unplaced genomic scaffold, ASM2315922v1 HiC_scaffold_5931	1390614	1389844	1.82e-41	417	265	43.019	N/A
UNY50598.1	7	267	NW_025961413	Perognathus longimembris pacificus	Perognathus longimembris pacificus isolate PPM17 unplaced genomic scaffold, ASM2315922v1 HiC_scaffold_5931	1272565	1271795	2.86e-41	416	265	43.396	N/A
UNY50598.1	5	254	NC_063057	Megalobrama amblycephala	Megalobrama amblycephala isolate DHTTF-2021 linkage group LG14, ASM1881202v1	47482519	47481752	8.71e-41	412	257	40.856	N/A
UNY50598.1	129	270	NC_063057	Megalobrama amblycephala	Megalobrama amblycephala isolate DHTTF-2021 linkage group LG14, ASM1881202v1	47479954	47480370	6.42e-29	323	142	50.704	N/A
UNY50598.1	5	145	NC_063057	Megalobrama amblycephala	Megalobrama amblycephala isolate DHTTF-2021 linkage group LG14, ASM1881202v1	47479767	47479372	9.65e-14	208	145	38.621	N/A
UNY50598.1	157	207	NC_063057	Megalobrama amblycephala	Megalobrama amblycephala isolate DHTTF-2021 linkage group LG14, ASM1881202v1	47483228	47483076	4.60e-11	187	51	64.706	N/A
UNY50598.1	7	270	NC_053491	Rana temporaria	Rana temporaria chromosome 3, aRanTem1.1	257690983	257691762	4.81e-40	407	268	42.537	N/A
UNY50598.1	7	270	NC_053489	Rana temporaria	Rana temporaria chromosome 1, aRanTem1.1	8654283	8653504	5.50e-40	406	268	42.537	N/A
UNY50598.1	7	207	NC_053489	Rana temporaria	Rana temporaria chromosome 1, aRanTem1.1	8221732	8221133	9.14e-32	310	205	39.024	N/A
UNY50598.1	224	270	NC_053489	Rana temporaria	Rana temporaria chromosome 1, aRanTem1.1	8221083	8220952	9.14e-32	105	47	48.936	N/A
UNY50598.1	55	270	NC_053489	Rana temporaria	Rana temporaria chromosome 1, aRanTem1.1	676086717	676087352	7.49e-18	239	218	36.697	N/A
UNY50598.1	7	254	NW_010581509	Tinamus guttatus	Tinamus guttatus isolate BGI_N309 unplaced genomic scaffold, ASM70537v2 scaffold13393	5742	5005	6.56e-39	398	251	39.841	N/A
UNY50598.1	59	270	NC_051431	Kryptolebias marmoratus	Kryptolebias marmoratus isolate JLee-2015 linkage group LG2, ASM164957v2	31005232	31004600	5.27e-37	384	218	49.083	N/A
UNY50598.1	7	280	NC_053391	Bufo bufo	Bufo bufo chromosome 3, aBufBuf1.1	33223280	33224086	6.02e-37	384	276	38.406	N/A
UNY50598.1	7	267	NC_053391	Bufo bufo	Bufo bufo chromosome 3, aBufBuf1.1	33282072	33282848	1.02e-36	382	265	39.623	N/A
UNY50598.1	7	278	NC_053390	Bufo bufo	Bufo bufo chromosome 2, aBufBuf1.1	9191643	9190828	6.08e-37	384	276	38.406	N/A
UNY50598.1	7	175	NC_053390	Bufo bufo	Bufo bufo chromosome 2, aBufBuf1.1	6709895	6709383	6.46e-26	206	173	34.104	N/A
UNY50598.1	180	207	NC_053390	Bufo bufo	Bufo bufo chromosome 2, aBufBuf1.1	6709377	6709294	6.46e-26	121	28	75.000	N/A
UNY50598.1	224	278	NC_053390	Bufo bufo	Bufo bufo chromosome 2, aBufBuf1.1	6709231	6709067	6.46e-26	77	58	36.207	N/A
UNY50598.1	7	175	NC_053390	Bufo bufo	Bufo bufo chromosome 2, aBufBuf1.1	6711739	6711227	7.01e-26	206	173	34.104	N/A
UNY50598.1	180	207	NC_053390	Bufo bufo	Bufo bufo chromosome 2, aBufBuf1.1	6711221	6711138	7.01e-26	121	28	75.000	N/A
UNY50598.1	224	278	NC_053390	Bufo bufo	Bufo bufo chromosome 2, aBufBuf1.1	6711075	6710911	7.01e-26	77	58	36.207	N/A
UNY50598.1	7	207	NC_053390	Bufo bufo	Bufo bufo chromosome 2, aBufBuf1.1	6708044	6707457	4.98e-23	279	202	36.634	N/A
UNY50598.1	66	270	NC_051440	Kryptolebias marmoratus	Kryptolebias marmoratus isolate JLee-2015 linkage group LG11, ASM164957v2	27794989	27794378	4.33e-36	377	211	50.237	N/A
UNY50598.1	38	270	NC_064425	Astyanax mexicanus	Astyanax mexicanus isolate ESR-SI-001 chromosome 18, AstMex3_surface	34657332	34656622	5.70e-35	369	244	40.984	N/A
UNY50598.1	7	174	NC_047512	Pseudochaenichthys georgianus	Pseudochaenichthys georgianus chromosome 10, fPseGeo1.1	45263176	45262664	5.43e-34	248	172	36.047	N/A
UNY50598.1	170	269	NC_047512	Pseudochaenichthys georgianus	Pseudochaenichthys georgianus chromosome 10, fPseGeo1.1	45262667	45262389	5.43e-34	187	100	52.000	N/A
UNY50598.1	111	249	NC_053162	Polypterus senegalus	Polypterus senegalus isolate Bchr_013 chromosome 9, ASM1683550v1	59503040	59503453	4.61e-33	259	139	43.165	N/A
UNY50598.1	4	104	NC_053162	Polypterus senegalus	Polypterus senegalus isolate Bchr_013 chromosome 9, ASM1683550v1	59502726	59503019	4.61e-33	168	101	39.604	N/A
UNY50598.1	5	280	NC_053162	Polypterus senegalus	Polypterus senegalus isolate Bchr_013 chromosome 9, ASM1683550v1	59504458	59505192	8.65e-21	262	277	32.852	N/A
UNY50598.1	114	258	NC_053162	Polypterus senegalus	Polypterus senegalus isolate Bchr_013 chromosome 9, ASM1683550v1	59501863	59502294	3.89e-20	257	145	44.138	N/A
UNY50598.1	71	272	NW_021856866	Suricata suricatta	Suricata suricatta isolate VVHF042 unplaced genomic scaffold, meerkat_22Aug2017_6uvM2_HiC HiC_scaffold_1278	1905	1288	9.69e-31	335	208	41.827	N/A
UNY50598.1	7	242	NC_063169	Perognathus longimembris pacificus	Perognathus longimembris pacificus isolate PPM17 chromosome 9, ASM2315922v1	17341	18048	9.43e-30	329	242	38.843	N/A
UNY50598.1	36	250	NC_063169	Perognathus longimembris pacificus	Perognathus longimembris pacificus isolate PPM17 chromosome 9, ASM2315922v1	19267	19908	1.81e-24	290	217	36.866	N/A
UNY50598.1	111	267	NC_063169	Perognathus longimembris pacificus	Perognathus longimembris pacificus isolate PPM17 chromosome 9, ASM2315922v1	23390	23848	4.01e-21	213	158	40.506	N/A
UNY50598.1	6	78	NC_063169	Perognathus longimembris pacificus	Perognathus longimembris pacificus isolate PPM17 chromosome 9, ASM2315922v1	23076	23288	4.01e-21	110	73	41.096	N/A
UNY50598.1	7	176	NC_047085	Geotrypetes seraphini	Geotrypetes seraphini chromosome 2, aGeoSer1.1	508472976	508473485	2.12e-28	229	172	36.047	N/A
UNY50598.1	170	235	NC_047085	Geotrypetes seraphini	Geotrypetes seraphini chromosome 2, aGeoSer1.1	508473473	508473670	2.12e-28	157	66	62.121	N/A
UNY50598.1	119	271	NC_047085	Geotrypetes seraphini	Geotrypetes seraphini chromosome 2, aGeoSer1.1	156359686	156360147	5.76e-21	263	157	47.134	N/A
UNY50598.1	7	191	NC_047085	Geotrypetes seraphini	Geotrypetes seraphini chromosome 2, aGeoSer1.1	463725915	463725292	7.52e-17	232	211	35.545	N/A
UNY50598.1	5	236	NW_019032806	Acanthochromis polyacanthus	Acanthochromis polyacanthus ecotype Palm Islands unplaced genomic scaffold, ASM210954v1 orpheusFish_scaffold3690	942	1634	1.07e-26	306	235	37.447	N/A
UNY50598.1	110	279	NC_063185	Perognathus longimembris pacificus	Perognathus longimembris pacificus isolate PPM17 chromosome 25, ASM2315922v1	923264	923782	7.38e-26	202	175	30.857	N/A
UNY50598.1	7	93	NC_063185	Perognathus longimembris pacificus	Perognathus longimembris pacificus isolate PPM17 chromosome 25, ASM2315922v1	922956	923210	7.38e-26	162	87	42.529	N/A
UNY50598.1	44	286	NC_063185	Perognathus longimembris pacificus	Perognathus longimembris pacificus isolate PPM17 chromosome 25, ASM2315922v1	907162	907887	1.46e-13	206	259	30.888	N/A
UNY50598.1	110	276	NC_063178	Perognathus longimembris pacificus	Perognathus longimembris pacificus isolate PPM17 chromosome 18, ASM2315922v1	30795336	30794845	2.86e-25	202	169	34.320	N/A
UNY50598.1	7	91	NC_063178	Perognathus longimembris pacificus	Perognathus longimembris pacificus isolate PPM17 chromosome 18, ASM2315922v1	30795643	30795395	2.86e-25	157	85	44.706	N/A
UNY50598.1	78	269	NC_047090	Geotrypetes seraphini	Geotrypetes seraphini chromosome 7, aGeoSer1.1	45601806	45602390	6.87e-25	293	199	43.216	N/A
UNY50598.1	129	270	NC_047090	Geotrypetes seraphini	Geotrypetes seraphini chromosome 7, aGeoSer1.1	150028637	150029065	7.29e-19	247	145	49.655	N/A
UNY50598.1	170	250	NC_047090	Geotrypetes seraphini	Geotrypetes seraphini chromosome 7, aGeoSer1.1	5551585	5551343	3.81e-13	203	81	58.025	N/A
UNY50598.1	62	234	NW_022992170	Gymnodraco acuticeps	Gymnodraco acuticeps unplaced genomic scaffold, fGymAcu1.1	63140	62616	6.58e-24	285	177	45.763	N/A
UNY50598.1	111	243	NC_063168	Perognathus longimembris pacificus	Perognathus longimembris pacificus isolate PPM17 chromosome 8, ASM2315922v1	33520	33915	1.50e-23	228	134	44.030	N/A
UNY50598.1	7	78	NC_063168	Perognathus longimembris pacificus	Perognathus longimembris pacificus isolate PPM17 chromosome 8, ASM2315922v1	33209	33418	1.50e-23	116	72	40.278	N/A
UNY50598.1	112	243	NC_063168	Perognathus longimembris pacificus	Perognathus longimembris pacificus isolate PPM17 chromosome 8, ASM2315922v1	27721	28113	1.19e-20	211	134	42.537	N/A
UNY50598.1	26	91	NC_063168	Perognathus longimembris pacificus	Perognathus longimembris pacificus isolate PPM17 chromosome 8, ASM2315922v1	27462	27656	1.19e-20	107	66	40.909	N/A
UNY50598.1	110	250	NC_063168	Perognathus longimembris pacificus	Perognathus longimembris pacificus isolate PPM17 chromosome 8, ASM2315922v1	29620	30039	3.13e-15	219	142	40.141	N/A
UNY50598.1	54	176	NC_044035	Microcaecilia unicolor	Microcaecilia unicolor chromosome 5, aMicUni1.1	245064223	245063852	5.68e-22	190	128	38.281	N/A
UNY50598.1	181	236	NC_044035	Microcaecilia unicolor	Microcaecilia unicolor chromosome 5, aMicUni1.1	245063837	245063670	5.68e-22	140	56	57.143	N/A
UNY50598.1	71	207	NC_053129	Perca fluviatilis	Perca fluviatilis chromosome 18, GENO_Pfluv_1.0	235610	236029	1.23e-21	268	141	46.099	N/A
UNY50598.1	8	271	NC_047094	Geotrypetes seraphini	Geotrypetes seraphini chromosome 11, aGeoSer1.1	49647450	49646653	1.54e-21	267	276	35.507	N/A
UNY50598.1	32	177	NC_047094	Geotrypetes seraphini	Geotrypetes seraphini chromosome 11, aGeoSer1.1	66769299	66768859	6.72e-09	170	150	32.667	N/A
UNY50598.1	154	241	NC_047094	Geotrypetes seraphini	Geotrypetes seraphini chromosome 11, aGeoSer1.1	66768929	66768666	3.10e-08	165	88	46.591	N/A
UNY50598.1	21	258	NC_053161	Polypterus senegalus	Polypterus senegalus isolate Bchr_013 chromosome 8, ASM1683550v1	160616581	160615877	1.65e-21	267	240	31.667	N/A
UNY50598.1	86	207	NC_047084	Geotrypetes seraphini	Geotrypetes seraphini chromosome 1, aGeoSer1.1	122710920	122710558	6.31e-20	255	126	42.063	N/A
UNY50598.1	148	271	NC_047084	Geotrypetes seraphini	Geotrypetes seraphini chromosome 1, aGeoSer1.1	461321844	461321470	2.17e-17	236	128	51.562	N/A
UNY50598.1	153	270	NC_047084	Geotrypetes seraphini	Geotrypetes seraphini chromosome 1, aGeoSer1.1	164454333	164453977	5.89e-16	225	122	51.639	N/A
UNY50598.1	149	271	NC_047084	Geotrypetes seraphini	Geotrypetes seraphini chromosome 1, aGeoSer1.1	184878602	184878231	9.61e-16	223	128	50.781	N/A
UNY50598.1	155	280	NC_047084	Geotrypetes seraphini	Geotrypetes seraphini chromosome 1, aGeoSer1.1	419066392	419066009	1.24e-14	215	131	48.855	N/A
UNY50598.1	48	200	NC_047084	Geotrypetes seraphini	Geotrypetes seraphini chromosome 1, aGeoSer1.1	487392725	487393195	4.65e-14	210	158	38.608	N/A
UNY50598.1	181	280	NC_047084	Geotrypetes seraphini	Geotrypetes seraphini chromosome 1, aGeoSer1.1	471601277	471601576	2.43e-13	205	105	56.190	N/A
UNY50598.1	7	99	NC_047084	Geotrypetes seraphini	Geotrypetes seraphini chromosome 1, aGeoSer1.1	332622180	332622452	1.87e-07	159	94	44.681	N/A
UNY50598.1	7	99	NC_047084	Geotrypetes seraphini	Geotrypetes seraphini chromosome 1, aGeoSer1.1	148132365	148132637	2.11e-07	158	93	43.011	N/A
UNY50598.1	129	284	NC_047093	Geotrypetes seraphini	Geotrypetes seraphini chromosome 10, aGeoSer1.1	95524021	95524503	1.12e-19	253	164	44.512	N/A
UNY50598.1	47	250	NC_063179	Perognathus longimembris pacificus	Perognathus longimembris pacificus isolate PPM17 chromosome 19, ASM2315922v1	34605855	34606478	3.76e-18	242	216	34.722	N/A
UNY50598.1	132	276	NC_047096	Geotrypetes seraphini	Geotrypetes seraphini chromosome 13, aGeoSer1.1	44075369	44074929	1.08e-17	238	152	48.026	N/A
UNY50598.1	7	270	NC_047096	Geotrypetes seraphini	Geotrypetes seraphini chromosome 13, aGeoSer1.1	975399	976196	1.09e-17	238	274	31.752	N/A
UNY50598.1	153	250	NC_063172	Perognathus longimembris pacificus	Perognathus longimembris pacificus isolate PPM17 chromosome 12, ASM2315922v1	26733670	26733957	7.33e-17	193	98	53.061	N/A
UNY50598.1	66	145	NC_063172	Perognathus longimembris pacificus	Perognathus longimembris pacificus isolate PPM17 chromosome 12, ASM2315922v1	26733401	26733646	7.33e-17	93	82	29.268	N/A
UNY50598.1	7	241	NC_050478	Molothrus ater	Molothrus ater isolate BHLD 08-10-18 breed brown headed cowbird chromosome 1, BPBGC_Mater_1.0	103814848	103814144	1.77e-16	229	242	31.818	N/A
UNY50598.1	153	271	NC_047086	Geotrypetes seraphini	Geotrypetes seraphini chromosome 3, aGeoSer1.1	289008221	289007862	2.43e-15	220	123	51.220	N/A
UNY50598.1	157	271	NC_047086	Geotrypetes seraphini	Geotrypetes seraphini chromosome 3, aGeoSer1.1	173010974	173011336	4.94e-12	195	124	46.774	N/A
UNY50598.1	188	250	NC_047086	Geotrypetes seraphini	Geotrypetes seraphini chromosome 3, aGeoSer1.1	139635615	139635427	5.81e-07	155	63	58.730	N/A
UNY50598.1	163	270	NC_051451	Kryptolebias marmoratus	Kryptolebias marmoratus isolate JLee-2015 linkage group LG22, ASM164957v2	4329963	4330298	4.11e-15	218	115	52.174	N/A
UNY50598.1	154	270	NC_052018	Motacilla alba alba	Motacilla alba alba isolate MOTALB_02 chromosome 3, Motacilla_alba_V1.0_pri	19766622	19766284	8.15e-15	216	118	48.305	N/A
UNY50598.1	148	270	NW_024096479	Crotalus tigris	Crotalus tigris isolate CLP2741 ecotype Arizona unplaced genomic scaffold, ASM1654583v1 scf7180000017568.13789103	1658925	1658575	5.01e-14	210	123	48.780	N/A
UNY50598.1	110	279	NC_063186	Perognathus longimembris pacificus	Perognathus longimembris pacificus isolate PPM17 chromosome 26, ASM2315922v1	12192128	12192646	6.60e-14	185	176	27.273	N/A
UNY50598.1	57	78	NC_063186	Perognathus longimembris pacificus	Perognathus longimembris pacificus isolate PPM17 chromosome 26, ASM2315922v1	12191965	12192030	6.60e-14	74	22	59.091	N/A
UNY50598.1	5	169	NW_019029183	Acanthochromis polyacanthus	Acanthochromis polyacanthus ecotype Palm Islands unplaced genomic scaffold, ASM210954v1 orpheusFish_scaffold67	1033568	1034083	2.88e-13	204	174	31.609	N/A
UNY50598.1	176	284	NC_047095	Geotrypetes seraphini	Geotrypetes seraphini chromosome 12, aGeoSer1.1	102173836	102173501	1.01e-12	200	115	48.696	N/A
UNY50598.1	44	170	NC_047095	Geotrypetes seraphini	Geotrypetes seraphini chromosome 12, aGeoSer1.1	81976610	81976224	1.74e-10	177	130	39.231	N/A
UNY50598.1	181	191	NC_047095	Geotrypetes seraphini	Geotrypetes seraphini chromosome 12, aGeoSer1.1	81976188	81976156	1.74e-10	52	11	81.818	N/A
UNY50598.1	159	253	NC_062280	Lutra lutra	Lutra lutra chromosome 3, mLutLut1.2	128809236	128808946	6.66e-12	194	97	47.423	N/A
UNY50598.1	7	165	NC_034588	Mus caroli	Mus caroli chromosome 19, CAROLI_EIJ_v1.1	46569993	46569514	7.80e-12	193	162	32.099	N/A
UNY50598.1	158	250	NC_063170	Perognathus longimembris pacificus	Perognathus longimembris pacificus isolate PPM17 chromosome 10, ASM2315922v1	15198381	15198112	1.18e-11	192	93	52.688	N/A
UNY50598.1	181	271	NC_047092	Geotrypetes seraphini	Geotrypetes seraphini chromosome 9, aGeoSer1.1	171589528	171589797	3.65e-11	188	93	55.914	N/A
UNY50598.1	7	99	NC_047092	Geotrypetes seraphini	Geotrypetes seraphini chromosome 9, aGeoSer1.1	730500	730228	2.75e-07	158	93	41.935	N/A
UNY50598.1	181	207	NC_042968	Salmo trutta	Salmo trutta chromosome 12, fSalTru1.1	88495083	88495003	4.48e-11	123	27	74.074	N/A
UNY50598.1	119	174	NC_042968	Salmo trutta	Salmo trutta chromosome 12, fSalTru1.1	88495264	88495097	4.48e-11	111	56	37.500	N/A
UNY50598.1	69	233	NW_020998638	Eumetopias jubatus	Eumetopias jubatus isolate GAN:26980396 unplaced genomic scaffold, ASM402803v1 scaffold32	14292569	14293063	4.77e-11	187	169	33.728	N/A
UNY50598.1	34	185	NC_044042	Microcaecilia unicolor	Microcaecilia unicolor chromosome 12, aMicUni1.1	52166998	52166537	4.77e-11	187	154	32.468	N/A
UNY50598.1	181	207	NC_059452	Salmo salar	Salmo salar chromosome ssa11, Ssal_v3.1	100780030	100779950	5.29e-11	118	27	70.370	N/A
UNY50598.1	119	174	NC_059452	Salmo salar	Salmo salar chromosome ssa11, Ssal_v3.1	100780211	100780044	5.29e-11	116	56	39.286	N/A
UNY50598.1	107	207	NC_047087	Geotrypetes seraphini	Geotrypetes seraphini chromosome 4, aGeoSer1.1	249438830	249439129	5.85e-11	186	103	42.718	N/A
UNY50598.1	16	191	NC_008803	Monodelphis domestica	Monodelphis domestica chromosome 3, MonDom5	262233209	262232679	1.44e-10	183	182	31.868	N/A
UNY50598.1	3	253	NW_025410568	Neomonachus schauinslandi	Neomonachus schauinslandi unplaced genomic scaffold, ASM220157v2 HiC_scaffold_1878	1871	1158	1.90e-10	182	258	29.845	N/A
UNY50598.1	74	250	NW_022043763	Serinus canaria	Serinus canaria isolate sc_yellow_7_cibi ecotype domestic yellow unplaced genomic scaffold, cibio_Scana_2019 scaffold_3	110969233	110968700	3.40e-10	180	181	33.702	N/A
UNY50598.1	159	249	NW_025616763	Mirounga angustirostris	Mirounga angustirostris isolate JK_09032017 unplaced genomic scaffold, ASM2128878v2 HiC_scaffold_38265	297	19	3.62e-10	168	93	47.312	N/A
UNY50598.1	5	144	NW_022991811	Gymnodraco acuticeps	Gymnodraco acuticeps unplaced genomic scaffold, fGymAcu1.1	4208	3780	3.71e-10	180	144	34.028	N/A
UNY50598.1	159	249	NW_025610940	Mirounga angustirostris	Mirounga angustirostris isolate JK_09032017 unplaced genomic scaffold, ASM2128878v2 HiC_scaffold_32442	258	536	3.72e-10	171	93	48.387	N/A
UNY50598.1	159	249	NW_025603004	Mirounga angustirostris	Mirounga angustirostris isolate JK_09032017 unplaced genomic scaffold, ASM2128878v2 HiC_scaffold_24503	728	1006	4.12e-10	176	93	48.387	N/A
UNY50598.1	2	253	NW_020313158	Callorhinus ursinus	Callorhinus ursinus isolate GAN/ISIS: 27379988/994484 unplaced genomic scaffold, ASM326570v1 scaffold442	32147	31407	4.32e-10	179	266	31.203	N/A
UNY50598.1	5	93	NC_041402	Erpetoichthys calabaricus	Erpetoichthys calabaricus chromosome 9, fErpCal1.1	60111592	60111849	5.31e-10	179	89	44.944	N/A
UNY50598.1	154	240	NC_041402	Erpetoichthys calabaricus	Erpetoichthys calabaricus chromosome 9, fErpCal1.1	60113104	60113361	2.33e-06	150	87	45.977	N/A
UNY50598.1	5	144	NW_022991559	Gymnodraco acuticeps	Gymnodraco acuticeps unplaced genomic scaffold, fGymAcu1.1	39757	40185	5.77e-10	178	144	34.028	N/A
UNY50598.1	159	251	NW_020998668	Eumetopias jubatus	Eumetopias jubatus isolate GAN:26980396 unplaced genomic scaffold, ASM402803v1 scaffold62	1859	1575	8.20e-10	177	95	44.211	N/A
UNY50598.1	181	267	NC_044033	Microcaecilia unicolor	Microcaecilia unicolor chromosome 3, aMicUni1.1	115328533	115328790	8.74e-10	177	87	51.724	N/A
UNY50598.1	144	251	NW_020313362	Callorhinus ursinus	Callorhinus ursinus isolate GAN/ISIS: 27379988/994484 unplaced genomic scaffold, ASM326570v1 scaffold646	9876	9544	9.24e-10	177	111	42.342	N/A
UNY50598.1	7	90	NW_006408530	Chrysochloris asiatica	Chrysochloris asiatica unplaced genomic scaffold, ChrAsi1.0 scaffold00012	31588003	31587758	1.09e-09	176	84	45.238	N/A
UNY50598.1	159	253	NC_045609	Zalophus californianus	Zalophus californianus isolate mZalCal1 chromosome 15, mZalCal1.pri.v2	2846	2559	1.41e-09	175	96	43.750	N/A
UNY50598.1	180	251	NW_020998645	Eumetopias jubatus	Eumetopias jubatus isolate GAN:26980396 unplaced genomic scaffold, ASM402803v1 scaffold39	9822189	9821974	2.02e-09	136	72	41.667	N/A
UNY50598.1	58	176	NW_020998645	Eumetopias jubatus	Eumetopias jubatus isolate GAN:26980396 unplaced genomic scaffold, ASM402803v1 scaffold39	9822565	9822203	2.02e-09	83	130	30.000	N/A
UNY50598.1	159	249	NW_023270989	Mirounga leonina	Mirounga leonina isolate KUSES-001 unplaced genomic scaffold, KU_Mleo_1.0 Mir_99285	25617	25339	2.20e-09	174	93	48.387	N/A
UNY50598.1	159	244	NW_022631061	Lontra canadensis	Lontra canadensis isolate GAN:19392208 unplaced genomic scaffold, GSC_riverotter_1.0 scaffold67	3997058	3996795	2.46e-09	174	88	48.864	N/A
UNY50598.1	127	242	NC_058405	Neomonachus schauinslandi	Neomonachus schauinslandi chromosome 3, ASM220157v2	50164	49820	2.72e-09	173	116	38.793	N/A
UNY50598.1	159	253	NW_020324307	Callorhinus ursinus	Callorhinus ursinus isolate GAN/ISIS: 27379988/994484 unplaced genomic scaffold, ASM326570v1 scaffold105128	16262	15975	3.83e-09	172	96	41.667	N/A
UNY50598.1	127	242	NW_006386526	Leptonychotes weddellii	Leptonychotes weddellii isolate WS11-02 unplaced genomic scaffold, LepWed1.0 scaffold03486	10621	10277	4.81e-09	171	116	37.069	N/A
UNY50598.1	159	253	NC_062283	Lutra lutra	Lutra lutra chromosome 6, mLutLut1.2	35498822	35498532	5.19e-09	171	97	44.330	N/A
UNY50598.1	158	253	NC_062283	Lutra lutra	Lutra lutra chromosome 6, mLutLut1.2	62364158	62363865	1.25e-07	160	98	41.837	N/A
UNY50598.1	159	253	NC_062283	Lutra lutra	Lutra lutra chromosome 6, mLutLut1.2	35363916	35364203	7.17e-07	154	96	42.708	N/A
UNY50598.1	161	253	NW_019154145	Enhydra lutris kenyoni	Enhydra lutris kenyoni isolate GAN:26980312 unplaced genomic scaffold, ASM228890v2 scaffoldscaffold61	10560101	10559817	5.24e-09	171	95	44.211	N/A
UNY50598.1	159	253	NW_019154145	Enhydra lutris kenyoni	Enhydra lutris kenyoni isolate GAN:26980312 unplaced genomic scaffold, ASM228890v2 scaffoldscaffold61	51407	51117	1.89e-06	151	97	42.268	N/A
UNY50598.1	149	251	NC_030680	Xenopus tropicalis	Xenopus tropicalis strain Nigerian chromosome 4, UCB_Xtro_10.0	130296471	130296764	5.44e-09	171	103	47.573	N/A
UNY50598.1	144	244	NC_045619	Mustela erminea	Mustela erminea isolate mMusErm1 chromosome 6, mMusErm1.Pri	52113067	52113378	6.19e-09	170	104	46.154	N/A
UNY50598.1	159	249	NW_023270067	Mirounga leonina	Mirounga leonina isolate KUSES-001 unplaced genomic scaffold, KU_Mleo_1.0 Mir_101130	8963	9241	7.68e-09	170	93	47.312	N/A
UNY50598.1	144	244	NW_025422368	Mustela putorius furo	Mustela putorius furo isolate JIRA1106 unplaced genomic scaffold, ASM1176430v1.1 tig00537227_pilon_pilon_pilon	39314991	39314680	8.31e-09	169	104	46.154	N/A
UNY50598.1	180	284	NW_019031191	Acanthochromis polyacanthus	Acanthochromis polyacanthus ecotype Palm Islands unplaced genomic scaffold, ASM210954v1 orpheusFish_scaffold2075	97330	97626	8.65e-09	169	106	48.113	N/A
UNY50598.1	159	253	NW_020313275	Callorhinus ursinus	Callorhinus ursinus isolate GAN/ISIS: 27379988/994484 unplaced genomic scaffold, ASM326570v1 scaffold559	575	288	8.67e-09	169	96	42.708	N/A
UNY50598.1	144	253	NW_022631003	Lontra canadensis	Lontra canadensis isolate GAN:19392208 unplaced genomic scaffold, GSC_riverotter_1.0 scaffold9	16314226	16314564	9.54e-09	169	113	42.478	N/A
UNY50598.1	5	99	NW_019029310	Acanthochromis polyacanthus	Acanthochromis polyacanthus ecotype Palm Islands unplaced genomic scaffold, ASM210954v1 orpheusFish_scaffold194	166068	166349	9.79e-09	169	96	39.583	N/A
UNY50598.1	159	250	NW_022631021	Lontra canadensis	Lontra canadensis isolate GAN:19392208 unplaced genomic scaffold, GSC_riverotter_1.0 scaffold27	1902886	1903167	1.32e-08	168	94	45.745	N/A
UNY50598.1	159	253	NW_020323987	Callorhinus ursinus	Callorhinus ursinus isolate GAN/ISIS: 27379988/994484 unplaced genomic scaffold, ASM326570v1 scaffold104800	10404	10117	1.47e-08	167	96	43.750	N/A
UNY50598.1	131	249	NW_019154153	Enhydra lutris kenyoni	Enhydra lutris kenyoni isolate GAN:26980312 unplaced genomic scaffold, ASM228890v2 scaffoldscaffold69	8839873	8840229	1.63e-08	167	121	39.669	N/A
UNY50598.1	159	253	NW_022631100	Lontra canadensis	Lontra canadensis isolate GAN:19392208 unplaced genomic scaffold, GSC_riverotter_1.0 scaffold106	2693923	2694213	1.67e-08	167	97	45.361	N/A
UNY50598.1	159	206	NW_022631100	Lontra canadensis	Lontra canadensis isolate GAN:19392208 unplaced genomic scaffold, GSC_riverotter_1.0 scaffold106	2746185	2746334	3.31e-06	125	50	54.000	N/A
UNY50598.1	224	253	NW_022631100	Lontra canadensis	Lontra canadensis isolate GAN:19392208 unplaced genomic scaffold, GSC_riverotter_1.0 scaffold106	2746385	2746474	3.31e-06	66	30	40.000	N/A
UNY50598.1	158	253	NW_023399916	Halichoerus grypus	Halichoerus grypus isolate 241Hg ecotype Northwest Atlantic unplaced genomic scaffold, Tufts_HGry_1.1 scf7180000026185	43083	43376	1.75e-08	167	98	43.878	N/A
UNY50598.1	159	253	NW_025578510	Mirounga angustirostris	Mirounga angustirostris isolate JK_09032017 unplaced genomic scaffold, ASM2128878v2 HiC_scaffold_3	128706172	128706462	1.82e-08	167	97	44.330	N/A
UNY50598.1	3	253	NW_004451196	Odobenus rosmarus divergens	Odobenus rosmarus divergens isolate Ivan unplaced genomic scaffold, Oros_1.0 Scaffold933	23762	24502	1.83e-08	167	263	28.137	N/A
UNY50598.1	167	250	NC_047089	Geotrypetes seraphini	Geotrypetes seraphini chromosome 6, aGeoSer1.1	85224843	85225106	2.01e-08	166	88	47.727	N/A
UNY50598.1	158	253	NC_045630	Mustela erminea	Mustela erminea isolate mMusErm1 chromosome 17, mMusErm1.Pri	28923994	28923701	2.18e-08	166	98	43.878	N/A
UNY50598.1	154	253	NC_045603	Zalophus californianus	Zalophus californianus isolate mZalCal1 chromosome 9, mZalCal1.pri.v2	140322471	140322773	2.35e-08	166	101	40.594	N/A
UNY50598.1	161	243	NC_060072	Meles meles	Meles meles chromosome 7, mMelMel3.1 paternal haplotype	139903556	139903810	2.37e-08	166	85	47.059	N/A
UNY50598.1	159	253	NC_060072	Meles meles	Meles meles chromosome 7, mMelMel3.1 paternal haplotype	150347340	150347630	1.91e-06	151	97	40.206	N/A
UNY50598.1	144	253	NC_062285	Lutra lutra	Lutra lutra chromosome 8, mLutLut1.2	92232521	92232183	2.42e-08	166	113	42.478	N/A
UNY50598.1	159	253	NC_062285	Lutra lutra	Lutra lutra chromosome 8, mLutLut1.2	80307	80017	4.25e-06	148	97	40.206	N/A
UNY50598.1	57	234	NW_025578113	Ursus americanus	Ursus americanus isolate UA15103 ecotype Eastern unplaced genomic scaffold, gsc_jax_bbear_1.0 contig_5305_segment0	2377831	2378373	2.65e-08	166	183	33.333	N/A
UNY50598.1	159	250	NW_019154108	Enhydra lutris kenyoni	Enhydra lutris kenyoni isolate GAN:26980312 unplaced genomic scaffold, ASM228890v2 scaffoldscaffold24	28822098	28821817	3.07e-08	165	94	44.681	N/A
UNY50598.1	159	253	NW_020326079	Callorhinus ursinus	Callorhinus ursinus isolate GAN/ISIS: 27379988/994484 unplaced genomic scaffold, ASM326570v1 scaffold191771	17826	18113	3.58e-08	164	96	42.708	N/A
UNY50598.1	158	253	NW_022590284	Phoca vitulina	Phoca vitulina isolate PV1807 unplaced genomic scaffold, GSC_HSeal_1.0 scaffold597	6418	6711	3.64e-08	164	98	43.878	N/A
UNY50598.1	131	242	NW_023404377	Halichoerus grypus	Halichoerus grypus isolate 241Hg ecotype Northwest Atlantic unplaced genomic scaffold, Tufts_HGry_1.1 scf7180000029151	176776	177108	3.99e-08	164	112	39.286	N/A
UNY50598.1	131	242	NW_022589708	Phoca vitulina	Phoca vitulina isolate PV1807 unplaced genomic scaffold, GSC_HSeal_1.0 scaffold5	12091	11759	4.00e-08	164	112	39.286	N/A
UNY50598.1	57	234	NW_025929518	Ursus arctos	Ursus arctos isolate Adak ecotype North America unplaced genomic scaffold, UrsArc1.0 HiC_scaffold_15	29503	28961	4.35e-08	164	183	33.333	N/A
UNY50598.1	157	253	NW_020313163	Callorhinus ursinus	Callorhinus ursinus isolate GAN/ISIS: 27379988/994484 unplaced genomic scaffold, ASM326570v1 scaffold447	14851	15144	4.61e-08	164	98	42.857	N/A
UNY50598.1	159	255	NC_060082	Meles meles	Meles meles chromosome 17, mMelMel3.1 paternal haplotype	40541732	40542028	4.77e-08	164	99	43.434	N/A
UNY50598.1	159	253	NC_060082	Meles meles	Meles meles chromosome 17, mMelMel3.1 paternal haplotype	40511015	40511311	5.84e-06	147	99	41.414	N/A
UNY50598.1	159	246	NC_058407	Neomonachus schauinslandi	Neomonachus schauinslandi chromosome 5, ASM220157v2	137372188	137372457	4.77e-08	164	90	46.667	N/A
UNY50598.1	159	253	NW_020326081	Callorhinus ursinus	Callorhinus ursinus isolate GAN/ISIS: 27379988/994484 unplaced genomic scaffold, ASM326570v1 scaffold192155	17826	18113	4.94e-08	163	96	42.708	N/A
UNY50598.1	159	253	NW_022631070	Lontra canadensis	Lontra canadensis isolate GAN:19392208 unplaced genomic scaffold, GSC_riverotter_1.0 scaffold76	372306	372596	5.04e-08	163	97	43.299	N/A
UNY50598.1	157	253	NW_020313248	Callorhinus ursinus	Callorhinus ursinus isolate GAN/ISIS: 27379988/994484 unplaced genomic scaffold, ASM326570v1 scaffold532	20133	19840	6.02e-08	163	98	42.857	N/A
UNY50598.1	157	253	NW_020326575	Callorhinus ursinus	Callorhinus ursinus isolate GAN/ISIS: 27379988/994484 unplaced genomic scaffold, ASM326570v1 scaffold196646	3595	3888	6.05e-08	163	98	42.857	N/A
UNY50598.1	157	253	NW_020326576	Callorhinus ursinus	Callorhinus ursinus isolate GAN/ISIS: 27379988/994484 unplaced genomic scaffold, ASM326570v1 scaffold196647	3596	3889	6.05e-08	163	98	42.857	N/A
UNY50598.1	158	253	NW_004451073	Odobenus rosmarus divergens	Odobenus rosmarus divergens isolate Ivan unplaced genomic scaffold, Oros_1.0 Scaffold810	506037	505747	6.27e-08	163	97	44.330	N/A
UNY50598.1	159	253	NW_004450452	Odobenus rosmarus divergens	Odobenus rosmarus divergens isolate Ivan unplaced genomic scaffold, Oros_1.0 Scaffold189	2511151	2511438	6.28e-08	163	96	42.708	N/A
UNY50598.1	159	253	NW_022631348	Lontra canadensis	Lontra canadensis isolate GAN:19392208 unplaced genomic scaffold, GSC_riverotter_1.0 scaffold354	61467	61757	6.43e-08	163	97	45.361	N/A
UNY50598.1	159	234	NW_019154144	Enhydra lutris kenyoni	Enhydra lutris kenyoni isolate GAN:26980312 unplaced genomic scaffold, ASM228890v2 scaffoldscaffold60	4028474	4028241	7.34e-08	162	78	52.564	N/A
UNY50598.1	159	253	NW_022631349	Lontra canadensis	Lontra canadensis isolate GAN:19392208 unplaced genomic scaffold, GSC_riverotter_1.0 scaffold355	61398	61688	7.65e-08	162	97	45.361	N/A
UNY50598.1	159	249	NW_025598272	Mirounga angustirostris	Mirounga angustirostris isolate JK_09032017 unplaced genomic scaffold, ASM2128878v2 HiC_scaffold_19768	1013	1291	1.30e-07	158	93	45.161	N/A
UNY50598.1	161	244	NC_058102	Neogale vison	Neovison vison isolate M4711 chromosome 12, ASM_NN_V1	52386065	52386322	1.42e-07	160	86	48.837	N/A
UNY50598.1	159	262	NC_058102	Neogale vison	Neovison vison isolate M4711 chromosome 12, ASM_NN_V1	137857099	137857416	1.84e-06	151	106	40.566	N/A
UNY50598.1	144	253	NC_058091	Neogale vison	Neovison vison isolate M4711 chromosome 1, ASM_NN_V1	89939735	89939385	1.56e-07	160	117	40.171	N/A
UNY50598.1	157	253	NW_020326701	Callorhinus ursinus	Callorhinus ursinus isolate GAN/ISIS: 27379988/994484 unplaced genomic scaffold, ASM326570v1 scaffold197351	4748	4455	1.58e-07	159	98	42.857	N/A
UNY50598.1	157	253	NW_020313253	Callorhinus ursinus	Callorhinus ursinus isolate GAN/ISIS: 27379988/994484 unplaced genomic scaffold, ASM326570v1 scaffold537	39181	38888	1.97e-07	159	98	40.816	N/A
UNY50598.1	157	253	NW_020322715	Callorhinus ursinus	Callorhinus ursinus isolate GAN/ISIS: 27379988/994484 unplaced genomic scaffold, ASM326570v1 scaffold103262	7101	7394	2.17e-07	158	98	39.796	N/A
UNY50598.1	165	253	NW_004451232	Odobenus rosmarus divergens	Odobenus rosmarus divergens isolate Ivan unplaced genomic scaffold, Oros_1.0 Scaffold969	23775	23503	2.24e-07	158	91	43.956	N/A
UNY50598.1	159	253	NC_060070	Meles meles	Meles meles chromosome 5, mMelMel3.1 paternal haplotype	91794344	91794634	2.46e-07	158	97	42.268	N/A
UNY50598.1	159	253	NW_025421584	Mustela putorius furo	Mustela putorius furo isolate JIRA1106 unplaced genomic scaffold, ASM1176430v1.1 tig00001130_pilon_pilon_pilon	2647227	2647517	2.77e-07	158	97	42.268	N/A
UNY50598.1	144	253	NW_019154091	Enhydra lutris kenyoni	Enhydra lutris kenyoni isolate GAN:26980312 unplaced genomic scaffold, ASM228890v2 scaffoldscaffold7	35561529	35561867	2.80e-07	158	113	42.478	N/A
UNY50598.1	157	253	NW_020317977	Callorhinus ursinus	Callorhinus ursinus isolate GAN/ISIS: 27379988/994484 unplaced genomic scaffold, ASM326570v1 scaffold96969	420	713	2.94e-07	157	98	41.837	N/A
UNY50598.1	5	99	NW_022990843	Gymnodraco acuticeps	Gymnodraco acuticeps unplaced genomic scaffold, fGymAcu1.1	33218	33505	3.06e-07	157	97	39.175	N/A
UNY50598.1	144	233	NC_048228	Ailuropoda melanoleuca	Ailuropoda melanoleuca isolate Jingjing chromosome 11, ASM200744v2	106104622	106104903	3.06e-07	157	94	43.617	N/A
UNY50598.1	159	251	NW_021000028	Eumetopias jubatus	Eumetopias jubatus isolate GAN:26980396 unplaced genomic scaffold, ASM402803v1 scaffold1429	16677	16961	3.09e-07	157	95	41.053	N/A
UNY50598.1	144	253	NW_025929750	Ursus arctos	Ursus arctos isolate Adak ecotype North America unplaced genomic scaffold, UrsArc1.0 HiC_scaffold_36	19708477	19708142	3.65e-07	157	112	38.393	N/A
UNY50598.1	144	253	NW_024425341	Ursus maritimus	Ursus maritimus isolate PB19 unplaced genomic scaffold, ASM1731132v1 scaffold_28	20170117	20169782	3.65e-07	157	112	38.393	N/A
UNY50598.1	121	249	NW_025611400	Mirounga angustirostris	Mirounga angustirostris isolate JK_09032017 unplaced genomic scaffold, ASM2128878v2 HiC_scaffold_32902	147	521	3.91e-07	149	132	35.606	N/A
UNY50598.1	158	253	NW_025578505	Ursus americanus	Ursus americanus isolate UA15103 ecotype Eastern unplaced genomic scaffold, gsc_jax_bbear_1.0 scaffold_638_segment0	9343369	9343061	4.30e-07	156	103	41.748	N/A
UNY50598.1	144	253	NW_004451093	Odobenus rosmarus divergens	Odobenus rosmarus divergens isolate Ivan unplaced genomic scaffold, Oros_1.0 Scaffold830	699982	699644	4.84e-07	156	113	38.053	N/A
UNY50598.1	164	253	NW_023237922	Ailuropoda melanoleuca	Ailuropoda melanoleuca isolate Jingjing unplaced genomic scaffold, ASM200744v2 unplaced-scaffold63677	738	463	4.99e-07	153	92	40.217	N/A
UNY50598.1	163	253	NC_045604	Zalophus californianus	Zalophus californianus isolate mZalCal1 chromosome 10, mZalCal1.pri.v2	60774938	60775216	5.11e-07	151	93	41.935	N/A
UNY50598.1	144	168	NC_045604	Zalophus californianus	Zalophus californianus isolate mZalCal1 chromosome 10, mZalCal1.pri.v2	60774877	60774954	5.11e-07	47	26	42.308	N/A
UNY50598.1	158	253	NW_025929717	Ursus arctos	Ursus arctos isolate Adak ecotype North America unplaced genomic scaffold, UrsArc1.0 HiC_scaffold_33	4571017	4570709	5.35e-07	155	103	41.748	N/A
UNY50598.1	163	253	NW_020998665	Eumetopias jubatus	Eumetopias jubatus isolate GAN:26980396 unplaced genomic scaffold, ASM402803v1 scaffold59	2385706	2385984	5.58e-07	151	93	41.935	N/A
UNY50598.1	144	168	NW_020998665	Eumetopias jubatus	Eumetopias jubatus isolate GAN:26980396 unplaced genomic scaffold, ASM402803v1 scaffold59	2385645	2385722	5.58e-07	47	26	42.308	N/A
UNY50598.1	160	253	NW_020313407	Callorhinus ursinus	Callorhinus ursinus isolate GAN/ISIS: 27379988/994484 unplaced genomic scaffold, ASM326570v1 scaffold691	5783	5499	6.19e-07	155	95	43.158	N/A
UNY50598.1	159	253	NC_058095	Neogale vison	Neovison vison isolate M4711 chromosome 5, ASM_NN_V1	95863140	95862853	6.73e-07	155	97	45.361	N/A
UNY50598.1	59	245	NC_062289	Lutra lutra	Lutra lutra chromosome 12, mLutLut1.2	40939779	40939207	7.17e-07	154	193	33.679	N/A
UNY50598.1	144	249	NC_060071	Meles meles	Meles meles chromosome 6, mMelMel3.1 paternal haplotype	38591385	38591711	7.65e-07	154	109	42.202	N/A
UNY50598.1	157	253	NW_020316568	Callorhinus ursinus	Callorhinus ursinus isolate GAN/ISIS: 27379988/994484 unplaced genomic scaffold, ASM326570v1 scaffold92975	1687	1394	8.73e-07	153	98	40.816	N/A
UNY50598.1	158	234	NW_025576437	Ursus americanus	Ursus americanus isolate UA15103 ecotype Eastern unplaced genomic scaffold, gsc_jax_bbear_1.0 contig_1400_segment0	48111	47875	9.41e-07	153	79	49.367	N/A
UNY50598.1	159	253	NC_045623	Mustela erminea	Mustela erminea isolate mMusErm1 chromosome 10, mMusErm1.Pri	16862823	16862539	9.79e-07	153	95	42.105	N/A
UNY50598.1	159	251	NW_022631235	Lontra canadensis	Lontra canadensis isolate GAN:19392208 unplaced genomic scaffold, GSC_riverotter_1.0 scaffold241	325402	325118	1.04e-06	153	95	43.158	N/A
UNY50598.1	159	272	NW_020313779	Callorhinus ursinus	Callorhinus ursinus isolate GAN/ISIS: 27379988/994484 unplaced genomic scaffold, ASM326570v1 scaffold64607	903	565	1.04e-06	151	117	35.897	N/A
UNY50598.1	163	253	NC_048219	Ailuropoda melanoleuca	Ailuropoda melanoleuca isolate Jingjing chromosome 2, ASM200744v2	87015630	87015926	1.08e-06	153	99	41.414	N/A
UNY50598.1	159	255	NW_020313150	Callorhinus ursinus	Callorhinus ursinus isolate GAN/ISIS: 27379988/994484 unplaced genomic scaffold, ASM326570v1 scaffold434	11251	10958	1.26e-06	152	98	41.837	N/A
UNY50598.1	159	253	NC_060066	Meles meles	Meles meles chromosome 1, mMelMel3.1 paternal haplotype	122740984	122740694	1.29e-06	152	97	42.268	N/A
UNY50598.1	165	253	NW_023401572	Halichoerus grypus	Halichoerus grypus isolate 241Hg ecotype Northwest Atlantic unplaced genomic scaffold, Tufts_HGry_1.1 scf7180000030072	42668	42940	1.31e-06	152	91	43.956	N/A
UNY50598.1	159	245	NW_019154092	Enhydra lutris kenyoni	Enhydra lutris kenyoni isolate GAN:26980312 unplaced genomic scaffold, ASM228890v2 scaffoldscaffold8	26454325	26454591	1.33e-06	152	89	47.191	N/A
UNY50598.1	165	253	NW_023402868	Halichoerus grypus	Halichoerus grypus isolate 241Hg ecotype Northwest Atlantic unplaced genomic scaffold, Tufts_HGry_1.1 scf7180000024091	136244	136516	1.48e-06	152	91	43.956	N/A
UNY50598.1	157	255	NW_020324028	Callorhinus ursinus	Callorhinus ursinus isolate GAN/ISIS: 27379988/994484 unplaced genomic scaffold, ASM326570v1 scaffold104843	747	1046	1.50e-06	152	100	41.000	N/A
UNY50598.1	159	251	NC_060078	Meles meles	Meles meles chromosome 13, mMelMel3.1 paternal haplotype	7876649	7876933	1.52e-06	152	95	42.105	N/A
UNY50598.1	159	253	NC_058092	Neogale vison	Neovison vison isolate M4711 chromosome 2, ASM_NN_V1	93489594	93489878	1.71e-06	151	95	42.105	N/A
UNY50598.1	164	207	NC_044031	Microcaecilia unicolor	Microcaecilia unicolor chromosome 1, aMicUni1.1	92436627	92436761	1.80e-06	151	45	66.667	N/A
UNY50598.1	161	251	NW_022476427	Mustela erminea	Mustela erminea isolate mMusErm1 unplaced genomic scaffold, mMusErm1.Pri scaffold_67_arrow_ctg1	32893	33171	2.11e-06	151	93	45.161	N/A
UNY50598.1	157	253	NW_020313513	Callorhinus ursinus	Callorhinus ursinus isolate GAN/ISIS: 27379988/994484 unplaced genomic scaffold, ASM326570v1 scaffold797	31979	31686	2.53e-06	150	98	40.816	N/A
UNY50598.1	158	207	NW_025576632	Ursus americanus	Ursus americanus isolate UA15103 ecotype Eastern unplaced genomic scaffold, gsc_jax_bbear_1.0 contig_1975_segment0	8406472	8406627	2.74e-06	150	52	59.615	N/A
UNY50598.1	110	253	NC_045620	Mustela erminea	Mustela erminea isolate mMusErm1 chromosome 7, mMusErm1.Pri	61899539	61899919	2.87e-06	150	146	36.301	N/A
UNY50598.1	159	253	NC_060079	Meles meles	Meles meles chromosome 14, mMelMel3.1 paternal haplotype	13868397	13868107	3.14e-06	149	97	43.299	N/A
UNY50598.1	159	207	NW_023270387	Mirounga leonina	Mirounga leonina isolate KUSES-001 unplaced genomic scaffold, KU_Mleo_1.0 Mir_153	28823	28671	3.20e-06	128	51	52.941	N/A
UNY50598.1	224	249	NW_023270387	Mirounga leonina	Mirounga leonina isolate KUSES-001 unplaced genomic scaffold, KU_Mleo_1.0 Mir_153	28623	28546	3.20e-06	63	26	42.308	N/A
UNY50598.1	58	240	NC_045615	Mustela erminea	Mustela erminea isolate mMusErm1 chromosome 2, mMusErm1.Pri	6462852	6463409	3.26e-06	149	198	30.808	N/A
UNY50598.1	161	251	NC_058098	Neogale vison	Neovison vison isolate M4711 chromosome 8, ASM_NN_V1	51232521	51232799	3.44e-06	149	93	43.011	N/A
UNY50598.1	161	251	NC_058098	Neogale vison	Neovison vison isolate M4711 chromosome 8, ASM_NN_V1	68088885	68088607	4.13e-06	148	93	43.011	N/A
UNY50598.1	161	251	NC_058098	Neogale vison	Neovison vison isolate M4711 chromosome 8, ASM_NN_V1	50973233	50972955	7.27e-06	146	93	43.011	N/A
UNY50598.1	161	251	NW_025422068	Mustela putorius furo	Mustela putorius furo isolate JIRA1106 unplaced genomic scaffold, ASM1176430v1.1 tig00003923_pilon_pilon_pilon	11326385	11326107	3.48e-06	149	93	44.086	N/A
UNY50598.1	161	251	NC_045616	Mustela erminea	Mustela erminea isolate mMusErm1 chromosome 3, mMusErm1.Pri	13053315	13053593	3.48e-06	149	93	44.086	N/A
UNY50598.1	161	251	NC_045614	Mustela erminea	Mustela erminea isolate mMusErm1 chromosome 1, mMusErm1.Pri	69929998	69929720	3.48e-06	149	93	44.086	N/A
UNY50598.1	161	251	NC_045614	Mustela erminea	Mustela erminea isolate mMusErm1 chromosome 1, mMusErm1.Pri	60691544	60691822	7.27e-06	146	93	43.011	N/A
UNY50598.1	159	207	NW_025578518	Mirounga angustirostris	Mirounga angustirostris isolate JK_09032017 unplaced genomic scaffold, ASM2128878v2 HiC_scaffold_11	101210515	101210667	3.53e-06	127	51	52.941	N/A
UNY50598.1	224	249	NW_025578518	Mirounga angustirostris	Mirounga angustirostris isolate JK_09032017 unplaced genomic scaffold, ASM2128878v2 HiC_scaffold_11	101210715	101210792	3.53e-06	63	26	42.308	N/A
UNY50598.1	165	253	NW_023403695	Halichoerus grypus	Halichoerus grypus isolate 241Hg ecotype Northwest Atlantic unplaced genomic scaffold, Tufts_HGry_1.1 scf7180000025128	1338	1066	3.55e-06	149	91	43.956	N/A
UNY50598.1	161	251	NW_025422103	Mustela putorius furo	Mustela putorius furo isolate JIRA1106 unplaced genomic scaffold, ASM1176430v1.1 tig00003959_pilon_pilon_pilon	47038	46760	3.76e-06	149	93	43.011	N/A
UNY50598.1	57	253	NC_058413	Neomonachus schauinslandi	Neomonachus schauinslandi chromosome 11, ASM220157v2	101466887	101467486	3.81e-06	149	208	31.731	N/A
UNY50598.1	166	253	NC_058417	Neomonachus schauinslandi	Neomonachus schauinslandi chromosome 15, ASM220157v2	8948	8679	3.91e-06	148	90	43.333	N/A
UNY50598.1	114	205	NW_024096712	Crotalus tigris	Crotalus tigris isolate CLP2741 ecotype Arizona unplaced genomic scaffold, ASM1654583v1 scf7180000017900.620629	555993	555727	3.98e-06	148	92	34.783	N/A
UNY50598.1	159	253	NW_019154112	Enhydra lutris kenyoni	Enhydra lutris kenyoni isolate GAN:26980312 unplaced genomic scaffold, ASM228890v2 scaffoldscaffold28	6789192	6789479	4.69e-06	148	96	42.708	N/A
UNY50598.1	144	253	NW_019154163	Enhydra lutris kenyoni	Enhydra lutris kenyoni isolate GAN:26980312 unplaced genomic scaffold, ASM228890v2 scaffoldscaffold79	4591922	4591587	4.91e-06	148	113	42.478	N/A
UNY50598.1	197	253	NW_020999974	Eumetopias jubatus	Eumetopias jubatus isolate GAN:26980396 unplaced genomic scaffold, ASM402803v1 scaffold1375	13395	13225	5.49e-06	100	57	40.351	N/A
UNY50598.1	159	200	NW_020999974	Eumetopias jubatus	Eumetopias jubatus isolate GAN:26980396 unplaced genomic scaffold, ASM402803v1 scaffold1375	13513	13385	5.49e-06	90	43	46.512	N/A
UNY50598.1	161	251	NC_045635	Mustela erminea	Mustela erminea isolate mMusErm1 chromosome X, mMusErm1.Pri	51492835	51492557	5.53e-06	147	93	41.935	N/A
UNY50598.1	158	253	NW_022631048	Lontra canadensis	Lontra canadensis isolate GAN:19392208 unplaced genomic scaffold, GSC_riverotter_1.0 scaffold54	13696813	13697106	5.63e-06	147	98	41.837	N/A
UNY50598.1	161	251	NC_058093	Neogale vison	Neovison vison isolate M4711 chromosome 3, ASM_NN_V1	223411258	223410980	5.68e-06	147	93	43.011	N/A
UNY50598.1	161	251	NW_025421540	Mustela putorius furo	Mustela putorius furo isolate JIRA1106 unplaced genomic scaffold, ASM1176430v1.1 tig00001033_pilon_pilon_pilon	616325	616047	5.84e-06	147	93	44.086	N/A
UNY50598.1	8	231	NW_020998750	Eumetopias jubatus	Eumetopias jubatus isolate GAN:26980396 unplaced genomic scaffold, ASM402803v1 scaffold144	9532	8885	5.84e-06	147	225	28.444	N/A
UNY50598.1	159	241	NW_021004904	Eumetopias jubatus	Eumetopias jubatus isolate GAN:26980396 unplaced genomic scaffold, ASM402803v1 scaffold6307	685	434	5.93e-06	145	84	44.048	N/A
UNY50598.1	110	253	NW_025421321	Mustela putorius furo	Mustela putorius furo isolate JIRA1106 unplaced genomic scaffold, ASM1176430v1.1 tig00000224_pilon_pilon_pilon	11544230	11544610	6.06e-06	147	146	35.616	N/A
UNY50598.1	150	228	NC_041394	Erpetoichthys calabaricus	Erpetoichthys calabaricus chromosome 1, fErpCal1.1	331851737	331851504	7.04e-06	123	79	48.101	N/A
UNY50598.1	228	251	NC_041394	Erpetoichthys calabaricus	Erpetoichthys calabaricus chromosome 1, fErpCal1.1	331851502	331851431	7.04e-06	65	24	50.000	N/A
UNY50598.1	159	253	NC_058100	Neogale vison	Neovison vison isolate M4711 chromosome 10, ASM_NN_V1	59414957	59414667	7.07e-06	146	97	41.237	N/A
UNY50598.1	159	251	NC_060074	Meles meles	Meles meles chromosome 9, mMelMel3.1 paternal haplotype	82277667	82277383	7.47e-06	146	95	42.105	N/A
UNY50598.1	131	231	NW_020312856	Callorhinus ursinus	Callorhinus ursinus isolate GAN/ISIS: 27379988/994484 unplaced genomic scaffold, ASM326570v1 scaffold114	15945	15646	7.74e-06	146	101	40.594	N/A
UNY50598.1	144	207	NC_048225	Ailuropoda melanoleuca	Ailuropoda melanoleuca isolate Jingjing chromosome 8, ASM200744v2	97064189	97063989	7.89e-06	146	67	50.746	N/A
UNY50598.1	159	207	NW_023403361	Halichoerus grypus	Halichoerus grypus isolate 241Hg ecotype Northwest Atlantic unplaced genomic scaffold, Tufts_HGry_1.1 scf7180000026864	778567	778719	8.78e-06	118	51	50.980	N/A
UNY50598.1	224	253	NW_023403361	Halichoerus grypus	Halichoerus grypus isolate 241Hg ecotype Northwest Atlantic unplaced genomic scaffold, Tufts_HGry_1.1 scf7180000026864	778767	778856	8.78e-06	70	30	36.667	N/A
# TBLASTN 2.13.0+
# Query: QNS17422.1 |replication-associated protein|Sonfela circovirus 2|Circovirus|Circoviridae|Lynx rufus|Mexico|Mexico|2013|2020-09-20T00:00:00Z|replication-associated protein [Sonfela circovirus 2]
# Database: ref_euk_rep_genomes
# Fields: query acc., q. start, q. end, subject acc., subject sci name, subject title, s. start, s. end, evalue, score, alignment length, % identity, subject strand
# 628 hits found
QNS17422.1	6	287	NC_051315	Choloepus didactylus	Choloepus didactylus isolate mChoDid1 chromosome 9, mChoDid1.pri	63810042	63810887	1.05e-91	793	284	57.042	N/A
QNS17422.1	3	287	NW_025960865	Perognathus longimembris pacificus	Perognathus longimembris pacificus isolate PPM17 unplaced genomic scaffold, ASM2315922v1 HiC_scaffold_5438	20217	21077	1.93e-81	716	288	52.431	N/A
QNS17422.1	3	278	NC_063165	Perognathus longimembris pacificus	Perognathus longimembris pacificus isolate PPM17 chromosome 5, ASM2315922v1	87993879	87993049	2.32e-81	716	278	53.597	N/A
QNS17422.1	3	271	NW_025961413	Perognathus longimembris pacificus	Perognathus longimembris pacificus isolate PPM17 unplaced genomic scaffold, ASM2315922v1 HiC_scaffold_5931	1272577	1271768	6.30e-80	705	271	54.244	N/A
QNS17422.1	3	278	NW_025961413	Perognathus longimembris pacificus	Perognathus longimembris pacificus isolate PPM17 unplaced genomic scaffold, ASM2315922v1 HiC_scaffold_5931	1390626	1389796	3.41e-79	699	278	52.878	N/A
QNS17422.1	6	263	NW_010581509	Tinamus guttatus	Tinamus guttatus isolate BGI_N309 unplaced genomic scaffold, ASM70537v2 scaffold13393	5745	4975	2.31e-74	663	262	50.000	N/A
QNS17422.1	4	271	NC_051447	Kryptolebias marmoratus	Kryptolebias marmoratus isolate JLee-2015 linkage group LG18, ASM164957v2	2741224	2742039	1.68e-73	657	273	49.817	N/A
QNS17422.1	6	268	NW_022989367	Pseudochaenichthys georgianus	Pseudochaenichthys georgianus unplaced genomic scaffold, fPseGeo1.1	761	1567	4.08e-70	632	270	48.519	N/A
QNS17422.1	6	257	NW_024096460	Crotalus tigris	Crotalus tigris isolate CLP2741 ecotype Arizona unplaced genomic scaffold, ASM1654583v1 scf7180000017536.10889498	6025670	6024921	8.33e-68	614	254	50.000	N/A
QNS17422.1	6	270	NC_051050	Acanthopagrus latus	Acanthopagrus latus isolate v.2019 chromosome 12, fAcaLat1.1	1495607	1496419	8.83e-68	614	272	48.897	N/A
QNS17422.1	6	270	NC_051050	Acanthopagrus latus	Acanthopagrus latus isolate v.2019 chromosome 12, fAcaLat1.1	1491825	1492637	1.87e-67	612	272	48.529	N/A
QNS17422.1	6	269	NC_051050	Acanthopagrus latus	Acanthopagrus latus isolate v.2019 chromosome 12, fAcaLat1.1	1488045	1488854	2.06e-67	612	271	48.708	N/A
QNS17422.1	6	269	NC_051050	Acanthopagrus latus	Acanthopagrus latus isolate v.2019 chromosome 12, fAcaLat1.1	1489935	1490744	2.06e-67	612	271	48.708	N/A
QNS17422.1	6	269	NC_051050	Acanthopagrus latus	Acanthopagrus latus isolate v.2019 chromosome 12, fAcaLat1.1	1493715	1494524	2.06e-67	612	271	48.708	N/A
QNS17422.1	6	269	NC_051050	Acanthopagrus latus	Acanthopagrus latus isolate v.2019 chromosome 12, fAcaLat1.1	1506758	1507567	2.06e-67	612	271	48.708	N/A
QNS17422.1	6	269	NC_051050	Acanthopagrus latus	Acanthopagrus latus isolate v.2019 chromosome 12, fAcaLat1.1	1502974	1503783	8.11e-67	607	271	48.339	N/A
QNS17422.1	6	269	NC_051050	Acanthopagrus latus	Acanthopagrus latus isolate v.2019 chromosome 12, fAcaLat1.1	1504866	1505675	1.48e-65	598	271	48.339	N/A
QNS17422.1	6	102	NC_051050	Acanthopagrus latus	Acanthopagrus latus isolate v.2019 chromosome 12, fAcaLat1.1	1508650	1508946	7.75e-19	247	99	52.525	N/A
QNS17422.1	6	102	NC_051050	Acanthopagrus latus	Acanthopagrus latus isolate v.2019 chromosome 12, fAcaLat1.1	1497497	1497793	6.17e-18	240	99	51.515	N/A
QNS17422.1	2	269	NC_053491	Rana temporaria	Rana temporaria chromosome 3, aRanTem1.1	257690971	257691774	1.37e-66	605	272	47.059	N/A
QNS17422.1	2	269	NC_053489	Rana temporaria	Rana temporaria chromosome 1, aRanTem1.1	8654295	8653492	2.07e-65	597	272	46.691	N/A
QNS17422.1	2	216	NC_053489	Rana temporaria	Rana temporaria chromosome 1, aRanTem1.1	8221744	8221103	1.15e-48	471	218	45.872	N/A
QNS17422.1	59	269	NC_053489	Rana temporaria	Rana temporaria chromosome 1, aRanTem1.1	676086732	676087364	1.45e-31	343	219	39.726	N/A
QNS17422.1	3	274	NC_064428	Astyanax mexicanus	Astyanax mexicanus isolate ESR-SI-001 chromosome 21, AstMex3_surface	7537797	7536955	7.78e-61	562	282	42.908	N/A
QNS17422.1	89	278	NC_063185	Perognathus longimembris pacificus	Perognathus longimembris pacificus isolate PPM17 chromosome 25, ASM2315922v1	923201	923773	8.26e-60	487	191	50.785	N/A
QNS17422.1	3	97	NC_063185	Perognathus longimembris pacificus	Perognathus longimembris pacificus isolate PPM17 chromosome 25, ASM2315922v1	922944	923228	8.26e-60	172	96	39.583	N/A
QNS17422.1	31	278	NC_063185	Perognathus longimembris pacificus	Perognathus longimembris pacificus isolate PPM17 chromosome 25, ASM2315922v1	907126	907893	8.03e-32	345	268	38.060	N/A
QNS17422.1	67	271	NC_051440	Kryptolebias marmoratus	Kryptolebias marmoratus isolate JLee-2015 linkage group LG11, ASM164957v2	27794980	27794360	1.03e-58	491	208	48.558	N/A
QNS17422.1	4	62	NC_051440	Kryptolebias marmoratus	Kryptolebias marmoratus isolate JLee-2015 linkage group LG11, ASM164957v2	27795173	27794994	1.03e-58	160	60	55.000	N/A
QNS17422.1	16	189	NC_008803	Monodelphis domestica	Monodelphis domestica chromosome 3, MonDom5	262233209	262232682	3.21e-58	446	176	50.000	N/A
QNS17422.1	205	262	NC_008803	Monodelphis domestica	Monodelphis domestica chromosome 3, MonDom5	262232677	262232501	3.21e-58	200	59	64.407	N/A
QNS17422.1	3	268	NC_063169	Perognathus longimembris pacificus	Perognathus longimembris pacificus isolate PPM17 chromosome 9, ASM2315922v1	17329	18123	1.30e-57	538	268	45.522	N/A
QNS17422.1	98	276	NC_063169	Perognathus longimembris pacificus	Perognathus longimembris pacificus isolate PPM17 chromosome 9, ASM2315922v1	23351	23890	1.90e-48	427	180	50.556	N/A
QNS17422.1	8	93	NC_063169	Perognathus longimembris pacificus	Perognathus longimembris pacificus isolate PPM17 chromosome 9, ASM2315922v1	23082	23339	1.90e-48	134	87	40.230	N/A
QNS17422.1	35	272	NC_063169	Perognathus longimembris pacificus	Perognathus longimembris pacificus isolate PPM17 chromosome 9, ASM2315922v1	19264	19980	6.75e-48	466	240	42.917	N/A
QNS17422.1	6	264	NC_053391	Bufo bufo	Bufo bufo chromosome 3, aBufBuf1.1	33282069	33282854	3.66e-57	535	264	45.455	N/A
QNS17422.1	6	271	NC_053391	Bufo bufo	Bufo bufo chromosome 3, aBufBuf1.1	33223277	33224074	2.53e-53	506	270	44.444	N/A
QNS17422.1	6	275	NC_053390	Bufo bufo	Bufo bufo chromosome 2, aBufBuf1.1	9191646	9190831	6.34e-57	533	274	44.891	N/A
QNS17422.1	6	245	NC_053390	Bufo bufo	Bufo bufo chromosome 2, aBufBuf1.1	6708047	6707358	2.46e-42	424	245	42.857	N/A
QNS17422.1	6	171	NC_053390	Bufo bufo	Bufo bufo chromosome 2, aBufBuf1.1	6709898	6709398	2.00e-40	322	169	44.379	N/A
QNS17422.1	173	223	NC_053390	Bufo bufo	Bufo bufo chromosome 2, aBufBuf1.1	6709395	6709243	2.00e-40	169	51	60.784	N/A
QNS17422.1	6	171	NC_053390	Bufo bufo	Bufo bufo chromosome 2, aBufBuf1.1	6711742	6711242	2.90e-40	320	169	44.379	N/A
QNS17422.1	173	223	NC_053390	Bufo bufo	Bufo bufo chromosome 2, aBufBuf1.1	6711239	6711087	2.90e-40	169	51	60.784	N/A
QNS17422.1	88	278	NC_063178	Perognathus longimembris pacificus	Perognathus longimembris pacificus isolate PPM17 chromosome 18, ASM2315922v1	30795402	30794827	1.76e-56	465	192	50.000	N/A
QNS17422.1	3	91	NC_063178	Perognathus longimembris pacificus	Perognathus longimembris pacificus isolate PPM17 chromosome 18, ASM2315922v1	30795655	30795389	1.76e-56	166	90	40.000	N/A
QNS17422.1	181	278	NC_063178	Perognathus longimembris pacificus	Perognathus longimembris pacificus isolate PPM17 chromosome 18, ASM2315922v1	30811255	30810959	9.31e-53	285	99	59.596	N/A
QNS17422.1	89	183	NC_063178	Perognathus longimembris pacificus	Perognathus longimembris pacificus isolate PPM17 chromosome 18, ASM2315922v1	30811544	30811260	9.31e-53	192	95	42.105	N/A
QNS17422.1	2	89	NC_063178	Perognathus longimembris pacificus	Perognathus longimembris pacificus isolate PPM17 chromosome 18, ASM2315922v1	30811809	30811546	9.31e-53	164	89	40.449	N/A
QNS17422.1	6	252	NC_063057	Megalobrama amblycephala	Megalobrama amblycephala isolate DHTTF-2021 linkage group LG14, ASM1881202v1	47482516	47481764	7.99e-56	525	252	44.841	N/A
QNS17422.1	126	269	NC_063057	Megalobrama amblycephala	Megalobrama amblycephala isolate DHTTF-2021 linkage group LG14, ASM1881202v1	47479945	47480382	4.87e-29	324	147	47.619	N/A
QNS17422.1	6	138	NC_063057	Megalobrama amblycephala	Megalobrama amblycephala isolate DHTTF-2021 linkage group LG14, ASM1881202v1	47479764	47479393	7.17e-28	315	135	48.148	N/A
QNS17422.1	67	220	NC_063057	Megalobrama amblycephala	Megalobrama amblycephala isolate DHTTF-2021 linkage group LG14, ASM1881202v1	47483510	47483034	2.66e-14	212	170	35.882	N/A
QNS17422.1	72	171	NC_063057	Megalobrama amblycephala	Megalobrama amblycephala isolate DHTTF-2021 linkage group LG14, ASM1881202v1	47481771	47481472	2.04e-08	166	101	41.584	N/A
QNS17422.1	6	178	NC_047512	Pseudochaenichthys georgianus	Pseudochaenichthys georgianus chromosome 10, fPseGeo1.1	45263179	45262655	5.21e-54	377	176	45.455	N/A
QNS17422.1	179	267	NC_047512	Pseudochaenichthys georgianus	Pseudochaenichthys georgianus chromosome 10, fPseGeo1.1	45262649	45262380	5.21e-54	232	90	51.111	N/A
QNS17422.1	6	234	NW_015507170	Sinocyclocheilus grahami	Sinocyclocheilus grahami isolate Dianchi unplaced genomic scaffold, SAMN03320097.WGS_v1.1 scaffold1991.1	42108	41419	9.94e-53	502	237	46.414	N/A
QNS17422.1	6	133	NW_015507170	Sinocyclocheilus grahami	Sinocyclocheilus grahami isolate Dianchi unplaced genomic scaffold, SAMN03320097.WGS_v1.1 scaffold1991.1	39026	38634	1.61e-51	304	131	48.855	N/A
QNS17422.1	152	269	NW_015507170	Sinocyclocheilus grahami	Sinocyclocheilus grahami isolate Dianchi unplaced genomic scaffold, SAMN03320097.WGS_v1.1 scaffold1991.1	38589	38227	1.61e-51	284	121	47.107	N/A
QNS17422.1	123	286	NW_015507170	Sinocyclocheilus grahami	Sinocyclocheilus grahami isolate Dianchi unplaced genomic scaffold, SAMN03320097.WGS_v1.1 scaffold1991.1	40685	40158	1.84e-28	320	180	42.778	N/A
QNS17422.1	58	271	NC_051431	Kryptolebias marmoratus	Kryptolebias marmoratus isolate JLee-2015 linkage group LG2, ASM164957v2	31005232	31004582	3.77e-52	498	218	48.165	N/A
QNS17422.1	41	274	NC_064425	Astyanax mexicanus	Astyanax mexicanus isolate ESR-SI-001 chromosome 18, AstMex3_surface	34657320	34656595	1.23e-51	494	243	44.856	N/A
QNS17422.1	89	278	NC_063168	Perognathus longimembris pacificus	Perognathus longimembris pacificus isolate PPM17 chromosome 8, ASM2315922v1	33454	34029	1.09e-50	443	192	51.042	N/A
QNS17422.1	4	85	NC_063168	Perognathus longimembris pacificus	Perognathus longimembris pacificus isolate PPM17 chromosome 8, ASM2315922v1	33200	33448	1.09e-50	138	84	42.857	N/A
QNS17422.1	67	272	NC_063168	Perognathus longimembris pacificus	Perognathus longimembris pacificus isolate PPM17 chromosome 8, ASM2315922v1	29491	30111	1.12e-39	404	207	42.995	N/A
QNS17422.1	3	268	NC_063168	Perognathus longimembris pacificus	Perognathus longimembris pacificus isolate PPM17 chromosome 8, ASM2315922v1	27397	28185	3.24e-35	371	268	36.194	N/A
QNS17422.1	2	102	NC_063168	Perognathus longimembris pacificus	Perognathus longimembris pacificus isolate PPM17 chromosome 8, ASM2315922v1	29294	29596	4.08e-06	148	102	37.255	N/A
QNS17422.1	153	285	NC_063172	Perognathus longimembris pacificus	Perognathus longimembris pacificus isolate PPM17 chromosome 12, ASM2315922v1	26733667	26734068	2.74e-50	407	134	58.955	N/A
QNS17422.1	69	150	NC_063172	Perognathus longimembris pacificus	Perognathus longimembris pacificus isolate PPM17 chromosome 12, ASM2315922v1	26733416	26733661	2.74e-50	170	82	45.122	N/A
QNS17422.1	3	166	NC_034588	Mus caroli	Mus caroli chromosome 19, CAROLI_EIJ_v1.1	46570005	46569514	2.56e-48	469	165	55.758	N/A
QNS17422.1	6	263	NC_047094	Geotrypetes seraphini	Geotrypetes seraphini chromosome 11, aGeoSer1.1	49647456	49646662	4.27e-47	460	272	43.382	N/A
QNS17422.1	32	171	NC_047094	Geotrypetes seraphini	Geotrypetes seraphini chromosome 11, aGeoSer1.1	66769299	66768880	4.26e-39	296	142	47.887	N/A
QNS17422.1	181	240	NC_047094	Geotrypetes seraphini	Geotrypetes seraphini chromosome 11, aGeoSer1.1	66768845	66768666	4.26e-39	183	60	55.000	N/A
QNS17422.1	76	264	NC_047090	Geotrypetes seraphini	Geotrypetes seraphini chromosome 7, aGeoSer1.1	45601806	45602390	3.24e-44	438	198	51.515	N/A
QNS17422.1	101	263	NC_047090	Geotrypetes seraphini	Geotrypetes seraphini chromosome 7, aGeoSer1.1	150028550	150029059	2.60e-35	371	175	52.000	N/A
QNS17422.1	181	252	NC_047090	Geotrypetes seraphini	Geotrypetes seraphini chromosome 7, aGeoSer1.1	5551549	5551334	4.98e-22	271	72	66.667	N/A
QNS17422.1	171	228	NC_047090	Geotrypetes seraphini	Geotrypetes seraphini chromosome 7, aGeoSer1.1	7149111	7148944	7.43e-06	146	58	53.448	N/A
QNS17422.1	66	269	NW_021856866	Suricata suricatta	Suricata suricatta isolate VVHF042 unplaced genomic scaffold, meerkat_22Aug2017_6uvM2_HiC HiC_scaffold_1278	1914	1282	4.27e-44	431	213	44.601	N/A
QNS17422.1	2	287	NC_047096	Geotrypetes seraphini	Geotrypetes seraphini chromosome 13, aGeoSer1.1	975384	976253	5.46e-41	414	298	38.255	N/A
QNS17422.1	123	263	NC_047096	Geotrypetes seraphini	Geotrypetes seraphini chromosome 13, aGeoSer1.1	44075396	44074956	2.53e-28	319	151	50.331	N/A
QNS17422.1	55	166	NC_047096	Geotrypetes seraphini	Geotrypetes seraphini chromosome 13, aGeoSer1.1	29691920	29691588	7.10e-14	209	117	47.863	N/A
QNS17422.1	4	239	NW_019032806	Acanthochromis polyacanthus	Acanthochromis polyacanthus ecotype Palm Islands unplaced genomic scaffold, ASM210954v1 orpheusFish_scaffold3690	939	1646	8.16e-41	413	244	44.262	N/A
QNS17422.1	68	234	NW_022992170	Gymnodraco acuticeps	Gymnodraco acuticeps unplaced genomic scaffold, fGymAcu1.1	63116	62613	1.52e-40	411	171	47.953	N/A
QNS17422.1	6	171	NC_047085	Geotrypetes seraphini	Geotrypetes seraphini chromosome 2, aGeoSer1.1	508472973	508473467	7.42e-40	279	171	42.690	N/A
QNS17422.1	181	244	NC_047085	Geotrypetes seraphini	Geotrypetes seraphini chromosome 2, aGeoSer1.1	508473509	508473709	7.42e-40	207	67	56.716	N/A
QNS17422.1	105	263	NC_047085	Geotrypetes seraphini	Geotrypetes seraphini chromosome 2, aGeoSer1.1	156359641	156360138	3.43e-33	355	167	50.898	N/A
QNS17422.1	6	189	NC_047085	Geotrypetes seraphini	Geotrypetes seraphini chromosome 2, aGeoSer1.1	463725918	463725295	5.94e-27	308	211	40.758	N/A
QNS17422.1	44	117	NC_047085	Geotrypetes seraphini	Geotrypetes seraphini chromosome 2, aGeoSer1.1	369643863	369644084	1.52e-08	167	75	50.667	N/A
QNS17422.1	186	235	NC_047085	Geotrypetes seraphini	Geotrypetes seraphini chromosome 2, aGeoSer1.1	74849900	74850049	2.08e-07	159	50	62.000	N/A
QNS17422.1	3	278	NC_063186	Perognathus longimembris pacificus	Perognathus longimembris pacificus isolate PPM17 chromosome 26, ASM2315922v1	12191777	12192634	6.60e-38	391	300	36.000	N/A
QNS17422.1	105	272	NC_053162	Polypterus senegalus	Polypterus senegalus isolate Bchr_013 chromosome 9, ASM1683550v1	59503022	59503528	2.69e-37	328	174	41.379	N/A
QNS17422.1	8	88	NC_053162	Polypterus senegalus	Polypterus senegalus isolate Bchr_013 chromosome 9, ASM1683550v1	59502738	59502977	2.69e-37	136	83	39.759	N/A
QNS17422.1	2	272	NC_053162	Polypterus senegalus	Polypterus senegalus isolate Bchr_013 chromosome 9, ASM1683550v1	59504449	59505183	4.44e-30	332	274	34.307	N/A
QNS17422.1	113	250	NC_053162	Polypterus senegalus	Polypterus senegalus isolate Bchr_013 chromosome 9, ASM1683550v1	59501860	59502273	3.99e-26	302	139	44.604	N/A
QNS17422.1	140	284	NW_024096479	Crotalus tigris	Crotalus tigris isolate CLP2741 ecotype Arizona unplaced genomic scaffold, ASM1654583v1 scf7180000017568.13789103	1658964	1658515	2.85e-34	364	150	48.667	N/A
QNS17422.1	4	240	NC_050478	Molothrus ater	Molothrus ater isolate BHLD 08-10-18 breed brown headed cowbird chromosome 1, BPBGC_Mater_1.0	103814857	103814144	2.78e-32	349	244	36.066	N/A
QNS17422.1	45	260	NC_063179	Perognathus longimembris pacificus	Perognathus longimembris pacificus isolate PPM17 chromosome 19, ASM2315922v1	34605852	34606511	1.29e-30	336	225	39.111	N/A
QNS17422.1	53	171	NC_044035	Microcaecilia unicolor	Microcaecilia unicolor chromosome 5, aMicUni1.1	245064223	245063870	8.34e-30	221	125	44.000	N/A
QNS17422.1	181	235	NC_044035	Microcaecilia unicolor	Microcaecilia unicolor chromosome 5, aMicUni1.1	245063834	245063670	8.34e-30	168	55	56.364	N/A
QNS17422.1	240	287	NC_044035	Microcaecilia unicolor	Microcaecilia unicolor chromosome 5, aMicUni1.1	245063655	245063503	8.34e-30	50	51	33.333	N/A
QNS17422.1	7	258	NW_004451196	Odobenus rosmarus divergens	Odobenus rosmarus divergens isolate Ivan unplaced genomic scaffold, Oros_1.0 Scaffold933	23774	24520	9.70e-30	329	273	33.700	N/A
QNS17422.1	130	263	NC_047093	Geotrypetes seraphini	Geotrypetes seraphini chromosome 10, aGeoSer1.1	95524024	95524443	1.46e-29	328	141	52.482	N/A
QNS17422.1	3	170	NW_019029183	Acanthochromis polyacanthus	Acanthochromis polyacanthus ecotype Palm Islands unplaced genomic scaffold, ASM210954v1 orpheusFish_scaffold67	1033562	1034083	2.06e-29	327	175	45.143	N/A
QNS17422.1	30	250	NC_053161	Polypterus senegalus	Polypterus senegalus isolate Bchr_013 chromosome 8, ASM1683550v1	160616551	160615898	6.80e-29	323	224	38.393	N/A
QNS17422.1	91	263	NC_047084	Geotrypetes seraphini	Geotrypetes seraphini chromosome 1, aGeoSer1.1	461321988	461321479	1.13e-28	321	180	45.000	N/A
QNS17422.1	146	263	NC_047084	Geotrypetes seraphini	Geotrypetes seraphini chromosome 1, aGeoSer1.1	184878614	184878240	1.68e-28	320	125	56.000	N/A
QNS17422.1	126	263	NC_047084	Geotrypetes seraphini	Geotrypetes seraphini chromosome 1, aGeoSer1.1	164454411	164453983	6.27e-28	316	145	48.966	N/A
QNS17422.1	43	199	NC_047084	Geotrypetes seraphini	Geotrypetes seraphini chromosome 1, aGeoSer1.1	487392713	487393195	1.99e-25	297	167	48.503	N/A
QNS17422.1	156	263	NC_047084	Geotrypetes seraphini	Geotrypetes seraphini chromosome 1, aGeoSer1.1	419066392	419066048	5.78e-25	293	115	54.783	N/A
QNS17422.1	181	263	NC_047084	Geotrypetes seraphini	Geotrypetes seraphini chromosome 1, aGeoSer1.1	471601280	471601537	2.88e-24	288	86	63.953	N/A
QNS17422.1	84	211	NC_047084	Geotrypetes seraphini	Geotrypetes seraphini chromosome 1, aGeoSer1.1	122710920	122710543	1.68e-21	201	134	37.313	N/A
QNS17422.1	32	81	NC_047084	Geotrypetes seraphini	Geotrypetes seraphini chromosome 1, aGeoSer1.1	122711084	122710932	1.68e-21	125	51	50.980	N/A
QNS17422.1	6	129	NC_047084	Geotrypetes seraphini	Geotrypetes seraphini chromosome 1, aGeoSer1.1	332622177	332622542	3.52e-17	234	125	46.400	N/A
QNS17422.1	6	105	NC_047084	Geotrypetes seraphini	Geotrypetes seraphini chromosome 1, aGeoSer1.1	148132362	148132652	8.80e-14	208	101	50.495	N/A
QNS17422.1	61	138	NC_047084	Geotrypetes seraphini	Geotrypetes seraphini chromosome 1, aGeoSer1.1	164454605	164454372	3.35e-08	165	80	52.500	N/A
QNS17422.1	72	252	NW_022043763	Serinus canaria	Serinus canaria isolate sc_yellow_7_cibi ecotype domestic yellow unplaced genomic scaffold, cibio_Scana_2019 scaffold_3	110969233	110968691	1.72e-28	299	185	37.838	N/A
QNS17422.1	4	38	NW_022043763	Serinus canaria	Serinus canaria isolate sc_yellow_7_cibi ecotype domestic yellow unplaced genomic scaffold, cibio_Scana_2019 scaffold_3	110969426	110969322	1.72e-28	88	35	45.714	N/A
QNS17422.1	5	129	NW_022043763	Serinus canaria	Serinus canaria isolate sc_yellow_7_cibi ecotype domestic yellow unplaced genomic scaffold, cibio_Scana_2019 scaffold_3	93892600	93892217	2.68e-17	235	128	41.406	N/A
QNS17422.1	69	209	NC_053129	Perca fluviatilis	Perca fluviatilis chromosome 18, GENO_Pfluv_1.0	235610	236038	1.18e-27	314	144	49.306	N/A
QNS17422.1	150	263	NC_047086	Geotrypetes seraphini	Geotrypetes seraphini chromosome 3, aGeoSer1.1	289008233	289007871	1.69e-27	313	121	54.545	N/A
QNS17422.1	185	263	NC_047086	Geotrypetes seraphini	Geotrypetes seraphini chromosome 3, aGeoSer1.1	173011082	173011327	1.84e-20	259	82	62.195	N/A
QNS17422.1	187	252	NC_047086	Geotrypetes seraphini	Geotrypetes seraphini chromosome 3, aGeoSer1.1	139635615	139635418	5.02e-15	218	66	56.061	N/A
QNS17422.1	176	263	NC_047086	Geotrypetes seraphini	Geotrypetes seraphini chromosome 3, aGeoSer1.1	261891976	261891704	9.66e-12	192	91	45.055	N/A
QNS17422.1	102	227	NC_047086	Geotrypetes seraphini	Geotrypetes seraphini chromosome 3, aGeoSer1.1	385359550	385359176	1.39e-09	149	128	36.719	N/A
QNS17422.1	62	96	NC_047086	Geotrypetes seraphini	Geotrypetes seraphini chromosome 3, aGeoSer1.1	385359654	385359553	1.39e-09	71	35	42.857	N/A
QNS17422.1	6	143	NW_022991559	Gymnodraco acuticeps	Gymnodraco acuticeps unplaced genomic scaffold, fGymAcu1.1	39760	40182	4.91e-27	309	141	46.099	N/A
QNS17422.1	7	134	NW_021000028	Eumetopias jubatus	Eumetopias jubatus isolate GAN:26980396 unplaced genomic scaffold, ASM402803v1 scaffold1429	16235	16600	6.29e-27	189	130	40.000	N/A
QNS17422.1	158	258	NW_021000028	Eumetopias jubatus	Eumetopias jubatus isolate GAN:26980396 unplaced genomic scaffold, ASM402803v1 scaffold1429	16671	16985	6.29e-27	185	105	37.143	N/A
QNS17422.1	6	132	NW_019029310	Acanthochromis polyacanthus	Acanthochromis polyacanthus ecotype Palm Islands unplaced genomic scaffold, ASM210954v1 orpheusFish_scaffold194	166071	166463	7.25e-27	308	131	51.145	N/A
QNS17422.1	204	269	NW_019029310	Acanthochromis polyacanthus	Acanthochromis polyacanthus ecotype Palm Islands unplaced genomic scaffold, ASM210954v1 orpheusFish_scaffold194	166463	166663	7.29e-06	146	67	43.284	N/A
QNS17422.1	4	265	NW_005081687	Zonotrichia albicollis	Zonotrichia albicollis isolate Tan morph unplaced genomic scaffold, Zonotrichia_albicollis-1.0.1 Scaffold151	441809	442600	7.61e-27	308	273	32.601	N/A
QNS17422.1	6	143	NW_022991811	Gymnodraco acuticeps	Gymnodraco acuticeps unplaced genomic scaffold, fGymAcu1.1	4205	3783	1.62e-26	305	141	45.390	N/A
QNS17422.1	7	134	NC_045610	Zalophus californianus	Zalophus californianus isolate mZalCal1 chromosome 16, mZalCal1.pri.v2	62184	61819	7.37e-26	211	130	43.077	N/A
QNS17422.1	158	203	NC_045610	Zalophus californianus	Zalophus californianus isolate mZalCal1 chromosome 16, mZalCal1.pri.v2	61748	61599	7.37e-26	99	50	42.000	N/A
QNS17422.1	203	255	NC_045610	Zalophus californianus	Zalophus californianus isolate mZalCal1 chromosome 16, mZalCal1.pri.v2	61600	61439	7.37e-26	94	54	38.889	N/A
QNS17422.1	158	252	NC_045610	Zalophus californianus	Zalophus californianus isolate mZalCal1 chromosome 16, mZalCal1.pri.v2	62756856	62757152	1.17e-13	207	99	42.424	N/A
QNS17422.1	7	134	NC_045610	Zalophus californianus	Zalophus californianus isolate mZalCal1 chromosome 16, mZalCal1.pri.v2	62756221	62756586	3.44e-13	204	130	42.308	N/A
QNS17422.1	34	138	NC_041394	Erpetoichthys calabaricus	Erpetoichthys calabaricus chromosome 1, fErpCal1.1	331852086	331851772	1.98e-25	183	106	41.509	N/A
QNS17422.1	151	227	NC_041394	Erpetoichthys calabaricus	Erpetoichthys calabaricus chromosome 1, fErpCal1.1	331851737	331851504	1.98e-25	153	78	46.154	N/A
QNS17422.1	227	250	NC_041394	Erpetoichthys calabaricus	Erpetoichthys calabaricus chromosome 1, fErpCal1.1	331851502	331851431	1.98e-25	64	24	50.000	N/A
QNS17422.1	7	252	NC_045606	Zalophus californianus	Zalophus californianus isolate mZalCal1 chromosome 12, mZalCal1.pri.v2	7148	6435	1.99e-24	289	250	33.600	N/A
QNS17422.1	7	134	NW_020999822	Eumetopias jubatus	Eumetopias jubatus isolate GAN:26980396 unplaced genomic scaffold, ASM402803v1 scaffold1223	8912	9277	3.63e-24	203	130	43.077	N/A
QNS17422.1	158	232	NW_020999822	Eumetopias jubatus	Eumetopias jubatus isolate GAN:26980396 unplaced genomic scaffold, ASM402803v1 scaffold1223	9348	9584	3.63e-24	147	79	37.975	N/A
QNS17422.1	103	204	NW_024096712	Crotalus tigris	Crotalus tigris isolate CLP2741 ecotype Arizona unplaced genomic scaffold, ASM1654583v1 scf7180000017900.620629	556026	555727	4.68e-24	208	102	43.137	N/A
QNS17422.1	202	237	NW_024096712	Crotalus tigris	Crotalus tigris isolate CLP2741 ecotype Arizona unplaced genomic scaffold, ASM1654583v1 scf7180000017900.620629	555748	555641	4.68e-24	141	36	63.889	N/A
QNS17422.1	166	255	NW_004451232	Odobenus rosmarus divergens	Odobenus rosmarus divergens isolate Ivan unplaced genomic scaffold, Oros_1.0 Scaffold969	23775	23491	8.97e-24	189	95	41.053	N/A
QNS17422.1	31	134	NW_004451232	Odobenus rosmarus divergens	Odobenus rosmarus divergens isolate Ivan unplaced genomic scaffold, Oros_1.0 Scaffold969	24140	23847	8.97e-24	157	106	44.340	N/A
QNS17422.1	131	241	NC_058405	Neomonachus schauinslandi	Neomonachus schauinslandi chromosome 3, ASM220157v2	50152	49820	9.35e-24	182	112	35.714	N/A
QNS17422.1	6	131	NC_058405	Neomonachus schauinslandi	Neomonachus schauinslandi chromosome 3, ASM220157v2	50508	50149	9.35e-24	163	129	37.209	N/A
QNS17422.1	55	258	NW_025578505	Ursus americanus	Ursus americanus isolate UA15103 ecotype Eastern unplaced genomic scaffold, gsc_jax_bbear_1.0 scaffold_638_segment0	9343678	9343043	1.27e-23	283	215	38.605	N/A
QNS17422.1	131	241	NW_023404377	Halichoerus grypus	Halichoerus grypus isolate 241Hg ecotype Northwest Atlantic unplaced genomic scaffold, Tufts_HGry_1.1 scf7180000029151	176776	177108	4.31e-23	184	112	35.714	N/A
QNS17422.1	25	131	NW_023404377	Halichoerus grypus	Halichoerus grypus isolate 241Hg ecotype Northwest Atlantic unplaced genomic scaffold, Tufts_HGry_1.1 scf7180000029151	176477	176779	4.31e-23	156	110	40.000	N/A
QNS17422.1	131	241	NW_022589708	Phoca vitulina	Phoca vitulina isolate PV1807 unplaced genomic scaffold, GSC_HSeal_1.0 scaffold5	12091	11759	4.55e-23	185	112	35.714	N/A
QNS17422.1	25	114	NW_022589708	Phoca vitulina	Phoca vitulina isolate PV1807 unplaced genomic scaffold, GSC_HSeal_1.0 scaffold5	12392	12144	4.55e-23	155	92	43.478	N/A
QNS17422.1	131	241	NW_006386526	Leptonychotes weddellii	Leptonychotes weddellii isolate WS11-02 unplaced genomic scaffold, LepWed1.0 scaffold03486	10609	10277	4.64e-23	171	112	33.929	N/A
QNS17422.1	6	131	NW_006386526	Leptonychotes weddellii	Leptonychotes weddellii isolate WS11-02 unplaced genomic scaffold, LepWed1.0 scaffold03486	10965	10606	4.64e-23	169	129	38.760	N/A
QNS17422.1	181	263	NC_047092	Geotrypetes seraphini	Geotrypetes seraphini chromosome 9, aGeoSer1.1	171589531	171589788	5.68e-23	278	86	62.791	N/A
QNS17422.1	6	126	NC_047092	Geotrypetes seraphini	Geotrypetes seraphini chromosome 9, aGeoSer1.1	730503	730147	7.19e-19	247	122	50.000	N/A
QNS17422.1	58	252	NC_062280	Lutra lutra	Lutra lutra chromosome 3, mLutLut1.2	128809539	128808946	1.15e-22	276	201	35.821	N/A
QNS17422.1	55	258	NC_062280	Lutra lutra	Lutra lutra chromosome 3, mLutLut1.2	82573575	82572919	5.18e-17	233	223	32.287	N/A
QNS17422.1	55	258	NW_025929717	Ursus arctos	Ursus arctos isolate Adak ecotype North America unplaced genomic scaffold, UrsArc1.0 HiC_scaffold_33	4571326	4570691	1.48e-22	275	215	36.744	N/A
QNS17422.1	158	232	NW_025929717	Ursus arctos	Ursus arctos isolate Adak ecotype North America unplaced genomic scaffold, UrsArc1.0 HiC_scaffold_33	36212841	36213077	3.18e-09	173	79	40.506	N/A
QNS17422.1	7	252	NW_020313158	Callorhinus ursinus	Callorhinus ursinus isolate GAN/ISIS: 27379988/994484 unplaced genomic scaffold, ASM326570v1 scaffold442	32132	31407	1.74e-22	275	253	32.411	N/A
QNS17422.1	181	263	NC_047095	Geotrypetes seraphini	Geotrypetes seraphini chromosome 12, aGeoSer1.1	102173818	102173561	2.49e-22	273	86	62.791	N/A
QNS17422.1	42	171	NC_047095	Geotrypetes seraphini	Geotrypetes seraphini chromosome 12, aGeoSer1.1	81976613	81976224	6.25e-21	263	136	50.000	N/A
QNS17422.1	55	258	NC_058413	Neomonachus schauinslandi	Neomonachus schauinslandi chromosome 11, ASM220157v2	101466884	101467504	2.66e-22	273	220	34.545	N/A
QNS17422.1	84	172	NW_024609082	Oncorhynchus tshawytscha	Oncorhynchus tshawytscha isolate Ot180627B unplaced genomic scaffold, Otsh_v2.0 Un_contig_1932_pilon_pilon	75314	75574	1.01e-21	193	90	44.444	N/A
QNS17422.1	186	237	NW_024609082	Oncorhynchus tshawytscha	Oncorhynchus tshawytscha isolate Ot180627B unplaced genomic scaffold, Otsh_v2.0 Un_contig_1932_pilon_pilon	75618	75755	1.01e-21	112	52	42.308	N/A
QNS17422.1	49	78	NW_024609082	Oncorhynchus tshawytscha	Oncorhynchus tshawytscha isolate Ot180627B unplaced genomic scaffold, Otsh_v2.0 Un_contig_1932_pilon_pilon	75180	75302	1.01e-21	63	41	41.463	N/A
QNS17422.1	55	263	NW_006383477	Leptonychotes weddellii	Leptonychotes weddellii isolate WS11-02 unplaced genomic scaffold, LepWed1.0 scaffold00437	1026426	1025782	1.16e-21	268	228	35.526	N/A
QNS17422.1	55	226	NW_025929518	Ursus arctos	Ursus arctos isolate Adak ecotype North America unplaced genomic scaffold, UrsArc1.0 HiC_scaffold_15	29506	28982	2.01e-21	267	178	40.449	N/A
QNS17422.1	55	226	NW_025578113	Ursus americanus	Ursus americanus isolate UA15103 ecotype Eastern unplaced genomic scaffold, gsc_jax_bbear_1.0 contig_5305_segment0	2377828	2378352	2.08e-21	266	178	40.449	N/A
QNS17422.1	55	258	NW_022589741	Phoca vitulina	Phoca vitulina isolate PV1807 unplaced genomic scaffold, GSC_HSeal_1.0 scaffold38	9479201	9478581	2.40e-21	266	220	34.091	N/A
QNS17422.1	19	134	NW_004450546	Odobenus rosmarus divergens	Odobenus rosmarus divergens isolate Ivan unplaced genomic scaffold, Oros_1.0 Scaffold283	152592	152263	3.24e-21	155	118	41.525	N/A
QNS17422.1	187	263	NW_004450546	Odobenus rosmarus divergens	Odobenus rosmarus divergens isolate Ivan unplaced genomic scaffold, Oros_1.0 Scaffold283	152093	151854	3.24e-21	152	80	40.000	N/A
QNS17422.1	158	186	NW_004450546	Odobenus rosmarus divergens	Odobenus rosmarus divergens isolate Ivan unplaced genomic scaffold, Oros_1.0 Scaffold283	152191	152093	3.24e-21	57	33	42.424	N/A
QNS17422.1	172	252	NW_020998645	Eumetopias jubatus	Eumetopias jubatus isolate GAN:26980396 unplaced genomic scaffold, ASM402803v1 scaffold39	9822210	9821968	3.43e-21	175	81	39.506	N/A
QNS17422.1	58	170	NW_020998645	Eumetopias jubatus	Eumetopias jubatus isolate GAN:26980396 unplaced genomic scaffold, ASM402803v1 scaffold39	9822562	9822224	3.43e-21	148	116	40.517	N/A
QNS17422.1	56	232	NW_020998638	Eumetopias jubatus	Eumetopias jubatus isolate GAN:26980396 unplaced genomic scaffold, ASM402803v1 scaffold32	14292542	14293063	4.04e-21	264	178	35.393	N/A
QNS17422.1	55	258	NW_025578518	Mirounga angustirostris	Mirounga angustirostris isolate JK_09032017 unplaced genomic scaffold, ASM2128878v2 HiC_scaffold_11	92205403	92206026	4.40e-21	264	221	34.389	N/A
QNS17422.1	158	223	NW_025578518	Mirounga angustirostris	Mirounga angustirostris isolate JK_09032017 unplaced genomic scaffold, ASM2128878v2 HiC_scaffold_11	101210509	101210718	6.86e-08	162	70	45.714	N/A
QNS17422.1	153	278	NC_052018	Motacilla alba alba	Motacilla alba alba isolate MOTALB_02 chromosome 3, Motacilla_alba_V1.0_pri	19766628	19766248	6.43e-21	263	129	44.186	N/A
QNS17422.1	7	263	NW_022631017	Lontra canadensis	Lontra canadensis isolate GAN:19392208 unplaced genomic scaffold, GSC_riverotter_1.0 scaffold23	5506412	5505654	1.12e-20	261	266	33.083	N/A
QNS17422.1	7	263	NC_062283	Lutra lutra	Lutra lutra chromosome 6, mLutLut1.2	62364581	62363823	1.29e-20	260	266	33.835	N/A
QNS17422.1	159	258	NC_062283	Lutra lutra	Lutra lutra chromosome 6, mLutLut1.2	35363913	35364221	1.15e-10	184	103	40.777	N/A
QNS17422.1	159	258	NC_062283	Lutra lutra	Lutra lutra chromosome 6, mLutLut1.2	35498825	35498514	1.64e-10	183	104	39.423	N/A
QNS17422.1	175	252	NC_062283	Lutra lutra	Lutra lutra chromosome 6, mLutLut1.2	400761	401003	9.50e-06	145	81	40.741	N/A
QNS17422.1	158	258	NW_020313362	Callorhinus ursinus	Callorhinus ursinus isolate GAN/ISIS: 27379988/994484 unplaced genomic scaffold, ASM326570v1 scaffold646	9834	9520	1.40e-20	205	105	40.000	N/A
QNS17422.1	58	134	NW_020313362	Callorhinus ursinus	Callorhinus ursinus isolate GAN/ISIS: 27379988/994484 unplaced genomic scaffold, ASM326570v1 scaffold646	10133	9906	1.40e-20	113	79	40.506	N/A
QNS17422.1	55	252	NW_025410568	Neomonachus schauinslandi	Neomonachus schauinslandi unplaced genomic scaffold, ASM220157v2 HiC_scaffold_1878	1730	1158	1.52e-20	260	205	36.585	N/A
QNS17422.1	59	252	NC_048219	Ailuropoda melanoleuca	Ailuropoda melanoleuca isolate Jingjing chromosome 2, ASM200744v2	87015315	87015926	1.75e-20	259	207	36.715	N/A
QNS17422.1	170	272	NC_051451	Kryptolebias marmoratus	Kryptolebias marmoratus isolate JLee-2015 linkage group LG22, ASM164957v2	4330008	4330319	1.94e-20	259	104	50.000	N/A
QNS17422.1	7	98	NC_051451	Kryptolebias marmoratus	Kryptolebias marmoratus isolate JLee-2015 linkage group LG22, ASM164957v2	4327395	4327114	2.13e-19	251	94	54.255	N/A
QNS17422.1	158	258	NW_023399916	Halichoerus grypus	Halichoerus grypus isolate 241Hg ecotype Northwest Atlantic unplaced genomic scaffold, Tufts_HGry_1.1 scf7180000026185	43080	43394	2.56e-20	194	105	40.000	N/A
QNS17422.1	7	134	NW_023399916	Halichoerus grypus	Halichoerus grypus isolate 241Hg ecotype Northwest Atlantic unplaced genomic scaffold, Tufts_HGry_1.1 scf7180000026185	42644	43009	2.56e-20	122	143	32.867	N/A
QNS17422.1	183	252	NC_045605	Zalophus californianus	Zalophus californianus isolate mZalCal1 chromosome 11, mZalCal1.pri.v2	9890610	9890401	3.86e-20	176	70	45.714	N/A
QNS17422.1	58	134	NC_045605	Zalophus californianus	Zalophus californianus isolate mZalCal1 chromosome 11, mZalCal1.pri.v2	9890995	9890768	3.86e-20	128	79	45.570	N/A
QNS17422.1	158	170	NC_045605	Zalophus californianus	Zalophus californianus isolate mZalCal1 chromosome 11, mZalCal1.pri.v2	9890696	9890658	3.86e-20	49	13	76.923	N/A
QNS17422.1	158	263	NC_058407	Neomonachus schauinslandi	Neomonachus schauinslandi chromosome 5, ASM220157v2	137372182	137372520	4.17e-20	199	113	39.823	N/A
QNS17422.1	7	134	NC_058407	Neomonachus schauinslandi	Neomonachus schauinslandi chromosome 5, ASM220157v2	137371746	137372111	4.17e-20	115	130	33.077	N/A
QNS17422.1	159	245	NC_060077	Meles meles	Meles meles chromosome 12, mMelMel3.1 paternal haplotype	55579485	55579757	4.28e-20	144	91	41.758	N/A
QNS17422.1	58	134	NC_060077	Meles meles	Meles meles chromosome 12, mMelMel3.1 paternal haplotype	55579184	55579411	4.28e-20	123	80	46.250	N/A
QNS17422.1	7	51	NC_060077	Meles meles	Meles meles chromosome 12, mMelMel3.1 paternal haplotype	55579045	55579179	4.28e-20	85	45	40.000	N/A
QNS17422.1	6	170	NW_019030946	Acanthochromis polyacanthus	Acanthochromis polyacanthus ecotype Palm Islands unplaced genomic scaffold, ASM210954v1 orpheusFish_scaffold1830	120338	120823	5.03e-20	256	167	40.120	N/A
QNS17422.1	55	258	NW_023403677	Halichoerus grypus	Halichoerus grypus isolate 241Hg ecotype Northwest Atlantic unplaced genomic scaffold, Tufts_HGry_1.1 scf7180000026483	2425436	2426053	8.18e-20	254	220	34.091	N/A
QNS17422.1	55	263	NC_058417	Neomonachus schauinslandi	Neomonachus schauinslandi chromosome 15, ASM220157v2	9263	8637	1.88e-19	252	217	35.484	N/A
QNS17422.1	58	252	NW_022631061	Lontra canadensis	Lontra canadensis isolate GAN:19392208 unplaced genomic scaffold, GSC_riverotter_1.0 scaffold67	3997361	3996768	2.47e-19	251	201	34.328	N/A
QNS17422.1	55	248	NW_024424452	Ursus maritimus	Ursus maritimus isolate PB19 unplaced genomic scaffold, ASM1731132v1 scaffold_2	39270477	39269914	2.64e-19	250	200	37.000	N/A
QNS17422.1	152	252	NW_020313005	Callorhinus ursinus	Callorhinus ursinus isolate GAN/ISIS: 27379988/994484 unplaced genomic scaffold, ASM326570v1 scaffold282	35495394	35495726	2.95e-19	179	111	37.838	N/A
QNS17422.1	58	134	NW_020313005	Callorhinus ursinus	Callorhinus ursinus isolate GAN/ISIS: 27379988/994484 unplaced genomic scaffold, ASM326570v1 scaffold282	35495132	35495359	2.95e-19	128	79	45.570	N/A
QNS17422.1	166	255	NW_020313005	Callorhinus ursinus	Callorhinus ursinus isolate GAN/ISIS: 27379988/994484 unplaced genomic scaffold, ASM326570v1 scaffold282	45414078	45414359	7.63e-09	170	94	37.234	N/A
QNS17422.1	114	225	NC_047087	Geotrypetes seraphini	Geotrypetes seraphini chromosome 4, aGeoSer1.1	249438836	249439186	3.34e-19	250	118	50.847	N/A
QNS17422.1	196	263	NC_047087	Geotrypetes seraphini	Geotrypetes seraphini chromosome 4, aGeoSer1.1	132460680	132460468	5.70e-16	225	71	61.972	N/A
QNS17422.1	31	134	NC_047087	Geotrypetes seraphini	Geotrypetes seraphini chromosome 4, aGeoSer1.1	291062669	291062355	7.04e-15	217	106	45.283	N/A
QNS17422.1	55	245	NC_062289	Lutra lutra	Lutra lutra chromosome 12, mLutLut1.2	40939788	40939204	3.41e-19	250	198	37.879	N/A
QNS17422.1	6	268	NC_054839	Vulpes lagopus	Vulpes lagopus strain Blue_001 chromosome 16, ASM1834538v1	75503	74724	4.00e-19	249	277	30.686	N/A
QNS17422.1	58	240	NW_020999912	Eumetopias jubatus	Eumetopias jubatus isolate GAN:26980396 unplaced genomic scaffold, ASM402803v1 scaffold1313	2184	1630	4.15e-19	249	188	35.106	N/A
QNS17422.1	58	240	NW_020999911	Eumetopias jubatus	Eumetopias jubatus isolate GAN:26980396 unplaced genomic scaffold, ASM402803v1 scaffold1312	2184	1630	4.15e-19	249	188	35.106	N/A
QNS17422.1	152	258	NC_058091	Neogale vison	Neovison vison isolate M4711 chromosome 1, ASM_NN_V1	89939714	89939367	7.95e-19	187	116	37.931	N/A
QNS17422.1	58	115	NC_058091	Neogale vison	Neovison vison isolate M4711 chromosome 1, ASM_NN_V1	89939992	89939816	7.95e-19	115	60	46.667	N/A
QNS17422.1	7	258	NC_058091	Neogale vison	Neovison vison isolate M4711 chromosome 1, ASM_NN_V1	116375457	116376200	2.58e-13	205	268	28.731	N/A
QNS17422.1	158	263	NW_025598272	Mirounga angustirostris	Mirounga angustirostris isolate JK_09032017 unplaced genomic scaffold, ASM2128878v2 HiC_scaffold_19768	1007	1345	8.94e-19	175	113	35.398	N/A
QNS17422.1	55	134	NW_025598272	Mirounga angustirostris	Mirounga angustirostris isolate JK_09032017 unplaced genomic scaffold, ASM2128878v2 HiC_scaffold_19768	700	936	8.94e-19	127	82	43.902	N/A
QNS17422.1	172	252	NC_058411	Neomonachus schauinslandi	Neomonachus schauinslandi chromosome 9, ASM220157v2	143864244	143864486	1.39e-18	176	81	43.210	N/A
QNS17422.1	55	134	NC_058411	Neomonachus schauinslandi	Neomonachus schauinslandi chromosome 9, ASM220157v2	143863885	143864121	1.39e-18	124	82	43.902	N/A
QNS17422.1	181	252	NC_058411	Neomonachus schauinslandi	Neomonachus schauinslandi chromosome 9, ASM220157v2	29787600	29787815	1.51e-08	168	72	43.056	N/A
QNS17422.1	166	265	NW_023403695	Halichoerus grypus	Halichoerus grypus isolate 241Hg ecotype Northwest Atlantic unplaced genomic scaffold, Tufts_HGry_1.1 scf7180000025128	1338	1027	2.47e-18	164	104	37.500	N/A
QNS17422.1	55	134	NW_023403695	Halichoerus grypus	Halichoerus grypus isolate 241Hg ecotype Northwest Atlantic unplaced genomic scaffold, Tufts_HGry_1.1 scf7180000025128	1646	1410	2.47e-18	134	82	47.561	N/A
QNS17422.1	55	258	NC_058102	Neogale vison	Neovison vison isolate M4711 chromosome 12, ASM_NN_V1	148036570	148037193	2.80e-18	243	216	32.870	N/A
QNS17422.1	8	243	NC_058102	Neogale vison	Neovison vison isolate M4711 chromosome 12, ASM_NN_V1	52385621	52386322	3.55e-14	211	257	28.016	N/A
QNS17422.1	158	252	NC_058102	Neogale vison	Neovison vison isolate M4711 chromosome 12, ASM_NN_V1	137857093	137857389	2.55e-09	174	99	41.414	N/A
QNS17422.1	152	220	NC_058102	Neogale vison	Neovison vison isolate M4711 chromosome 12, ASM_NN_V1	119133972	119134190	4.45e-07	140	73	41.096	N/A
QNS17422.1	66	114	NC_058102	Neogale vison	Neovison vison isolate M4711 chromosome 12, ASM_NN_V1	119133743	119133871	4.45e-07	58	49	36.735	N/A
QNS17422.1	166	259	NW_023402868	Halichoerus grypus	Halichoerus grypus isolate 241Hg ecotype Northwest Atlantic unplaced genomic scaffold, Tufts_HGry_1.1 scf7180000024091	136244	136546	3.40e-18	163	101	39.604	N/A
QNS17422.1	55	134	NW_023402868	Halichoerus grypus	Halichoerus grypus isolate 241Hg ecotype Northwest Atlantic unplaced genomic scaffold, Tufts_HGry_1.1 scf7180000024091	135936	136172	3.40e-18	135	82	47.561	N/A
QNS17422.1	166	259	NW_023401572	Halichoerus grypus	Halichoerus grypus isolate 241Hg ecotype Northwest Atlantic unplaced genomic scaffold, Tufts_HGry_1.1 scf7180000030072	42668	42970	3.80e-18	163	101	39.604	N/A
QNS17422.1	55	134	NW_023401572	Halichoerus grypus	Halichoerus grypus isolate 241Hg ecotype Northwest Atlantic unplaced genomic scaffold, Tufts_HGry_1.1 scf7180000030072	42360	42596	3.80e-18	134	82	47.561	N/A
QNS17422.1	181	263	NC_063170	Perognathus longimembris pacificus	Perognathus longimembris pacificus isolate PPM17 chromosome 10, ASM2315922v1	15198318	15198061	4.08e-18	241	86	54.651	N/A
QNS17422.1	55	258	NW_022589807	Phoca vitulina	Phoca vitulina isolate PV1807 unplaced genomic scaffold, GSC_HSeal_1.0 scaffold104	10632	10033	5.06e-18	241	213	34.742	N/A
QNS17422.1	131	231	NW_020312856	Callorhinus ursinus	Callorhinus ursinus isolate GAN/ISIS: 27379988/994484 unplaced genomic scaffold, ASM326570v1 scaffold114	15945	15643	6.32e-18	158	102	34.314	N/A
QNS17422.1	55	131	NW_020312856	Callorhinus ursinus	Callorhinus ursinus isolate GAN/ISIS: 27379988/994484 unplaced genomic scaffold, ASM326570v1 scaffold114	16178	15942	6.32e-18	136	81	45.679	N/A
QNS17422.1	4	107	NW_006408530	Chrysochloris asiatica	Chrysochloris asiatica unplaced genomic scaffold, ChrAsi1.0 scaffold00012	31588012	31587701	6.91e-18	240	105	45.714	N/A
QNS17422.1	55	263	NW_019154145	Enhydra lutris kenyoni	Enhydra lutris kenyoni isolate GAN:26980312 unplaced genomic scaffold, ASM228890v2 scaffoldscaffold61	10560410	10559775	7.31e-18	239	223	36.323	N/A
QNS17422.1	159	258	NW_019154145	Enhydra lutris kenyoni	Enhydra lutris kenyoni isolate GAN:26980312 unplaced genomic scaffold, ASM228890v2 scaffoldscaffold61	51410	51099	6.50e-10	178	104	39.423	N/A
QNS17422.1	55	240	NW_025590003	Mirounga angustirostris	Mirounga angustirostris isolate JK_09032017 unplaced genomic scaffold, ASM2128878v2 HiC_scaffold_11497	1015	1581	9.46e-18	238	195	37.436	N/A
QNS17422.1	166	259	NW_022589747	Phoca vitulina	Phoca vitulina isolate PV1807 unplaced genomic scaffold, GSC_HSeal_1.0 scaffold44	4799	4497	1.33e-17	158	101	40.594	N/A
QNS17422.1	55	134	NW_022589747	Phoca vitulina	Phoca vitulina isolate PV1807 unplaced genomic scaffold, GSC_HSeal_1.0 scaffold44	5107	4871	1.33e-17	134	82	47.561	N/A
QNS17422.1	6	132	NW_009912489	Nestor notabilis	Nestor notabilis isolate BGI_N333 unplaced genomic scaffold, ASM69687v1 scaffold7610	76192	75806	1.49e-17	237	130	43.077	N/A
QNS17422.1	131	231	NW_020998750	Eumetopias jubatus	Eumetopias jubatus isolate GAN:26980396 unplaced genomic scaffold, ASM402803v1 scaffold144	9184	8882	2.18e-17	158	102	34.314	N/A
QNS17422.1	55	118	NW_020998750	Eumetopias jubatus	Eumetopias jubatus isolate GAN:26980396 unplaced genomic scaffold, ASM402803v1 scaffold144	9416	9225	2.18e-17	133	66	50.000	N/A
QNS17422.1	58	263	NW_022631108	Lontra canadensis	Lontra canadensis isolate GAN:19392208 unplaced genomic scaffold, GSC_riverotter_1.0 scaffold114	1249718	1250332	2.95e-17	235	221	33.484	N/A
QNS17422.1	166	259	NW_023402594	Halichoerus grypus	Halichoerus grypus isolate 241Hg ecotype Northwest Atlantic unplaced genomic scaffold, Tufts_HGry_1.1 scf7180000022452	1629066	1629365	7.25e-17	150	101	40.594	N/A
QNS17422.1	55	134	NW_023402594	Halichoerus grypus	Halichoerus grypus isolate 241Hg ecotype Northwest Atlantic unplaced genomic scaffold, Tufts_HGry_1.1 scf7180000022452	1628758	1628994	7.25e-17	135	82	47.561	N/A
QNS17422.1	158	223	NW_023403361	Halichoerus grypus	Halichoerus grypus isolate 241Hg ecotype Northwest Atlantic unplaced genomic scaffold, Tufts_HGry_1.1 scf7180000026864	778561	778770	8.16e-17	154	70	44.286	N/A
QNS17422.1	55	134	NW_023403361	Halichoerus grypus	Halichoerus grypus isolate 241Hg ecotype Northwest Atlantic unplaced genomic scaffold, Tufts_HGry_1.1 scf7180000026864	778254	778490	8.16e-17	131	82	47.561	N/A
QNS17422.1	158	223	NW_023400769	Halichoerus grypus	Halichoerus grypus isolate 241Hg ecotype Northwest Atlantic unplaced genomic scaffold, Tufts_HGry_1.1 scf7180000024096	6700	6909	8.77e-17	154	70	44.286	N/A
QNS17422.1	55	134	NW_023400769	Halichoerus grypus	Halichoerus grypus isolate 241Hg ecotype Northwest Atlantic unplaced genomic scaffold, Tufts_HGry_1.1 scf7180000024096	6393	6629	8.77e-17	131	82	47.561	N/A
QNS17422.1	159	252	NC_060071	Meles meles	Meles meles chromosome 6, mMelMel3.1 paternal haplotype	53204209	53203916	9.93e-17	146	98	42.857	N/A
QNS17422.1	7	134	NC_060071	Meles meles	Meles meles chromosome 6, mMelMel3.1 paternal haplotype	53204645	53204283	9.93e-17	138	130	34.615	N/A
QNS17422.1	158	258	NC_060071	Meles meles	Meles meles chromosome 6, mMelMel3.1 paternal haplotype	38591427	38591741	1.17e-07	161	105	37.143	N/A
QNS17422.1	58	233	NW_019154144	Enhydra lutris kenyoni	Enhydra lutris kenyoni isolate GAN:26980312 unplaced genomic scaffold, ASM228890v2 scaffoldscaffold60	4028777	4028241	1.29e-16	230	182	34.615	N/A
QNS17422.1	179	223	NC_059452	Salmo salar	Salmo salar chromosome ssa11, Ssal_v3.1	100780033	100779899	1.37e-16	163	45	66.667	N/A
QNS17422.1	119	172	NC_059452	Salmo salar	Salmo salar chromosome ssa11, Ssal_v3.1	100780211	100780053	1.37e-16	120	54	48.148	N/A
QNS17422.1	131	231	NC_045597	Zalophus californianus	Zalophus californianus isolate mZalCal1 chromosome 3, mZalCal1.pri.v2	84125	83823	1.84e-16	158	102	34.314	N/A
QNS17422.1	55	131	NC_045597	Zalophus californianus	Zalophus californianus isolate mZalCal1 chromosome 3, mZalCal1.pri.v2	84355	84122	1.84e-16	124	81	44.444	N/A
QNS17422.1	135	249	NC_030680	Xenopus tropicalis	Xenopus tropicalis strain Nigerian chromosome 4, UCB_Xtro_10.0	130296447	130296761	1.84e-16	229	116	42.241	N/A
QNS17422.1	191	263	NC_047088	Geotrypetes seraphini	Geotrypetes seraphini chromosome 5, aGeoSer1.1	68450573	68450800	1.86e-16	229	76	60.526	N/A
QNS17422.1	158	252	NW_004450460	Odobenus rosmarus divergens	Odobenus rosmarus divergens isolate Ivan unplaced genomic scaffold, Oros_1.0 Scaffold197	6387	6091	2.14e-16	228	99	44.444	N/A
QNS17422.1	158	259	NW_025610940	Mirounga angustirostris	Mirounga angustirostris isolate JK_09032017 unplaced genomic scaffold, ASM2128878v2 HiC_scaffold_32442	252	578	2.65e-16	190	109	40.367	N/A
QNS17422.1	72	134	NW_025610940	Mirounga angustirostris	Mirounga angustirostris isolate JK_09032017 unplaced genomic scaffold, ASM2128878v2 HiC_scaffold_32442	2	181	2.65e-16	91	63	42.857	N/A
QNS17422.1	58	263	NW_025422014	Mustela putorius furo	Mustela putorius furo isolate JIRA1106 unplaced genomic scaffold, ASM1176430v1.1 tig00003862_pilon_pilon_pilon	1556265	1555651	2.71e-16	227	221	32.579	N/A
QNS17422.1	181	242	NW_023270453	Mirounga leonina	Mirounga leonina isolate KUSES-001 unplaced genomic scaffold, KU_Mleo_1.0 Mir_175	21117614	21117799	3.70e-16	154	62	45.161	N/A
QNS17422.1	7	134	NW_023270453	Mirounga leonina	Mirounga leonina isolate KUSES-001 unplaced genomic scaffold, KU_Mleo_1.0 Mir_175	21117096	21117461	3.70e-16	115	143	32.168	N/A
QNS17422.1	158	170	NW_023270453	Mirounga leonina	Mirounga leonina isolate KUSES-001 unplaced genomic scaffold, KU_Mleo_1.0 Mir_175	21117532	21117570	3.70e-16	49	13	69.231	N/A
QNS17422.1	55	134	NW_020313450	Callorhinus ursinus	Callorhinus ursinus isolate GAN/ISIS: 27379988/994484 unplaced genomic scaffold, ASM326570v1 scaffold734	13413	13177	8.24e-16	126	82	45.122	N/A
QNS17422.1	158	203	NW_020313450	Callorhinus ursinus	Callorhinus ursinus isolate GAN/ISIS: 27379988/994484 unplaced genomic scaffold, ASM326570v1 scaffold734	13106	12957	8.24e-16	100	50	42.000	N/A
QNS17422.1	198	255	NW_020313450	Callorhinus ursinus	Callorhinus ursinus isolate GAN/ISIS: 27379988/994484 unplaced genomic scaffold, ASM326570v1 scaffold734	12973	12797	8.24e-16	89	59	35.593	N/A
QNS17422.1	8	220	NW_022631003	Lontra canadensis	Lontra canadensis isolate GAN:19392208 unplaced genomic scaffold, GSC_riverotter_1.0 scaffold9	27562684	27562058	8.53e-16	224	224	30.357	N/A
QNS17422.1	8	263	NW_022631003	Lontra canadensis	Lontra canadensis isolate GAN:19392208 unplaced genomic scaffold, GSC_riverotter_1.0 scaffold9	16313836	16314606	9.77e-15	215	269	28.996	N/A
QNS17422.1	7	114	NW_022631003	Lontra canadensis	Lontra canadensis isolate GAN:19392208 unplaced genomic scaffold, GSC_riverotter_1.0 scaffold9	36359254	36358934	2.98e-08	165	110	40.000	N/A
QNS17422.1	55	226	NW_023270387	Mirounga leonina	Mirounga leonina isolate KUSES-001 unplaced genomic scaffold, KU_Mleo_1.0 Mir_153	9428066	9427542	1.30e-15	222	188	35.106	N/A
QNS17422.1	158	223	NW_023270387	Mirounga leonina	Mirounga leonina isolate KUSES-001 unplaced genomic scaffold, KU_Mleo_1.0 Mir_153	28829	28620	7.83e-07	154	70	44.286	N/A
QNS17422.1	6	115	NW_022990843	Gymnodraco acuticeps	Gymnodraco acuticeps unplaced genomic scaffold, fGymAcu1.1	33221	33556	1.31e-15	222	112	41.964	N/A
QNS17422.1	179	223	NC_042968	Salmo trutta	Salmo trutta chromosome 12, fSalTru1.1	88495086	88494952	1.43e-15	166	45	66.667	N/A
QNS17422.1	113	172	NC_042968	Salmo trutta	Salmo trutta chromosome 12, fSalTru1.1	88495288	88495106	1.43e-15	108	62	40.323	N/A
QNS17422.1	131	231	NW_004450890	Odobenus rosmarus divergens	Odobenus rosmarus divergens isolate Ivan unplaced genomic scaffold, Oros_1.0 Scaffold627	1126853	1127155	1.95e-15	158	102	34.314	N/A
QNS17422.1	58	131	NW_004450890	Odobenus rosmarus divergens	Odobenus rosmarus divergens isolate Ivan unplaced genomic scaffold, Oros_1.0 Scaffold627	1126629	1126856	1.95e-15	115	78	43.590	N/A
QNS17422.1	8	243	NC_045619	Mustela erminea	Mustela erminea isolate mMusErm1 chromosome 6, mMusErm1.Pri	52112677	52113378	2.04e-15	221	242	31.818	N/A
QNS17422.1	34	220	NC_045619	Mustela erminea	Mustela erminea isolate mMusErm1 chromosome 6, mMusErm1.Pri	116090280	116089726	2.88e-13	204	193	34.715	N/A
QNS17422.1	158	263	NC_045619	Mustela erminea	Mustela erminea isolate mMusErm1 chromosome 6, mMusErm1.Pri	134946021	134946356	5.06e-10	179	112	38.393	N/A
QNS17422.1	7	114	NC_045619	Mustela erminea	Mustela erminea isolate mMusErm1 chromosome 6, mMusErm1.Pri	72653389	72653069	6.03e-06	147	110	38.182	N/A
QNS17422.1	55	258	NW_019154108	Enhydra lutris kenyoni	Enhydra lutris kenyoni isolate GAN:26980312 unplaced genomic scaffold, ASM228890v2 scaffoldscaffold24	28822407	28821787	2.68e-15	220	221	32.579	N/A
QNS17422.1	126	255	NW_004451073	Odobenus rosmarus divergens	Odobenus rosmarus divergens isolate Ivan unplaced genomic scaffold, Oros_1.0 Scaffold810	506160	505735	2.75e-15	220	142	37.324	N/A
QNS17422.1	7	258	NC_062285	Lutra lutra	Lutra lutra chromosome 8, mLutLut1.2	43780223	43780966	2.94e-15	219	268	31.716	N/A
QNS17422.1	55	220	NC_062285	Lutra lutra	Lutra lutra chromosome 8, mLutLut1.2	80495517	80496014	1.33e-13	207	176	31.818	N/A
QNS17422.1	162	263	NC_062285	Lutra lutra	Lutra lutra chromosome 8, mLutLut1.2	92232467	92232141	3.39e-11	188	109	39.450	N/A
QNS17422.1	159	258	NC_062285	Lutra lutra	Lutra lutra chromosome 8, mLutLut1.2	80310	79999	7.53e-10	178	104	40.385	N/A
QNS17422.1	158	227	NC_062285	Lutra lutra	Lutra lutra chromosome 8, mLutLut1.2	10619496	10619275	2.52e-06	150	74	47.297	N/A
QNS17422.1	55	232	NW_023270464	Mirounga leonina	Mirounga leonina isolate KUSES-001 unplaced genomic scaffold, KU_Mleo_1.0 Mir_178	29019472	29020014	4.36e-15	218	187	37.433	N/A
QNS17422.1	158	255	NW_004450452	Odobenus rosmarus divergens	Odobenus rosmarus divergens isolate Ivan unplaced genomic scaffold, Oros_1.0 Scaffold189	2511145	2511450	4.97e-15	218	102	43.137	N/A
QNS17422.1	61	174	NC_047098	Geotrypetes seraphini	Geotrypetes seraphini chromosome 15, aGeoSer1.1	54378858	54379217	5.07e-15	218	126	48.413	N/A
QNS17422.1	56	164	NC_045596	Zalophus californianus	Zalophus californianus isolate mZalCal1 chromosome 2, mZalCal1.pri.v2	132736957	132736640	6.02e-15	146	110	34.545	N/A
QNS17422.1	181	232	NC_045596	Zalophus californianus	Zalophus californianus isolate mZalCal1 chromosome 2, mZalCal1.pri.v2	132736584	132736429	6.02e-15	122	52	44.231	N/A
QNS17422.1	198	255	NC_045596	Zalophus californianus	Zalophus californianus isolate mZalCal1 chromosome 2, mZalCal1.pri.v2	203292868	203292692	9.68e-08	118	59	40.678	N/A
QNS17422.1	158	199	NC_045596	Zalophus californianus	Zalophus californianus isolate mZalCal1 chromosome 2, mZalCal1.pri.v2	203292998	203292864	9.68e-08	87	45	37.778	N/A
QNS17422.1	55	268	NW_025422169	Mustela putorius furo	Mustela putorius furo isolate JIRA1106 unplaced genomic scaffold, ASM1176430v1.1 tig00004033_pilon_pilon_pilon	8813155	8813787	7.87e-15	216	226	31.858	N/A
QNS17422.1	56	164	NW_020312855	Callorhinus ursinus	Callorhinus ursinus isolate GAN/ISIS: 27379988/994484 unplaced genomic scaffold, ASM326570v1 scaffold113	40745584	40745267	1.12e-14	146	110	34.545	N/A
QNS17422.1	175	232	NW_020312855	Callorhinus ursinus	Callorhinus ursinus isolate GAN/ISIS: 27379988/994484 unplaced genomic scaffold, ASM326570v1 scaffold113	40745238	40745056	1.12e-14	120	61	42.623	N/A
QNS17422.1	181	287	NC_044033	Microcaecilia unicolor	Microcaecilia unicolor chromosome 3, aMicUni1.1	115328536	115328865	1.25e-14	215	112	41.964	N/A
QNS17422.1	158	255	NW_020323987	Callorhinus ursinus	Callorhinus ursinus isolate GAN/ISIS: 27379988/994484 unplaced genomic scaffold, ASM326570v1 scaffold104800	10410	10105	1.27e-14	214	102	42.157	N/A
QNS17422.1	8	263	NW_019154091	Enhydra lutris kenyoni	Enhydra lutris kenyoni isolate GAN:26980312 unplaced genomic scaffold, ASM228890v2 scaffoldscaffold7	35561139	35561909	1.38e-14	214	280	27.857	N/A
QNS17422.1	55	208	NC_060066	Meles meles	Meles meles chromosome 1, mMelMel3.1 paternal haplotype	140720807	140721274	1.56e-14	191	167	36.527	N/A
QNS17422.1	210	263	NC_060066	Meles meles	Meles meles chromosome 1, mMelMel3.1 paternal haplotype	140721277	140721447	1.56e-14	74	57	36.842	N/A
QNS17422.1	159	258	NC_060066	Meles meles	Meles meles chromosome 1, mMelMel3.1 paternal haplotype	122740987	122740676	4.50e-08	164	104	38.462	N/A
QNS17422.1	158	258	NW_020998668	Eumetopias jubatus	Eumetopias jubatus isolate GAN:26980396 unplaced genomic scaffold, ASM402803v1 scaffold62	1865	1551	1.85e-14	213	105	40.952	N/A
QNS17422.1	7	134	NW_020998668	Eumetopias jubatus	Eumetopias jubatus isolate GAN:26980396 unplaced genomic scaffold, ASM402803v1 scaffold62	2499	2134	1.17e-12	199	130	42.308	N/A
QNS17422.1	84	238	NC_048573	Oncorhynchus mykiss	Oncorhynchus mykiss isolate Arlee chromosome 9, USDA_OmykA_1.1	89522	89073	2.06e-14	201	158	36.709	N/A
QNS17422.1	49	78	NC_048573	Oncorhynchus mykiss	Oncorhynchus mykiss isolate Arlee chromosome 9, USDA_OmykA_1.1	89656	89534	2.06e-14	62	41	41.463	N/A
QNS17422.1	181	252	NC_047089	Geotrypetes seraphini	Geotrypetes seraphini chromosome 6, aGeoSer1.1	85224900	85225115	2.21e-14	213	72	51.389	N/A
QNS17422.1	207	263	NC_047089	Geotrypetes seraphini	Geotrypetes seraphini chromosome 6, aGeoSer1.1	57384597	57384418	9.87e-09	169	60	60.000	N/A
QNS17422.1	6	118	NC_047089	Geotrypetes seraphini	Geotrypetes seraphini chromosome 6, aGeoSer1.1	256480103	256479771	7.12e-08	142	115	32.174	N/A
QNS17422.1	129	171	NC_047089	Geotrypetes seraphini	Geotrypetes seraphini chromosome 6, aGeoSer1.1	256479733	256479608	7.12e-08	63	43	32.558	N/A
QNS17422.1	80	171	NC_047089	Geotrypetes seraphini	Geotrypetes seraphini chromosome 6, aGeoSer1.1	2043979	2044251	3.00e-07	157	95	48.421	N/A
QNS17422.1	42	97	NC_047089	Geotrypetes seraphini	Geotrypetes seraphini chromosome 6, aGeoSer1.1	47946073	47945906	6.52e-07	155	57	59.649	N/A
QNS17422.1	46	106	NC_047089	Geotrypetes seraphini	Geotrypetes seraphini chromosome 6, aGeoSer1.1	85223919	85224101	7.69e-07	154	62	58.065	N/A
QNS17422.1	158	255	NC_045609	Zalophus californianus	Zalophus californianus isolate mZalCal1 chromosome 15, mZalCal1.pri.v2	2852	2547	3.21e-14	211	102	42.157	N/A
QNS17422.1	158	255	NC_045609	Zalophus californianus	Zalophus californianus isolate mZalCal1 chromosome 15, mZalCal1.pri.v2	124834	124529	7.88e-11	185	102	39.216	N/A
QNS17422.1	58	232	NC_058105	Neogale vison	Neovison vison isolate M4711 chromosome X, ASM_NN_V1	64713054	64712542	3.83e-14	211	187	33.690	N/A
QNS17422.1	58	232	NC_045635	Mustela erminea	Mustela erminea isolate mMusErm1 chromosome X, mMusErm1.Pri	65360753	65361265	5.57e-14	210	187	34.225	N/A
QNS17422.1	69	250	NC_045635	Mustela erminea	Mustela erminea isolate mMusErm1 chromosome X, mMusErm1.Pri	51493093	51492557	9.49e-07	153	186	26.882	N/A
QNS17422.1	158	255	NW_020313275	Callorhinus ursinus	Callorhinus ursinus isolate GAN/ISIS: 27379988/994484 unplaced genomic scaffold, ASM326570v1 scaffold559	581	276	5.91e-14	209	102	41.176	N/A
QNS17422.1	126	255	NW_020313779	Callorhinus ursinus	Callorhinus ursinus isolate GAN/ISIS: 27379988/994484 unplaced genomic scaffold, ASM326570v1 scaffold64607	1029	598	8.26e-14	205	144	35.417	N/A
QNS17422.1	8	220	NW_019154200	Enhydra lutris kenyoni	Enhydra lutris kenyoni isolate GAN:26980312 unplaced genomic scaffold, ASM228890v2 scaffoldscaffold116	803981	804607	8.88e-14	208	224	29.911	N/A
QNS17422.1	8	243	NW_025422368	Mustela putorius furo	Mustela putorius furo isolate JIRA1106 unplaced genomic scaffold, ASM1176430v1.1 tig00537227_pilon_pilon_pilon	39315381	39314680	1.17e-13	207	242	30.579	N/A
QNS17422.1	7	114	NW_025422368	Mustela putorius furo	Mustela putorius furo isolate JIRA1106 unplaced genomic scaffold, ASM1176430v1.1 tig00537227_pilon_pilon_pilon	18209528	18209848	2.34e-06	150	110	39.091	N/A
QNS17422.1	158	252	NW_020313168	Callorhinus ursinus	Callorhinus ursinus isolate GAN/ISIS: 27379988/994484 unplaced genomic scaffold, ASM326570v1 scaffold452	8245	7949	1.28e-13	207	99	42.424	N/A
QNS17422.1	7	134	NW_020313168	Callorhinus ursinus	Callorhinus ursinus isolate GAN/ISIS: 27379988/994484 unplaced genomic scaffold, ASM326570v1 scaffold452	8865	8500	2.46e-12	197	130	41.538	N/A
QNS17422.1	155	255	NC_045603	Zalophus californianus	Zalophus californianus isolate mZalCal1 chromosome 9, mZalCal1.pri.v2	140322471	140322785	1.68e-13	206	105	39.048	N/A
QNS17422.1	158	255	NW_020313248	Callorhinus ursinus	Callorhinus ursinus isolate GAN/ISIS: 27379988/994484 unplaced genomic scaffold, ASM326570v1 scaffold532	20133	19828	2.22e-13	205	102	42.157	N/A
QNS17422.1	158	255	NW_020326576	Callorhinus ursinus	Callorhinus ursinus isolate GAN/ISIS: 27379988/994484 unplaced genomic scaffold, ASM326570v1 scaffold196647	3596	3901	2.24e-13	205	102	42.157	N/A
QNS17422.1	69	166	NC_058404	Neomonachus schauinslandi	Neomonachus schauinslandi chromosome 2, ASM220157v2	69833145	69833435	2.27e-13	138	99	36.364	N/A
QNS17422.1	170	226	NC_058404	Neomonachus schauinslandi	Neomonachus schauinslandi chromosome 2, ASM220157v2	69833452	69833622	2.27e-13	116	57	40.351	N/A
QNS17422.1	158	255	NW_020324307	Callorhinus ursinus	Callorhinus ursinus isolate GAN/ISIS: 27379988/994484 unplaced genomic scaffold, ASM326570v1 scaffold105128	16268	15963	2.39e-13	205	102	40.196	N/A
QNS17422.1	181	269	NW_019031191	Acanthochromis polyacanthus	Acanthochromis polyacanthus ecotype Palm Islands unplaced genomic scaffold, ASM210954v1 orpheusFish_scaffold2075	97336	97605	2.54e-13	205	90	45.556	N/A
QNS17422.1	158	249	NW_020326575	Callorhinus ursinus	Callorhinus ursinus isolate GAN/ISIS: 27379988/994484 unplaced genomic scaffold, ASM326570v1 scaffold196646	3595	3879	3.22e-13	204	95	43.158	N/A
QNS17422.1	164	259	NW_025611400	Mirounga angustirostris	Mirounga angustirostris isolate JK_09032017 unplaced genomic scaffold, ASM2128878v2 HiC_scaffold_32902	255	563	3.38e-13	160	103	36.893	N/A
QNS17422.1	77	134	NW_025611400	Mirounga angustirostris	Mirounga angustirostris isolate JK_09032017 unplaced genomic scaffold, ASM2128878v2 HiC_scaffold_32902	1	165	3.38e-13	94	58	44.828	N/A
QNS17422.1	30	128	NC_060162	Micropterus dolomieu	Micropterus dolomieu isolate WLL.071019.BEF.003 ecotype Adirondacks linkage group LG13, ASM2129224v1	25241237	25240947	3.71e-13	203	101	45.545	N/A
QNS17422.1	34	220	NW_019154126	Enhydra lutris kenyoni	Enhydra lutris kenyoni isolate GAN:26980312 unplaced genomic scaffold, ASM228890v2 scaffoldscaffold42	12745294	12745848	3.96e-13	203	191	31.937	N/A
QNS17422.1	34	220	NW_019154126	Enhydra lutris kenyoni	Enhydra lutris kenyoni isolate GAN:26980312 unplaced genomic scaffold, ASM228890v2 scaffoldscaffold42	12839241	12838702	1.73e-08	167	191	29.319	N/A
QNS17422.1	130	264	NW_020322715	Callorhinus ursinus	Callorhinus ursinus isolate GAN/ISIS: 27379988/994484 unplaced genomic scaffold, ASM326570v1 scaffold103262	6993	7439	3.99e-13	203	149	32.886	N/A
QNS17422.1	158	255	NW_020326079	Callorhinus ursinus	Callorhinus ursinus isolate GAN/ISIS: 27379988/994484 unplaced genomic scaffold, ASM326570v1 scaffold191771	17820	18125	5.32e-13	202	102	40.196	N/A
QNS17422.1	183	248	NC_050581	Trichosurus vulpecula	Trichosurus vulpecula isolate mTriVul1 chromosome 9, mTriVul1.pri	98284420	98284617	6.03e-13	202	66	53.030	N/A
QNS17422.1	21	220	NW_019154118	Enhydra lutris kenyoni	Enhydra lutris kenyoni isolate GAN:26980312 unplaced genomic scaffold, ASM228890v2 scaffoldscaffold34	30221022	30221615	6.37e-13	201	207	31.884	N/A
QNS17422.1	158	255	NW_020326701	Callorhinus ursinus	Callorhinus ursinus isolate GAN/ISIS: 27379988/994484 unplaced genomic scaffold, ASM326570v1 scaffold197351	4748	4443	6.65e-13	201	102	42.157	N/A
QNS17422.1	158	255	NW_020316568	Callorhinus ursinus	Callorhinus ursinus isolate GAN/ISIS: 27379988/994484 unplaced genomic scaffold, ASM326570v1 scaffold92975	1687	1382	6.70e-13	201	102	41.176	N/A
QNS17422.1	158	268	NW_025578510	Mirounga angustirostris	Mirounga angustirostris isolate JK_09032017 unplaced genomic scaffold, ASM2128878v2 HiC_scaffold_3	128706166	128706489	7.13e-13	201	115	39.130	N/A
QNS17422.1	55	258	NW_022631100	Lontra canadensis	Lontra canadensis isolate GAN:19392208 unplaced genomic scaffold, GSC_riverotter_1.0 scaffold106	2693614	2694231	8.83e-13	200	220	32.727	N/A
QNS17422.1	158	255	NW_020326081	Callorhinus ursinus	Callorhinus ursinus isolate GAN/ISIS: 27379988/994484 unplaced genomic scaffold, ASM326570v1 scaffold192155	17820	18125	9.23e-13	200	102	40.196	N/A
QNS17422.1	8	252	NW_025422068	Mustela putorius furo	Mustela putorius furo isolate JIRA1106 unplaced genomic scaffold, ASM1176430v1.1 tig00003923_pilon_pilon_pilon	3525557	3526285	9.25e-13	200	252	29.365	N/A
QNS17422.1	69	250	NW_025422068	Mustela putorius furo	Mustela putorius furo isolate JIRA1106 unplaced genomic scaffold, ASM1176430v1.1 tig00003923_pilon_pilon_pilon	11326643	11326107	1.21e-08	168	189	30.159	N/A
QNS17422.1	196	242	NC_063163	Perognathus longimembris pacificus	Perognathus longimembris pacificus isolate PPM17 chromosome 3, ASM2315922v1	18395	18535	9.88e-13	158	47	63.830	N/A
QNS17422.1	168	192	NC_063163	Perognathus longimembris pacificus	Perognathus longimembris pacificus isolate PPM17 chromosome 3, ASM2315922v1	18321	18395	9.88e-13	91	25	60.000	N/A
QNS17422.1	67	194	NW_019371920	Amphiprion ocellaris	Amphiprion ocellaris isolate DU_AmpOce unplaced genomic scaffold, AmpOce1.0 scaffold2093	8244	7858	1.00e-12	200	130	39.231	N/A
QNS17422.1	55	259	NC_045630	Mustela erminea	Mustela erminea isolate mMusErm1 chromosome 17, mMusErm1.Pri	28924300	28923680	1.13e-12	200	219	31.050	N/A
QNS17422.1	55	258	NC_045630	Mustela erminea	Mustela erminea isolate mMusErm1 chromosome 17, mMusErm1.Pri	28976046	28975429	1.22e-08	168	217	29.954	N/A
QNS17422.1	81	258	NC_045604	Zalophus californianus	Zalophus californianus isolate mZalCal1 chromosome 10, mZalCal1.pri.v2	60774701	60775234	1.17e-12	199	183	33.333	N/A
QNS17422.1	7	114	NC_045604	Zalophus californianus	Zalophus californianus isolate mZalCal1 chromosome 10, mZalCal1.pri.v2	114254491	114254802	1.85e-07	159	110	38.182	N/A
QNS17422.1	81	258	NW_020998665	Eumetopias jubatus	Eumetopias jubatus isolate GAN:26980396 unplaced genomic scaffold, ASM402803v1 scaffold59	2385469	2386002	1.31e-12	199	183	33.333	N/A
QNS17422.1	30	128	NW_024041151	Micropterus salmoides	Micropterus salmoides isolate LMB-PRFRI ecotype aquatic unplaced genomic scaffold, ASM1485139v1 Ms_hic_scaffold_20	27193768	27193478	1.32e-12	199	101	45.545	N/A
QNS17422.1	34	220	NW_022631094	Lontra canadensis	Lontra canadensis isolate GAN:19392208 unplaced genomic scaffold, GSC_riverotter_1.0 scaffold100	1368461	1369015	1.50e-12	199	191	31.414	N/A
QNS17422.1	34	220	NW_022631094	Lontra canadensis	Lontra canadensis isolate GAN:19392208 unplaced genomic scaffold, GSC_riverotter_1.0 scaffold100	1422192	1421653	2.34e-08	166	191	29.319	N/A
QNS17422.1	58	252	NC_060082	Meles meles	Meles meles chromosome 17, mMelMel3.1 paternal haplotype	40541432	40542022	1.78e-12	198	214	33.645	N/A
QNS17422.1	58	252	NC_060082	Meles meles	Meles meles chromosome 17, mMelMel3.1 paternal haplotype	40510715	40511311	6.19e-11	186	209	32.536	N/A
QNS17422.1	7	258	NW_022631047	Lontra canadensis	Lontra canadensis isolate GAN:19392208 unplaced genomic scaffold, GSC_riverotter_1.0 scaffold53	8371268	8370525	1.81e-12	198	268	31.343	N/A
QNS17422.1	196	269	NC_063171	Perognathus longimembris pacificus	Perognathus longimembris pacificus isolate PPM17 chromosome 11, ASM2315922v1	69386687	69386466	2.05e-12	180	75	53.333	N/A
QNS17422.1	168	189	NC_063171	Perognathus longimembris pacificus	Perognathus longimembris pacificus isolate PPM17 chromosome 11, ASM2315922v1	69386761	69386696	2.05e-12	66	22	59.091	N/A
QNS17422.1	158	255	NW_020317977	Callorhinus ursinus	Callorhinus ursinus isolate GAN/ISIS: 27379988/994484 unplaced genomic scaffold, ASM326570v1 scaffold96969	420	725	2.15e-12	197	102	41.176	N/A
QNS17422.1	158	255	NW_020313163	Callorhinus ursinus	Callorhinus ursinus isolate GAN/ISIS: 27379988/994484 unplaced genomic scaffold, ASM326570v1 scaffold447	14851	15156	2.23e-12	197	102	41.176	N/A
QNS17422.1	158	259	NW_020313317	Callorhinus ursinus	Callorhinus ursinus isolate GAN/ISIS: 27379988/994484 unplaced genomic scaffold, ASM326570v1 scaffold601	10	327	3.24e-12	196	106	38.679	N/A
QNS17422.1	55	258	NC_058100	Neogale vison	Neovison vison isolate M4711 chromosome 10, ASM_NN_V1	59415266	59414649	3.25e-12	196	216	31.944	N/A
QNS17422.1	158	248	NW_021002823	Eumetopias jubatus	Eumetopias jubatus isolate GAN:26980396 unplaced genomic scaffold, ASM402803v1 scaffold4225	2655	2936	3.30e-12	195	94	41.489	N/A
QNS17422.1	7	195	NC_062279	Lutra lutra	Lutra lutra chromosome 2, mLutLut1.2	28643867	28643298	3.77e-12	149	199	30.653	N/A
QNS17422.1	195	252	NC_062279	Lutra lutra	Lutra lutra chromosome 2, mLutLut1.2	28643299	28643126	3.77e-12	94	58	39.655	N/A
QNS17422.1	159	240	NC_062279	Lutra lutra	Lutra lutra chromosome 2, mLutLut1.2	48951891	48952148	5.51e-06	147	86	39.535	N/A
QNS17422.1	158	252	NW_022590284	Phoca vitulina	Phoca vitulina isolate PV1807 unplaced genomic scaffold, GSC_HSeal_1.0 scaffold597	6415	6711	4.40e-12	195	99	42.424	N/A
QNS17422.1	51	258	NW_019154093	Enhydra lutris kenyoni	Enhydra lutris kenyoni isolate GAN:26980312 unplaced genomic scaffold, ASM228890v2 scaffoldscaffold9	72919099	72919731	4.68e-12	195	224	30.804	N/A
QNS17422.1	194	287	NW_006408604	Chrysochloris asiatica	Chrysochloris asiatica unplaced genomic scaffold, ChrAsi1.0 scaffold00086	2892740	2892450	4.77e-12	195	99	43.434	N/A
QNS17422.1	46	179	NC_044042	Microcaecilia unicolor	Microcaecilia unicolor chromosome 12, aMicUni1.1	52166962	52166558	4.86e-12	195	137	39.416	N/A
QNS17422.1	158	255	NW_020314988	Callorhinus ursinus	Callorhinus ursinus isolate GAN/ISIS: 27379988/994484 unplaced genomic scaffold, ASM326570v1 scaffold84892	2631	2326	5.21e-12	194	102	41.176	N/A
QNS17422.1	69	166	NW_022589717	Phoca vitulina	Phoca vitulina isolate PV1807 unplaced genomic scaffold, GSC_HSeal_1.0 scaffold14	33048197	33047907	5.37e-12	128	99	34.343	N/A
QNS17422.1	170	226	NW_022589717	Phoca vitulina	Phoca vitulina isolate PV1807 unplaced genomic scaffold, GSC_HSeal_1.0 scaffold14	33047890	33047720	5.37e-12	114	57	40.351	N/A
QNS17422.1	161	222	NC_044031	Microcaecilia unicolor	Microcaecilia unicolor chromosome 1, aMicUni1.1	92436615	92436809	5.69e-12	194	66	57.576	N/A
QNS17422.1	198	249	NC_044031	Microcaecilia unicolor	Microcaecilia unicolor chromosome 1, aMicUni1.1	682276476	682276321	2.67e-08	166	52	57.692	N/A
QNS17422.1	158	263	NW_023270989	Mirounga leonina	Mirounga leonina isolate KUSES-001 unplaced genomic scaffold, KU_Mleo_1.0 Mir_99285	25623	25285	6.52e-12	194	113	38.938	N/A
QNS17422.1	58	239	NC_045615	Mustela erminea	Mustela erminea isolate mMusErm1 chromosome 2, mMusErm1.Pri	6462855	6463409	1.00e-11	192	200	31.500	N/A
QNS17422.1	158	259	NW_020324028	Callorhinus ursinus	Callorhinus ursinus isolate GAN/ISIS: 27379988/994484 unplaced genomic scaffold, ASM326570v1 scaffold104843	747	1064	1.01e-11	192	106	38.679	N/A
QNS17422.1	162	255	NW_020313407	Callorhinus ursinus	Callorhinus ursinus isolate GAN/ISIS: 27379988/994484 unplaced genomic scaffold, ASM326570v1 scaffold691	5780	5487	1.43e-11	191	98	41.837	N/A
QNS17422.1	158	255	NW_020313513	Callorhinus ursinus	Callorhinus ursinus isolate GAN/ISIS: 27379988/994484 unplaced genomic scaffold, ASM326570v1 scaffold797	31979	31674	1.92e-11	190	102	41.176	N/A
QNS17422.1	159	259	NW_020313150	Callorhinus ursinus	Callorhinus ursinus isolate GAN/ISIS: 27379988/994484 unplaced genomic scaffold, ASM326570v1 scaffold434	11254	10940	1.98e-11	190	105	38.095	N/A
QNS17422.1	161	258	NW_004451093	Odobenus rosmarus divergens	Odobenus rosmarus divergens isolate Ivan unplaced genomic scaffold, Oros_1.0 Scaffold830	699931	699626	2.15e-11	190	102	39.216	N/A
QNS17422.1	158	240	NW_021004565	Eumetopias jubatus	Eumetopias jubatus isolate GAN:26980396 unplaced genomic scaffold, ASM402803v1 scaffold5968	686	943	2.93e-11	187	86	41.860	N/A
QNS17422.1	126	238	NW_020313423	Callorhinus ursinus	Callorhinus ursinus isolate GAN/ISIS: 27379988/994484 unplaced genomic scaffold, ASM326570v1 scaffold707	4173	3802	3.24e-11	188	124	33.871	N/A
QNS17422.1	158	259	NW_020313253	Callorhinus ursinus	Callorhinus ursinus isolate GAN/ISIS: 27379988/994484 unplaced genomic scaffold, ASM326570v1 scaffold537	39181	38864	3.38e-11	188	106	38.679	N/A
QNS17422.1	158	252	NW_025616763	Mirounga angustirostris	Mirounga angustirostris isolate JK_09032017 unplaced genomic scaffold, ASM2128878v2 HiC_scaffold_38265	303	7	3.40e-11	175	99	38.384	N/A
QNS17422.1	81	252	NW_019154177	Enhydra lutris kenyoni	Enhydra lutris kenyoni isolate GAN:26980312 unplaced genomic scaffold, ASM228890v2 scaffoldscaffold93	381543	382061	3.86e-11	188	183	31.694	N/A
QNS17422.1	172	258	NW_004451470	Odobenus rosmarus divergens	Odobenus rosmarus divergens isolate Ivan unplaced genomic scaffold, Oros_1.0 Scaffold1207	80118	79858	4.55e-11	187	87	40.230	N/A
QNS17422.1	158	255	NW_020313091	Callorhinus ursinus	Callorhinus ursinus isolate GAN/ISIS: 27379988/994484 unplaced genomic scaffold, ASM326570v1 scaffold375	2373	2678	5.37e-11	186	102	38.235	N/A
QNS17422.1	158	240	NW_020999887	Eumetopias jubatus	Eumetopias jubatus isolate GAN:26980396 unplaced genomic scaffold, ASM402803v1 scaffold1288	6602	6345	5.54e-11	186	86	40.698	N/A
QNS17422.1	158	255	NW_020326700	Callorhinus ursinus	Callorhinus ursinus isolate GAN/ISIS: 27379988/994484 unplaced genomic scaffold, ASM326570v1 scaffold197350	4804	4499	5.89e-11	186	102	40.196	N/A
QNS17422.1	158	240	NW_021004904	Eumetopias jubatus	Eumetopias jubatus isolate GAN:26980396 unplaced genomic scaffold, ASM402803v1 scaffold6307	691	434	5.99e-11	184	86	41.860	N/A
QNS17422.1	48	114	NW_019714864	Paramormyrops kingsleyae	Paramormyrops kingsleyae isolate PKING1 ecotype Bambomo Creek, P0-Absent unplaced genomic scaffold, PKINGS_0.1 Scaffold397	203718	203921	7.51e-11	185	68	57.353	N/A
QNS17422.1	160	263	NW_022631348	Lontra canadensis	Lontra canadensis isolate GAN:19392208 unplaced genomic scaffold, GSC_riverotter_1.0 scaffold354	61467	61799	7.55e-11	185	111	38.739	N/A
QNS17422.1	69	166	NW_023401678	Halichoerus grypus	Halichoerus grypus isolate 241Hg ecotype Northwest Atlantic unplaced genomic scaffold, Tufts_HGry_1.1 scf7180000022438	133595	133305	7.59e-11	128	99	34.343	N/A
QNS17422.1	170	226	NW_023401678	Halichoerus grypus	Halichoerus grypus isolate 241Hg ecotype Northwest Atlantic unplaced genomic scaffold, Tufts_HGry_1.1 scf7180000022438	133288	133118	7.59e-11	104	57	38.596	N/A
QNS17422.1	158	252	NW_025603004	Mirounga angustirostris	Mirounga angustirostris isolate JK_09032017 unplaced genomic scaffold, ASM2128878v2 HiC_scaffold_24503	722	1018	8.72e-11	181	99	39.394	N/A
QNS17422.1	69	250	NW_025421540	Mustela putorius furo	Mustela putorius furo isolate JIRA1106 unplaced genomic scaffold, ASM1176430v1.1 tig00001033_pilon_pilon_pilon	616583	616047	9.05e-11	185	193	30.052	N/A
QNS17422.1	7	250	NC_045614	Mustela erminea	Mustela erminea isolate mMusErm1 chromosome 1, mMusErm1.Pri	69655121	69654420	1.00e-10	184	253	28.063	N/A
QNS17422.1	69	250	NC_045614	Mustela erminea	Mustela erminea isolate mMusErm1 chromosome 1, mMusErm1.Pri	60691286	60691822	1.47e-09	175	189	30.688	N/A
QNS17422.1	7	250	NC_045614	Mustela erminea	Mustela erminea isolate mMusErm1 chromosome 1, mMusErm1.Pri	69930421	69929720	1.62e-09	175	251	28.287	N/A
QNS17422.1	159	258	NC_062293	Lutra lutra	Lutra lutra chromosome 16, mLutLut1.2	61211550	61211861	1.00e-10	147	104	36.538	N/A
QNS17422.1	83	118	NC_062293	Lutra lutra	Lutra lutra chromosome 16, mLutLut1.2	61211329	61211433	1.00e-10	84	36	47.222	N/A
QNS17422.1	164	255	NC_045607	Zalophus californianus	Zalophus californianus isolate mZalCal1 chromosome 13, mZalCal1.pri.v2	95431537	95431824	1.12e-10	184	96	40.625	N/A
QNS17422.1	155	241	NC_041402	Erpetoichthys calabaricus	Erpetoichthys calabaricus chromosome 9, fErpCal1.1	60113104	60113367	1.30e-10	184	88	42.045	N/A
QNS17422.1	9	99	NC_041402	Erpetoichthys calabaricus	Erpetoichthys calabaricus chromosome 9, fErpCal1.1	60111601	60111873	5.87e-06	147	93	40.860	N/A
QNS17422.1	160	263	NW_022631349	Lontra canadensis	Lontra canadensis isolate GAN:19392208 unplaced genomic scaffold, GSC_riverotter_1.0 scaffold355	61398	61730	1.34e-10	183	111	38.739	N/A
QNS17422.1	159	252	NW_025421321	Mustela putorius furo	Mustela putorius furo isolate JIRA1106 unplaced genomic scaffold, ASM1176430v1.1 tig00000224_pilon_pilon_pilon	11544317	11544610	1.37e-10	183	98	43.878	N/A
QNS17422.1	122	258	NC_048223	Ailuropoda melanoleuca	Ailuropoda melanoleuca isolate Jingjing chromosome 6, ASM200744v2	75724931	75725341	1.40e-10	183	141	31.206	N/A
QNS17422.1	98	205	NC_051809	Canis lupus familiaris	Canis lupus familiaris isolate SID07034 breed Labrador retriever chromosome 5, ROS_Cfam_1.0	30221980	30221651	1.40e-10	129	112	29.464	N/A
QNS17422.1	207	255	NC_051809	Canis lupus familiaris	Canis lupus familiaris isolate SID07034 breed Labrador retriever chromosome 5, ROS_Cfam_1.0	30221649	30221500	1.40e-10	101	50	42.000	N/A
QNS17422.1	98	205	NC_064247	Canis lupus dingo	Canis lupus dingo isolate Sandy chromosome 5, ASM325472v2	30225996	30225667	1.40e-10	129	112	29.464	N/A
QNS17422.1	207	255	NC_064247	Canis lupus dingo	Canis lupus dingo isolate Sandy chromosome 5, ASM325472v2	30225665	30225516	1.40e-10	101	50	42.000	N/A
QNS17422.1	165	258	NW_025929750	Ursus arctos	Ursus arctos isolate Adak ecotype North America unplaced genomic scaffold, UrsArc1.0 HiC_scaffold_36	19708417	19708124	1.75e-10	183	98	38.776	N/A
QNS17422.1	165	258	NW_024425341	Ursus maritimus	Ursus maritimus isolate PB19 unplaced genomic scaffold, ASM1731132v1 scaffold_28	20170057	20169764	1.75e-10	183	98	38.776	N/A
QNS17422.1	165	258	NW_023237922	Ailuropoda melanoleuca	Ailuropoda melanoleuca isolate Jingjing unplaced genomic scaffold, ASM200744v2 unplaced-scaffold63677	738	445	2.04e-10	179	98	39.796	N/A
QNS17422.1	162	262	NW_018344146	Phascolarctos cinereus	Phascolarctos cinereus isolate Bilbo 61053 unplaced genomic scaffold, phaCin_unsw_v4.1 phaCin_unsw_v4.1.fa.scaf00195	124397	124095	2.22e-10	182	101	39.604	N/A
QNS17422.1	159	252	NC_045620	Mustela erminea	Mustela erminea isolate mMusErm1 chromosome 7, mMusErm1.Pri	61899626	61899919	2.33e-10	182	98	43.878	N/A
QNS17422.1	69	250	NC_045620	Mustela erminea	Mustela erminea isolate mMusErm1 chromosome 7, mMusErm1.Pri	50014752	50014216	1.91e-06	151	196	28.571	N/A
QNS17422.1	55	258	NW_022631004	Lontra canadensis	Lontra canadensis isolate GAN:19392208 unplaced genomic scaffold, GSC_riverotter_1.0 scaffold10	13007639	13007016	2.35e-10	182	216	30.093	N/A
QNS17422.1	158	232	NW_025576632	Ursus americanus	Ursus americanus isolate UA15103 ecotype Eastern unplaced genomic scaffold, gsc_jax_bbear_1.0 contig_1975_segment0	8406469	8406705	2.46e-10	181	79	41.772	N/A
QNS17422.1	7	111	NW_021002904	Eumetopias jubatus	Eumetopias jubatus isolate GAN:26980396 unplaced genomic scaffold, ASM402803v1 scaffold4306	1473	1171	2.53e-10	181	107	41.121	N/A
QNS17422.1	160	220	NC_048228	Ailuropoda melanoleuca	Ailuropoda melanoleuca isolate Jingjing chromosome 11, ASM200744v2	106104673	106104867	2.78e-10	181	65	47.692	N/A
QNS17422.1	7	134	NW_004451065	Odobenus rosmarus divergens	Odobenus rosmarus divergens isolate Ivan unplaced genomic scaffold, Oros_1.0 Scaffold802	12832	12473	3.01e-10	181	129	37.984	N/A
QNS17422.1	173	255	NW_004451065	Odobenus rosmarus divergens	Odobenus rosmarus divergens isolate Ivan unplaced genomic scaffold, Oros_1.0 Scaffold802	12347	12096	5.68e-09	171	84	40.476	N/A
QNS17422.1	58	233	NW_025422082	Mustela putorius furo	Mustela putorius furo isolate JIRA1106 unplaced genomic scaffold, ASM1176430v1.1 tig00003937_pilon_pilon_pilon	6885636	6886172	3.28e-10	180	183	29.508	N/A
QNS17422.1	122	258	NW_025578162	Ursus americanus	Ursus americanus isolate UA15103 ecotype Eastern unplaced genomic scaffold, gsc_jax_bbear_1.0 contig_5388_segment0	6686694	6687104	3.87e-10	180	141	31.206	N/A
QNS17422.1	32	172	NC_053492	Rana temporaria	Rana temporaria chromosome 4, aRanTem1.1	113227128	113227553	4.25e-10	180	144	36.806	N/A
QNS17422.1	98	205	NC_054833	Vulpes lagopus	Vulpes lagopus strain Blue_001 chromosome 10, ASM1834538v1	56496208	56495879	4.33e-10	128	112	29.464	N/A
QNS17422.1	207	255	NC_054833	Vulpes lagopus	Vulpes lagopus strain Blue_001 chromosome 10, ASM1834538v1	56495877	56495728	4.33e-10	98	50	42.000	N/A
QNS17422.1	69	226	NW_023270454	Mirounga leonina	Mirounga leonina isolate KUSES-001 unplaced genomic scaffold, KU_Mleo_1.0 Mir_176	28412791	28413267	4.53e-10	179	168	32.738	N/A
QNS17422.1	69	226	NW_025578512	Mirounga angustirostris	Mirounga angustirostris isolate JK_09032017 unplaced genomic scaffold, ASM2128878v2 HiC_scaffold_5	63610475	63610951	4.53e-10	179	168	32.738	N/A
QNS17422.1	160	258	NC_045617	Mustela erminea	Mustela erminea isolate mMusErm1 chromosome 4, mMusErm1.Pri	90013070	90012765	5.16e-10	179	102	40.196	N/A
QNS17422.1	160	258	NC_045617	Mustela erminea	Mustela erminea isolate mMusErm1 chromosome 4, mMusErm1.Pri	89941759	89942061	1.97e-08	167	102	40.196	N/A
QNS17422.1	83	267	NC_045617	Mustela erminea	Mustela erminea isolate mMusErm1 chromosome 4, mMusErm1.Pri	116522029	116522586	4.34e-08	164	201	27.363	N/A
QNS17422.1	78	250	NC_045617	Mustela erminea	Mustela erminea isolate mMusErm1 chromosome 4, mMusErm1.Pri	123712097	123712606	9.84e-07	153	180	30.000	N/A
QNS17422.1	58	240	NW_019154087	Enhydra lutris kenyoni	Enhydra lutris kenyoni isolate GAN:26980312 unplaced genomic scaffold, ASM228890v2 scaffoldscaffold3	81356550	81355993	5.71e-10	179	196	31.122	N/A
QNS17422.1	191	252	NW_019154087	Enhydra lutris kenyoni	Enhydra lutris kenyoni isolate GAN:26980312 unplaced genomic scaffold, ASM228890v2 scaffoldscaffold3	70555933	70555748	7.49e-06	133	62	41.935	N/A
QNS17422.1	159	185	NW_019154087	Enhydra lutris kenyoni	Enhydra lutris kenyoni isolate GAN:26980312 unplaced genomic scaffold, ASM228890v2 scaffoldscaffold3	70556042	70555950	7.49e-06	55	31	45.161	N/A
QNS17422.1	159	258	NW_019154112	Enhydra lutris kenyoni	Enhydra lutris kenyoni isolate GAN:26980312 unplaced genomic scaffold, ASM228890v2 scaffoldscaffold28	6789189	6789497	5.87e-10	179	103	40.777	N/A
QNS17422.1	158	263	NW_023270067	Mirounga leonina	Mirounga leonina isolate KUSES-001 unplaced genomic scaffold, KU_Mleo_1.0 Mir_101130	8957	9295	7.16e-10	178	113	36.283	N/A
QNS17422.1	159	258	NW_019154153	Enhydra lutris kenyoni	Enhydra lutris kenyoni isolate GAN:26980312 unplaced genomic scaffold, ASM228890v2 scaffoldscaffold69	8839954	8840259	7.89e-10	178	104	40.385	N/A
QNS17422.1	7	255	NW_024425563	Ursus maritimus	Ursus maritimus isolate PB19 unplaced genomic scaffold, ASM1731132v1 scaffold_3	12287	11550	7.89e-10	178	270	29.630	N/A
QNS17422.1	77	205	NW_024425563	Ursus maritimus	Ursus maritimus isolate PB19 unplaced genomic scaffold, ASM1731132v1 scaffold_3	93791101	93790715	3.23e-07	157	133	37.594	N/A
QNS17422.1	164	249	NW_020322753	Callorhinus ursinus	Callorhinus ursinus isolate GAN/ISIS: 27379988/994484 unplaced genomic scaffold, ASM326570v1 scaffold103313	6449	6183	7.99e-10	177	89	40.449	N/A
QNS17422.1	7	111	NC_045600	Zalophus californianus	Zalophus californianus isolate mZalCal1 chromosome 6, mZalCal1.pri.v2	146842463	146842161	8.98e-10	177	107	41.121	N/A
QNS17422.1	126	255	NC_045600	Zalophus californianus	Zalophus californianus isolate mZalCal1 chromosome 6, mZalCal1.pri.v2	147872522	147872097	4.86e-09	171	142	31.690	N/A
QNS17422.1	126	255	NC_045600	Zalophus californianus	Zalophus californianus isolate mZalCal1 chromosome 6, mZalCal1.pri.v2	147751819	147752244	7.36e-09	170	142	31.690	N/A
QNS17422.1	126	235	NC_045600	Zalophus californianus	Zalophus californianus isolate mZalCal1 chromosome 6, mZalCal1.pri.v2	147616310	147615948	3.58e-08	165	121	31.405	N/A
QNS17422.1	158	264	NC_045600	Zalophus californianus	Zalophus californianus isolate mZalCal1 chromosome 6, mZalCal1.pri.v2	147839566	147839904	5.71e-08	163	113	36.283	N/A
QNS17422.1	164	242	NC_045600	Zalophus californianus	Zalophus californianus isolate mZalCal1 chromosome 6, mZalCal1.pri.v2	146840334	146840089	4.78e-07	156	82	39.024	N/A
QNS17422.1	122	258	NW_024423344	Ursus maritimus	Ursus maritimus isolate PB19 unplaced genomic scaffold, ASM1731132v1 scaffold_10	79702478	79702888	1.02e-09	177	141	30.496	N/A
QNS17422.1	160	268	NC_060070	Meles meles	Meles meles chromosome 5, mMelMel3.1 paternal haplotype	91794344	91794661	1.02e-09	177	113	38.053	N/A
QNS17422.1	82	259	NC_060070	Meles meles	Meles meles chromosome 5, mMelMel3.1 paternal haplotype	154809799	154809257	7.25e-08	162	199	30.653	N/A
QNS17422.1	159	252	NC_060070	Meles meles	Meles meles chromosome 5, mMelMel3.1 paternal haplotype	118931556	118931263	2.48e-07	158	98	39.796	N/A
QNS17422.1	159	242	NC_060070	Meles meles	Meles meles chromosome 5, mMelMel3.1 paternal haplotype	54623989	54624252	2.99e-06	149	88	36.364	N/A
QNS17422.1	55	134	NW_025409995	Neomonachus schauinslandi	Neomonachus schauinslandi unplaced genomic scaffold, ASM220157v2 HiC_scaffold_1305	4205	3969	1.08e-09	126	82	43.902	N/A
QNS17422.1	158	204	NW_025409995	Neomonachus schauinslandi	Neomonachus schauinslandi unplaced genomic scaffold, ASM220157v2 HiC_scaffold_1305	3898	3746	1.08e-09	97	51	39.216	N/A
QNS17422.1	158	252	NW_022631070	Lontra canadensis	Lontra canadensis isolate GAN:19392208 unplaced genomic scaffold, GSC_riverotter_1.0 scaffold76	372300	372596	1.14e-09	176	99	41.414	N/A
QNS17422.1	159	258	NW_022631070	Lontra canadensis	Lontra canadensis isolate GAN:19392208 unplaced genomic scaffold, GSC_riverotter_1.0 scaffold76	10487844	10488155	5.24e-07	155	104	39.423	N/A
QNS17422.1	55	258	NW_019154135	Enhydra lutris kenyoni	Enhydra lutris kenyoni isolate GAN:26980312 unplaced genomic scaffold, ASM228890v2 scaffoldscaffold51	13998675	13999292	1.21e-09	176	210	29.524	N/A
QNS17422.1	69	189	NC_059327	Leopardus geoffroyi	Leopardus geoffroyi isolate Oge1 chromosome B1, O.geoffroyi_Oge1_pat1.0	69850352	69850720	1.36e-09	151	128	38.281	N/A
QNS17422.1	190	222	NC_059327	Leopardus geoffroyi	Leopardus geoffroyi isolate Oge1 chromosome B1, O.geoffroyi_Oge1_pat1.0	69850716	69850814	1.36e-09	70	33	42.424	N/A
QNS17422.1	158	252	NW_025421584	Mustela putorius furo	Mustela putorius furo isolate JIRA1106 unplaced genomic scaffold, ASM1176430v1.1 tig00001130_pilon_pilon_pilon	2647221	2647517	1.55e-09	175	99	41.414	N/A
QNS17422.1	159	258	NW_022631069	Lontra canadensis	Lontra canadensis isolate GAN:19392208 unplaced genomic scaffold, GSC_riverotter_1.0 scaffold75	10507065	10506754	1.55e-09	175	104	40.385	N/A
QNS17422.1	181	252	NW_006383602	Leptonychotes weddellii	Leptonychotes weddellii isolate WS11-02 unplaced genomic scaffold, LepWed1.0 scaffold00562	127626	127841	1.61e-09	175	72	44.444	N/A
QNS17422.1	77	205	NC_048218	Ailuropoda melanoleuca	Ailuropoda melanoleuca isolate Jingjing chromosome 1, ASM200744v2	118033325	118033711	1.86e-09	149	133	36.842	N/A
QNS17422.1	7	44	NC_048218	Ailuropoda melanoleuca	Ailuropoda melanoleuca isolate Jingjing chromosome 1, ASM200744v2	118033143	118033256	1.86e-09	71	38	34.211	N/A
QNS17422.1	126	238	NW_020323754	Callorhinus ursinus	Callorhinus ursinus isolate GAN/ISIS: 27379988/994484 unplaced genomic scaffold, ASM326570v1 scaffold104549	3906	3535	1.89e-09	174	124	32.258	N/A
QNS17422.1	172	252	NW_023403185	Halichoerus grypus	Halichoerus grypus isolate 241Hg ecotype Northwest Atlantic unplaced genomic scaffold, Tufts_HGry_1.1 scf7180000022032	2329680	2329438	1.91e-09	175	81	41.975	N/A
QNS17422.1	159	250	NW_022631021	Lontra canadensis	Lontra canadensis isolate GAN:19392208 unplaced genomic scaffold, GSC_riverotter_1.0 scaffold27	1902883	1903170	1.93e-09	174	96	40.625	N/A
QNS17422.1	158	205	NW_025929795	Ursus arctos	Ursus arctos isolate Adak ecotype North America unplaced genomic scaffold, UrsArc1.0 HiC_scaffold_40	101433732	101433887	2.06e-09	120	52	44.231	N/A
QNS17422.1	203	255	NW_025929795	Ursus arctos	Ursus arctos isolate Adak ecotype North America unplaced genomic scaffold, UrsArc1.0 HiC_scaffold_40	101433878	101434039	2.06e-09	100	54	38.889	N/A
QNS17422.1	77	205	NW_025929795	Ursus arctos	Ursus arctos isolate Adak ecotype North America unplaced genomic scaffold, UrsArc1.0 HiC_scaffold_40	9111425	9111811	3.23e-07	157	133	37.594	N/A
QNS17422.1	158	205	NW_025577071	Ursus americanus	Ursus americanus isolate UA15103 ecotype Eastern unplaced genomic scaffold, gsc_jax_bbear_1.0 contig_3082_segment0	25115	24960	2.06e-09	120	52	44.231	N/A
QNS17422.1	203	255	NW_025577071	Ursus americanus	Ursus americanus isolate UA15103 ecotype Eastern unplaced genomic scaffold, gsc_jax_bbear_1.0 contig_3082_segment0	24969	24808	2.06e-09	100	54	38.889	N/A
QNS17422.1	77	205	NW_025577071	Ursus americanus	Ursus americanus isolate UA15103 ecotype Eastern unplaced genomic scaffold, gsc_jax_bbear_1.0 contig_3082_segment0	93178445	93178059	3.23e-07	157	133	37.594	N/A
QNS17422.1	158	226	NW_025576437	Ursus americanus	Ursus americanus isolate UA15103 ecotype Eastern unplaced genomic scaffold, gsc_jax_bbear_1.0 contig_1400_segment0	48114	47896	2.15e-09	174	73	45.205	N/A
QNS17422.1	3	98	NW_011241983	Meleagris gallopavo	Meleagris gallopavo isolate NT-WF06-2002-E0010 breed Aviagen turkey brand Nicholas breeding stock unplaced genomic scaffold, Turkey_5.1 ChrUn_random_7180001983458	139	429	2.32e-09	166	98	40.816	N/A
QNS17422.1	165	258	NW_025577932	Ursus americanus	Ursus americanus isolate UA15103 ecotype Eastern unplaced genomic scaffold, gsc_jax_bbear_1.0 contig_4949_segment0	2197997	2197704	2.37e-09	174	98	37.755	N/A
QNS17422.1	157	258	NC_060072	Meles meles	Meles meles chromosome 7, mMelMel3.1 paternal haplotype	150347331	150347648	2.50e-09	174	106	35.849	N/A
QNS17422.1	158	243	NC_060072	Meles meles	Meles meles chromosome 7, mMelMel3.1 paternal haplotype	139903544	139903813	3.17e-07	157	90	40.000	N/A
QNS17422.1	69	250	NC_045616	Mustela erminea	Mustela erminea isolate mMusErm1 chromosome 3, mMusErm1.Pri	13053057	13053593	2.74e-09	173	189	30.159	N/A
QNS17422.1	77	224	NW_022631105	Lontra canadensis	Lontra canadensis isolate GAN:19392208 unplaced genomic scaffold, GSC_riverotter_1.0 scaffold111	14658	14212	3.36e-09	173	159	32.704	N/A
QNS17422.1	158	240	NW_020313524	Callorhinus ursinus	Callorhinus ursinus isolate GAN/ISIS: 27379988/994484 unplaced genomic scaffold, ASM326570v1 scaffold808	4941	4684	4.13e-09	172	86	39.535	N/A
QNS17422.1	72	214	NC_045427	Sarcophilus harrisii	Sarcophilus harrisii chromosome 2, mSarHar1.11	658368102	658367677	6.23e-09	171	144	34.028	N/A
QNS17422.1	6	258	NC_062284	Lutra lutra	Lutra lutra chromosome 7, mLutLut1.2	35233084	35233827	7.92e-09	170	258	29.070	N/A
QNS17422.1	7	114	NC_062284	Lutra lutra	Lutra lutra chromosome 7, mLutLut1.2	49780246	49779935	4.53e-07	156	110	36.364	N/A
QNS17422.1	159	248	NW_020322208	Callorhinus ursinus	Callorhinus ursinus isolate GAN/ISIS: 27379988/994484 unplaced genomic scaffold, ASM326570v1 scaffold102655	1832	1554	9.25e-09	169	93	37.634	N/A
QNS17422.1	7	131	NW_023270316	Mirounga leonina	Mirounga leonina isolate KUSES-001 unplaced genomic scaffold, KU_Mleo_1.0 Mir_127	8718	8362	1.01e-08	169	128	39.062	N/A
QNS17422.1	181	241	NW_023270316	Mirounga leonina	Mirounga leonina isolate KUSES-001 unplaced genomic scaffold, KU_Mleo_1.0 Mir_127	8216	8034	3.70e-07	157	61	45.902	N/A
QNS17422.1	181	252	NW_023399451	Halichoerus grypus	Halichoerus grypus isolate 241Hg ecotype Northwest Atlantic unplaced genomic scaffold, Tufts_HGry_1.1 scf7180000022250	1973711	1973499	1.07e-08	169	72	45.833	N/A
QNS17422.1	157	258	NW_025422382	Mustela putorius furo	Mustela putorius furo isolate JIRA1106 unplaced genomic scaffold, ASM1176430v1.1 tig00537243_pilon_pilon_pilon	1252112	1252429	1.08e-08	146	106	35.849	N/A
QNS17422.1	84	134	NW_025422382	Mustela putorius furo	Mustela putorius furo isolate JIRA1106 unplaced genomic scaffold, ASM1176430v1.1 tig00537243_pilon_pilon_pilon	1251916	1252059	1.08e-08	67	51	39.216	N/A
QNS17422.1	158	240	NC_045599	Zalophus californianus	Zalophus californianus isolate mZalCal1 chromosome 5, mZalCal1.pri.v2	70415	70161	1.08e-08	169	86	41.860	N/A
QNS17422.1	158	240	NW_021002501	Eumetopias jubatus	Eumetopias jubatus isolate GAN:26980396 unplaced genomic scaffold, ASM402803v1 scaffold3903	478	221	1.25e-08	168	86	39.535	N/A
QNS17422.1	198	255	NW_020999974	Eumetopias jubatus	Eumetopias jubatus isolate GAN:26980396 unplaced genomic scaffold, ASM402803v1 scaffold1375	13389	13213	1.29e-08	123	59	42.373	N/A
QNS17422.1	158	199	NW_020999974	Eumetopias jubatus	Eumetopias jubatus isolate GAN:26980396 unplaced genomic scaffold, ASM402803v1 scaffold1375	13519	13385	1.29e-08	90	45	40.000	N/A
QNS17422.1	158	240	NW_021000146	Eumetopias jubatus	Eumetopias jubatus isolate GAN:26980396 unplaced genomic scaffold, ASM402803v1 scaffold1547	2652	2909	1.40e-08	168	86	39.535	N/A
QNS17422.1	68	163	NW_019154099	Enhydra lutris kenyoni	Enhydra lutris kenyoni isolate GAN:26980312 unplaced genomic scaffold, ASM228890v2 scaffoldscaffold15	63572454	63572738	1.44e-08	125	98	35.714	N/A
QNS17422.1	189	223	NW_019154099	Enhydra lutris kenyoni	Enhydra lutris kenyoni isolate GAN:26980312 unplaced genomic scaffold, ASM228890v2 scaffoldscaffold15	63572821	63572925	1.44e-08	76	35	42.857	N/A
QNS17422.1	165	189	NW_019154099	Enhydra lutris kenyoni	Enhydra lutris kenyoni isolate GAN:26980312 unplaced genomic scaffold, ASM228890v2 scaffoldscaffold15	63572741	63572827	1.44e-08	48	29	41.379	N/A
QNS17422.1	159	258	NC_058094	Neogale vison	Neovison vison isolate M4711 chromosome 4, ASM_NN_V1	137826830	137827141	1.49e-08	168	104	40.385	N/A
QNS17422.1	122	258	NW_025930016	Ursus arctos	Ursus arctos isolate Adak ecotype North America unplaced genomic scaffold, UrsArc1.0 HiC_scaffold_6	29167	28757	1.55e-08	167	141	29.787	N/A
QNS17422.1	152	245	NC_058093	Neogale vison	Neovison vison isolate M4711 chromosome 3, ASM_NN_V1	163743567	163743277	1.81e-08	167	97	42.268	N/A
QNS17422.1	162	250	NC_058093	Neogale vison	Neovison vison isolate M4711 chromosome 3, ASM_NN_V1	223411258	223410980	2.45e-06	150	93	39.785	N/A
QNS17422.1	58	114	NC_058093	Neogale vison	Neovison vison isolate M4711 chromosome 3, ASM_NN_V1	163744069	163743896	2.99e-06	117	59	47.458	N/A
QNS17422.1	7	47	NC_058093	Neogale vison	Neovison vison isolate M4711 chromosome 3, ASM_NN_V1	163744208	163744086	2.99e-06	74	41	36.585	N/A
QNS17422.1	6	96	NC_060171	Micropterus dolomieu	Micropterus dolomieu isolate WLL.071019.BEF.003 ecotype Adirondacks linkage group LG22, ASM2129224v1	33257634	33257362	1.90e-08	167	92	46.739	N/A
QNS17422.1	159	252	NC_060079	Meles meles	Meles meles chromosome 14, mMelMel3.1 paternal haplotype	13868400	13868107	1.99e-08	167	98	41.837	N/A
QNS17422.1	159	258	NW_022631048	Lontra canadensis	Lontra canadensis isolate GAN:19392208 unplaced genomic scaffold, GSC_riverotter_1.0 scaffold54	13696813	13697124	2.04e-08	166	104	40.385	N/A
QNS17422.1	158	226	NW_025929507	Ursus arctos	Ursus arctos isolate Adak ecotype North America unplaced genomic scaffold, UrsArc1.0 HiC_scaffold_14	45685475	45685693	2.06e-08	166	73	43.836	N/A
QNS17422.1	7	131	NW_025578524	Mirounga angustirostris	Mirounga angustirostris isolate JK_09032017 unplaced genomic scaffold, ASM2128878v2 HiC_scaffold_17	182493876	182494232	2.14e-08	166	131	39.695	N/A
QNS17422.1	181	256	NW_025578524	Mirounga angustirostris	Mirounga angustirostris isolate JK_09032017 unplaced genomic scaffold, ASM2128878v2 HiC_scaffold_17	182494378	182494593	9.23e-07	153	76	39.474	N/A
QNS17422.1	4	275	NW_005054338	Geospiza fortis	Geospiza fortis unplaced genomic scaffold, GeoFor_1.0 scaffold72	4240026	4240850	2.32e-08	166	297	27.609	N/A
QNS17422.1	7	252	NW_019154128	Enhydra lutris kenyoni	Enhydra lutris kenyoni isolate GAN:26980312 unplaced genomic scaffold, ASM228890v2 scaffoldscaffold44	9889006	9889731	2.39e-08	166	258	27.907	N/A
QNS17422.1	159	275	NC_045623	Mustela erminea	Mustela erminea isolate mMusErm1 chromosome 10, mMusErm1.Pri	16862826	16862491	2.72e-08	166	119	38.655	N/A
QNS17422.1	69	250	NW_022476427	Mustela erminea	Mustela erminea isolate mMusErm1 unplaced genomic scaffold, mMusErm1.Pri scaffold_67_arrow_ctg1	32635	33171	3.33e-08	165	189	30.688	N/A
QNS17422.1	158	263	NW_019154163	Enhydra lutris kenyoni	Enhydra lutris kenyoni isolate GAN:26980312 unplaced genomic scaffold, ASM228890v2 scaffoldscaffold79	4591880	4591545	3.96e-08	164	113	38.053	N/A
QNS17422.1	160	258	NW_025422123	Mustela putorius furo	Mustela putorius furo isolate JIRA1106 unplaced genomic scaffold, ASM1176430v1.1 tig00003983_pilon_pilon_pilon	9986111	9986413	4.75e-08	164	102	41.176	N/A
QNS17422.1	160	258	NW_025422123	Mustela putorius furo	Mustela putorius furo isolate JIRA1106 unplaced genomic scaffold, ASM1176430v1.1 tig00003983_pilon_pilon_pilon	10063888	10063586	8.40e-08	162	102	39.216	N/A
QNS17422.1	7	114	NW_020320127	Callorhinus ursinus	Callorhinus ursinus isolate GAN/ISIS: 27379988/994484 unplaced genomic scaffold, ASM326570v1 scaffold100358	6725	6414	5.50e-08	163	110	38.182	N/A
QNS17422.1	181	252	NW_022589710	Phoca vitulina	Phoca vitulina isolate PV1807 unplaced genomic scaffold, GSC_HSeal_1.0 scaffold7	42011798	42011586	5.51e-08	163	72	44.444	N/A
QNS17422.1	66	250	NW_025422060	Mustela putorius furo	Mustela putorius furo isolate JIRA1106 unplaced genomic scaffold, ASM1176430v1.1 tig00003913_pilon_pilon_pilon	180042	180596	5.61e-08	163	195	30.256	N/A
QNS17422.1	66	250	NW_025422060	Mustela putorius furo	Mustela putorius furo isolate JIRA1106 unplaced genomic scaffold, ASM1176430v1.1 tig00003913_pilon_pilon_pilon	80150	79596	1.57e-07	160	195	29.744	N/A
QNS17422.1	158	264	NW_020999273	Eumetopias jubatus	Eumetopias jubatus isolate GAN:26980396 unplaced genomic scaffold, ASM402803v1 scaffold674	18289	17951	5.65e-08	163	113	36.283	N/A
QNS17422.1	6	64	NW_024061183	Salvelinus namaycush	Salvelinus namaycush isolate Seneca unplaced genomic scaffold, SaNama_1.0 Scaffold487	85304	85471	5.75e-08	163	59	54.237	N/A
QNS17422.1	64	250	NW_025421987	Mustela putorius furo	Mustela putorius furo isolate JIRA1106 unplaced genomic scaffold, ASM1176430v1.1 tig00003834_pilon_pilon_pilon	129271898	129271347	6.04e-08	163	194	29.381	N/A
QNS17422.1	69	250	NW_025421987	Mustela putorius furo	Mustela putorius furo isolate JIRA1106 unplaced genomic scaffold, ASM1176430v1.1 tig00003834_pilon_pilon_pilon	138289011	138289550	7.05e-08	162	192	31.250	N/A
QNS17422.1	162	250	NW_025421987	Mustela putorius furo	Mustela putorius furo isolate JIRA1106 unplaced genomic scaffold, ASM1176430v1.1 tig00003834_pilon_pilon_pilon	129381581	129381859	2.00e-06	151	93	39.785	N/A
QNS17422.1	6	78	NC_050597	Megalops cyprinoides	Megalops cyprinoides isolate fMegCyp1 chromosome 15, fMegCyp1.pri	31300364	31300125	6.32e-08	163	80	48.750	N/A
QNS17422.1	84	217	NC_059459	Salmo salar	Salmo salar chromosome ssa18, Ssal_v3.1	82370689	82370279	7.27e-08	131	145	32.414	N/A
QNS17422.1	49	78	NC_059459	Salmo salar	Salmo salar chromosome ssa18, Ssal_v3.1	82370793	82370701	7.27e-08	75	31	51.613	N/A
QNS17422.1	160	258	NW_022631104	Lontra canadensis	Lontra canadensis isolate GAN:19392208 unplaced genomic scaffold, GSC_riverotter_1.0 scaffold110	131304	130996	7.73e-08	162	103	37.864	N/A
QNS17422.1	159	240	NC_058101	Neogale vison	Neovison vison isolate M4711 chromosome 11, ASM_NN_V1	160512504	160512761	7.73e-08	162	86	39.535	N/A
QNS17422.1	69	250	NC_058101	Neogale vison	Neovison vison isolate M4711 chromosome 11, ASM_NN_V1	170876351	170875815	2.79e-07	158	195	29.744	N/A
QNS17422.1	69	250	NC_058101	Neogale vison	Neovison vison isolate M4711 chromosome 11, ASM_NN_V1	170717589	170718125	2.79e-07	158	195	29.744	N/A
QNS17422.1	7	195	NC_058101	Neogale vison	Neovison vison isolate M4711 chromosome 11, ASM_NN_V1	184578249	184578809	1.85e-06	151	200	34.000	N/A
QNS17422.1	158	240	NW_020323967	Callorhinus ursinus	Callorhinus ursinus isolate GAN/ISIS: 27379988/994484 unplaced genomic scaffold, ASM326570v1 scaffold104780	11852	12109	8.76e-08	161	86	37.209	N/A
QNS17422.1	158	226	NW_020324238	Callorhinus ursinus	Callorhinus ursinus isolate GAN/ISIS: 27379988/994484 unplaced genomic scaffold, ASM326570v1 scaffold105059	2273	2058	9.31e-08	161	72	43.056	N/A
QNS17422.1	69	250	NC_058098	Neogale vison	Neovison vison isolate M4711 chromosome 8, ASM_NN_V1	51232263	51232799	9.64e-08	161	195	29.744	N/A
QNS17422.1	69	250	NC_058098	Neogale vison	Neovison vison isolate M4711 chromosome 8, ASM_NN_V1	50973491	50972955	3.03e-07	157	195	30.256	N/A
QNS17422.1	69	250	NC_058098	Neogale vison	Neovison vison isolate M4711 chromosome 8, ASM_NN_V1	68089143	68088607	9.00e-06	146	189	29.630	N/A
QNS17422.1	159	258	NC_058092	Neogale vison	Neovison vison isolate M4711 chromosome 2, ASM_NN_V1	93489591	93489896	1.43e-07	160	102	39.216	N/A
QNS17422.1	159	258	NC_062282	Lutra lutra	Lutra lutra chromosome 5, mLutLut1.2	66479988	66480299	1.46e-07	160	104	34.615	N/A
QNS17422.1	7	86	NW_024879238	Cyprinus carpio	Cyprinus carpio isolate SPL01 unplaced genomic scaffold, ASM1834038v1 S000006585	398147	398353	1.48e-07	160	81	45.679	N/A
QNS17422.1	7	114	NW_020998887	Eumetopias jubatus	Eumetopias jubatus isolate GAN:26980396 unplaced genomic scaffold, ASM402803v1 scaffold281	13306	12998	1.49e-07	160	109	37.615	N/A
QNS17422.1	181	258	NW_006383380	Leptonychotes weddellii	Leptonychotes weddellii isolate WS11-02 unplaced genomic scaffold, LepWed1.0 scaffold00340	751894	752127	1.51e-07	160	78	41.026	N/A
QNS17422.1	38	102	NC_052079	Tachyglossus aculeatus	Tachyglossus aculeatus isolate mTacAcu1 chromosome 14, mTacAcu1.pri	18329379	18329185	1.65e-07	159	65	49.231	N/A
QNS17422.1	159	245	NW_019154092	Enhydra lutris kenyoni	Enhydra lutris kenyoni isolate GAN:26980312 unplaced genomic scaffold, ASM228890v2 scaffoldscaffold8	26454322	26454594	1.80e-07	159	91	41.758	N/A
QNS17422.1	158	264	NW_020324059	Callorhinus ursinus	Callorhinus ursinus isolate GAN/ISIS: 27379988/994484 unplaced genomic scaffold, ASM326570v1 scaffold104875	736	398	2.06e-07	158	113	36.283	N/A
QNS17422.1	158	220	NW_021002351	Eumetopias jubatus	Eumetopias jubatus isolate GAN:26980396 unplaced genomic scaffold, ASM402803v1 scaffold3753	2842	3039	2.66e-07	157	66	45.455	N/A
QNS17422.1	158	220	NW_021001604	Eumetopias jubatus	Eumetopias jubatus isolate GAN:26980396 unplaced genomic scaffold, ASM402803v1 scaffold3006	2364	2167	2.80e-07	157	66	45.455	N/A
QNS17422.1	183	222	NW_024425675	Ursus maritimus	Ursus maritimus isolate PB19 unplaced genomic scaffold, ASM1731132v1 scaffold_31	32688037	32688156	3.42e-07	139	40	57.500	N/A
QNS17422.1	223	268	NW_024425675	Ursus maritimus	Ursus maritimus isolate PB19 unplaced genomic scaffold, ASM1731132v1 scaffold_31	32688156	32688272	3.42e-07	60	46	34.783	N/A
QNS17422.1	159	258	NC_060078	Meles meles	Meles meles chromosome 13, mMelMel3.1 paternal haplotype	7876646	7876957	3.57e-07	157	104	37.500	N/A
QNS17422.1	86	223	NW_024879765	Clupea harengus	Clupea harengus unplaced genomic scaffold, Ch_v2.0.2	36363	35974	3.67e-07	157	140	32.857	N/A
QNS17422.1	126	248	NW_020999736	Eumetopias jubatus	Eumetopias jubatus isolate GAN:26980396 unplaced genomic scaffold, ASM402803v1 scaffold1137	13548	13147	4.27e-07	156	134	30.597	N/A
QNS17422.1	58	240	NC_060067	Meles meles	Meles meles chromosome 2, mMelMel3.1 paternal haplotype	162135139	162135690	4.44e-07	156	195	32.308	N/A
QNS17422.1	183	222	NW_025929573	Ursus arctos	Ursus arctos isolate Adak ecotype North America unplaced genomic scaffold, UrsArc1.0 HiC_scaffold_20	34005936	34006055	5.37e-07	139	40	57.500	N/A
QNS17422.1	223	268	NW_025929573	Ursus arctos	Ursus arctos isolate Adak ecotype North America unplaced genomic scaffold, UrsArc1.0 HiC_scaffold_20	34006055	34006171	5.37e-07	59	46	34.783	N/A
QNS17422.1	183	222	NW_025578001	Ursus americanus	Ursus americanus isolate UA15103 ecotype Eastern unplaced genomic scaffold, gsc_jax_bbear_1.0 contig_5087_segment0	9750354	9750473	5.59e-07	139	40	57.500	N/A
QNS17422.1	223	268	NW_025578001	Ursus americanus	Ursus americanus isolate UA15103 ecotype Eastern unplaced genomic scaffold, gsc_jax_bbear_1.0 contig_5087_segment0	9750473	9750589	5.59e-07	59	46	34.783	N/A
QNS17422.1	158	245	NW_020321804	Callorhinus ursinus	Callorhinus ursinus isolate GAN/ISIS: 27379988/994484 unplaced genomic scaffold, ASM326570v1 scaffold102233	275	3	5.60e-07	154	91	36.264	N/A
QNS17422.1	6	74	NC_050177	Sander lucioperca	Sander lucioperca isolate FBNREF2018 chromosome 5, SLUC_FBN_1.2	21091020	21090808	5.69e-07	155	71	53.521	N/A
QNS17422.1	58	114	NW_025422010	Mustela putorius furo	Mustela putorius furo isolate JIRA1106 unplaced genomic scaffold, ASM1176430v1.1 tig00003858_pilon_pilon_pilon	26980406	26980579	5.85e-07	123	59	47.458	N/A
QNS17422.1	7	47	NW_025422010	Mustela putorius furo	Mustela putorius furo isolate JIRA1106 unplaced genomic scaffold, ASM1176430v1.1 tig00003858_pilon_pilon_pilon	26980267	26980389	5.85e-07	74	41	36.585	N/A
QNS17422.1	152	245	NW_025422010	Mustela putorius furo	Mustela putorius furo isolate JIRA1106 unplaced genomic scaffold, ASM1176430v1.1 tig00003858_pilon_pilon_pilon	26980896	26981189	5.90e-07	155	98	40.816	N/A
QNS17422.1	181	252	NW_023270825	Mirounga leonina	Mirounga leonina isolate KUSES-001 unplaced genomic scaffold, KU_Mleo_1.0 Mir_82	29809218	29809433	6.23e-07	155	72	41.667	N/A
QNS17422.1	181	252	NW_025578520	Mirounga angustirostris	Mirounga angustirostris isolate JK_09032017 unplaced genomic scaffold, ASM2128878v2 HiC_scaffold_13	103809784	103809569	6.23e-07	155	72	41.667	N/A
QNS17422.1	181	258	NC_062281	Lutra lutra	Lutra lutra chromosome 4, mLutLut1.2	104165205	104164972	7.35e-07	154	78	43.590	N/A
QNS17422.1	159	275	NC_060074	Meles meles	Meles meles chromosome 9, mMelMel3.1 paternal haplotype	82277670	82277305	7.55e-07	154	122	32.787	N/A
QNS17422.1	159	255	NC_060074	Meles meles	Meles meles chromosome 9, mMelMel3.1 paternal haplotype	95648039	95647728	1.03e-06	153	104	37.500	N/A
QNS17422.1	159	242	NC_062288	Lutra lutra	Lutra lutra chromosome 11, mLutLut1.2	1077526	1077263	7.98e-07	154	88	40.909	N/A
QNS17422.1	211	263	NC_047091	Geotrypetes seraphini	Geotrypetes seraphini chromosome 8, aGeoSer1.1	140796926	140797093	7.98e-07	154	56	57.143	N/A
QNS17422.1	58	111	NC_058096	Neogale vison	Neovison vison isolate M4711 chromosome 6, ASM_NN_V1	171040959	171041123	8.08e-07	104	56	46.429	N/A
QNS17422.1	7	51	NC_058096	Neogale vison	Neovison vison isolate M4711 chromosome 6, ASM_NN_V1	171040820	171040954	8.08e-07	93	45	37.778	N/A
QNS17422.1	69	189	NC_064811	Panthera uncia	Panthera uncia isolate 11264 chromosome 18, Puncia_PCG_1.0	132100694	132100326	1.15e-06	153	128	38.281	N/A
QNS17422.1	69	189	NC_056663	Panthera tigris	Panthera tigris isolate Pti1 chromosome B1, P.tigris_Pti1_mat1.1	69755794	69756162	1.15e-06	153	128	38.281	N/A
QNS17422.1	69	189	NC_056682	Panthera leo	Panthera leo isolate Ple1 chromosome B1, P.leo_Ple1_pat1.1	69953191	69953559	1.15e-06	153	128	38.281	N/A
QNS17422.1	7	114	NW_019154115	Enhydra lutris kenyoni	Enhydra lutris kenyoni isolate GAN:26980312 unplaced genomic scaffold, ASM228890v2 scaffoldscaffold31	21898497	21898186	1.32e-06	152	110	35.455	N/A
QNS17422.1	69	189	NW_025814845	Lynx rufus	Lynx rufus isolate CCGP_SWC_20201006 ecotype Redwood Valley unplaced genomic scaffold, mLynRuf1.p SCAF_3	132647638	132647270	1.90e-06	151	128	38.281	N/A
QNS17422.1	7	258	NC_058103	Neogale vison	Neovison vison isolate M4711 chromosome 13, ASM_NN_V1	97650399	97651148	2.02e-06	151	273	27.839	N/A
QNS17422.1	159	258	NW_025421447	Mustela putorius furo	Mustela putorius furo isolate JIRA1106 unplaced genomic scaffold, ASM1176430v1.1 tig00000695_pilon_pilon_pilon	4757422	4757111	2.22e-06	150	104	36.538	N/A
QNS17422.1	158	264	NW_020323602	Callorhinus ursinus	Callorhinus ursinus isolate GAN/ISIS: 27379988/994484 unplaced genomic scaffold, ASM326570v1 scaffold104379	26242	26580	2.24e-06	150	113	33.628	N/A
QNS17422.1	186	275	NC_044571	Camarhynchus parvulus	Camarhynchus parvulus chromosome 1, STF_HiC	109239725	109239435	2.26e-06	150	97	38.144	N/A
QNS17422.1	207	255	NW_020356756	Vulpes vulpes	Vulpes vulpes strain TameXAggressive cross unplaced genomic scaffold, VulVul2.2 scaffold322	168527	168676	2.38e-06	101	50	42.000	N/A
QNS17422.1	181	205	NW_020356756	Vulpes vulpes	Vulpes vulpes strain TameXAggressive cross unplaced genomic scaffold, VulVul2.2 scaffold322	168451	168525	2.38e-06	92	25	60.000	N/A
QNS17422.1	159	258	NC_045631	Mustela erminea	Mustela erminea isolate mMusErm1 chromosome 18, mMusErm1.Pri	165930	165619	2.47e-06	150	104	36.538	N/A
QNS17422.1	69	189	NW_024412376	Puma yagouaroundi	Puma yagouaroundi ecotype Mexico unplaced genomic scaffold, PumYag 28	32220462	32220830	2.56e-06	150	128	37.500	N/A
QNS17422.1	175	242	NW_025421998	Mustela putorius furo	Mustela putorius furo isolate JIRA1106 unplaced genomic scaffold, ASM1176430v1.1 tig00003845_pilon_pilon_pilon	14087818	14088021	2.81e-06	150	68	44.118	N/A
QNS17422.1	158	217	NC_048225	Ailuropoda melanoleuca	Ailuropoda melanoleuca isolate Jingjing chromosome 8, ASM200744v2	97064147	97063956	3.13e-06	149	64	40.625	N/A
QNS17422.1	27	94	NW_024098168	Crotalus tigris	Crotalus tigris isolate CLP2741 ecotype Arizona unplaced genomic scaffold, ASM1654583v1 scf7180000020766.1290978	115151	115351	3.19e-06	149	69	52.174	N/A
QNS17422.1	159	258	NW_025421292	Mustela putorius furo	Mustela putorius furo isolate JIRA1106 unplaced genomic scaffold, ASM1176430v1.1 tig00000135_pilon_pilon_pilon	4651229	4650918	3.22e-06	149	104	35.577	N/A
QNS17422.1	158	252	NW_020312885	Callorhinus ursinus	Callorhinus ursinus isolate GAN/ISIS: 27379988/994484 unplaced genomic scaffold, ASM326570v1 scaffold143	9640027	9639728	3.49e-06	149	103	34.951	N/A
QNS17422.1	84	238	NW_024061209	Salvelinus namaycush	Salvelinus namaycush isolate Seneca unplaced genomic scaffold, SaNama_1.0 Scaffold51	41269	41697	3.72e-06	149	156	30.769	N/A
QNS17422.1	69	189	NC_044306	Lynx canadensis	Lynx canadensis isolate LIC74 chromosome B1, mLynCan4.pri.v2	70151657	70152025	3.90e-06	149	128	39.062	N/A
QNS17422.1	171	242	NC_045624	Mustela erminea	Mustela erminea isolate mMusErm1 chromosome 11, mMusErm1.Pri	92879417	92879202	3.93e-06	149	72	43.056	N/A
QNS17422.1	72	258	NC_062290	Lutra lutra	Lutra lutra chromosome 13, mLutLut1.2	31881102	31881656	4.15e-06	148	198	28.283	N/A
QNS17422.1	185	228	NC_047099	Geotrypetes seraphini	Geotrypetes seraphini chromosome 16, aGeoSer1.1	40512895	40512770	4.39e-06	148	44	59.091	N/A
QNS17422.1	7	114	NW_022631022	Lontra canadensis	Lontra canadensis isolate GAN:19392208 unplaced genomic scaffold, GSC_riverotter_1.0 scaffold28	32139	32450	4.55e-06	148	110	37.273	N/A
QNS17422.1	170	258	NC_045618	Mustela erminea	Mustela erminea isolate mMusErm1 chromosome 5, mMusErm1.Pri	35774031	35774297	5.82e-06	147	89	37.079	N/A
QNS17422.1	69	189	NW_020339223	Puma concolor	Puma concolor isolate SC36_Marlon unplaced genomic scaffold, PumCon1.0 scaffold_2176	137617600	137617232	5.82e-06	147	128	37.500	N/A
QNS17422.1	175	252	NW_025422433	Mustela putorius furo	Mustela putorius furo isolate JIRA1106 unplaced genomic scaffold, ASM1176430v1.1 tig00537295_pilon_pilon_pilon	311817	312059	6.66e-06	147	81	40.741	N/A
QNS17422.1	69	250	NW_025422088	Mustela putorius furo	Mustela putorius furo isolate JIRA1106 unplaced genomic scaffold, ASM1176430v1.1 tig00003944_pilon_pilon_pilon	6423603	6424139	6.66e-06	147	189	29.101	N/A
QNS17422.1	159	258	NC_062291	Lutra lutra	Lutra lutra chromosome 14, mLutLut1.2	497060	497371	6.98e-06	147	104	36.538	N/A
QNS17422.1	127	264	NW_020323611	Callorhinus ursinus	Callorhinus ursinus isolate GAN/ISIS: 27379988/994484 unplaced genomic scaffold, ASM326570v1 scaffold104390	26118	26573	7.67e-06	146	152	29.605	N/A
QNS17422.1	159	258	NC_045627	Mustela erminea	Mustela erminea isolate mMusErm1 chromosome 14, mMusErm1.Pri	13773427	13773116	8.14e-06	146	104	36.538	N/A
QNS17422.1	68	111	NW_004624733	Heterocephalus glaber	Heterocephalus glaber isolate NMR 29 unplaced genomic scaffold, HetGla_female_1.0 scaffold00004	40008986	40008855	9.08e-06	146	44	59.091	N/A
QNS17422.1	158	213	NW_004450264	Odobenus rosmarus divergens	Odobenus rosmarus divergens isolate Ivan unplaced genomic scaffold, Oros_1.0 Scaffold1	12978706	12978527	9.76e-06	145	60	45.000	N/A
# TBLASTN 2.13.0+
# Query: QJI53400.1 |replication-associated protein|Circoviridae sp.||Circoviridae|Phoenicopteridae|China|China|2018|2020-05-06T00:00:00Z|replication-associated protein [Circoviridae sp.]
# Database: ref_euk_rep_genomes
# Fields: query acc., q. start, q. end, subject acc., subject sci name, subject title, s. start, s. end, evalue, score, alignment length, % identity, subject strand
# 646 hits found
QJI53400.1	6	278	NC_051447	Kryptolebias marmoratus	Kryptolebias marmoratus isolate JLee-2015 linkage group LG18, ASM164957v2	2741227	2742021	5.17e-74	663	275	48.727	N/A
QJI53400.1	5	278	NC_051050	Acanthopagrus latus	Acanthopagrus latus isolate v.2019 chromosome 12, fAcaLat1.1	1495601	1496404	9.18e-70	631	277	47.653	N/A
QJI53400.1	5	278	NC_051050	Acanthopagrus latus	Acanthopagrus latus isolate v.2019 chromosome 12, fAcaLat1.1	1491819	1492622	2.75e-69	627	277	47.292	N/A
QJI53400.1	5	278	NC_051050	Acanthopagrus latus	Acanthopagrus latus isolate v.2019 chromosome 12, fAcaLat1.1	1488039	1488842	3.18e-69	627	277	47.292	N/A
QJI53400.1	5	278	NC_051050	Acanthopagrus latus	Acanthopagrus latus isolate v.2019 chromosome 12, fAcaLat1.1	1489929	1490732	3.18e-69	627	277	47.292	N/A
QJI53400.1	5	278	NC_051050	Acanthopagrus latus	Acanthopagrus latus isolate v.2019 chromosome 12, fAcaLat1.1	1493709	1494512	3.18e-69	627	277	47.292	N/A
QJI53400.1	5	278	NC_051050	Acanthopagrus latus	Acanthopagrus latus isolate v.2019 chromosome 12, fAcaLat1.1	1506752	1507555	3.18e-69	627	277	47.292	N/A
QJI53400.1	5	278	NC_051050	Acanthopagrus latus	Acanthopagrus latus isolate v.2019 chromosome 12, fAcaLat1.1	1504860	1505663	4.33e-69	626	277	47.292	N/A
QJI53400.1	5	278	NC_051050	Acanthopagrus latus	Acanthopagrus latus isolate v.2019 chromosome 12, fAcaLat1.1	1502968	1503771	9.36e-69	623	277	46.931	N/A
QJI53400.1	5	107	NC_051050	Acanthopagrus latus	Acanthopagrus latus isolate v.2019 chromosome 12, fAcaLat1.1	1508644	1508931	1.81e-11	191	104	43.269	N/A
QJI53400.1	5	112	NC_051050	Acanthopagrus latus	Acanthopagrus latus isolate v.2019 chromosome 12, fAcaLat1.1	1497491	1497793	8.82e-10	178	109	40.367	N/A
QJI53400.1	6	278	NC_053491	Rana temporaria	Rana temporaria chromosome 3, aRanTem1.1	257690977	257691762	1.87e-68	621	274	45.620	N/A
QJI53400.1	6	278	NC_053489	Rana temporaria	Rana temporaria chromosome 1, aRanTem1.1	8654289	8653504	1.06e-67	616	274	45.255	N/A
QJI53400.1	6	226	NC_053489	Rana temporaria	Rana temporaria chromosome 1, aRanTem1.1	8221738	8221109	2.75e-53	472	222	45.495	N/A
QJI53400.1	227	278	NC_053489	Rana temporaria	Rana temporaria chromosome 1, aRanTem1.1	8221107	8220952	2.75e-53	132	52	44.231	N/A
QJI53400.1	54	278	NC_053489	Rana temporaria	Rana temporaria chromosome 1, aRanTem1.1	676086693	676087352	1.02e-32	353	231	37.662	N/A
QJI53400.1	6	275	NW_010581509	Tinamus guttatus	Tinamus guttatus isolate BGI_N309 unplaced genomic scaffold, ASM70537v2 scaffold13393	5748	4978	1.80e-66	606	271	47.970	N/A
QJI53400.1	6	278	NW_022989367	Pseudochaenichthys georgianus	Pseudochaenichthys georgianus unplaced genomic scaffold, fPseGeo1.1	758	1558	2.77e-66	605	275	45.818	N/A
QJI53400.1	7	277	NC_053391	Bufo bufo	Bufo bufo chromosome 3, aBufBuf1.1	33282069	33282854	3.40e-63	582	272	45.588	N/A
QJI53400.1	7	278	NC_053391	Bufo bufo	Bufo bufo chromosome 3, aBufBuf1.1	33223277	33224056	7.64e-58	542	272	45.221	N/A
QJI53400.1	3	278	NC_064428	Astyanax mexicanus	Astyanax mexicanus isolate ESR-SI-001 chromosome 21, AstMex3_surface	7537800	7536982	9.63e-63	579	281	43.772	N/A
QJI53400.1	7	292	NC_053390	Bufo bufo	Bufo bufo chromosome 2, aBufBuf1.1	9191646	9190831	2.31e-60	561	286	41.608	N/A
QJI53400.1	7	234	NC_053390	Bufo bufo	Bufo bufo chromosome 2, aBufBuf1.1	6708047	6707409	7.12e-42	422	230	41.739	N/A
QJI53400.1	7	180	NC_053390	Bufo bufo	Bufo bufo chromosome 2, aBufBuf1.1	6711742	6711242	2.34e-41	300	175	41.143	N/A
QJI53400.1	192	254	NC_053390	Bufo bufo	Bufo bufo chromosome 2, aBufBuf1.1	6711218	6711042	2.34e-41	200	63	57.143	N/A
QJI53400.1	7	180	NC_053390	Bufo bufo	Bufo bufo chromosome 2, aBufBuf1.1	6709898	6709398	2.36e-41	300	175	41.143	N/A
QJI53400.1	192	254	NC_053390	Bufo bufo	Bufo bufo chromosome 2, aBufBuf1.1	6709374	6709198	2.36e-41	200	63	57.143	N/A
QJI53400.1	81	278	NC_051440	Kryptolebias marmoratus	Kryptolebias marmoratus isolate JLee-2015 linkage group LG11, ASM164957v2	27794971	27794378	2.35e-59	534	200	52.000	N/A
QJI53400.1	6	64	NC_051440	Kryptolebias marmoratus	Kryptolebias marmoratus isolate JLee-2015 linkage group LG11, ASM164957v2	27795170	27795006	2.35e-59	122	59	40.678	N/A
QJI53400.1	5	263	NC_063057	Megalobrama amblycephala	Megalobrama amblycephala isolate DHTTF-2021 linkage group LG14, ASM1881202v1	47482522	47481767	1.12e-58	548	263	45.247	N/A
QJI53400.1	138	278	NC_063057	Megalobrama amblycephala	Megalobrama amblycephala isolate DHTTF-2021 linkage group LG14, ASM1881202v1	47479951	47480370	4.45e-42	424	141	54.610	N/A
QJI53400.1	166	278	NC_063057	Megalobrama amblycephala	Megalobrama amblycephala isolate DHTTF-2021 linkage group LG14, ASM1881202v1	47483231	47482959	2.65e-23	262	113	48.673	N/A
QJI53400.1	91	165	NC_063057	Megalobrama amblycephala	Megalobrama amblycephala isolate DHTTF-2021 linkage group LG14, ASM1881202v1	47483472	47483242	2.65e-23	81	77	31.169	N/A
QJI53400.1	5	149	NC_063057	Megalobrama amblycephala	Megalobrama amblycephala isolate DHTTF-2021 linkage group LG14, ASM1881202v1	47479770	47479390	5.93e-15	218	147	40.136	N/A
QJI53400.1	87	183	NC_063057	Megalobrama amblycephala	Megalobrama amblycephala isolate DHTTF-2021 linkage group LG14, ASM1881202v1	47481759	47481463	1.60e-08	168	102	45.098	N/A
QJI53400.1	81	278	NC_051431	Kryptolebias marmoratus	Kryptolebias marmoratus isolate JLee-2015 linkage group LG2, ASM164957v2	31005193	31004600	2.28e-56	531	200	52.000	N/A
QJI53400.1	6	261	NW_024096460	Crotalus tigris	Crotalus tigris isolate CLP2741 ecotype Arizona unplaced genomic scaffold, ASM1654583v1 scf7180000017536.10889498	6025673	6024945	1.35e-54	518	256	43.359	N/A
QJI53400.1	6	183	NC_047512	Pseudochaenichthys georgianus	Pseudochaenichthys georgianus chromosome 10, fPseGeo1.1	45263182	45262667	9.89e-54	314	180	40.000	N/A
QJI53400.1	192	277	NC_047512	Pseudochaenichthys georgianus	Pseudochaenichthys georgianus chromosome 10, fPseGeo1.1	45262646	45262389	9.89e-54	293	86	59.302	N/A
QJI53400.1	7	261	NC_051315	Choloepus didactylus	Choloepus didactylus isolate mChoDid1 chromosome 9, mChoDid1.pri	63810042	63810773	1.97e-53	509	257	42.802	N/A
QJI53400.1	7	290	NW_025960865	Perognathus longimembris pacificus	Perognathus longimembris pacificus isolate PPM17 unplaced genomic scaffold, ASM2315922v1 HiC_scaffold_5438	20226	21056	2.52e-52	501	290	39.655	N/A
QJI53400.1	7	275	NC_063165	Perognathus longimembris pacificus	Perognathus longimembris pacificus isolate PPM17 chromosome 5, ASM2315922v1	87993870	87993097	4.35e-52	499	271	40.959	N/A
QJI53400.1	47	278	NC_064425	Astyanax mexicanus	Astyanax mexicanus isolate ESR-SI-001 chromosome 18, AstMex3_surface	34657320	34656622	2.07e-51	494	237	44.726	N/A
QJI53400.1	7	275	NW_025961413	Perognathus longimembris pacificus	Perognathus longimembris pacificus isolate PPM17 unplaced genomic scaffold, ASM2315922v1 HiC_scaffold_5931	1390617	1389844	4.63e-51	491	271	40.959	N/A
QJI53400.1	7	275	NW_025961413	Perognathus longimembris pacificus	Perognathus longimembris pacificus isolate PPM17 unplaced genomic scaffold, ASM2315922v1 HiC_scaffold_5931	1272568	1271795	8.73e-51	489	271	40.959	N/A
QJI53400.1	5	251	NW_015507170	Sinocyclocheilus grahami	Sinocyclocheilus grahami isolate Dianchi unplaced genomic scaffold, SAMN03320097.WGS_v1.1 scaffold1991.1	42114	41404	8.59e-51	489	249	44.177	N/A
QJI53400.1	147	290	NW_015507170	Sinocyclocheilus grahami	Sinocyclocheilus grahami isolate Dianchi unplaced genomic scaffold, SAMN03320097.WGS_v1.1 scaffold1991.1	38631	38212	1.19e-49	396	144	53.472	N/A
QJI53400.1	5	143	NW_015507170	Sinocyclocheilus grahami	Sinocyclocheilus grahami isolate Dianchi unplaced genomic scaffold, SAMN03320097.WGS_v1.1 scaffold1991.1	39032	38634	1.19e-49	176	144	35.417	N/A
QJI53400.1	109	278	NW_015507170	Sinocyclocheilus grahami	Sinocyclocheilus grahami isolate Dianchi unplaced genomic scaffold, SAMN03320097.WGS_v1.1 scaffold1991.1	40754	40251	1.21e-40	413	172	47.674	N/A
QJI53400.1	87	277	NC_047090	Geotrypetes seraphini	Geotrypetes seraphini chromosome 7, aGeoSer1.1	45601806	45602390	4.85e-48	469	195	47.692	N/A
QJI53400.1	87	278	NC_047090	Geotrypetes seraphini	Geotrypetes seraphini chromosome 7, aGeoSer1.1	150028499	150029065	2.91e-37	388	197	44.670	N/A
QJI53400.1	192	263	NC_047090	Geotrypetes seraphini	Geotrypetes seraphini chromosome 7, aGeoSer1.1	5551552	5551337	1.07e-28	288	72	65.278	N/A
QJI53400.1	130	190	NC_047090	Geotrypetes seraphini	Geotrypetes seraphini chromosome 7, aGeoSer1.1	5551742	5551560	1.07e-28	101	61	40.984	N/A
QJI53400.1	207	244	NC_047090	Geotrypetes seraphini	Geotrypetes seraphini chromosome 7, aGeoSer1.1	7149045	7148932	2.33e-12	146	38	60.526	N/A
QJI53400.1	103	172	NC_047090	Geotrypetes seraphini	Geotrypetes seraphini chromosome 7, aGeoSer1.1	7149311	7149120	2.33e-12	75	70	30.000	N/A
QJI53400.1	190	208	NC_047090	Geotrypetes seraphini	Geotrypetes seraphini chromosome 7, aGeoSer1.1	7149088	7149032	2.33e-12	63	19	68.421	N/A
QJI53400.1	3	278	NC_047096	Geotrypetes seraphini	Geotrypetes seraphini chromosome 13, aGeoSer1.1	975384	976196	1.71e-45	449	283	40.636	N/A
QJI53400.1	124	278	NC_047096	Geotrypetes seraphini	Geotrypetes seraphini chromosome 13, aGeoSer1.1	44075423	44074950	1.06e-33	361	158	46.835	N/A
QJI53400.1	80	175	NC_047096	Geotrypetes seraphini	Geotrypetes seraphini chromosome 13, aGeoSer1.1	29691878	29691588	7.68e-09	171	98	41.837	N/A
QJI53400.1	4	299	NC_047094	Geotrypetes seraphini	Geotrypetes seraphini chromosome 11, aGeoSer1.1	49647465	49646593	1.12e-43	436	306	36.928	N/A
QJI53400.1	35	183	NC_047094	Geotrypetes seraphini	Geotrypetes seraphini chromosome 11, aGeoSer1.1	66769308	66768871	2.53e-26	305	150	46.667	N/A
QJI53400.1	155	252	NC_047094	Geotrypetes seraphini	Geotrypetes seraphini chromosome 11, aGeoSer1.1	66768956	66768666	6.64e-19	249	99	47.475	N/A
QJI53400.1	80	245	NW_022992170	Gymnodraco acuticeps	Gymnodraco acuticeps unplaced genomic scaffold, fGymAcu1.1	63113	62616	2.47e-42	410	168	48.214	N/A
QJI53400.1	249	274	NW_022992170	Gymnodraco acuticeps	Gymnodraco acuticeps unplaced genomic scaffold, fGymAcu1.1	62616	62539	2.47e-42	91	26	61.538	N/A
QJI53400.1	48	58	NW_022992170	Gymnodraco acuticeps	Gymnodraco acuticeps unplaced genomic scaffold, fGymAcu1.1	63175	63143	2.47e-42	49	11	72.727	N/A
QJI53400.1	115	279	NC_053162	Polypterus senegalus	Polypterus senegalus isolate Bchr_013 chromosome 9, ASM1683550v1	59503022	59503510	8.45e-42	369	165	41.818	N/A
QJI53400.1	8	113	NC_053162	Polypterus senegalus	Polypterus senegalus isolate Bchr_013 chromosome 9, ASM1683550v1	59502735	59503019	8.45e-42	135	107	34.579	N/A
QJI53400.1	5	278	NC_053162	Polypterus senegalus	Polypterus senegalus isolate Bchr_013 chromosome 9, ASM1683550v1	59504455	59505162	1.66e-33	359	274	32.482	N/A
QJI53400.1	122	266	NC_053162	Polypterus senegalus	Polypterus senegalus isolate Bchr_013 chromosome 9, ASM1683550v1	59501857	59502285	4.08e-31	341	145	44.828	N/A
QJI53400.1	80	278	NW_021856866	Suricata suricatta	Suricata suricatta isolate VVHF042 unplaced genomic scaffold, meerkat_22Aug2017_6uvM2_HiC HiC_scaffold_1278	1905	1294	2.97e-39	398	207	42.512	N/A
QJI53400.1	7	253	NC_063169	Perognathus longimembris pacificus	Perognathus longimembris pacificus isolate PPM17 chromosome 9, ASM2315922v1	17338	18048	3.48e-38	395	250	37.200	N/A
QJI53400.1	42	261	NC_063169	Perognathus longimembris pacificus	Perognathus longimembris pacificus isolate PPM17 chromosome 9, ASM2315922v1	19267	19908	9.35e-31	339	221	34.389	N/A
QJI53400.1	109	287	NC_063169	Perognathus longimembris pacificus	Perognathus longimembris pacificus isolate PPM17 chromosome 9, ASM2315922v1	23345	23896	6.30e-30	307	187	37.433	N/A
QJI53400.1	9	100	NC_063169	Perognathus longimembris pacificus	Perognathus longimembris pacificus isolate PPM17 chromosome 9, ASM2315922v1	23082	23330	6.30e-30	93	93	33.333	N/A
QJI53400.1	101	279	NC_047085	Geotrypetes seraphini	Geotrypetes seraphini chromosome 2, aGeoSer1.1	156359620	156360147	5.90e-38	393	182	46.154	N/A
QJI53400.1	3	202	NC_047085	Geotrypetes seraphini	Geotrypetes seraphini chromosome 2, aGeoSer1.1	463725930	463725292	2.44e-26	305	223	37.668	N/A
QJI53400.1	3	190	NC_047085	Geotrypetes seraphini	Geotrypetes seraphini chromosome 2, aGeoSer1.1	508472961	508473497	2.12e-23	283	189	38.624	N/A
QJI53400.1	175	246	NC_047085	Geotrypetes seraphini	Geotrypetes seraphini chromosome 2, aGeoSer1.1	508473425	508473670	1.76e-17	238	82	54.878	N/A
QJI53400.1	198	247	NC_047085	Geotrypetes seraphini	Geotrypetes seraphini chromosome 2, aGeoSer1.1	74849900	74850049	4.28e-08	165	50	60.000	N/A
QJI53400.1	6	250	NW_019032806	Acanthochromis polyacanthus	Acanthochromis polyacanthus ecotype Palm Islands unplaced genomic scaffold, ASM210954v1 orpheusFish_scaffold3690	942	1643	9.42e-37	384	253	39.526	N/A
QJI53400.1	141	278	NC_047093	Geotrypetes seraphini	Geotrypetes seraphini chromosome 10, aGeoSer1.1	95524027	95524449	2.56e-35	373	141	53.901	N/A
QJI53400.1	51	266	NC_063179	Perognathus longimembris pacificus	Perognathus longimembris pacificus isolate PPM17 chromosome 19, ASM2315922v1	34605852	34606493	2.63e-33	358	221	36.199	N/A
QJI53400.1	159	279	NC_047084	Geotrypetes seraphini	Geotrypetes seraphini chromosome 1, aGeoSer1.1	461321841	461321470	1.60e-32	352	124	55.645	N/A
QJI53400.1	138	278	NC_047084	Geotrypetes seraphini	Geotrypetes seraphini chromosome 1, aGeoSer1.1	164454405	164453977	1.84e-32	351	144	52.083	N/A
QJI53400.1	157	279	NC_047084	Geotrypetes seraphini	Geotrypetes seraphini chromosome 1, aGeoSer1.1	184878608	184878231	1.43e-31	345	126	54.762	N/A
QJI53400.1	165	278	NC_047084	Geotrypetes seraphini	Geotrypetes seraphini chromosome 1, aGeoSer1.1	419066392	419066042	6.10e-27	310	117	52.991	N/A
QJI53400.1	188	279	NC_047084	Geotrypetes seraphini	Geotrypetes seraphini chromosome 1, aGeoSer1.1	471601265	471601546	1.04e-25	300	94	59.574	N/A
QJI53400.1	49	211	NC_047084	Geotrypetes seraphini	Geotrypetes seraphini chromosome 1, aGeoSer1.1	487392713	487393195	1.37e-23	284	166	43.976	N/A
QJI53400.1	95	223	NC_047084	Geotrypetes seraphini	Geotrypetes seraphini chromosome 1, aGeoSer1.1	122710920	122710543	1.73e-19	253	139	43.885	N/A
QJI53400.1	3	117	NC_047084	Geotrypetes seraphini	Geotrypetes seraphini chromosome 1, aGeoSer1.1	332622165	332622479	2.15e-12	198	115	42.609	N/A
QJI53400.1	3	107	NC_047084	Geotrypetes seraphini	Geotrypetes seraphini chromosome 1, aGeoSer1.1	148132350	148132634	3.93e-10	181	109	43.119	N/A
QJI53400.1	14	284	NC_053161	Polypterus senegalus	Polypterus senegalus isolate Bchr_013 chromosome 8, ASM1683550v1	160616593	160615826	4.04e-31	341	274	33.577	N/A
QJI53400.1	73	278	NC_053129	Perca fluviatilis	Perca fluviatilis chromosome 18, GENO_Pfluv_1.0	235589	236212	1.04e-29	331	225	37.778	N/A
QJI53400.1	38	202	NC_008803	Monodelphis domestica	Monodelphis domestica chromosome 3, MonDom5	262233161	262232679	1.10e-29	260	168	42.857	N/A
QJI53400.1	217	262	NC_008803	Monodelphis domestica	Monodelphis domestica chromosome 3, MonDom5	262232677	262232540	1.10e-29	137	46	50.000	N/A
QJI53400.1	163	261	NC_063172	Perognathus longimembris pacificus	Perognathus longimembris pacificus isolate PPM17 chromosome 12, ASM2315922v1	26733670	26733957	5.42e-29	273	99	49.495	N/A
QJI53400.1	80	151	NC_063172	Perognathus longimembris pacificus	Perognathus longimembris pacificus isolate PPM17 chromosome 12, ASM2315922v1	26733416	26733634	5.42e-29	119	73	36.986	N/A
QJI53400.1	162	279	NC_047086	Geotrypetes seraphini	Geotrypetes seraphini chromosome 3, aGeoSer1.1	289008224	289007862	1.68e-28	322	121	53.719	N/A
QJI53400.1	197	279	NC_047086	Geotrypetes seraphini	Geotrypetes seraphini chromosome 3, aGeoSer1.1	173011082	173011336	1.74e-20	261	85	56.471	N/A
QJI53400.1	199	263	NC_047086	Geotrypetes seraphini	Geotrypetes seraphini chromosome 3, aGeoSer1.1	139635615	139635421	5.63e-16	226	65	58.462	N/A
QJI53400.1	203	279	NC_047086	Geotrypetes seraphini	Geotrypetes seraphini chromosome 3, aGeoSer1.1	261891931	261891695	2.61e-14	213	79	51.899	N/A
QJI53400.1	89	231	NC_047086	Geotrypetes seraphini	Geotrypetes seraphini chromosome 3, aGeoSer1.1	385359655	385359200	6.39e-07	156	156	33.974	N/A
QJI53400.1	2	175	NC_034588	Mus caroli	Mus caroli chromosome 19, CAROLI_EIJ_v1.1	46570011	46569514	2.97e-28	320	176	43.750	N/A
QJI53400.1	159	278	NW_024096479	Crotalus tigris	Crotalus tigris isolate CLP2741 ecotype Arizona unplaced genomic scaffold, ASM1654583v1 scf7180000017568.13789103	1658922	1658575	4.77e-28	318	120	52.500	N/A
QJI53400.1	80	252	NC_050478	Molothrus ater	Molothrus ater isolate BHLD 08-10-18 breed brown headed cowbird chromosome 1, BPBGC_Mater_1.0	103814665	103814144	5.10e-28	318	178	40.449	N/A
QJI53400.1	83	261	NW_022043763	Serinus canaria	Serinus canaria isolate sc_yellow_7_cibi ecotype domestic yellow unplaced genomic scaffold, cibio_Scana_2019 scaffold_3	110969233	110968700	5.98e-27	310	182	39.560	N/A
QJI53400.1	99	287	NC_063168	Perognathus longimembris pacificus	Perognathus longimembris pacificus isolate PPM17 chromosome 8, ASM2315922v1	33454	34026	9.71e-27	308	194	37.113	N/A
QJI53400.1	99	261	NC_063168	Perognathus longimembris pacificus	Perognathus longimembris pacificus isolate PPM17 chromosome 8, ASM2315922v1	29554	30039	8.32e-25	294	165	36.970	N/A
QJI53400.1	130	254	NC_063168	Perognathus longimembris pacificus	Perognathus longimembris pacificus isolate PPM17 chromosome 8, ASM2315922v1	27745	28113	4.57e-23	280	126	42.857	N/A
QJI53400.1	192	247	NC_044035	Microcaecilia unicolor	Microcaecilia unicolor chromosome 5, aMicUni1.1	245063837	245063670	5.44e-26	192	56	57.143	N/A
QJI53400.1	80	185	NC_044035	Microcaecilia unicolor	Microcaecilia unicolor chromosome 5, aMicUni1.1	245064175	245063855	5.44e-26	174	110	39.091	N/A
QJI53400.1	117	235	NC_047087	Geotrypetes seraphini	Geotrypetes seraphini chromosome 4, aGeoSer1.1	249438839	249439180	5.79e-26	302	120	52.500	N/A
QJI53400.1	208	279	NC_047087	Geotrypetes seraphini	Geotrypetes seraphini chromosome 4, aGeoSer1.1	132460680	132460459	7.61e-14	210	74	54.054	N/A
QJI53400.1	38	144	NC_047087	Geotrypetes seraphini	Geotrypetes seraphini chromosome 4, aGeoSer1.1	291062666	291062355	3.53e-13	203	109	44.037	N/A
QJI53400.1	5	23	NC_047087	Geotrypetes seraphini	Geotrypetes seraphini chromosome 4, aGeoSer1.1	291062740	291062684	3.53e-13	50	19	42.105	N/A
QJI53400.1	139	214	NC_047087	Geotrypetes seraphini	Geotrypetes seraphini chromosome 4, aGeoSer1.1	34499421	34499651	8.91e-10	178	77	49.351	N/A
QJI53400.1	190	302	NC_051451	Kryptolebias marmoratus	Kryptolebias marmoratus isolate JLee-2015 linkage group LG22, ASM164957v2	4330032	4330385	7.55e-26	301	120	48.333	N/A
QJI53400.1	9	101	NC_051451	Kryptolebias marmoratus	Kryptolebias marmoratus isolate JLee-2015 linkage group LG22, ASM164957v2	4327392	4327138	1.44e-09	176	93	47.312	N/A
QJI53400.1	162	276	NC_052018	Motacilla alba alba	Motacilla alba alba isolate MOTALB_02 chromosome 3, Motacilla_alba_V1.0_pri	19766628	19766293	1.28e-25	300	115	50.435	N/A
QJI53400.1	180	279	NC_047095	Geotrypetes seraphini	Geotrypetes seraphini chromosome 12, aGeoSer1.1	102173863	102173552	2.69e-25	297	104	54.808	N/A
QJI53400.1	49	193	NC_047095	Geotrypetes seraphini	Geotrypetes seraphini chromosome 12, aGeoSer1.1	81976610	81976185	4.42e-20	239	147	42.177	N/A
QJI53400.1	190	207	NC_047095	Geotrypetes seraphini	Geotrypetes seraphini chromosome 12, aGeoSer1.1	81976194	81976141	4.42e-20	75	18	77.778	N/A
QJI53400.1	190	224	NC_047095	Geotrypetes seraphini	Geotrypetes seraphini chromosome 12, aGeoSer1.1	36089119	36089223	3.95e-07	157	35	74.286	N/A
QJI53400.1	161	239	NC_041394	Erpetoichthys calabaricus	Erpetoichthys calabaricus chromosome 1, fErpCal1.1	331851734	331851504	3.21e-25	168	79	43.038	N/A
QJI53400.1	36	149	NC_041394	Erpetoichthys calabaricus	Erpetoichthys calabaricus chromosome 1, fErpCal1.1	331852098	331851769	3.21e-25	151	114	32.456	N/A
QJI53400.1	239	273	NC_041394	Erpetoichthys calabaricus	Erpetoichthys calabaricus chromosome 1, fErpCal1.1	331851502	331851398	3.21e-25	79	35	42.857	N/A
QJI53400.1	9	262	NW_004451196	Odobenus rosmarus divergens	Odobenus rosmarus divergens isolate Ivan unplaced genomic scaffold, Oros_1.0 Scaffold933	23777	24496	2.45e-24	290	255	30.196	N/A
QJI53400.1	98	275	NC_063185	Perognathus longimembris pacificus	Perognathus longimembris pacificus isolate PPM17 chromosome 25, ASM2315922v1	923198	923725	4.33e-24	288	179	33.520	N/A
QJI53400.1	181	273	NC_063185	Perognathus longimembris pacificus	Perognathus longimembris pacificus isolate PPM17 chromosome 25, ASM2315922v1	907561	907839	2.20e-11	191	93	39.785	N/A
QJI53400.1	190	279	NC_047092	Geotrypetes seraphini	Geotrypetes seraphini chromosome 9, aGeoSer1.1	171589522	171589797	4.54e-24	288	92	57.609	N/A
QJI53400.1	3	124	NC_047092	Geotrypetes seraphini	Geotrypetes seraphini chromosome 9, aGeoSer1.1	730515	730180	6.57e-15	218	126	42.063	N/A
QJI53400.1	98	275	NC_063178	Perognathus longimembris pacificus	Perognathus longimembris pacificus isolate PPM17 chromosome 18, ASM2315922v1	30795402	30794875	6.73e-23	279	179	34.078	N/A
QJI53400.1	169	273	NC_063178	Perognathus longimembris pacificus	Perognathus longimembris pacificus isolate PPM17 chromosome 18, ASM2315922v1	30811327	30811013	2.62e-13	206	105	38.095	N/A
QJI53400.1	148	263	NC_030680	Xenopus tropicalis	Xenopus tropicalis strain Nigerian chromosome 4, UCB_Xtro_10.0	130296438	130296767	8.29e-23	278	116	49.138	N/A
QJI53400.1	137	253	NC_058405	Neomonachus schauinslandi	Neomonachus schauinslandi chromosome 3, ASM220157v2	50164	49820	4.38e-22	242	118	44.068	N/A
QJI53400.1	7	141	NC_058405	Neomonachus schauinslandi	Neomonachus schauinslandi chromosome 3, ASM220157v2	50508	50149	4.38e-22	90	136	27.206	N/A
QJI53400.1	192	237	NC_059452	Salmo salar	Salmo salar chromosome ssa11, Ssal_v3.1	100780030	100779893	5.80e-22	187	46	65.217	N/A
QJI53400.1	133	187	NC_059452	Salmo salar	Salmo salar chromosome ssa11, Ssal_v3.1	100780199	100780038	5.80e-22	144	55	58.182	N/A
QJI53400.1	190	265	NC_047089	Geotrypetes seraphini	Geotrypetes seraphini chromosome 6, aGeoSer1.1	85224891	85225118	7.02e-22	271	76	63.158	N/A
QJI53400.1	4	128	NC_047089	Geotrypetes seraphini	Geotrypetes seraphini chromosome 6, aGeoSer1.1	256480112	256479771	1.02e-10	146	125	33.600	N/A
QJI53400.1	141	198	NC_047089	Geotrypetes seraphini	Geotrypetes seraphini chromosome 6, aGeoSer1.1	256479727	256479560	1.02e-10	86	58	39.655	N/A
QJI53400.1	52	121	NC_047089	Geotrypetes seraphini	Geotrypetes seraphini chromosome 6, aGeoSer1.1	85223919	85224116	1.60e-08	125	70	48.571	N/A
QJI53400.1	3	50	NC_047089	Geotrypetes seraphini	Geotrypetes seraphini chromosome 6, aGeoSer1.1	85223791	85223916	1.60e-08	87	48	41.667	N/A
QJI53400.1	91	187	NC_047089	Geotrypetes seraphini	Geotrypetes seraphini chromosome 6, aGeoSer1.1	2043979	2044272	2.45e-08	167	99	41.414	N/A
QJI53400.1	93	200	NC_047089	Geotrypetes seraphini	Geotrypetes seraphini chromosome 6, aGeoSer1.1	230935855	230936154	1.03e-07	162	109	40.367	N/A
QJI53400.1	219	278	NC_047089	Geotrypetes seraphini	Geotrypetes seraphini chromosome 6, aGeoSer1.1	57384597	57384412	1.51e-07	160	62	50.000	N/A
QJI53400.1	113	216	NW_024096712	Crotalus tigris	Crotalus tigris isolate CLP2741 ecotype Arizona unplaced genomic scaffold, ASM1654583v1 scf7180000017900.620629	556026	555727	1.60e-21	187	104	37.500	N/A
QJI53400.1	214	263	NW_024096712	Crotalus tigris	Crotalus tigris isolate CLP2741 ecotype Arizona unplaced genomic scaffold, ASM1654583v1 scf7180000017900.620629	555748	555611	1.60e-21	140	50	56.000	N/A
QJI53400.1	192	237	NC_042968	Salmo trutta	Salmo trutta chromosome 12, fSalTru1.1	88495083	88494946	1.61e-21	189	46	65.217	N/A
QJI53400.1	133	187	NC_042968	Salmo trutta	Salmo trutta chromosome 12, fSalTru1.1	88495252	88495091	1.61e-21	137	55	56.364	N/A
QJI53400.1	6	186	NW_019029183	Acanthochromis polyacanthus	Acanthochromis polyacanthus ecotype Palm Islands unplaced genomic scaffold, ASM210954v1 orpheusFish_scaffold67	1033568	1034104	1.64e-21	268	184	39.130	N/A
QJI53400.1	141	253	NW_023404377	Halichoerus grypus	Halichoerus grypus isolate 241Hg ecotype Northwest Atlantic unplaced genomic scaffold, Tufts_HGry_1.1 scf7180000029151	176776	177108	6.43e-21	235	114	44.737	N/A
QJI53400.1	38	141	NW_023404377	Halichoerus grypus	Halichoerus grypus isolate 241Hg ecotype Northwest Atlantic unplaced genomic scaffold, Tufts_HGry_1.1 scf7180000029151	176498	176779	6.43e-21	86	105	30.476	N/A
QJI53400.1	175	262	NW_023401572	Halichoerus grypus	Halichoerus grypus isolate 241Hg ecotype Northwest Atlantic unplaced genomic scaffold, Tufts_HGry_1.1 scf7180000030072	42668	42934	6.82e-21	200	89	49.438	N/A
QJI53400.1	9	55	NW_023401572	Halichoerus grypus	Halichoerus grypus isolate 241Hg ecotype Northwest Atlantic unplaced genomic scaffold, Tufts_HGry_1.1 scf7180000030072	42233	42358	6.82e-21	85	47	40.426	N/A
QJI53400.1	78	139	NW_023401572	Halichoerus grypus	Halichoerus grypus isolate 241Hg ecotype Northwest Atlantic unplaced genomic scaffold, Tufts_HGry_1.1 scf7180000030072	42402	42575	6.82e-21	76	62	37.097	N/A
QJI53400.1	137	253	NW_006386526	Leptonychotes weddellii	Leptonychotes weddellii isolate WS11-02 unplaced genomic scaffold, LepWed1.0 scaffold03486	10621	10277	9.84e-21	230	118	42.373	N/A
QJI53400.1	7	141	NW_006386526	Leptonychotes weddellii	Leptonychotes weddellii isolate WS11-02 unplaced genomic scaffold, LepWed1.0 scaffold03486	10965	10606	9.84e-21	90	136	26.471	N/A
QJI53400.1	175	272	NW_023403695	Halichoerus grypus	Halichoerus grypus isolate 241Hg ecotype Northwest Atlantic unplaced genomic scaffold, Tufts_HGry_1.1 scf7180000025128	1338	1042	1.00e-20	198	99	46.465	N/A
QJI53400.1	9	55	NW_023403695	Halichoerus grypus	Halichoerus grypus isolate 241Hg ecotype Northwest Atlantic unplaced genomic scaffold, Tufts_HGry_1.1 scf7180000025128	1773	1648	1.00e-20	85	47	40.426	N/A
QJI53400.1	78	139	NW_023403695	Halichoerus grypus	Halichoerus grypus isolate 241Hg ecotype Northwest Atlantic unplaced genomic scaffold, Tufts_HGry_1.1 scf7180000025128	1604	1431	1.00e-20	76	62	37.097	N/A
QJI53400.1	141	253	NW_022589708	Phoca vitulina	Phoca vitulina isolate PV1807 unplaced genomic scaffold, GSC_HSeal_1.0 scaffold5	12091	11759	1.38e-20	235	114	44.737	N/A
QJI53400.1	38	141	NW_022589708	Phoca vitulina	Phoca vitulina isolate PV1807 unplaced genomic scaffold, GSC_HSeal_1.0 scaffold5	12371	12090	1.38e-20	83	105	29.524	N/A
QJI53400.1	190	301	NW_019031191	Acanthochromis polyacanthus	Acanthochromis polyacanthus ecotype Palm Islands unplaced genomic scaffold, ASM210954v1 orpheusFish_scaffold2075	97327	97641	2.14e-20	260	112	42.857	N/A
QJI53400.1	78	262	NC_048219	Ailuropoda melanoleuca	Ailuropoda melanoleuca isolate Jingjing chromosome 2, ASM200744v2	87015345	87015920	3.26e-20	247	200	35.500	N/A
QJI53400.1	10	55	NC_048219	Ailuropoda melanoleuca	Ailuropoda melanoleuca isolate Jingjing chromosome 2, ASM200744v2	87015179	87015301	3.26e-20	68	46	36.957	N/A
QJI53400.1	78	262	NW_025578505	Ursus americanus	Ursus americanus isolate UA15103 ecotype Eastern unplaced genomic scaffold, gsc_jax_bbear_1.0 scaffold_638_segment0	9343636	9343067	3.42e-20	258	194	34.021	N/A
QJI53400.1	78	262	NW_025929717	Ursus arctos	Ursus arctos isolate Adak ecotype North America unplaced genomic scaffold, UrsArc1.0 HiC_scaffold_33	4571284	4570715	3.42e-20	258	194	34.021	N/A
QJI53400.1	167	238	NW_025929717	Ursus arctos	Ursus arctos isolate Adak ecotype North America unplaced genomic scaffold, UrsArc1.0 HiC_scaffold_33	36212841	36213059	1.40e-10	184	73	49.315	N/A
QJI53400.1	192	282	NC_044033	Microcaecilia unicolor	Microcaecilia unicolor chromosome 3, aMicUni1.1	115328533	115328805	9.21e-20	255	91	52.747	N/A
QJI53400.1	175	262	NW_023402868	Halichoerus grypus	Halichoerus grypus isolate 241Hg ecotype Northwest Atlantic unplaced genomic scaffold, Tufts_HGry_1.1 scf7180000024091	136244	136510	1.16e-19	200	89	49.438	N/A
QJI53400.1	9	55	NW_023402868	Halichoerus grypus	Halichoerus grypus isolate 241Hg ecotype Northwest Atlantic unplaced genomic scaffold, Tufts_HGry_1.1 scf7180000024091	135809	135934	1.16e-19	76	47	38.298	N/A
QJI53400.1	78	139	NW_023402868	Halichoerus grypus	Halichoerus grypus isolate 241Hg ecotype Northwest Atlantic unplaced genomic scaffold, Tufts_HGry_1.1 scf7180000024091	135978	136151	1.16e-19	75	62	37.097	N/A
QJI53400.1	81	271	NC_062280	Lutra lutra	Lutra lutra chromosome 3, mLutLut1.2	128809497	128808925	1.38e-19	254	202	34.653	N/A
QJI53400.1	83	262	NC_062280	Lutra lutra	Lutra lutra chromosome 3, mLutLut1.2	82573518	82572943	2.29e-09	175	194	30.412	N/A
QJI53400.1	147	262	NC_062280	Lutra lutra	Lutra lutra chromosome 3, mLutLut1.2	96012383	96012030	3.24e-06	150	119	37.815	N/A
QJI53400.1	187	275	NC_063170	Perognathus longimembris pacificus	Perognathus longimembris pacificus isolate PPM17 chromosome 10, ASM2315922v1	15198336	15198064	2.74e-19	252	91	47.253	N/A
QJI53400.1	78	262	NC_058417	Neomonachus schauinslandi	Neomonachus schauinslandi chromosome 15, ASM220157v2	9221	8685	4.23e-19	250	186	37.634	N/A
QJI53400.1	78	245	NW_025929518	Ursus arctos	Ursus arctos isolate Adak ecotype North America unplaced genomic scaffold, UrsArc1.0 HiC_scaffold_15	29464	28961	4.31e-19	250	172	36.047	N/A
QJI53400.1	81	244	NW_020998638	Eumetopias jubatus	Eumetopias jubatus isolate GAN:26980396 unplaced genomic scaffold, ASM402803v1 scaffold32	14292578	14293063	5.45e-19	249	166	37.952	N/A
QJI53400.1	81	245	NW_025578113	Ursus americanus	Ursus americanus isolate UA15103 ecotype Eastern unplaced genomic scaffold, gsc_jax_bbear_1.0 contig_5305_segment0	2377879	2378373	8.32e-19	248	169	36.095	N/A
QJI53400.1	78	256	NW_022631061	Lontra canadensis	Lontra canadensis isolate GAN:19392208 unplaced genomic scaffold, GSC_riverotter_1.0 scaffold67	3997328	3996792	1.12e-17	239	190	35.263	N/A
QJI53400.1	215	262	NC_045610	Zalophus californianus	Zalophus californianus isolate mZalCal1 chromosome 16, mZalCal1.pri.v2	61600	61457	2.04e-17	115	48	47.917	N/A
QJI53400.1	167	215	NC_045610	Zalophus californianus	Zalophus californianus isolate mZalCal1 chromosome 16, mZalCal1.pri.v2	61748	61599	2.04e-17	113	53	49.057	N/A
QJI53400.1	9	141	NC_045610	Zalophus californianus	Zalophus californianus isolate mZalCal1 chromosome 16, mZalCal1.pri.v2	62181	61819	2.04e-17	102	134	26.866	N/A
QJI53400.1	167	262	NC_045610	Zalophus californianus	Zalophus californianus isolate mZalCal1 chromosome 16, mZalCal1.pri.v2	62756856	62757146	9.51e-16	224	100	52.000	N/A
QJI53400.1	167	262	NW_004450460	Odobenus rosmarus divergens	Odobenus rosmarus divergens isolate Ivan unplaced genomic scaffold, Oros_1.0 Scaffold197	6387	6097	2.18e-17	237	100	52.000	N/A
QJI53400.1	167	262	NW_004451073	Odobenus rosmarus divergens	Odobenus rosmarus divergens isolate Ivan unplaced genomic scaffold, Oros_1.0 Scaffold810	506040	505753	4.98e-17	234	96	48.958	N/A
QJI53400.1	78	225	NW_004451073	Odobenus rosmarus divergens	Odobenus rosmarus divergens isolate Ivan unplaced genomic scaffold, Oros_1.0 Scaffold810	509607	509146	6.75e-09	171	158	32.911	N/A
QJI53400.1	167	260	NW_025603004	Mirounga angustirostris	Mirounga angustirostris isolate JK_09032017 unplaced genomic scaffold, ASM2128878v2 HiC_scaffold_24503	722	1006	6.91e-17	227	95	50.526	N/A
QJI53400.1	141	241	NW_020312856	Callorhinus ursinus	Callorhinus ursinus isolate GAN/ISIS: 27379988/994484 unplaced genomic scaffold, ASM326570v1 scaffold114	15945	15649	7.45e-17	206	102	43.137	N/A
QJI53400.1	80	141	NW_020312856	Callorhinus ursinus	Callorhinus ursinus isolate GAN/ISIS: 27379988/994484 unplaced genomic scaffold, ASM326570v1 scaffold114	16130	15942	7.45e-17	80	63	36.508	N/A
QJI53400.1	78	262	NC_045606	Zalophus californianus	Zalophus californianus isolate mZalCal1 chromosome 12, mZalCal1.pri.v2	6980	6441	1.41e-16	231	186	34.946	N/A
QJI53400.1	81	189	NC_047098	Geotrypetes seraphini	Geotrypetes seraphini chromosome 15, aGeoSer1.1	54378885	54379214	1.45e-16	210	111	42.342	N/A
QJI53400.1	35	60	NC_047098	Geotrypetes seraphini	Geotrypetes seraphini chromosome 15, aGeoSer1.1	54378758	54378835	1.45e-16	73	26	61.538	N/A
QJI53400.1	167	260	NW_025616763	Mirounga angustirostris	Mirounga angustirostris isolate JK_09032017 unplaced genomic scaffold, ASM2128878v2 HiC_scaffold_38265	303	19	1.47e-16	213	95	48.421	N/A
QJI53400.1	167	256	NW_025578510	Mirounga angustirostris	Mirounga angustirostris isolate JK_09032017 unplaced genomic scaffold, ASM2128878v2 HiC_scaffold_3	128706166	128706438	1.49e-16	231	93	50.538	N/A
QJI53400.1	167	262	NW_020323987	Callorhinus ursinus	Callorhinus ursinus isolate GAN/ISIS: 27379988/994484 unplaced genomic scaffold, ASM326570v1 scaffold104800	10410	10123	1.65e-16	230	96	46.875	N/A
QJI53400.1	10	268	NW_020313362	Callorhinus ursinus	Callorhinus ursinus isolate GAN/ISIS: 27379988/994484 unplaced genomic scaffold, ASM326570v1 scaffold646	10266	9526	2.74e-16	229	266	31.579	N/A
QJI53400.1	167	262	NW_020313275	Callorhinus ursinus	Callorhinus ursinus isolate GAN/ISIS: 27379988/994484 unplaced genomic scaffold, ASM326570v1 scaffold559	581	294	4.26e-16	227	96	45.833	N/A
QJI53400.1	91	256	NC_045604	Zalophus californianus	Zalophus californianus isolate mZalCal1 chromosome 10, mZalCal1.pri.v2	60774698	60775192	4.42e-16	227	168	35.119	N/A
QJI53400.1	167	262	NW_023399916	Halichoerus grypus	Halichoerus grypus isolate 241Hg ecotype Northwest Atlantic unplaced genomic scaffold, Tufts_HGry_1.1 scf7180000026185	43080	43370	4.45e-16	227	97	49.485	N/A
QJI53400.1	167	262	NW_020998668	Eumetopias jubatus	Eumetopias jubatus isolate GAN:26980396 unplaced genomic scaffold, ASM402803v1 scaffold62	1865	1575	4.63e-16	227	100	51.000	N/A
QJI53400.1	91	256	NW_020998665	Eumetopias jubatus	Eumetopias jubatus isolate GAN:26980396 unplaced genomic scaffold, ASM402803v1 scaffold59	2385466	2385960	4.63e-16	227	168	35.119	N/A
QJI53400.1	63	244	NW_024424452	Ursus maritimus	Ursus maritimus isolate PB19 unplaced genomic scaffold, ASM1731132v1 scaffold_2	39270477	39269935	4.72e-16	227	186	31.183	N/A
QJI53400.1	141	241	NW_004450890	Odobenus rosmarus divergens	Odobenus rosmarus divergens isolate Ivan unplaced genomic scaffold, Oros_1.0 Scaffold627	1126853	1127149	5.53e-16	204	102	43.137	N/A
QJI53400.1	80	141	NW_004450890	Odobenus rosmarus divergens	Odobenus rosmarus divergens isolate Ivan unplaced genomic scaffold, Oros_1.0 Scaffold627	1126668	1126856	5.53e-16	75	64	39.062	N/A
QJI53400.1	80	260	NW_005081687	Zonotrichia albicollis	Zonotrichia albicollis isolate Tan morph unplaced genomic scaffold, Zonotrichia_albicollis-1.0.1 Scaffold151	441995	442549	5.68e-16	226	198	33.838	N/A
QJI53400.1	167	260	NW_025610940	Mirounga angustirostris	Mirounga angustirostris isolate JK_09032017 unplaced genomic scaffold, ASM2128878v2 HiC_scaffold_32442	252	536	6.33e-16	213	95	46.316	N/A
QJI53400.1	167	262	NW_004450452	Odobenus rosmarus divergens	Odobenus rosmarus divergens isolate Ivan unplaced genomic scaffold, Oros_1.0 Scaffold189	2511145	2511432	6.66e-16	226	96	44.792	N/A
QJI53400.1	167	262	NC_045609	Zalophus californianus	Zalophus californianus isolate mZalCal1 chromosome 15, mZalCal1.pri.v2	2852	2565	6.73e-16	226	96	45.833	N/A
QJI53400.1	167	262	NC_045609	Zalophus californianus	Zalophus californianus isolate mZalCal1 chromosome 15, mZalCal1.pri.v2	124834	124547	9.79e-13	201	96	42.708	N/A
QJI53400.1	199	262	NC_045609	Zalophus californianus	Zalophus californianus isolate mZalCal1 chromosome 15, mZalCal1.pri.v2	184459	184650	3.13e-06	135	64	40.625	N/A
QJI53400.1	173	200	NC_045609	Zalophus californianus	Zalophus californianus isolate mZalCal1 chromosome 15, mZalCal1.pri.v2	184382	184465	3.13e-06	57	28	39.286	N/A
QJI53400.1	203	279	NC_047088	Geotrypetes seraphini	Geotrypetes seraphini chromosome 5, aGeoSer1.1	68450573	68450809	7.25e-16	225	79	55.696	N/A
QJI53400.1	164	261	NC_045603	Zalophus californianus	Zalophus californianus isolate mZalCal1 chromosome 9, mZalCal1.pri.v2	140322471	140322764	8.82e-16	225	98	43.878	N/A
QJI53400.1	120	262	NC_048223	Ailuropoda melanoleuca	Ailuropoda melanoleuca isolate Jingjing chromosome 6, ASM200744v2	75724895	75725317	9.16e-16	224	144	39.583	N/A
QJI53400.1	167	238	NC_048223	Ailuropoda melanoleuca	Ailuropoda melanoleuca isolate Jingjing chromosome 6, ASM200744v2	75715703	75715921	7.59e-07	155	73	39.726	N/A
QJI53400.1	167	262	NW_020313168	Callorhinus ursinus	Callorhinus ursinus isolate GAN/ISIS: 27379988/994484 unplaced genomic scaffold, ASM326570v1 scaffold452	8245	7955	9.24e-16	224	100	52.000	N/A
QJI53400.1	81	289	NW_025410568	Neomonachus schauinslandi	Neomonachus schauinslandi unplaced genomic scaffold, ASM220157v2 HiC_scaffold_1878	1679	1101	1.02e-15	224	214	33.178	N/A
QJI53400.1	167	256	NC_058407	Neomonachus schauinslandi	Neomonachus schauinslandi chromosome 5, ASM220157v2	137372182	137372454	1.07e-15	224	91	50.549	N/A
QJI53400.1	81	262	NW_006383477	Leptonychotes weddellii	Leptonychotes weddellii isolate WS11-02 unplaced genomic scaffold, LepWed1.0 scaffold00437	1026375	1025830	1.15e-15	224	184	35.326	N/A
QJI53400.1	63	262	NW_019154145	Enhydra lutris kenyoni	Enhydra lutris kenyoni isolate GAN:26980312 unplaced genomic scaffold, ASM228890v2 scaffoldscaffold61	10560407	10559823	1.19e-15	224	214	33.645	N/A
QJI53400.1	169	262	NW_019154145	Enhydra lutris kenyoni	Enhydra lutris kenyoni isolate GAN:26980312 unplaced genomic scaffold, ASM228890v2 scaffoldscaffold61	51407	51123	5.13e-11	188	98	45.918	N/A
QJI53400.1	78	262	NW_022589741	Phoca vitulina	Phoca vitulina isolate PV1807 unplaced genomic scaffold, GSC_HSeal_1.0 scaffold38	9479159	9478605	1.19e-15	224	187	34.225	N/A
QJI53400.1	167	262	NW_020324307	Callorhinus ursinus	Callorhinus ursinus isolate GAN/ISIS: 27379988/994484 unplaced genomic scaffold, ASM326570v1 scaffold105128	16268	15981	1.21e-15	223	96	43.750	N/A
QJI53400.1	167	260	NW_023270989	Mirounga leonina	Mirounga leonina isolate KUSES-001 unplaced genomic scaffold, KU_Mleo_1.0 Mir_99285	25623	25339	1.24e-15	223	95	49.474	N/A
QJI53400.1	167	262	NW_022590284	Phoca vitulina	Phoca vitulina isolate PV1807 unplaced genomic scaffold, GSC_HSeal_1.0 scaffold597	6415	6705	1.42e-15	223	97	49.485	N/A
QJI53400.1	150	278	NC_064557	Brienomyrus brachyistius	Brienomyrus brachyistius isolate T26 chromosome 25, BBRACH_0.4	5852041	5852412	1.60e-15	223	129	38.760	N/A
QJI53400.1	175	262	NW_022589747	Phoca vitulina	Phoca vitulina isolate PV1807 unplaced genomic scaffold, GSC_HSeal_1.0 scaffold44	4799	4533	1.62e-15	198	89	49.438	N/A
QJI53400.1	78	139	NW_022589747	Phoca vitulina	Phoca vitulina isolate PV1807 unplaced genomic scaffold, GSC_HSeal_1.0 scaffold44	5065	4892	1.62e-15	76	62	37.097	N/A
QJI53400.1	167	262	NW_020313248	Callorhinus ursinus	Callorhinus ursinus isolate GAN/ISIS: 27379988/994484 unplaced genomic scaffold, ASM326570v1 scaffold532	20133	19846	1.74e-15	222	96	45.833	N/A
QJI53400.1	81	262	NC_058413	Neomonachus schauinslandi	Neomonachus schauinslandi chromosome 11, ASM220157v2	101466935	101467480	1.75e-15	222	184	34.783	N/A
QJI53400.1	167	262	NW_020326575	Callorhinus ursinus	Callorhinus ursinus isolate GAN/ISIS: 27379988/994484 unplaced genomic scaffold, ASM326570v1 scaffold196646	3595	3882	1.76e-15	222	96	45.833	N/A
QJI53400.1	167	262	NW_020326576	Callorhinus ursinus	Callorhinus ursinus isolate GAN/ISIS: 27379988/994484 unplaced genomic scaffold, ASM326570v1 scaffold196647	3596	3883	1.76e-15	222	96	45.833	N/A
QJI53400.1	195	260	NC_050581	Trichosurus vulpecula	Trichosurus vulpecula isolate mTriVul1 chromosome 9, mTriVul1.pri	98284420	98284617	1.93e-15	222	66	59.091	N/A
QJI53400.1	167	230	NW_023403361	Halichoerus grypus	Halichoerus grypus isolate 241Hg ecotype Northwest Atlantic unplaced genomic scaffold, Tufts_HGry_1.1 scf7180000026864	778561	778755	2.06e-15	165	67	53.731	N/A
QJI53400.1	9	55	NW_023403361	Halichoerus grypus	Halichoerus grypus isolate 241Hg ecotype Northwest Atlantic unplaced genomic scaffold, Tufts_HGry_1.1 scf7180000026864	778127	778252	2.06e-15	76	47	38.298	N/A
QJI53400.1	80	139	NW_023403361	Halichoerus grypus	Halichoerus grypus isolate 241Hg ecotype Northwest Atlantic unplaced genomic scaffold, Tufts_HGry_1.1 scf7180000026864	778302	778469	2.06e-15	72	60	36.667	N/A
QJI53400.1	99	260	NC_063186	Perognathus longimembris pacificus	Perognathus longimembris pacificus isolate PPM17 chromosome 26, ASM2315922v1	12192065	12192541	2.31e-15	221	166	32.530	N/A
QJI53400.1	167	230	NW_023400769	Halichoerus grypus	Halichoerus grypus isolate 241Hg ecotype Northwest Atlantic unplaced genomic scaffold, Tufts_HGry_1.1 scf7180000024096	6700	6894	2.37e-15	165	67	53.731	N/A
QJI53400.1	9	55	NW_023400769	Halichoerus grypus	Halichoerus grypus isolate 241Hg ecotype Northwest Atlantic unplaced genomic scaffold, Tufts_HGry_1.1 scf7180000024096	6266	6391	2.37e-15	76	47	38.298	N/A
QJI53400.1	80	139	NW_023400769	Halichoerus grypus	Halichoerus grypus isolate 241Hg ecotype Northwest Atlantic unplaced genomic scaffold, Tufts_HGry_1.1 scf7180000024096	6441	6608	2.37e-15	72	60	36.667	N/A
QJI53400.1	167	261	NW_020326079	Callorhinus ursinus	Callorhinus ursinus isolate GAN/ISIS: 27379988/994484 unplaced genomic scaffold, ASM326570v1 scaffold191771	17820	18104	2.74e-15	221	95	45.263	N/A
QJI53400.1	167	262	NW_020326701	Callorhinus ursinus	Callorhinus ursinus isolate GAN/ISIS: 27379988/994484 unplaced genomic scaffold, ASM326570v1 scaffold197351	4748	4461	2.89e-15	220	96	45.833	N/A
QJI53400.1	198	260	NC_044571	Camarhynchus parvulus	Camarhynchus parvulus chromosome 1, STF_HiC	109239725	109239525	3.10e-15	143	67	44.776	N/A
QJI53400.1	138	202	NC_044571	Camarhynchus parvulus	Camarhynchus parvulus chromosome 1, STF_HiC	109239904	109239722	3.10e-15	128	65	44.615	N/A
QJI53400.1	9	262	NW_020313158	Callorhinus ursinus	Callorhinus ursinus isolate GAN/ISIS: 27379988/994484 unplaced genomic scaffold, ASM326570v1 scaffold442	32129	31413	3.16e-15	220	257	32.685	N/A
QJI53400.1	167	262	NW_020326081	Callorhinus ursinus	Callorhinus ursinus isolate GAN/ISIS: 27379988/994484 unplaced genomic scaffold, ASM326570v1 scaffold192155	17820	18107	3.22e-15	220	96	44.792	N/A
QJI53400.1	167	261	NW_020313253	Callorhinus ursinus	Callorhinus ursinus isolate GAN/ISIS: 27379988/994484 unplaced genomic scaffold, ASM326570v1 scaffold537	39181	38897	3.31e-15	220	95	45.263	N/A
QJI53400.1	167	272	NW_020324028	Callorhinus ursinus	Callorhinus ursinus isolate GAN/ISIS: 27379988/994484 unplaced genomic scaffold, ASM326570v1 scaffold104843	747	1064	3.39e-15	220	106	43.396	N/A
QJI53400.1	78	262	NW_022589807	Phoca vitulina	Phoca vitulina isolate PV1807 unplaced genomic scaffold, GSC_HSeal_1.0 scaffold104	10590	10057	3.82e-15	220	194	32.474	N/A
QJI53400.1	141	241	NC_045597	Zalophus californianus	Zalophus californianus isolate mZalCal1 chromosome 3, mZalCal1.pri.v2	84125	83829	3.95e-15	200	102	42.157	N/A
QJI53400.1	80	141	NC_045597	Zalophus californianus	Zalophus californianus isolate mZalCal1 chromosome 3, mZalCal1.pri.v2	84307	84122	3.95e-15	71	63	36.508	N/A
QJI53400.1	94	198	NW_024609082	Oncorhynchus tshawytscha	Oncorhynchus tshawytscha isolate Ot180627B unplaced genomic scaffold, Otsh_v2.0 Un_contig_1932_pilon_pilon	75311	75610	5.67e-15	142	107	36.449	N/A
QJI53400.1	215	249	NW_024609082	Oncorhynchus tshawytscha	Oncorhynchus tshawytscha isolate Ot180627B unplaced genomic scaffold, Otsh_v2.0 Un_contig_1932_pilon_pilon	75651	75755	5.67e-15	127	35	60.000	N/A
QJI53400.1	167	260	NW_021002823	Eumetopias jubatus	Eumetopias jubatus isolate GAN:26980396 unplaced genomic scaffold, ASM402803v1 scaffold4225	2655	2936	5.97e-15	218	94	45.745	N/A
QJI53400.1	167	261	NW_020316568	Callorhinus ursinus	Callorhinus ursinus isolate GAN/ISIS: 27379988/994484 unplaced genomic scaffold, ASM326570v1 scaffold92975	1687	1403	6.27e-15	217	95	45.263	N/A
QJI53400.1	167	262	NW_020317977	Callorhinus ursinus	Callorhinus ursinus isolate GAN/ISIS: 27379988/994484 unplaced genomic scaffold, ASM326570v1 scaffold96969	420	707	6.74e-15	217	96	44.792	N/A
QJI53400.1	169	272	NW_020313150	Callorhinus ursinus	Callorhinus ursinus isolate GAN/ISIS: 27379988/994484 unplaced genomic scaffold, ASM326570v1 scaffold434	11251	10940	7.97e-15	217	104	43.269	N/A
QJI53400.1	9	241	NW_020998750	Eumetopias jubatus	Eumetopias jubatus isolate GAN:26980396 unplaced genomic scaffold, ASM402803v1 scaffold144	9532	8888	7.99e-15	217	234	27.778	N/A
QJI53400.1	137	256	NW_004451093	Odobenus rosmarus divergens	Odobenus rosmarus divergens isolate Ivan unplaced genomic scaffold, Oros_1.0 Scaffold830	700027	699668	8.36e-15	217	124	41.935	N/A
QJI53400.1	7	117	NW_006408530	Chrysochloris asiatica	Chrysochloris asiatica unplaced genomic scaffold, ChrAsi1.0 scaffold00012	31588006	31587701	1.01e-14	216	112	44.643	N/A
QJI53400.1	136	262	NW_025578162	Ursus americanus	Ursus americanus isolate UA15103 ecotype Eastern unplaced genomic scaffold, gsc_jax_bbear_1.0 contig_5388_segment0	6686706	6687080	1.29e-14	216	128	39.844	N/A
QJI53400.1	175	262	NW_023402594	Halichoerus grypus	Halichoerus grypus isolate 241Hg ecotype Northwest Atlantic unplaced genomic scaffold, Tufts_HGry_1.1 scf7180000022452	1629066	1629329	1.31e-14	191	89	49.438	N/A
QJI53400.1	78	139	NW_023402594	Halichoerus grypus	Halichoerus grypus isolate 241Hg ecotype Northwest Atlantic unplaced genomic scaffold, Tufts_HGry_1.1 scf7180000022452	1628800	1628973	1.31e-14	75	62	37.097	N/A
QJI53400.1	167	262	NW_020322715	Callorhinus ursinus	Callorhinus ursinus isolate GAN/ISIS: 27379988/994484 unplaced genomic scaffold, ASM326570v1 scaffold103262	7101	7388	1.35e-14	215	96	43.750	N/A
QJI53400.1	167	260	NW_023270067	Mirounga leonina	Mirounga leonina isolate KUSES-001 unplaced genomic scaffold, KU_Mleo_1.0 Mir_101130	8957	9241	1.38e-14	215	95	47.368	N/A
QJI53400.1	9	262	NC_062283	Lutra lutra	Lutra lutra chromosome 6, mLutLut1.2	62364578	62363871	1.64e-14	215	262	30.153	N/A
QJI53400.1	169	262	NC_062283	Lutra lutra	Lutra lutra chromosome 6, mLutLut1.2	35363916	35364197	3.68e-12	197	94	44.681	N/A
QJI53400.1	169	262	NC_062283	Lutra lutra	Lutra lutra chromosome 6, mLutLut1.2	35498822	35498538	1.50e-11	192	95	44.211	N/A
QJI53400.1	168	262	NW_020313407	Callorhinus ursinus	Callorhinus ursinus isolate GAN/ISIS: 27379988/994484 unplaced genomic scaffold, ASM326570v1 scaffold691	5789	5505	1.83e-14	214	95	44.211	N/A
QJI53400.1	136	262	NW_024423344	Ursus maritimus	Ursus maritimus isolate PB19 unplaced genomic scaffold, ASM1731132v1 scaffold_10	79702490	79702864	1.92e-14	214	128	39.844	N/A
QJI53400.1	167	261	NW_020313163	Callorhinus ursinus	Callorhinus ursinus isolate GAN/ISIS: 27379988/994484 unplaced genomic scaffold, ASM326570v1 scaffold447	14851	15135	2.07e-14	214	95	45.263	N/A
QJI53400.1	175	261	NW_004451232	Odobenus rosmarus divergens	Odobenus rosmarus divergens isolate Ivan unplaced genomic scaffold, Oros_1.0 Scaffold969	23775	23512	2.37e-14	214	91	51.648	N/A
QJI53400.1	162	245	NC_041402	Erpetoichthys calabaricus	Erpetoichthys calabaricus chromosome 9, fErpCal1.1	60113098	60113343	3.44e-14	200	84	42.857	N/A
QJI53400.1	249	278	NC_041402	Erpetoichthys calabaricus	Erpetoichthys calabaricus chromosome 9, fErpCal1.1	60113337	60113426	3.44e-14	62	30	46.667	N/A
QJI53400.1	167	262	NW_020314988	Callorhinus ursinus	Callorhinus ursinus isolate GAN/ISIS: 27379988/994484 unplaced genomic scaffold, ASM326570v1 scaffold84892	2631	2344	3.50e-14	212	96	44.792	N/A
QJI53400.1	141	260	NW_025611400	Mirounga angustirostris	Mirounga angustirostris isolate JK_09032017 unplaced genomic scaffold, ASM2128878v2 HiC_scaffold_32902	162	521	3.66e-14	200	124	41.935	N/A
QJI53400.1	80	252	NW_020999912	Eumetopias jubatus	Eumetopias jubatus isolate GAN:26980396 unplaced genomic scaffold, ASM402803v1 scaffold1313	2145	1630	3.78e-14	212	177	32.203	N/A
QJI53400.1	80	252	NW_020999911	Eumetopias jubatus	Eumetopias jubatus isolate GAN:26980396 unplaced genomic scaffold, ASM402803v1 scaffold1312	2145	1630	3.78e-14	212	177	32.203	N/A
QJI53400.1	167	262	NW_020313317	Callorhinus ursinus	Callorhinus ursinus isolate GAN/ISIS: 27379988/994484 unplaced genomic scaffold, ASM326570v1 scaffold601	10	297	4.41e-14	211	96	43.750	N/A
QJI53400.1	174	234	NC_044031	Microcaecilia unicolor	Microcaecilia unicolor chromosome 1, aMicUni1.1	92436627	92436809	4.91e-14	211	61	62.295	N/A
QJI53400.1	210	267	NC_044031	Microcaecilia unicolor	Microcaecilia unicolor chromosome 1, aMicUni1.1	682276476	682276303	2.46e-13	206	58	63.793	N/A
QJI53400.1	5	262	NW_022631003	Lontra canadensis	Lontra canadensis isolate GAN:19392208 unplaced genomic scaffold, GSC_riverotter_1.0 scaffold9	16313824	16314558	5.15e-14	211	259	26.255	N/A
QJI53400.1	9	238	NW_022631003	Lontra canadensis	Lontra canadensis isolate GAN:19392208 unplaced genomic scaffold, GSC_riverotter_1.0 scaffold9	27562684	27562040	1.02e-10	185	237	28.692	N/A
QJI53400.1	174	262	NW_023237922	Ailuropoda melanoleuca	Ailuropoda melanoleuca isolate Jingjing unplaced genomic scaffold, ASM200744v2 unplaced-scaffold63677	738	469	6.07e-14	207	93	45.161	N/A
QJI53400.1	167	260	NW_025598272	Mirounga angustirostris	Mirounga angustirostris isolate JK_09032017 unplaced genomic scaffold, ASM2128878v2 HiC_scaffold_19768	1007	1291	6.86e-14	208	98	47.959	N/A
QJI53400.1	78	262	NW_023403677	Halichoerus grypus	Halichoerus grypus isolate 241Hg ecotype Northwest Atlantic unplaced genomic scaffold, Tufts_HGry_1.1 scf7180000026483	2425478	2426029	7.20e-14	210	187	34.225	N/A
QJI53400.1	174	262	NW_025929750	Ursus arctos	Ursus arctos isolate Adak ecotype North America unplaced genomic scaffold, UrsArc1.0 HiC_scaffold_36	19708417	19708148	7.27e-14	210	93	46.237	N/A
QJI53400.1	174	262	NW_024425341	Ursus maritimus	Ursus maritimus isolate PB19 unplaced genomic scaffold, ASM1731132v1 scaffold_28	20170057	20169788	7.27e-14	210	93	46.237	N/A
QJI53400.1	174	217	NW_024425341	Ursus maritimus	Ursus maritimus isolate PB19 unplaced genomic scaffold, ASM1731132v1 scaffold_28	20161897	20162031	4.53e-08	108	48	50.000	N/A
QJI53400.1	215	256	NW_024425341	Ursus maritimus	Ursus maritimus isolate PB19 unplaced genomic scaffold, ASM1731132v1 scaffold_28	20162022	20162147	4.53e-08	100	42	45.238	N/A
QJI53400.1	80	202	NC_059327	Leopardus geoffroyi	Leopardus geoffroyi isolate Oge1 chromosome B1, O.geoffroyi_Oge1_pat1.0	69850352	69850723	8.02e-14	191	125	43.200	N/A
QJI53400.1	203	232	NC_059327	Leopardus geoffroyi	Leopardus geoffroyi isolate Oge1 chromosome B1, O.geoffroyi_Oge1_pat1.0	69850719	69850808	8.02e-14	68	30	50.000	N/A
QJI53400.1	5	256	NC_058102	Neogale vison	Neovison vison isolate M4711 chromosome 12, ASM_NN_V1	52385609	52386325	8.12e-14	209	253	27.668	N/A
QJI53400.1	78	262	NC_058102	Neogale vison	Neovison vison isolate M4711 chromosome 12, ASM_NN_V1	148036612	148037169	8.93e-11	186	187	30.481	N/A
QJI53400.1	167	262	NC_058102	Neogale vison	Neovison vison isolate M4711 chromosome 12, ASM_NN_V1	137857093	137857383	3.89e-10	181	97	42.268	N/A
QJI53400.1	78	262	NC_058095	Neogale vison	Neovison vison isolate M4711 chromosome 5, ASM_NN_V1	95863410	95862859	8.51e-14	209	186	32.796	N/A
QJI53400.1	169	262	NC_058095	Neogale vison	Neovison vison isolate M4711 chromosome 5, ASM_NN_V1	54319785	54319501	4.24e-06	149	95	42.105	N/A
QJI53400.1	81	245	NW_019154144	Enhydra lutris kenyoni	Enhydra lutris kenyoni isolate GAN:26980312 unplaced genomic scaffold, ASM228890v2 scaffoldscaffold60	4028735	4028241	1.07e-13	209	172	34.302	N/A
QJI53400.1	167	252	NW_021004565	Eumetopias jubatus	Eumetopias jubatus isolate GAN:26980396 unplaced genomic scaffold, ASM402803v1 scaffold5968	686	943	1.44e-13	206	86	46.512	N/A
QJI53400.1	160	260	NW_019154153	Enhydra lutris kenyoni	Enhydra lutris kenyoni isolate GAN:26980312 unplaced genomic scaffold, ASM228890v2 scaffoldscaffold69	8839930	8840229	1.47e-13	207	102	45.098	N/A
QJI53400.1	167	262	NW_020313779	Callorhinus ursinus	Callorhinus ursinus isolate GAN/ISIS: 27379988/994484 unplaced genomic scaffold, ASM326570v1 scaffold64607	909	616	1.92e-13	203	98	43.878	N/A
QJI53400.1	80	202	NC_056663	Panthera tigris	Panthera tigris isolate Pti1 chromosome B1, P.tigris_Pti1_mat1.1	69755794	69756165	1.97e-13	191	125	43.200	N/A
QJI53400.1	203	232	NC_056663	Panthera tigris	Panthera tigris isolate Pti1 chromosome B1, P.tigris_Pti1_mat1.1	69756161	69756250	1.97e-13	64	30	50.000	N/A
QJI53400.1	171	260	NW_018344146	Phascolarctos cinereus	Phascolarctos cinereus isolate Bilbo 61053 unplaced genomic scaffold, phaCin_unsw_v4.1 phaCin_unsw_v4.1.fa.scaf00195	124397	124137	2.22e-13	206	90	45.556	N/A
QJI53400.1	136	262	NW_025930016	Ursus arctos	Ursus arctos isolate Adak ecotype North America unplaced genomic scaffold, UrsArc1.0 HiC_scaffold_6	29155	28781	2.34e-13	206	128	39.062	N/A
QJI53400.1	80	202	NC_056682	Panthera leo	Panthera leo isolate Ple1 chromosome B1, P.leo_Ple1_pat1.1	69953191	69953562	2.35e-13	191	125	43.200	N/A
QJI53400.1	203	232	NC_056682	Panthera leo	Panthera leo isolate Ple1 chromosome B1, P.leo_Ple1_pat1.1	69953558	69953647	2.35e-13	64	30	50.000	N/A
QJI53400.1	80	202	NC_064811	Panthera uncia	Panthera uncia isolate 11264 chromosome 18, Puncia_PCG_1.0	132100694	132100323	2.35e-13	191	125	43.200	N/A
QJI53400.1	203	232	NC_064811	Panthera uncia	Panthera uncia isolate 11264 chromosome 18, Puncia_PCG_1.0	132100327	132100238	2.35e-13	64	30	50.000	N/A
QJI53400.1	52	187	NC_044042	Microcaecilia unicolor	Microcaecilia unicolor chromosome 12, aMicUni1.1	52166962	52166561	2.39e-13	206	138	39.130	N/A
QJI53400.1	167	261	NW_020326700	Callorhinus ursinus	Callorhinus ursinus isolate GAN/ISIS: 27379988/994484 unplaced genomic scaffold, ASM326570v1 scaffold197350	4804	4520	2.62e-13	205	95	44.211	N/A
QJI53400.1	80	202	NW_020834735	Acinonyx jubatus	Acinonyx jubatus isolate Rico unplaced genomic scaffold, Aci_jub_2 Primary Assembly Aci_jub_2_ph1_scaffold9	27346778	27346407	3.07e-13	190	125	43.200	N/A
QJI53400.1	203	232	NW_020834735	Acinonyx jubatus	Acinonyx jubatus isolate Rico unplaced genomic scaffold, Aci_jub_2 Primary Assembly Aci_jub_2_ph1_scaffold9	27346411	27346322	3.07e-13	64	30	50.000	N/A
QJI53400.1	154	244	NC_048228	Ailuropoda melanoleuca	Ailuropoda melanoleuca isolate Jingjing chromosome 11, ASM200744v2	106104628	106104903	3.24e-13	205	92	40.217	N/A
QJI53400.1	178	244	NW_020312855	Callorhinus ursinus	Callorhinus ursinus isolate GAN/ISIS: 27379988/994484 unplaced genomic scaffold, ASM326570v1 scaffold113	40745259	40745056	4.24e-13	138	68	42.647	N/A
QJI53400.1	81	173	NW_020312855	Callorhinus ursinus	Callorhinus ursinus isolate GAN/ISIS: 27379988/994484 unplaced genomic scaffold, ASM326570v1 scaffold113	40745548	40745267	4.24e-13	115	96	40.625	N/A
QJI53400.1	167	262	NW_020313513	Callorhinus ursinus	Callorhinus ursinus isolate GAN/ISIS: 27379988/994484 unplaced genomic scaffold, ASM326570v1 scaffold797	31979	31692	4.25e-13	204	96	43.750	N/A
QJI53400.1	10	262	NC_054839	Vulpes lagopus	Vulpes lagopus strain Blue_001 chromosome 16, ASM1834538v1	75494	74781	4.70e-13	204	256	28.125	N/A
QJI53400.1	174	262	NW_020313005	Callorhinus ursinus	Callorhinus ursinus isolate GAN/ISIS: 27379988/994484 unplaced genomic scaffold, ASM326570v1 scaffold282	35495451	35495720	4.75e-13	204	90	44.444	N/A
QJI53400.1	175	261	NW_020313005	Callorhinus ursinus	Callorhinus ursinus isolate GAN/ISIS: 27379988/994484 unplaced genomic scaffold, ASM326570v1 scaffold282	45414078	45414338	1.22e-11	193	91	50.549	N/A
QJI53400.1	80	202	NW_020339223	Puma concolor	Puma concolor isolate SC36_Marlon unplaced genomic scaffold, PumCon1.0 scaffold_2176	137617600	137617229	5.04e-13	188	125	42.400	N/A
QJI53400.1	203	232	NW_020339223	Puma concolor	Puma concolor isolate SC36_Marlon unplaced genomic scaffold, PumCon1.0 scaffold_2176	137617233	137617144	5.04e-13	64	30	50.000	N/A
QJI53400.1	167	252	NW_020999887	Eumetopias jubatus	Eumetopias jubatus isolate GAN:26980396 unplaced genomic scaffold, ASM402803v1 scaffold1288	6602	6345	5.06e-13	203	86	45.349	N/A
QJI53400.1	167	252	NW_021004904	Eumetopias jubatus	Eumetopias jubatus isolate GAN:26980396 unplaced genomic scaffold, ASM402803v1 scaffold6307	691	434	5.97e-13	201	86	46.512	N/A
QJI53400.1	78	256	NC_062289	Lutra lutra	Lutra lutra chromosome 12, mLutLut1.2	40939746	40939207	6.04e-13	203	181	35.359	N/A
QJI53400.1	167	262	NW_020313091	Callorhinus ursinus	Callorhinus ursinus isolate GAN/ISIS: 27379988/994484 unplaced genomic scaffold, ASM326570v1 scaffold375	2373	2660	6.13e-13	202	96	41.667	N/A
QJI53400.1	174	262	NC_045605	Zalophus californianus	Zalophus californianus isolate mZalCal1 chromosome 11, mZalCal1.pri.v2	9890676	9890407	6.82e-13	202	90	44.444	N/A
QJI53400.1	167	217	NW_025929795	Ursus arctos	Ursus arctos isolate Adak ecotype North America unplaced genomic scaffold, UrsArc1.0 HiC_scaffold_40	101433732	101433887	7.37e-13	133	52	50.000	N/A
QJI53400.1	215	261	NW_025929795	Ursus arctos	Ursus arctos isolate Adak ecotype North America unplaced genomic scaffold, UrsArc1.0 HiC_scaffold_40	101433878	101434018	7.37e-13	117	47	44.681	N/A
QJI53400.1	174	262	NW_025929795	Ursus arctos	Ursus arctos isolate Adak ecotype North America unplaced genomic scaffold, UrsArc1.0 HiC_scaffold_40	9111679	9111945	9.83e-09	170	93	40.860	N/A
QJI53400.1	167	217	NW_025577071	Ursus americanus	Ursus americanus isolate UA15103 ecotype Eastern unplaced genomic scaffold, gsc_jax_bbear_1.0 contig_3082_segment0	25115	24960	7.38e-13	133	52	50.000	N/A
QJI53400.1	215	261	NW_025577071	Ursus americanus	Ursus americanus isolate UA15103 ecotype Eastern unplaced genomic scaffold, gsc_jax_bbear_1.0 contig_3082_segment0	24969	24829	7.38e-13	117	47	44.681	N/A
QJI53400.1	174	262	NW_025577071	Ursus americanus	Ursus americanus isolate UA15103 ecotype Eastern unplaced genomic scaffold, gsc_jax_bbear_1.0 contig_3082_segment0	93178191	93177925	7.34e-09	171	93	40.860	N/A
QJI53400.1	171	262	NC_062285	Lutra lutra	Lutra lutra chromosome 8, mLutLut1.2	92232467	92232189	8.68e-13	201	93	46.237	N/A
QJI53400.1	169	262	NC_062285	Lutra lutra	Lutra lutra chromosome 8, mLutLut1.2	80307	80023	1.50e-11	192	95	43.158	N/A
QJI53400.1	167	239	NC_062285	Lutra lutra	Lutra lutra chromosome 8, mLutLut1.2	10619496	10619275	2.10e-11	167	74	50.000	N/A
QJI53400.1	63	129	NC_062285	Lutra lutra	Lutra lutra chromosome 8, mLutLut1.2	10619788	10619609	2.10e-11	71	67	34.328	N/A
QJI53400.1	81	260	NC_062285	Lutra lutra	Lutra lutra chromosome 8, mLutLut1.2	43780403	43780936	7.09e-11	187	193	34.715	N/A
QJI53400.1	63	245	NC_062285	Lutra lutra	Lutra lutra chromosome 8, mLutLut1.2	80495517	80496053	1.36e-09	177	189	29.101	N/A
QJI53400.1	80	202	NW_024412376	Puma yagouaroundi	Puma yagouaroundi ecotype Mexico unplaced genomic scaffold, PumYag 28	32220462	32220833	1.04e-12	185	125	42.400	N/A
QJI53400.1	203	232	NW_024412376	Puma yagouaroundi	Puma yagouaroundi ecotype Mexico unplaced genomic scaffold, PumYag 28	32220829	32220918	1.04e-12	64	30	50.000	N/A
QJI53400.1	158	256	NW_023270453	Mirounga leonina	Mirounga leonina isolate KUSES-001 unplaced genomic scaffold, KU_Mleo_1.0 Mir_175	21117509	21117805	1.05e-12	201	99	42.424	N/A
QJI53400.1	5	262	NW_019154091	Enhydra lutris kenyoni	Enhydra lutris kenyoni isolate GAN:26980312 unplaced genomic scaffold, ASM228890v2 scaffoldscaffold7	35561127	35561861	1.20e-12	200	259	26.641	N/A
QJI53400.1	80	202	NC_062564	Prionailurus viverrinus	Prionailurus viverrinus isolate Anna chromosome B1, UM_Priviv_1.0	70279528	70279899	1.35e-12	184	125	41.600	N/A
QJI53400.1	203	232	NC_062564	Prionailurus viverrinus	Prionailurus viverrinus isolate Anna chromosome B1, UM_Priviv_1.0	70279895	70279984	1.35e-12	64	30	50.000	N/A
QJI53400.1	160	271	NW_019154108	Enhydra lutris kenyoni	Enhydra lutris kenyoni isolate GAN:26980312 unplaced genomic scaffold, ASM228890v2 scaffoldscaffold24	28822125	28821790	1.41e-12	200	115	41.739	N/A
QJI53400.1	160	256	NW_019154108	Enhydra lutris kenyoni	Enhydra lutris kenyoni isolate GAN:26980312 unplaced genomic scaffold, ASM228890v2 scaffoldscaffold24	28769569	28769276	2.88e-06	150	104	40.385	N/A
QJI53400.1	81	262	NW_025578518	Mirounga angustirostris	Mirounga angustirostris isolate JK_09032017 unplaced genomic scaffold, ASM2128878v2 HiC_scaffold_11	92205454	92206002	1.41e-12	200	185	34.054	N/A
QJI53400.1	9	230	NW_025578518	Mirounga angustirostris	Mirounga angustirostris isolate JK_09032017 unplaced genomic scaffold, ASM2128878v2 HiC_scaffold_11	101210071	101210703	1.21e-09	177	236	28.390	N/A
QJI53400.1	160	262	NW_022631100	Lontra canadensis	Lontra canadensis isolate GAN:19392208 unplaced genomic scaffold, GSC_riverotter_1.0 scaffold106	2693896	2694207	1.74e-12	199	107	45.794	N/A
QJI53400.1	64	252	NW_025590003	Mirounga angustirostris	Mirounga angustirostris isolate JK_09032017 unplaced genomic scaffold, ASM2128878v2 HiC_scaffold_11497	1015	1581	1.92e-12	198	191	31.937	N/A
QJI53400.1	167	268	NW_021000028	Eumetopias jubatus	Eumetopias jubatus isolate GAN:26980396 unplaced genomic scaffold, ASM402803v1 scaffold1429	16671	16979	1.99e-12	199	106	46.226	N/A
QJI53400.1	173	262	NC_045607	Zalophus californianus	Zalophus californianus isolate mZalCal1 chromosome 13, mZalCal1.pri.v2	95431537	95431806	2.02e-12	199	90	44.444	N/A
QJI53400.1	38	181	NC_053492	Rana temporaria	Rana temporaria chromosome 4, aRanTem1.1	113227128	113227553	2.57e-12	198	148	33.784	N/A
QJI53400.1	169	262	NW_022631021	Lontra canadensis	Lontra canadensis isolate GAN:19392208 unplaced genomic scaffold, GSC_riverotter_1.0 scaffold27	1902886	1903170	2.84e-12	197	95	45.263	N/A
QJI53400.1	167	262	NW_022631070	Lontra canadensis	Lontra canadensis isolate GAN:19392208 unplaced genomic scaffold, GSC_riverotter_1.0 scaffold76	372300	372590	3.15e-12	197	97	43.299	N/A
QJI53400.1	169	262	NW_022631070	Lontra canadensis	Lontra canadensis isolate GAN:19392208 unplaced genomic scaffold, GSC_riverotter_1.0 scaffold76	10487847	10488131	1.14e-08	169	95	42.105	N/A
QJI53400.1	169	262	NC_058094	Neogale vison	Neovison vison isolate M4711 chromosome 4, ASM_NN_V1	137826833	137827117	3.24e-12	197	95	46.316	N/A
QJI53400.1	171	262	NC_058094	Neogale vison	Neovison vison isolate M4711 chromosome 4, ASM_NN_V1	123332510	123332232	6.70e-09	171	93	40.860	N/A
QJI53400.1	167	245	NW_025576437	Ursus americanus	Ursus americanus isolate UA15103 ecotype Eastern unplaced genomic scaffold, gsc_jax_bbear_1.0 contig_1400_segment0	48114	47875	3.47e-12	197	80	46.250	N/A
QJI53400.1	80	202	NW_017619851	Panthera pardus	Panthera pardus isolate Maewha unplaced genomic scaffold, PanPar1.0 scaffold7	33020127	33020498	3.90e-12	180	125	41.600	N/A
QJI53400.1	203	232	NW_017619851	Panthera pardus	Panthera pardus isolate Maewha unplaced genomic scaffold, PanPar1.0 scaffold7	33020494	33020583	3.90e-12	64	30	50.000	N/A
QJI53400.1	81	260	NW_025422014	Mustela putorius furo	Mustela putorius furo isolate JIRA1106 unplaced genomic scaffold, ASM1176430v1.1 tig00003862_pilon_pilon_pilon	1556223	1555705	4.08e-12	196	187	32.620	N/A
QJI53400.1	169	262	NW_022631048	Lontra canadensis	Lontra canadensis isolate GAN:19392208 unplaced genomic scaffold, GSC_riverotter_1.0 scaffold54	13696816	13697100	4.16e-12	196	95	46.316	N/A
QJI53400.1	167	262	NC_060072	Meles meles	Meles meles chromosome 7, mMelMel3.1 paternal haplotype	139903544	139903834	4.27e-12	196	97	44.330	N/A
QJI53400.1	166	262	NC_060072	Meles meles	Meles meles chromosome 7, mMelMel3.1 paternal haplotype	150347331	150347624	1.55e-10	184	98	39.796	N/A
QJI53400.1	174	262	NW_004450546	Odobenus rosmarus divergens	Odobenus rosmarus divergens isolate Ivan unplaced genomic scaffold, Oros_1.0 Scaffold283	152171	151902	5.74e-12	195	93	41.935	N/A
QJI53400.1	182	262	NW_006383602	Leptonychotes weddellii	Leptonychotes weddellii isolate WS11-02 unplaced genomic scaffold, LepWed1.0 scaffold00562	127593	127835	5.90e-12	195	81	46.914	N/A
QJI53400.1	6	147	NW_022991559	Gymnodraco acuticeps	Gymnodraco acuticeps unplaced genomic scaffold, fGymAcu1.1	39757	40164	6.30e-12	195	145	35.862	N/A
QJI53400.1	186	262	NC_058411	Neomonachus schauinslandi	Neomonachus schauinslandi chromosome 9, ASM220157v2	143864250	143864480	6.72e-12	195	77	49.351	N/A
QJI53400.1	182	262	NC_058411	Neomonachus schauinslandi	Neomonachus schauinslandi chromosome 9, ASM220157v2	29787567	29787809	5.58e-11	187	81	45.679	N/A
QJI53400.1	169	271	NC_060079	Meles meles	Meles meles chromosome 14, mMelMel3.1 paternal haplotype	13868397	13868086	7.04e-12	194	104	43.269	N/A
QJI53400.1	167	250	NW_020313423	Callorhinus ursinus	Callorhinus ursinus isolate GAN/ISIS: 27379988/994484 unplaced genomic scaffold, ASM326570v1 scaffold707	4053	3802	7.05e-12	194	84	46.429	N/A
QJI53400.1	191	262	NW_023403185	Halichoerus grypus	Halichoerus grypus isolate 241Hg ecotype Northwest Atlantic unplaced genomic scaffold, Tufts_HGry_1.1 scf7180000022032	2329659	2329444	7.44e-12	194	72	52.778	N/A
QJI53400.1	168	262	NW_022631348	Lontra canadensis	Lontra canadensis isolate GAN:19392208 unplaced genomic scaffold, GSC_riverotter_1.0 scaffold354	61464	61751	8.28e-12	194	96	45.833	N/A
QJI53400.1	9	262	NW_022631017	Lontra canadensis	Lontra canadensis isolate GAN:19392208 unplaced genomic scaffold, GSC_riverotter_1.0 scaffold23	5506409	5505702	8.40e-12	194	259	29.344	N/A
QJI53400.1	80	202	NC_058371	Felis catus	Felis catus isolate Fca126 chromosome B1, F.catus_Fca126_mat1.0	69856800	69857171	8.46e-12	178	125	41.600	N/A
QJI53400.1	203	232	NC_058371	Felis catus	Felis catus isolate Fca126 chromosome B1, F.catus_Fca126_mat1.0	69857167	69857256	8.46e-12	63	30	50.000	N/A
QJI53400.1	169	262	NC_045617	Mustela erminea	Mustela erminea isolate mMusErm1 chromosome 4, mMusErm1.Pri	90013070	90012789	8.55e-12	194	96	44.792	N/A
QJI53400.1	171	262	NC_045617	Mustela erminea	Mustela erminea isolate mMusErm1 chromosome 4, mMusErm1.Pri	123712328	123712606	2.87e-08	166	93	39.785	N/A
QJI53400.1	175	262	NC_045617	Mustela erminea	Mustela erminea isolate mMusErm1 chromosome 4, mMusErm1.Pri	116522269	116522535	4.13e-08	165	89	41.573	N/A
QJI53400.1	177	262	NC_045617	Mustela erminea	Mustela erminea isolate mMusErm1 chromosome 4, mMusErm1.Pri	150873011	150872751	7.23e-06	147	87	40.230	N/A
QJI53400.1	178	244	NW_004450292	Odobenus rosmarus divergens	Odobenus rosmarus divergens isolate Ivan unplaced genomic scaffold, Oros_1.0 Scaffold29	1842222	1842425	9.69e-12	130	68	42.647	N/A
QJI53400.1	81	175	NW_004450292	Odobenus rosmarus divergens	Odobenus rosmarus divergens isolate Ivan unplaced genomic scaffold, Oros_1.0 Scaffold29	1841936	1842220	9.69e-12	110	97	39.175	N/A
QJI53400.1	80	262	NW_022631108	Lontra canadensis	Lontra canadensis isolate GAN:19392208 unplaced genomic scaffold, GSC_riverotter_1.0 scaffold114	1249757	1250284	1.03e-11	193	190	33.158	N/A
QJI53400.1	160	262	NC_045630	Mustela erminea	Mustela erminea isolate mMusErm1 chromosome 17, mMusErm1.Pri	28924018	28923707	1.20e-11	193	107	44.860	N/A
QJI53400.1	169	271	NC_045630	Mustela erminea	Mustela erminea isolate mMusErm1 chromosome 17, mMusErm1.Pri	28975737	28975426	4.77e-09	172	107	42.056	N/A
QJI53400.1	173	262	NW_020322753	Callorhinus ursinus	Callorhinus ursinus isolate GAN/ISIS: 27379988/994484 unplaced genomic scaffold, ASM326570v1 scaffold103313	6449	6180	1.33e-11	192	90	44.444	N/A
QJI53400.1	160	272	NC_060082	Meles meles	Meles meles chromosome 17, mMelMel3.1 paternal haplotype	40541705	40542046	1.41e-11	192	116	40.517	N/A
QJI53400.1	160	262	NC_060082	Meles meles	Meles meles chromosome 17, mMelMel3.1 paternal haplotype	40510988	40511305	2.33e-10	183	108	43.519	N/A
QJI53400.1	80	244	NC_060082	Meles meles	Meles meles chromosome 17, mMelMel3.1 paternal haplotype	64275134	64275637	3.91e-06	149	173	31.214	N/A
QJI53400.1	160	262	NW_004451470	Odobenus rosmarus divergens	Odobenus rosmarus divergens isolate Ivan unplaced genomic scaffold, Oros_1.0 Scaffold1207	80151	79882	1.53e-11	192	103	39.806	N/A
QJI53400.1	6	147	NW_022991811	Gymnodraco acuticeps	Gymnodraco acuticeps unplaced genomic scaffold, fGymAcu1.1	4208	3801	1.59e-11	192	144	34.722	N/A
QJI53400.1	168	262	NW_022631349	Lontra canadensis	Lontra canadensis isolate GAN:19392208 unplaced genomic scaffold, GSC_riverotter_1.0 scaffold355	61395	61682	1.66e-11	192	96	45.833	N/A
QJI53400.1	169	262	NC_045620	Mustela erminea	Mustela erminea isolate mMusErm1 chromosome 7, mMusErm1.Pri	61899629	61899913	1.66e-11	192	95	46.316	N/A
QJI53400.1	171	262	NC_045620	Mustela erminea	Mustela erminea isolate mMusErm1 chromosome 7, mMusErm1.Pri	50014494	50014216	7.40e-08	163	93	38.710	N/A
QJI53400.1	167	262	NW_020999273	Eumetopias jubatus	Eumetopias jubatus isolate GAN:26980396 unplaced genomic scaffold, ASM402803v1 scaffold674	18289	18002	1.69e-11	191	96	42.708	N/A
QJI53400.1	167	262	NC_045600	Zalophus californianus	Zalophus californianus isolate mZalCal1 chromosome 6, mZalCal1.pri.v2	147839566	147839853	1.71e-11	191	96	42.708	N/A
QJI53400.1	167	262	NC_045600	Zalophus californianus	Zalophus californianus isolate mZalCal1 chromosome 6, mZalCal1.pri.v2	147751939	147752226	5.47e-11	187	96	38.542	N/A
QJI53400.1	167	262	NC_045600	Zalophus californianus	Zalophus californianus isolate mZalCal1 chromosome 6, mZalCal1.pri.v2	147872402	147872115	1.04e-10	185	96	38.542	N/A
QJI53400.1	173	254	NC_045600	Zalophus californianus	Zalophus californianus isolate mZalCal1 chromosome 6, mZalCal1.pri.v2	146840334	146840089	9.94e-10	178	82	43.902	N/A
QJI53400.1	167	247	NC_045600	Zalophus californianus	Zalophus californianus isolate mZalCal1 chromosome 6, mZalCal1.pri.v2	147616190	147615948	9.06e-09	170	81	43.210	N/A
QJI53400.1	171	299	NW_022476427	Mustela erminea	Mustela erminea isolate mMusErm1 unplaced genomic scaffold, mMusErm1.Pri scaffold_67_arrow_ctg1	32893	33285	2.04e-11	191	131	37.405	N/A
QJI53400.1	169	260	NW_020322208	Callorhinus ursinus	Callorhinus ursinus isolate GAN/ISIS: 27379988/994484 unplaced genomic scaffold, ASM326570v1 scaffold102655	1829	1554	2.20e-11	190	92	40.217	N/A
QJI53400.1	191	264	NW_004451065	Odobenus rosmarus divergens	Odobenus rosmarus divergens isolate Ivan unplaced genomic scaffold, Oros_1.0 Scaffold802	12329	12111	2.30e-11	190	74	51.351	N/A
QJI53400.1	177	253	NW_023270316	Mirounga leonina	Mirounga leonina isolate KUSES-001 unplaced genomic scaffold, KU_Mleo_1.0 Mir_127	8264	8034	2.59e-11	190	78	48.718	N/A
QJI53400.1	169	262	NW_019154112	Enhydra lutris kenyoni	Enhydra lutris kenyoni isolate GAN:26980312 unplaced genomic scaffold, ASM228890v2 scaffoldscaffold28	6789192	6789473	2.64e-11	190	94	44.681	N/A
QJI53400.1	167	252	NW_020313524	Callorhinus ursinus	Callorhinus ursinus isolate GAN/ISIS: 27379988/994484 unplaced genomic scaffold, ASM326570v1 scaffold808	4941	4684	3.27e-11	189	86	45.349	N/A
QJI53400.1	167	245	NW_025929507	Ursus arctos	Ursus arctos isolate Adak ecotype North America unplaced genomic scaffold, UrsArc1.0 HiC_scaffold_14	45685475	45685714	3.79e-11	189	80	45.000	N/A
QJI53400.1	169	262	NW_025421321	Mustela putorius furo	Mustela putorius furo isolate JIRA1106 unplaced genomic scaffold, ASM1176430v1.1 tig00000224_pilon_pilon_pilon	11544320	11544604	4.00e-11	189	95	45.263	N/A
QJI53400.1	174	262	NW_025577932	Ursus americanus	Ursus americanus isolate UA15103 ecotype Eastern unplaced genomic scaffold, gsc_jax_bbear_1.0 contig_4949_segment0	2197997	2197728	4.07e-11	188	93	43.011	N/A
QJI53400.1	167	262	NW_020324059	Callorhinus ursinus	Callorhinus ursinus isolate GAN/ISIS: 27379988/994484 unplaced genomic scaffold, ASM326570v1 scaffold104875	736	449	4.92e-11	187	96	42.708	N/A
QJI53400.1	169	262	NW_019154135	Enhydra lutris kenyoni	Enhydra lutris kenyoni isolate GAN:26980312 unplaced genomic scaffold, ASM228890v2 scaffoldscaffold51	13998984	13999268	4.95e-11	188	95	44.211	N/A
QJI53400.1	171	256	NC_045619	Mustela erminea	Mustela erminea isolate mMusErm1 chromosome 6, mMusErm1.Pri	52113121	52113381	5.73e-11	187	87	44.828	N/A
QJI53400.1	9	227	NC_045619	Mustela erminea	Mustela erminea isolate mMusErm1 chromosome 6, mMusErm1.Pri	63570549	63569938	1.14e-08	169	225	28.000	N/A
QJI53400.1	167	262	NC_045619	Mustela erminea	Mustela erminea isolate mMusErm1 chromosome 6, mMusErm1.Pri	134946021	134946308	2.52e-08	167	96	39.583	N/A
QJI53400.1	26	245	NC_045619	Mustela erminea	Mustela erminea isolate mMusErm1 chromosome 6, mMusErm1.Pri	116090319	116089687	8.11e-08	163	238	29.412	N/A
QJI53400.1	169	260	NC_045619	Mustela erminea	Mustela erminea isolate mMusErm1 chromosome 6, mMusErm1.Pri	100488874	100488596	3.51e-06	150	93	41.935	N/A
QJI53400.1	80	202	NW_025814845	Lynx rufus	Lynx rufus isolate CCGP_SWC_20201006 ecotype Redwood Valley unplaced genomic scaffold, mLynRuf1.p SCAF_3	132647638	132647267	5.95e-11	187	125	43.200	N/A
QJI53400.1	80	202	NC_044306	Lynx canadensis	Lynx canadensis isolate LIC74 chromosome B1, mLynCan4.pri.v2	70151657	70152028	6.83e-11	187	125	43.200	N/A
QJI53400.1	94	250	NC_048573	Oncorhynchus mykiss	Oncorhynchus mykiss isolate Arlee chromosome 9, USDA_OmykA_1.1	89525	89073	7.42e-11	186	166	31.928	N/A
QJI53400.1	210	262	NW_020999974	Eumetopias jubatus	Eumetopias jubatus isolate GAN:26980396 unplaced genomic scaffold, ASM402803v1 scaffold1375	13389	13231	8.26e-11	142	53	47.170	N/A
QJI53400.1	167	211	NW_020999974	Eumetopias jubatus	Eumetopias jubatus isolate GAN:26980396 unplaced genomic scaffold, ASM402803v1 scaffold1375	13519	13385	8.26e-11	91	45	42.222	N/A
QJI53400.1	167	238	NW_025576632	Ursus americanus	Ursus americanus isolate UA15103 ecotype Eastern unplaced genomic scaffold, gsc_jax_bbear_1.0 contig_1975_segment0	8406469	8406687	8.29e-11	186	73	49.315	N/A
QJI53400.1	169	262	NW_022631069	Lontra canadensis	Lontra canadensis isolate GAN:19392208 unplaced genomic scaffold, GSC_riverotter_1.0 scaffold75	10507062	10506778	8.68e-11	186	98	43.878	N/A
QJI53400.1	169	262	NC_060078	Meles meles	Meles meles chromosome 13, mMelMel3.1 paternal haplotype	7876649	7876933	8.68e-11	186	96	43.750	N/A
QJI53400.1	80	262	NW_019154093	Enhydra lutris kenyoni	Enhydra lutris kenyoni isolate GAN:26980312 unplaced genomic scaffold, ASM228890v2 scaffoldscaffold9	72919159	72919707	9.01e-11	186	184	29.891	N/A
QJI53400.1	80	244	NC_058105	Neogale vison	Neovison vison isolate M4711 chromosome X, ASM_NN_V1	64713015	64712542	9.01e-11	186	172	33.721	N/A
QJI53400.1	191	256	NW_006383380	Leptonychotes weddellii	Leptonychotes weddellii isolate WS11-02 unplaced genomic scaffold, LepWed1.0 scaffold00340	751888	752085	9.96e-11	185	66	53.030	N/A
QJI53400.1	169	256	NC_062288	Lutra lutra	Lutra lutra chromosome 11, mLutLut1.2	1077523	1077257	1.21e-10	185	89	47.191	N/A
QJI53400.1	169	262	NC_058091	Neogale vison	Neovison vison isolate M4711 chromosome 1, ASM_NN_V1	89939690	89939391	1.21e-10	185	100	43.000	N/A
QJI53400.1	175	262	NC_058091	Neogale vison	Neovison vison isolate M4711 chromosome 1, ASM_NN_V1	116375910	116376176	4.68e-09	172	89	42.697	N/A
QJI53400.1	160	262	NC_058100	Neogale vison	Neovison vison isolate M4711 chromosome 10, ASM_NN_V1	59414984	59414673	2.14e-10	183	107	42.991	N/A
QJI53400.1	160	256	NC_058093	Neogale vison	Neovison vison isolate M4711 chromosome 3, ASM_NN_V1	163743570	163743280	2.48e-10	182	97	43.299	N/A
QJI53400.1	171	262	NC_058093	Neogale vison	Neovison vison isolate M4711 chromosome 3, ASM_NN_V1	223411258	223410980	1.59e-09	176	93	40.860	N/A
QJI53400.1	182	262	NW_023399451	Halichoerus grypus	Halichoerus grypus isolate 241Hg ecotype Northwest Atlantic unplaced genomic scaffold, Tufts_HGry_1.1 scf7180000022250	1973744	1973505	2.95e-10	182	81	45.679	N/A
QJI53400.1	167	252	NC_045599	Zalophus californianus	Zalophus californianus isolate mZalCal1 chromosome 5, mZalCal1.pri.v2	70415	70161	3.07e-10	182	86	44.186	N/A
QJI53400.1	167	250	NW_020323754	Callorhinus ursinus	Callorhinus ursinus isolate GAN/ISIS: 27379988/994484 unplaced genomic scaffold, ASM326570v1 scaffold104549	3786	3535	3.12e-10	181	84	44.048	N/A
QJI53400.1	169	269	NC_062282	Lutra lutra	Lutra lutra chromosome 5, mLutLut1.2	66479991	66480296	3.30e-10	181	102	38.235	N/A
QJI53400.1	169	256	NC_062282	Lutra lutra	Lutra lutra chromosome 5, mLutLut1.2	144500981	144501247	3.47e-08	166	90	46.667	N/A
QJI53400.1	167	264	NW_020998887	Eumetopias jubatus	Eumetopias jubatus isolate GAN:26980396 unplaced genomic scaffold, ASM402803v1 scaffold281	12873	12595	3.33e-10	181	98	41.837	N/A
QJI53400.1	167	252	NW_021002501	Eumetopias jubatus	Eumetopias jubatus isolate GAN:26980396 unplaced genomic scaffold, ASM402803v1 scaffold3903	478	221	3.65e-10	180	86	43.023	N/A
QJI53400.1	182	262	NW_022589710	Phoca vitulina	Phoca vitulina isolate PV1807 unplaced genomic scaffold, GSC_HSeal_1.0 scaffold7	42011831	42011592	3.89e-10	181	81	45.679	N/A
QJI53400.1	6	130	NW_022990843	Gymnodraco acuticeps	Gymnodraco acuticeps unplaced genomic scaffold, fGymAcu1.1	33218	33571	3.92e-10	181	126	36.508	N/A
QJI53400.1	169	256	NW_019154092	Enhydra lutris kenyoni	Enhydra lutris kenyoni isolate GAN:26980312 unplaced genomic scaffold, ASM228890v2 scaffoldscaffold8	26454325	26454591	4.08e-10	181	90	48.889	N/A
QJI53400.1	167	252	NW_021000146	Eumetopias jubatus	Eumetopias jubatus isolate GAN:26980396 unplaced genomic scaffold, ASM402803v1 scaffold1547	2652	2909	4.15e-10	180	86	43.023	N/A
QJI53400.1	191	262	NW_020998645	Eumetopias jubatus	Eumetopias jubatus isolate GAN:26980396 unplaced genomic scaffold, ASM402803v1 scaffold39	9822189	9821974	4.23e-10	181	72	48.611	N/A
QJI53400.1	169	262	NC_060070	Meles meles	Meles meles chromosome 5, mMelMel3.1 paternal haplotype	91794344	91794628	4.39e-10	180	95	41.053	N/A
QJI53400.1	169	262	NC_060070	Meles meles	Meles meles chromosome 5, mMelMel3.1 paternal haplotype	118931553	118931269	7.62e-10	179	95	44.211	N/A
QJI53400.1	169	256	NC_060070	Meles meles	Meles meles chromosome 5, mMelMel3.1 paternal haplotype	54623992	54624258	9.99e-08	162	89	40.449	N/A
QJI53400.1	175	262	NC_060070	Meles meles	Meles meles chromosome 5, mMelMel3.1 paternal haplotype	154809556	154809290	9.35e-07	154	89	42.697	N/A
QJI53400.1	169	262	NC_060070	Meles meles	Meles meles chromosome 5, mMelMel3.1 paternal haplotype	118768661	118768933	1.75e-06	152	95	42.105	N/A
QJI53400.1	167	256	NW_020321804	Callorhinus ursinus	Callorhinus ursinus isolate GAN/ISIS: 27379988/994484 unplaced genomic scaffold, ASM326570v1 scaffold102233	275	6	4.56e-10	179	90	41.111	N/A
QJI53400.1	210	261	NC_045596	Zalophus californianus	Zalophus californianus isolate mZalCal1 chromosome 2, mZalCal1.pri.v2	203292868	203292713	4.71e-10	135	52	44.231	N/A
QJI53400.1	167	211	NC_045596	Zalophus californianus	Zalophus californianus isolate mZalCal1 chromosome 2, mZalCal1.pri.v2	203292998	203292864	4.71e-10	91	47	48.936	N/A
QJI53400.1	216	278	NW_019029310	Acanthochromis polyacanthus	Acanthochromis polyacanthus ecotype Palm Islands unplaced genomic scaffold, ASM210954v1 orpheusFish_scaffold194	166463	166651	4.90e-10	180	63	42.857	N/A
QJI53400.1	6	142	NW_019029310	Acanthochromis polyacanthus	Acanthochromis polyacanthus ecotype Palm Islands unplaced genomic scaffold, ASM210954v1 orpheusFish_scaffold194	166068	166463	4.05e-08	165	144	36.806	N/A
QJI53400.1	171	262	NW_025422068	Mustela putorius furo	Mustela putorius furo isolate JIRA1106 unplaced genomic scaffold, ASM1176430v1.1 tig00003923_pilon_pilon_pilon	11326385	11326107	5.32e-10	180	93	41.935	N/A
QJI53400.1	9	262	NW_025422068	Mustela putorius furo	Mustela putorius furo isolate JIRA1106 unplaced genomic scaffold, ASM1176430v1.1 tig00003923_pilon_pilon_pilon	3525557	3526279	5.58e-07	156	263	27.757	N/A
QJI53400.1	171	262	NC_045616	Mustela erminea	Mustela erminea isolate mMusErm1 chromosome 3, mMusErm1.Pri	13053315	13053593	5.32e-10	180	93	41.935	N/A
QJI53400.1	81	262	NC_045616	Mustela erminea	Mustela erminea isolate mMusErm1 chromosome 3, mMusErm1.Pri	21095499	21094954	6.45e-08	163	187	28.877	N/A
QJI53400.1	171	262	NC_045614	Mustela erminea	Mustela erminea isolate mMusErm1 chromosome 1, mMusErm1.Pri	69929998	69929720	5.32e-10	180	93	41.935	N/A
QJI53400.1	171	262	NC_045614	Mustela erminea	Mustela erminea isolate mMusErm1 chromosome 1, mMusErm1.Pri	60691544	60691822	9.67e-10	178	93	40.860	N/A
QJI53400.1	171	262	NC_045614	Mustela erminea	Mustela erminea isolate mMusErm1 chromosome 1, mMusErm1.Pri	69654698	69654420	2.73e-09	174	93	40.860	N/A
QJI53400.1	83	245	NW_019154200	Enhydra lutris kenyoni	Enhydra lutris kenyoni isolate GAN:26980312 unplaced genomic scaffold, ASM228890v2 scaffoldscaffold116	804161	804646	5.62e-10	180	170	31.176	N/A
QJI53400.1	167	258	NW_025587570	Mirounga angustirostris	Mirounga angustirostris isolate JK_09032017 unplaced genomic scaffold, ASM2128878v2 HiC_scaffold_9064	3830	4111	6.70e-10	179	94	42.553	N/A
QJI53400.1	169	262	NC_062293	Lutra lutra	Lutra lutra chromosome 16, mLutLut1.2	61211553	61211837	7.14e-10	179	96	47.917	N/A
QJI53400.1	171	262	NW_025421540	Mustela putorius furo	Mustela putorius furo isolate JIRA1106 unplaced genomic scaffold, ASM1176430v1.1 tig00001033_pilon_pilon_pilon	616325	616047	7.69e-10	179	93	41.935	N/A
QJI53400.1	167	238	NW_020324238	Callorhinus ursinus	Callorhinus ursinus isolate GAN/ISIS: 27379988/994484 unplaced genomic scaffold, ASM326570v1 scaffold105059	2273	2058	1.02e-09	177	72	50.000	N/A
QJI53400.1	36	124	NC_060162	Micropterus dolomieu	Micropterus dolomieu isolate WLL.071019.BEF.003 ecotype Adirondacks linkage group LG13, ASM2129224v1	25241237	25240992	1.09e-09	148	90	37.778	N/A
QJI53400.1	141	174	NC_060162	Micropterus dolomieu	Micropterus dolomieu isolate WLL.071019.BEF.003 ecotype Adirondacks linkage group LG13, ASM2129224v1	25240941	25240840	1.09e-09	74	34	50.000	N/A
QJI53400.1	27	238	NW_019154118	Enhydra lutris kenyoni	Enhydra lutris kenyoni isolate GAN:26980312 unplaced genomic scaffold, ASM228890v2 scaffoldscaffold34	30221034	30221633	1.11e-09	177	217	31.797	N/A
QJI53400.1	167	230	NW_022594216	Phoca vitulina	Phoca vitulina isolate PV1807 unplaced genomic scaffold, GSC_HSeal_1.0 scaffold4534	859	665	1.12e-09	148	67	50.746	N/A
QJI53400.1	63	139	NW_022594216	Phoca vitulina	Phoca vitulina isolate PV1807 unplaced genomic scaffold, GSC_HSeal_1.0 scaffold4534	1166	951	1.12e-09	76	77	32.468	N/A
QJI53400.1	167	252	NW_020323967	Callorhinus ursinus	Callorhinus ursinus isolate GAN/ISIS: 27379988/994484 unplaced genomic scaffold, ASM326570v1 scaffold104780	11852	12109	1.13e-09	177	86	40.698	N/A
QJI53400.1	64	246	NW_023270464	Mirounga leonina	Mirounga leonina isolate KUSES-001 unplaced genomic scaffold, KU_Mleo_1.0 Mir_178	29019472	29020020	1.15e-09	177	185	30.811	N/A
QJI53400.1	171	256	NW_025422368	Mustela putorius furo	Mustela putorius furo isolate JIRA1106 unplaced genomic scaffold, ASM1176430v1.1 tig00537227_pilon_pilon_pilon	39314937	39314677	1.29e-09	177	87	43.678	N/A
QJI53400.1	81	227	NW_025422368	Mustela putorius furo	Mustela putorius furo isolate JIRA1106 unplaced genomic scaffold, ASM1176430v1.1 tig00537227_pilon_pilon_pilon	27376578	27377015	1.07e-07	162	153	33.333	N/A
QJI53400.1	167	260	NW_020999736	Eumetopias jubatus	Eumetopias jubatus isolate GAN:26980396 unplaced genomic scaffold, ASM402803v1 scaffold1137	13428	13147	1.34e-09	177	94	37.234	N/A
QJI53400.1	171	262	NC_058101	Neogale vison	Neovison vison isolate M4711 chromosome 11, ASM_NN_V1	170876093	170875815	1.53e-09	176	93	40.860	N/A
QJI53400.1	171	262	NC_058101	Neogale vison	Neovison vison isolate M4711 chromosome 11, ASM_NN_V1	170717847	170718125	1.53e-09	176	93	40.860	N/A
QJI53400.1	110	252	NC_058101	Neogale vison	Neovison vison isolate M4711 chromosome 11, ASM_NN_V1	160512333	160512761	1.94e-09	175	147	32.653	N/A
QJI53400.1	110	252	NC_058101	Neogale vison	Neovison vison isolate M4711 chromosome 11, ASM_NN_V1	160585160	160584732	1.98e-06	152	147	31.293	N/A
QJI53400.1	186	252	NW_025578524	Mirounga angustirostris	Mirounga angustirostris isolate JK_09032017 unplaced genomic scaffold, ASM2128878v2 HiC_scaffold_17	182494354	182494557	1.62e-09	176	68	48.529	N/A
QJI53400.1	126	256	NW_025422010	Mustela putorius furo	Mustela putorius furo isolate JIRA1106 unplaced genomic scaffold, ASM1176430v1.1 tig00003858_pilon_pilon_pilon	26980788	26981186	1.68e-09	176	133	39.098	N/A
QJI53400.1	158	262	NC_051826	Canis lupus familiaris	Canis lupus familiaris isolate SID07034 breed Labrador retriever chromosome 22, ROS_Cfam_1.0	62075718	62076035	1.81e-09	176	109	38.532	N/A
QJI53400.1	169	256	NW_022631161	Lontra canadensis	Lontra canadensis isolate GAN:19392208 unplaced genomic scaffold, GSC_riverotter_1.0 scaffold167	649456	649190	1.93e-09	175	90	47.778	N/A
QJI53400.1	182	262	NW_023270825	Mirounga leonina	Mirounga leonina isolate KUSES-001 unplaced genomic scaffold, KU_Mleo_1.0 Mir_82	29809185	29809427	1.94e-09	175	81	44.444	N/A
QJI53400.1	169	262	NC_045623	Mustela erminea	Mustela erminea isolate mMusErm1 chromosome 10, mMusErm1.Pri	16862823	16862545	1.94e-09	175	94	44.681	N/A
QJI53400.1	182	262	NW_025578520	Mirounga angustirostris	Mirounga angustirostris isolate JK_09032017 unplaced genomic scaffold, ASM2128878v2 HiC_scaffold_13	103809817	103809575	1.94e-09	175	81	44.444	N/A
QJI53400.1	39	238	NW_019154126	Enhydra lutris kenyoni	Enhydra lutris kenyoni isolate GAN:26980312 unplaced genomic scaffold, ASM228890v2 scaffoldscaffold42	12745291	12745866	2.33e-09	175	202	30.693	N/A
QJI53400.1	40	238	NW_019154126	Enhydra lutris kenyoni	Enhydra lutris kenyoni isolate GAN:26980312 unplaced genomic scaffold, ASM228890v2 scaffoldscaffold42	12839241	12838684	9.15e-06	146	202	29.208	N/A
QJI53400.1	169	262	NW_025422123	Mustela putorius furo	Mustela putorius furo isolate JIRA1106 unplaced genomic scaffold, ASM1176430v1.1 tig00003983_pilon_pilon_pilon	10063888	10063610	2.33e-09	175	96	43.750	N/A
QJI53400.1	169	262	NW_025422123	Mustela putorius furo	Mustela putorius furo isolate JIRA1106 unplaced genomic scaffold, ASM1176430v1.1 tig00003983_pilon_pilon_pilon	9986111	9986389	1.63e-08	168	96	44.792	N/A
QJI53400.1	161	244	NW_025422002	Mustela putorius furo	Mustela putorius furo isolate JIRA1106 unplaced genomic scaffold, ASM1176430v1.1 tig00003850_pilon_pilon_pilon	11988519	11988271	2.42e-09	175	86	45.349	N/A
QJI53400.1	169	260	NC_060071	Meles meles	Meles meles chromosome 6, mMelMel3.1 paternal haplotype	38591433	38591711	2.49e-09	175	93	43.011	N/A
QJI53400.1	169	262	NC_060071	Meles meles	Meles meles chromosome 6, mMelMel3.1 paternal haplotype	53204206	53203922	2.80e-07	158	98	45.918	N/A
QJI53400.1	171	262	NW_025422103	Mustela putorius furo	Mustela putorius furo isolate JIRA1106 unplaced genomic scaffold, ASM1176430v1.1 tig00003959_pilon_pilon_pilon	47038	46760	2.53e-09	174	93	40.860	N/A
QJI53400.1	83	228	NC_045427	Sarcophilus harrisii	Sarcophilus harrisii chromosome 2, mSarHar1.11	658368102	658367671	2.70e-09	174	149	30.872	N/A
QJI53400.1	175	262	NC_045621	Mustela erminea	Mustela erminea isolate mMusErm1 chromosome 8, mMusErm1.Pri	80943528	80943262	3.25e-09	174	89	42.697	N/A
QJI53400.1	169	262	NC_045621	Mustela erminea	Mustela erminea isolate mMusErm1 chromosome 8, mMusErm1.Pri	94082414	94082124	4.69e-06	149	97	41.237	N/A
QJI53400.1	167	249	NW_021002351	Eumetopias jubatus	Eumetopias jubatus isolate GAN:26980396 unplaced genomic scaffold, ASM402803v1 scaffold3753	2842	3090	3.48e-09	173	83	44.578	N/A
QJI53400.1	106	262	NC_058092	Neogale vison	Neovison vison isolate M4711 chromosome 2, ASM_NN_V1	160564119	160564589	3.59e-09	173	158	29.747	N/A
QJI53400.1	169	262	NC_058092	Neogale vison	Neovison vison isolate M4711 chromosome 2, ASM_NN_V1	93489594	93489872	1.73e-08	168	94	42.553	N/A
QJI53400.1	167	249	NW_021001604	Eumetopias jubatus	Eumetopias jubatus isolate GAN:26980396 unplaced genomic scaffold, ASM402803v1 scaffold3006	2364	2116	3.68e-09	173	83	44.578	N/A
QJI53400.1	169	262	NC_060066	Meles meles	Meles meles chromosome 1, mMelMel3.1 paternal haplotype	122740984	122740700	3.79e-09	173	95	43.158	N/A
QJI53400.1	106	262	NC_058098	Neogale vison	Neovison vison isolate M4711 chromosome 8, ASM_NN_V1	51138461	51138931	4.43e-09	173	158	31.013	N/A
QJI53400.1	171	262	NC_058098	Neogale vison	Neovison vison isolate M4711 chromosome 8, ASM_NN_V1	51232521	51232799	8.57e-09	170	93	40.860	N/A
QJI53400.1	171	262	NC_058098	Neogale vison	Neovison vison isolate M4711 chromosome 8, ASM_NN_V1	68088885	68088607	2.01e-08	167	93	40.860	N/A
QJI53400.1	171	262	NC_058098	Neogale vison	Neovison vison isolate M4711 chromosome 8, ASM_NN_V1	50973233	50972955	2.41e-08	167	93	40.860	N/A
QJI53400.1	106	262	NC_058098	Neogale vison	Neovison vison isolate M4711 chromosome 8, ASM_NN_V1	51380043	51379573	3.50e-08	165	158	31.013	N/A
QJI53400.1	106	262	NC_058098	Neogale vison	Neovison vison isolate M4711 chromosome 8, ASM_NN_V1	51095183	51094713	3.73e-08	165	158	30.380	N/A
QJI53400.1	106	262	NC_058098	Neogale vison	Neovison vison isolate M4711 chromosome 8, ASM_NN_V1	68367501	68367971	8.18e-08	163	158	31.013	N/A
QJI53400.1	106	262	NC_058098	Neogale vison	Neovison vison isolate M4711 chromosome 8, ASM_NN_V1	68515766	68515296	8.18e-08	163	158	31.013	N/A
QJI53400.1	169	262	NW_022631104	Lontra canadensis	Lontra canadensis isolate GAN:19392208 unplaced genomic scaffold, GSC_riverotter_1.0 scaffold110	131304	131020	4.47e-09	173	95	44.211	N/A
QJI53400.1	167	256	NW_020312885	Callorhinus ursinus	Callorhinus ursinus isolate GAN/ISIS: 27379988/994484 unplaced genomic scaffold, ASM326570v1 scaffold143	9640027	9639752	4.77e-09	172	94	39.362	N/A
QJI53400.1	169	264	NC_060074	Meles meles	Meles meles chromosome 9, mMelMel3.1 paternal haplotype	82277667	82277377	4.77e-09	172	100	40.000	N/A
QJI53400.1	169	262	NC_060074	Meles meles	Meles meles chromosome 9, mMelMel3.1 paternal haplotype	95648036	95647746	1.98e-07	160	100	44.000	N/A
QJI53400.1	171	262	NW_025422060	Mustela putorius furo	Mustela putorius furo isolate JIRA1106 unplaced genomic scaffold, ASM1176430v1.1 tig00003913_pilon_pilon_pilon	79874	79596	4.90e-09	172	93	40.860	N/A
QJI53400.1	171	262	NW_025422060	Mustela putorius furo	Mustela putorius furo isolate JIRA1106 unplaced genomic scaffold, ASM1176430v1.1 tig00003913_pilon_pilon_pilon	180318	180596	6.95e-09	171	93	40.860	N/A
QJI53400.1	167	245	NW_025422060	Mustela putorius furo	Mustela putorius furo isolate JIRA1106 unplaced genomic scaffold, ASM1176430v1.1 tig00003913_pilon_pilon_pilon	7117873	7117634	2.65e-06	151	80	45.000	N/A
QJI53400.1	167	245	NW_025422060	Mustela putorius furo	Mustela putorius furo isolate JIRA1106 unplaced genomic scaffold, ASM1176430v1.1 tig00003913_pilon_pilon_pilon	7102481	7102242	6.91e-06	147	80	45.000	N/A
QJI53400.1	167	245	NW_025422060	Mustela putorius furo	Mustela putorius furo isolate JIRA1106 unplaced genomic scaffold, ASM1176430v1.1 tig00003913_pilon_pilon_pilon	7024912	7025151	6.91e-06	147	80	45.000	N/A
QJI53400.1	167	245	NW_025422060	Mustela putorius furo	Mustela putorius furo isolate JIRA1106 unplaced genomic scaffold, ASM1176430v1.1 tig00003913_pilon_pilon_pilon	7082267	7082506	6.91e-06	147	80	45.000	N/A
QJI53400.1	167	238	NW_025422060	Mustela putorius furo	Mustela putorius furo isolate JIRA1106 unplaced genomic scaffold, ASM1176430v1.1 tig00003913_pilon_pilon_pilon	7007503	7007721	7.43e-06	147	73	46.575	N/A
QJI53400.1	167	238	NW_025422060	Mustela putorius furo	Mustela putorius furo isolate JIRA1106 unplaced genomic scaffold, ASM1176430v1.1 tig00003913_pilon_pilon_pilon	7064872	7065090	7.43e-06	147	73	46.575	N/A
QJI53400.1	169	262	NW_022631004	Lontra canadensis	Lontra canadensis isolate GAN:19392208 unplaced genomic scaffold, GSC_riverotter_1.0 scaffold10	13007327	13007040	5.73e-09	172	101	43.564	N/A
QJI53400.1	171	262	NW_025421987	Mustela putorius furo	Mustela putorius furo isolate JIRA1106 unplaced genomic scaffold, ASM1176430v1.1 tig00003834_pilon_pilon_pilon	129271625	129271347	5.78e-09	172	93	43.011	N/A
QJI53400.1	171	262	NW_025421987	Mustela putorius furo	Mustela putorius furo isolate JIRA1106 unplaced genomic scaffold, ASM1176430v1.1 tig00003834_pilon_pilon_pilon	129381581	129381859	5.89e-09	172	93	40.860	N/A
QJI53400.1	171	262	NW_025421987	Mustela putorius furo	Mustela putorius furo isolate JIRA1106 unplaced genomic scaffold, ASM1176430v1.1 tig00003834_pilon_pilon_pilon	138289269	138289550	5.84e-08	164	94	40.426	N/A
QJI53400.1	9	230	NW_023270387	Mirounga leonina	Mirounga leonina isolate KUSES-001 unplaced genomic scaffold, KU_Mleo_1.0 Mir_153	29267	28635	5.84e-09	172	236	27.966	N/A
QJI53400.1	81	241	NW_023270387	Mirounga leonina	Mirounga leonina isolate KUSES-001 unplaced genomic scaffold, KU_Mleo_1.0 Mir_153	9428015	9427533	2.32e-08	167	163	33.129	N/A
QJI53400.1	169	262	NC_045627	Mustela erminea	Mustela erminea isolate mMusErm1 chromosome 14, mMusErm1.Pri	13773424	13773140	6.46e-09	171	95	40.000	N/A
QJI53400.1	81	244	NC_045635	Mustela erminea	Mustela erminea isolate mMusErm1 chromosome X, mMusErm1.Pri	65360795	65361265	6.51e-09	171	171	32.164	N/A
QJI53400.1	171	262	NC_045635	Mustela erminea	Mustela erminea isolate mMusErm1 chromosome X, mMusErm1.Pri	51492835	51492557	1.78e-08	168	93	39.785	N/A
QJI53400.1	167	262	NW_025421584	Mustela putorius furo	Mustela putorius furo isolate JIRA1106 unplaced genomic scaffold, ASM1176430v1.1 tig00001130_pilon_pilon_pilon	2647221	2647511	7.34e-09	171	97	41.237	N/A
QJI53400.1	174	262	NW_024425563	Ursus maritimus	Ursus maritimus isolate PB19 unplaced genomic scaffold, ASM1731132v1 scaffold_3	93790847	93790581	7.34e-09	171	93	40.860	N/A
QJI53400.1	10	261	NW_024425563	Ursus maritimus	Ursus maritimus isolate PB19 unplaced genomic scaffold, ASM1731132v1 scaffold_3	12281	11571	2.80e-07	158	265	25.660	N/A
QJI53400.1	104	262	NC_045628	Mustela erminea	Mustela erminea isolate mMusErm1 chromosome 15, mMusErm1.Pri	73186479	73186952	8.49e-09	170	164	34.756	N/A
QJI53400.1	169	251	NC_045615	Mustela erminea	Mustela erminea isolate mMusErm1 chromosome 2, mMusErm1.Pri	6463158	6463409	8.65e-09	170	84	41.667	N/A
QJI53400.1	62	237	NW_024879765	Clupea harengus	Clupea harengus unplaced genomic scaffold, Ch_v2.0.2	36450	35968	8.74e-09	170	177	32.768	N/A
QJI53400.1	177	262	NC_045618	Mustela erminea	Mustela erminea isolate mMusErm1 chromosome 5, mMusErm1.Pri	35774013	35774273	1.75e-08	168	87	41.379	N/A
QJI53400.1	169	262	NC_045618	Mustela erminea	Mustela erminea isolate mMusErm1 chromosome 5, mMusErm1.Pri	50238749	50238462	2.94e-08	166	96	40.625	N/A
QJI53400.1	173	245	NW_023254697	Ailuropoda melanoleuca	Ailuropoda melanoleuca isolate Jingjing unplaced genomic scaffold, ASM200744v2 unplaced-scaffold9234	130690	130911	1.81e-08	168	74	44.595	N/A
QJI53400.1	78	262	NW_025422169	Mustela putorius furo	Mustela putorius furo isolate JIRA1106 unplaced genomic scaffold, ASM1176430v1.1 tig00004033_pilon_pilon_pilon	8813197	8813754	1.90e-08	168	187	29.412	N/A
QJI53400.1	133	262	NW_019154163	Enhydra lutris kenyoni	Enhydra lutris kenyoni isolate GAN:26980312 unplaced genomic scaffold, ASM228890v2 scaffoldscaffold79	4591979	4591593	2.02e-08	167	131	34.351	N/A
QJI53400.1	169	262	NW_025422019	Mustela putorius furo	Mustela putorius furo isolate JIRA1106 unplaced genomic scaffold, ASM1176430v1.1 tig00003867_pilon_pilon_pilon	30822457	30822741	2.57e-08	167	95	41.053	N/A
QJI53400.1	171	256	NW_025422008	Mustela putorius furo	Mustela putorius furo isolate JIRA1106 unplaced genomic scaffold, ASM1176430v1.1 tig00003856_pilon_pilon_pilon	2550396	2550659	2.61e-08	166	88	42.045	N/A
QJI53400.1	169	256	NC_060067	Meles meles	Meles meles chromosome 2, mMelMel3.1 paternal haplotype	151147742	151147473	2.71e-08	166	90	43.333	N/A
QJI53400.1	169	244	NC_060067	Meles meles	Meles meles chromosome 2, mMelMel3.1 paternal haplotype	125314673	125314443	3.96e-08	150	80	48.750	N/A
QJI53400.1	80	140	NC_060067	Meles meles	Meles meles chromosome 2, mMelMel3.1 paternal haplotype	125314938	125314768	3.96e-08	59	61	31.148	N/A
QJI53400.1	169	252	NC_060067	Meles meles	Meles meles chromosome 2, mMelMel3.1 paternal haplotype	162135436	162135690	1.73e-07	160	85	42.353	N/A
QJI53400.1	169	262	NW_025421765	Mustela putorius furo	Mustela putorius furo isolate JIRA1106 unplaced genomic scaffold, ASM1176430v1.1 tig00001492_pilon_pilon_pilon	446983	447267	2.76e-08	166	96	40.625	N/A
QJI53400.1	174	262	NC_048218	Ailuropoda melanoleuca	Ailuropoda melanoleuca isolate Jingjing chromosome 1, ASM200744v2	118033579	118033845	2.94e-08	166	93	39.785	N/A
QJI53400.1	193	223	NW_007726666	Galeopterus variegatus	Galeopterus variegatus unplaced genomic scaffold, G_variegatus-3.0.2 Scaffold555	88352	88260	3.09e-08	114	31	67.742	N/A
QJI53400.1	51	183	NW_007726666	Galeopterus variegatus	Galeopterus variegatus unplaced genomic scaffold, G_variegatus-3.0.2 Scaffold555	88765	88382	3.09e-08	96	139	28.058	N/A
QJI53400.1	160	256	NC_045626	Mustela erminea	Mustela erminea isolate mMusErm1 chromosome 13, mMusErm1.Pri	39927814	39927524	3.23e-08	166	98	43.878	N/A
QJI53400.1	169	262	NC_062290	Lutra lutra	Lutra lutra chromosome 13, mLutLut1.2	31881345	31881632	3.32e-08	166	96	40.625	N/A
QJI53400.1	169	262	NW_025421292	Mustela putorius furo	Mustela putorius furo isolate JIRA1106 unplaced genomic scaffold, ASM1176430v1.1 tig00000135_pilon_pilon_pilon	4651226	4650942	3.91e-08	165	95	40.000	N/A
QJI53400.1	167	261	NW_020323602	Callorhinus ursinus	Callorhinus ursinus isolate GAN/ISIS: 27379988/994484 unplaced genomic scaffold, ASM326570v1 scaffold104379	26242	26526	3.95e-08	165	95	38.947	N/A
QJI53400.1	177	262	NW_025422382	Mustela putorius furo	Mustela putorius furo isolate JIRA1106 unplaced genomic scaffold, ASM1176430v1.1 tig00537243_pilon_pilon_pilon	1252145	1252405	4.09e-08	165	87	41.379	N/A
QJI53400.1	171	256	NW_025421398	Mustela putorius furo	Mustela putorius furo isolate JIRA1106 unplaced genomic scaffold, ASM1176430v1.1 tig00000485_pilon_pilon_pilon	8394	8654	4.39e-08	165	87	41.379	N/A
QJI53400.1	167	261	NW_020323611	Callorhinus ursinus	Callorhinus ursinus isolate GAN/ISIS: 27379988/994484 unplaced genomic scaffold, ASM326570v1 scaffold104390	26235	26519	4.79e-08	164	95	37.895	N/A
QJI53400.1	80	206	NW_019371920	Amphiprion ocellaris	Amphiprion ocellaris isolate DU_AmpOce unplaced genomic scaffold, AmpOce1.0 scaffold2093	8238	7858	5.62e-08	164	131	37.405	N/A
QJI53400.1	147	217	NW_022631005	Lontra canadensis	Lontra canadensis isolate GAN:19392208 unplaced genomic scaffold, GSC_riverotter_1.0 scaffold11	10907089	10906877	5.73e-08	114	72	41.667	N/A
QJI53400.1	222	262	NW_022631005	Lontra canadensis	Lontra canadensis isolate GAN:19392208 unplaced genomic scaffold, GSC_riverotter_1.0 scaffold11	10906820	10906698	5.73e-08	94	41	41.463	N/A
QJI53400.1	169	262	NW_022631834	Lontra canadensis	Lontra canadensis isolate GAN:19392208 unplaced genomic scaffold, GSC_riverotter_1.0 scaffold850	8937	9227	6.66e-08	163	97	42.268	N/A
QJI53400.1	169	262	NW_022631835	Lontra canadensis	Lontra canadensis isolate GAN:19392208 unplaced genomic scaffold, GSC_riverotter_1.0 scaffold851	8939	9229	6.72e-08	163	97	42.268	N/A
QJI53400.1	59	225	NW_022631105	Lontra canadensis	Lontra canadensis isolate GAN:19392208 unplaced genomic scaffold, GSC_riverotter_1.0 scaffold111	14739	14245	6.88e-08	163	180	32.222	N/A
QJI53400.1	191	256	NW_025421998	Mustela putorius furo	Mustela putorius furo isolate JIRA1106 unplaced genomic scaffold, ASM1176430v1.1 tig00003845_pilon_pilon_pilon	14087830	14088027	6.88e-08	163	66	48.485	N/A
QJI53400.1	154	262	NW_025422087	Mustela putorius furo	Mustela putorius furo isolate JIRA1106 unplaced genomic scaffold, ASM1176430v1.1 tig00003942_pilon_pilon_pilon	6637478	6637158	7.20e-08	163	110	40.000	N/A
QJI53400.1	175	262	NC_062281	Lutra lutra	Lutra lutra chromosome 4, mLutLut1.2	104165262	104164996	7.20e-08	163	89	40.449	N/A
QJI53400.1	169	262	NC_062291	Lutra lutra	Lutra lutra chromosome 14, mLutLut1.2	497063	497347	7.74e-08	163	95	37.895	N/A
QJI53400.1	191	256	NC_045624	Mustela erminea	Mustela erminea isolate mMusErm1 chromosome 11, mMusErm1.Pri	92879393	92879196	8.11e-08	163	66	48.485	N/A
QJI53400.1	169	256	NW_019154148	Enhydra lutris kenyoni	Enhydra lutris kenyoni isolate GAN:26980312 unplaced genomic scaffold, ASM228890v2 scaffoldscaffold64	1826112	1826378	8.18e-08	163	90	45.556	N/A
QJI53400.1	169	269	NC_058099	Neogale vison	Neovison vison isolate M4711 chromosome 9, ASM_NN_V1	66051933	66052238	8.88e-08	162	102	38.235	N/A
QJI53400.1	169	269	NC_058099	Neogale vison	Neovison vison isolate M4711 chromosome 9, ASM_NN_V1	71150297	71150602	8.88e-08	162	102	38.235	N/A
QJI53400.1	169	253	NC_058099	Neogale vison	Neovison vison isolate M4711 chromosome 9, ASM_NN_V1	66480480	66480223	3.15e-06	150	86	39.535	N/A
QJI53400.1	169	253	NC_058099	Neogale vison	Neovison vison isolate M4711 chromosome 9, ASM_NN_V1	63137460	63137203	3.15e-06	150	86	39.535	N/A
QJI53400.1	174	262	NW_020999272	Eumetopias jubatus	Eumetopias jubatus isolate GAN:26980396 unplaced genomic scaffold, ASM402803v1 scaffold673	18270	18004	1.03e-07	162	89	40.449	N/A
QJI53400.1	169	244	NW_020999822	Eumetopias jubatus	Eumetopias jubatus isolate GAN:26980396 unplaced genomic scaffold, ASM402803v1 scaffold1223	9354	9584	1.10e-07	161	80	48.750	N/A
QJI53400.1	209	261	NW_004451424	Odobenus rosmarus divergens	Odobenus rosmarus divergens isolate Ivan unplaced genomic scaffold, Oros_1.0 Scaffold1161	66415	66573	1.12e-07	161	53	50.943	N/A
QJI53400.1	201	260	NW_025600092	Mirounga angustirostris	Mirounga angustirostris isolate JK_09032017 unplaced genomic scaffold, ASM2128878v2 HiC_scaffold_21590	1286	1107	1.20e-07	159	60	50.000	N/A
QJI53400.1	167	229	NC_048225	Ailuropoda melanoleuca	Ailuropoda melanoleuca isolate Jingjing chromosome 8, ASM200744v2	97064147	97063956	1.21e-07	161	64	48.438	N/A
QJI53400.1	197	250	NC_047099	Geotrypetes seraphini	Geotrypetes seraphini chromosome 16, aGeoSer1.1	40512895	40512731	1.28e-07	161	57	54.386	N/A
QJI53400.1	169	262	NW_025421447	Mustela putorius furo	Mustela putorius furo isolate JIRA1106 unplaced genomic scaffold, ASM1176430v1.1 tig00000695_pilon_pilon_pilon	4757419	4757135	1.30e-07	161	95	43.158	N/A
QJI53400.1	171	262	NW_025421447	Mustela putorius furo	Mustela putorius furo isolate JIRA1106 unplaced genomic scaffold, ASM1176430v1.1 tig00000695_pilon_pilon_pilon	157150	156875	1.10e-06	154	95	40.000	N/A
QJI53400.1	78	252	NW_019154087	Enhydra lutris kenyoni	Enhydra lutris kenyoni isolate GAN:26980312 unplaced genomic scaffold, ASM228890v2 scaffoldscaffold3	81356517	81355993	1.31e-07	161	176	28.409	N/A
QJI53400.1	10	256	NW_019154087	Enhydra lutris kenyoni	Enhydra lutris kenyoni isolate GAN:26980312 unplaced genomic scaffold, ASM228890v2 scaffoldscaffold3	45103409	45102708	3.09e-07	158	260	27.692	N/A
QJI53400.1	213	240	NW_015386458	Protobothrops mucrosquamatus	Protobothrops mucrosquamatus isolate PMUCROS unplaced genomic scaffold, P.Mucros_1.0 scaffold81	2170948	2171034	1.33e-07	111	29	68.966	N/A
QJI53400.1	232	278	NW_015386458	Protobothrops mucrosquamatus	Protobothrops mucrosquamatus isolate PMUCROS unplaced genomic scaffold, P.Mucros_1.0 scaffold81	2171009	2171146	1.33e-07	93	47	44.681	N/A
QJI53400.1	213	240	NW_015386458	Protobothrops mucrosquamatus	Protobothrops mucrosquamatus isolate PMUCROS unplaced genomic scaffold, P.Mucros_1.0 scaffold81	2184348	2184434	4.84e-07	111	29	68.966	N/A
QJI53400.1	232	278	NW_015386458	Protobothrops mucrosquamatus	Protobothrops mucrosquamatus isolate PMUCROS unplaced genomic scaffold, P.Mucros_1.0 scaffold81	2184409	2184546	4.84e-07	88	47	42.553	N/A
QJI53400.1	169	262	NC_045631	Mustela erminea	Mustela erminea isolate mMusErm1 chromosome 18, mMusErm1.Pri	165927	165643	1.34e-07	161	95	43.158	N/A
QJI53400.1	112	217	NC_064247	Canis lupus dingo	Canis lupus dingo isolate Sandy chromosome 5, ASM325472v2	30225984	30225667	1.47e-07	161	108	37.963	N/A
QJI53400.1	112	217	NC_051809	Canis lupus familiaris	Canis lupus familiaris isolate SID07034 breed Labrador retriever chromosome 5, ROS_Cfam_1.0	30221968	30221651	1.47e-07	161	108	37.963	N/A
QJI53400.1	167	262	NW_020317894	Callorhinus ursinus	Callorhinus ursinus isolate GAN/ISIS: 27379988/994484 unplaced genomic scaffold, ASM326570v1 scaffold96815	753	466	1.77e-07	159	96	38.542	N/A
QJI53400.1	177	251	NW_019373480	Amphiprion ocellaris	Amphiprion ocellaris isolate DU_AmpOce unplaced genomic scaffold, AmpOce1.0 scaffold3653	3836	3657	1.85e-07	160	75	44.000	N/A
QJI53400.1	167	262	NW_020313505	Callorhinus ursinus	Callorhinus ursinus isolate GAN/ISIS: 27379988/994484 unplaced genomic scaffold, ASM326570v1 scaffold789	10694	10407	1.90e-07	160	96	39.583	N/A
QJI53400.1	147	262	NW_019154085	Enhydra lutris kenyoni	Enhydra lutris kenyoni isolate GAN:26980312 unplaced genomic scaffold, ASM228890v2 scaffoldscaffold1	95127154	95126801	2.01e-07	159	119	39.496	N/A
QJI53400.1	186	262	NW_020313283	Callorhinus ursinus	Callorhinus ursinus isolate GAN/ISIS: 27379988/994484 unplaced genomic scaffold, ASM326570v1 scaffold567	11993495	11993713	2.19e-07	159	77	42.857	N/A
QJI53400.1	186	262	NW_020998614	Eumetopias jubatus	Eumetopias jubatus isolate GAN:26980396 unplaced genomic scaffold, ASM402803v1 scaffold8	32873898	32874116	2.19e-07	159	77	42.857	N/A
QJI53400.1	169	256	NC_060077	Meles meles	Meles meles chromosome 12, mMelMel3.1 paternal haplotype	55579488	55579754	2.33e-07	159	89	46.067	N/A
QJI53400.1	146	210	NC_060192	Oncorhynchus gorbuscha	Oncorhynchus gorbuscha isolate QuinsamMale2020 ecotype Even-year linkage group LG20, OgorEven_v1.0	35454188	35454370	2.44e-07	159	65	53.846	N/A
QJI53400.1	203	240	NW_024426774	Ursus maritimus	Ursus maritimus isolate PB19 unplaced genomic scaffold, ASM1731132v1 scaffold_6	33778633	33778746	2.69e-07	134	38	60.526	N/A
QJI53400.1	177	200	NW_024426774	Ursus maritimus	Ursus maritimus isolate PB19 unplaced genomic scaffold, ASM1731132v1 scaffold_6	33778559	33778633	2.69e-07	67	25	56.000	N/A
QJI53400.1	169	238	NC_060073	Meles meles	Meles meles chromosome 8, mMelMel3.1 paternal haplotype	119880218	119880430	2.72e-07	158	71	49.296	N/A
QJI53400.1	203	240	NW_025929672	Ursus arctos	Ursus arctos isolate Adak ecotype North America unplaced genomic scaffold, UrsArc1.0 HiC_scaffold_29	51487842	51487729	2.80e-07	134	38	60.526	N/A
QJI53400.1	177	200	NW_025929672	Ursus arctos	Ursus arctos isolate Adak ecotype North America unplaced genomic scaffold, UrsArc1.0 HiC_scaffold_29	51487916	51487842	2.80e-07	67	25	56.000	N/A
QJI53400.1	167	225	NW_004450264	Odobenus rosmarus divergens	Odobenus rosmarus divergens isolate Ivan unplaced genomic scaffold, Oros_1.0 Scaffold1	12978706	12978527	2.92e-07	158	63	57.143	N/A
QJI53400.1	169	262	NW_025422045	Mustela putorius furo	Mustela putorius furo isolate JIRA1106 unplaced genomic scaffold, ASM1176430v1.1 tig00003896_pilon_pilon_pilon	12659980	12659696	3.03e-07	158	95	41.053	N/A
QJI53400.1	169	252	NC_062279	Lutra lutra	Lutra lutra chromosome 2, mLutLut1.2	48951894	48952148	4.17e-07	157	85	41.176	N/A
QJI53400.1	81	260	NW_022631047	Lontra canadensis	Lontra canadensis isolate GAN:19392208 unplaced genomic scaffold, GSC_riverotter_1.0 scaffold53	8371088	8370555	4.57e-07	157	181	32.597	N/A
QJI53400.1	211	255	NC_050597	Megalops cyprinoides	Megalops cyprinoides isolate fMegCyp1 chromosome 15, fMegCyp1.pri	31300606	31300472	4.61e-07	157	45	60.000	N/A
QJI53400.1	177	262	NW_019154177	Enhydra lutris kenyoni	Enhydra lutris kenyoni isolate GAN:26980312 unplaced genomic scaffold, ASM228890v2 scaffoldscaffold93	381795	382055	4.87e-07	156	87	41.379	N/A
QJI53400.1	203	239	NW_025577914	Ursus americanus	Ursus americanus isolate UA15103 ecotype Eastern unplaced genomic scaffold, gsc_jax_bbear_1.0 contig_4927_segment0	12299165	12299055	4.88e-07	132	37	62.162	N/A
QJI53400.1	177	200	NW_025577914	Ursus americanus	Ursus americanus isolate UA15103 ecotype Eastern unplaced genomic scaffold, gsc_jax_bbear_1.0 contig_4927_segment0	12299239	12299165	4.88e-07	67	25	56.000	N/A
QJI53400.1	171	262	NW_025421506	Mustela putorius furo	Mustela putorius furo isolate JIRA1106 unplaced genomic scaffold, ASM1176430v1.1 tig00000876_pilon_pilon_pilon	7168509	7168231	5.09e-07	156	93	38.710	N/A
QJI53400.1	169	245	NW_025422082	Mustela putorius furo	Mustela putorius furo isolate JIRA1106 unplaced genomic scaffold, ASM1176430v1.1 tig00003937_pilon_pilon_pilon	6885939	6886172	5.38e-07	156	78	41.026	N/A
QJI53400.1	94	244	NC_059459	Salmo salar	Salmo salar chromosome ssa18, Ssal_v3.1	82370692	82370249	5.38e-07	156	163	30.061	N/A
QJI53400.1	161	250	NC_034189	Oncorhynchus kisutch	Oncorhynchus kisutch isolate 150728-3 linkage group LG16, Okis_V2	111186	110929	5.47e-07	156	93	39.785	N/A
QJI53400.1	171	262	NW_025422088	Mustela putorius furo	Mustela putorius furo isolate JIRA1106 unplaced genomic scaffold, ASM1176430v1.1 tig00003944_pilon_pilon_pilon	6423861	6424139	5.63e-07	156	93	38.710	N/A
QJI53400.1	177	262	NW_025422433	Mustela putorius furo	Mustela putorius furo isolate JIRA1106 unplaced genomic scaffold, ASM1176430v1.1 tig00537295_pilon_pilon_pilon	311793	312053	5.83e-07	156	87	41.379	N/A
QJI53400.1	169	262	NW_022631235	Lontra canadensis	Lontra canadensis isolate GAN:19392208 unplaced genomic scaffold, GSC_riverotter_1.0 scaffold241	325402	325118	6.10e-07	156	96	42.708	N/A
QJI53400.1	191	269	NW_019154128	Enhydra lutris kenyoni	Enhydra lutris kenyoni isolate GAN:26980312 unplaced genomic scaffold, ASM228890v2 scaffoldscaffold44	9889510	9889746	7.12e-07	155	79	43.038	N/A
QJI53400.1	203	262	NW_020313399	Callorhinus ursinus	Callorhinus ursinus isolate GAN/ISIS: 27379988/994484 unplaced genomic scaffold, ASM326570v1 scaffold683	12393	12214	7.22e-07	155	60	46.667	N/A
QJI53400.1	203	273	NW_024044570	Micropterus salmoides	Micropterus salmoides isolate LMB-PRFRI ecotype aquatic unplaced genomic scaffold, ASM1485139v1 Ms_hic_scaffold_8	35461863	35461651	8.16e-07	155	73	47.945	N/A
QJI53400.1	39	238	NW_022631094	Lontra canadensis	Lontra canadensis isolate GAN:19392208 unplaced genomic scaffold, GSC_riverotter_1.0 scaffold100	1368458	1369033	1.14e-06	154	207	27.536	N/A
QJI53400.1	40	238	NW_022631094	Lontra canadensis	Lontra canadensis isolate GAN:19392208 unplaced genomic scaffold, GSC_riverotter_1.0 scaffold100	1422192	1421635	1.48e-06	153	205	29.756	N/A
QJI53400.1	167	239	NC_060075	Meles meles	Meles meles chromosome 10, mMelMel3.1 paternal haplotype	95039728	95039507	1.65e-06	126	74	45.946	N/A
QJI53400.1	39	139	NC_060075	Meles meles	Meles meles chromosome 10, mMelMel3.1 paternal haplotype	95040089	95039820	1.65e-06	68	101	27.723	N/A
QJI53400.1	209	262	NW_025409995	Neomonachus schauinslandi	Neomonachus schauinslandi unplaced genomic scaffold, ASM220157v2 HiC_scaffold_1305	3556	3395	3.43e-06	150	54	51.852	N/A
QJI53400.1	173	241	NW_023197672	Ailuropoda melanoleuca	Ailuropoda melanoleuca isolate Jingjing unplaced genomic scaffold, ASM200744v2 unplaced-scaffold27451	447	232	3.64e-06	114	72	37.500	N/A
QJI53400.1	74	140	NW_023197672	Ailuropoda melanoleuca	Ailuropoda melanoleuca isolate Jingjing unplaced genomic scaffold, ASM200744v2 unplaced-scaffold27451	739	551	3.64e-06	78	67	37.313	N/A
QJI53400.1	112	217	NC_054833	Vulpes lagopus	Vulpes lagopus strain Blue_001 chromosome 10, ASM1834538v1	56496196	56495879	4.21e-06	149	108	37.037	N/A
QJI53400.1	51	210	NW_007846243	Galeopterus variegatus	Galeopterus variegatus unplaced genomic scaffold, G_variegatus-3.0.2 Scaffold120132	218	685	4.21e-06	143	167	29.341	N/A
QJI53400.1	175	269	NW_019154089	Enhydra lutris kenyoni	Enhydra lutris kenyoni isolate GAN:26980312 unplaced genomic scaffold, ASM228890v2 scaffoldscaffold5	13104414	13104127	4.73e-06	149	99	33.333	N/A
QJI53400.1	204	254	NW_023436188	Manis javanica	Manis javanica isolate MJ74 unplaced genomic scaffold, YNU_ManJav_2.0 scaffold_294	25905718	25905566	4.81e-06	118	51	43.137	N/A
QJI53400.1	176	204	NW_023436188	Manis javanica	Manis javanica isolate MJ74 unplaced genomic scaffold, YNU_ManJav_2.0 scaffold_294	25905803	25905720	4.81e-06	72	29	55.172	N/A
QJI53400.1	178	244	NW_025577388	Ursus americanus	Ursus americanus isolate UA15103 ecotype Eastern unplaced genomic scaffold, gsc_jax_bbear_1.0 contig_37_segment0	10476037	10476240	6.55e-06	147	68	45.588	N/A
QJI53400.1	177	262	NW_022631188	Lontra canadensis	Lontra canadensis isolate GAN:19392208 unplaced genomic scaffold, GSC_riverotter_1.0 scaffold194	1242310	1242053	7.10e-06	147	87	42.529	N/A
QJI53400.1	6	86	NC_050177	Sander lucioperca	Sander lucioperca isolate FBNREF2018 chromosome 5, SLUC_FBN_1.2	21091023	21090805	7.23e-06	147	82	48.780	N/A
QJI53400.1	177	244	NC_058096	Neogale vison	Neovison vison isolate M4711 chromosome 6, ASM_NN_V1	171041287	171041493	8.36e-06	147	69	44.928	N/A
# TBLASTN 2.13.0+
# Query: QGH73067.1 |capsid protein|Circoviridae sp. ctA8G6||Circoviridae||USA|USA|2017-06-01|2019-11-18T00:00:00Z|capsid protein [Circoviridae sp. ctA8G6]
# Database: ref_euk_rep_genomes
# 0 hits found
# TBLASTN 2.13.0+
# Query: QCH00637.1 |Rep|Circoviridae sp.||Circoviridae|Bos taurus|China|China|2016|2019-05-05T00:00:00Z|Rep [Circoviridae sp.]
# Database: ref_euk_rep_genomes
# Fields: query acc., q. start, q. end, subject acc., subject sci name, subject title, s. start, s. end, evalue, score, alignment length, % identity, subject strand
# 7 hits found
QCH00637.1	6	282	NC_051315	Choloepus didactylus	Choloepus didactylus isolate mChoDid1 chromosome 9, mChoDid1.pri	63810042	63810773	1.15e-09	182	283	26.502	N/A
QCH00637.1	57	283	NW_022989367	Pseudochaenichthys georgianus	Pseudochaenichthys georgianus unplaced genomic scaffold, fPseGeo1.1	869	1510	1.46e-09	181	235	26.809	N/A
QCH00637.1	4	283	NC_051447	Kryptolebias marmoratus	Kryptolebias marmoratus isolate JLee-2015 linkage group LG18, ASM164957v2	2741224	2741973	2.55e-08	171	287	24.390	N/A
QCH00637.1	59	326	NW_025961413	Perognathus longimembris pacificus	Perognathus longimembris pacificus isolate PPM17 unplaced genomic scaffold, ASM2315922v1 HiC_scaffold_5931	1390509	1389775	6.84e-08	168	280	25.357	N/A
QCH00637.1	59	291	NW_025960865	Perognathus longimembris pacificus	Perognathus longimembris pacificus isolate PPM17 unplaced genomic scaffold, ASM2315922v1 HiC_scaffold_5438	20334	20984	1.54e-07	165	239	25.941	N/A
QCH00637.1	59	291	NC_063165	Perognathus longimembris pacificus	Perognathus longimembris pacificus isolate PPM17 chromosome 5, ASM2315922v1	87993762	87993112	1.92e-07	164	239	25.941	N/A
QCH00637.1	4	275	NW_015507170	Sinocyclocheilus grahami	Sinocyclocheilus grahami isolate Dianchi unplaced genomic scaffold, SAMN03320097.WGS_v1.1 scaffold1991.1	42114	41395	2.26e-06	155	280	22.500	N/A
# TBLASTN 2.13.0+
# Query: AYP28686.1 |helicase|Circoviridae sp.||Circoviridae||USA|USA|2017-06-01|2018-11-05T00:00:00Z|helicase [Circoviridae sp.]
# Database: ref_euk_rep_genomes
# Fields: query acc., q. start, q. end, subject acc., subject sci name, subject title, s. start, s. end, evalue, score, alignment length, % identity, subject strand
# 57 hits found
AYP28686.1	8	303	NC_051315	Choloepus didactylus	Choloepus didactylus isolate mChoDid1 chromosome 9, mChoDid1.pri	63810045	63810830	2.26e-29	330	296	36.149	N/A
AYP28686.1	5	305	NC_051447	Kryptolebias marmoratus	Kryptolebias marmoratus isolate JLee-2015 linkage group LG18, ASM164957v2	2741224	2742036	5.63e-26	304	302	35.430	N/A
AYP28686.1	5	303	NW_022989367	Pseudochaenichthys georgianus	Pseudochaenichthys georgianus unplaced genomic scaffold, fPseGeo1.1	755	1567	8.23e-24	287	303	34.653	N/A
AYP28686.1	5	303	NW_025960865	Perognathus longimembris pacificus	Perognathus longimembris pacificus isolate PPM17 unplaced genomic scaffold, ASM2315922v1 HiC_scaffold_5438	20220	21017	1.83e-23	285	299	37.124	N/A
AYP28686.1	5	303	NC_063165	Perognathus longimembris pacificus	Perognathus longimembris pacificus isolate PPM17 chromosome 5, ASM2315922v1	87993876	87993079	2.11e-23	284	299	37.124	N/A
AYP28686.1	6	305	NW_010581509	Tinamus guttatus	Tinamus guttatus isolate BGI_N309 unplaced genomic scaffold, ASM70537v2 scaffold13393	5748	4954	8.03e-23	279	301	33.223	N/A
AYP28686.1	5	303	NW_025961413	Perognathus longimembris pacificus	Perognathus longimembris pacificus isolate PPM17 unplaced genomic scaffold, ASM2315922v1 HiC_scaffold_5931	1272574	1271777	2.04e-22	277	299	37.124	N/A
AYP28686.1	5	303	NW_025961413	Perognathus longimembris pacificus	Perognathus longimembris pacificus isolate PPM17 unplaced genomic scaffold, ASM2315922v1 HiC_scaffold_5931	1390623	1389826	3.49e-22	275	299	35.786	N/A
AYP28686.1	5	270	NC_064428	Astyanax mexicanus	Astyanax mexicanus isolate ESR-SI-001 chromosome 21, AstMex3_surface	7537794	7537060	2.14e-22	277	271	37.638	N/A
AYP28686.1	6	304	NC_051050	Acanthopagrus latus	Acanthopagrus latus isolate v.2019 chromosome 12, fAcaLat1.1	1495604	1496416	3.40e-22	275	303	34.653	N/A
AYP28686.1	6	304	NC_051050	Acanthopagrus latus	Acanthopagrus latus isolate v.2019 chromosome 12, fAcaLat1.1	1488042	1488854	3.46e-22	275	303	34.653	N/A
AYP28686.1	6	304	NC_051050	Acanthopagrus latus	Acanthopagrus latus isolate v.2019 chromosome 12, fAcaLat1.1	1489932	1490744	3.46e-22	275	303	34.653	N/A
AYP28686.1	6	304	NC_051050	Acanthopagrus latus	Acanthopagrus latus isolate v.2019 chromosome 12, fAcaLat1.1	1493712	1494524	3.46e-22	275	303	34.653	N/A
AYP28686.1	6	304	NC_051050	Acanthopagrus latus	Acanthopagrus latus isolate v.2019 chromosome 12, fAcaLat1.1	1506755	1507567	3.46e-22	275	303	34.653	N/A
AYP28686.1	6	304	NC_051050	Acanthopagrus latus	Acanthopagrus latus isolate v.2019 chromosome 12, fAcaLat1.1	1491822	1492634	3.70e-22	275	303	34.653	N/A
AYP28686.1	6	304	NC_051050	Acanthopagrus latus	Acanthopagrus latus isolate v.2019 chromosome 12, fAcaLat1.1	1502971	1503783	9.13e-22	272	302	33.775	N/A
AYP28686.1	9	304	NC_051050	Acanthopagrus latus	Acanthopagrus latus isolate v.2019 chromosome 12, fAcaLat1.1	1504872	1505675	2.98e-20	260	300	34.333	N/A
AYP28686.1	5	269	NW_015507170	Sinocyclocheilus grahami	Sinocyclocheilus grahami isolate Dianchi unplaced genomic scaffold, SAMN03320097.WGS_v1.1 scaffold1991.1	42114	41404	1.35e-18	247	271	32.841	N/A
AYP28686.1	6	270	NW_024096460	Crotalus tigris	Crotalus tigris isolate CLP2741 ecotype Arizona unplaced genomic scaffold, ASM1654583v1 scf7180000017536.10889498	6025673	6024972	3.36e-18	244	266	34.211	N/A
AYP28686.1	46	270	NC_064425	Astyanax mexicanus	Astyanax mexicanus isolate ESR-SI-001 chromosome 18, AstMex3_surface	34657311	34656700	2.02e-16	231	230	39.565	N/A
AYP28686.1	6	270	NC_063057	Megalobrama amblycephala	Megalobrama amblycephala isolate DHTTF-2021 linkage group LG14, ASM1881202v1	47482519	47481800	1.40e-15	224	266	32.331	N/A
AYP28686.1	6	160	NC_063057	Megalobrama amblycephala	Megalobrama amblycephala isolate DHTTF-2021 linkage group LG14, ASM1881202v1	47479767	47479390	1.12e-08	170	156	34.615	N/A
AYP28686.1	8	270	NC_053391	Bufo bufo	Bufo bufo chromosome 3, aBufBuf1.1	33282072	33282779	2.29e-15	223	264	32.955	N/A
AYP28686.1	8	270	NC_053391	Bufo bufo	Bufo bufo chromosome 3, aBufBuf1.1	33223280	33223978	8.30e-14	210	263	33.840	N/A
AYP28686.1	8	270	NC_053390	Bufo bufo	Bufo bufo chromosome 2, aBufBuf1.1	9191643	9190939	2.36e-15	222	263	32.700	N/A
AYP28686.1	8	232	NC_053390	Bufo bufo	Bufo bufo chromosome 2, aBufBuf1.1	6708044	6707466	1.62e-09	177	227	30.837	N/A
AYP28686.1	8	201	NC_053390	Bufo bufo	Bufo bufo chromosome 2, aBufBuf1.1	6709895	6709386	3.28e-08	134	195	30.256	N/A
AYP28686.1	206	232	NC_053390	Bufo bufo	Bufo bufo chromosome 2, aBufBuf1.1	6709380	6709303	3.28e-08	75	27	55.556	N/A
AYP28686.1	8	201	NC_053390	Bufo bufo	Bufo bufo chromosome 2, aBufBuf1.1	6711739	6711230	4.38e-08	133	195	30.256	N/A
AYP28686.1	206	232	NC_053390	Bufo bufo	Bufo bufo chromosome 2, aBufBuf1.1	6711224	6711147	4.38e-08	75	27	55.556	N/A
AYP28686.1	74	299	NW_021856866	Suricata suricatta	Suricata suricatta isolate VVHF042 unplaced genomic scaffold, meerkat_22Aug2017_6uvM2_HiC HiC_scaffold_1278	1914	1297	5.49e-15	218	229	36.681	N/A
AYP28686.1	5	305	NC_053489	Rana temporaria	Rana temporaria chromosome 1, aRanTem1.1	8654292	8653489	2.07e-14	215	304	30.921	N/A
AYP28686.1	5	232	NC_053489	Rana temporaria	Rana temporaria chromosome 1, aRanTem1.1	8221741	8221142	2.34e-10	183	231	31.602	N/A
AYP28686.1	5	305	NC_053491	Rana temporaria	Rana temporaria chromosome 3, aRanTem1.1	257690974	257691777	2.63e-14	214	304	30.921	N/A
AYP28686.1	126	271	NC_053162	Polypterus senegalus	Polypterus senegalus isolate Bchr_013 chromosome 9, ASM1683550v1	59503022	59503432	4.67e-14	162	146	36.986	N/A
AYP28686.1	9	95	NC_053162	Polypterus senegalus	Polypterus senegalus isolate Bchr_013 chromosome 9, ASM1683550v1	59502738	59502974	4.67e-14	99	87	32.184	N/A
AYP28686.1	5	269	NC_053162	Polypterus senegalus	Polypterus senegalus isolate Bchr_013 chromosome 9, ASM1683550v1	59504455	59505099	2.33e-09	176	267	27.715	N/A
AYP28686.1	8	303	NC_063169	Perognathus longimembris pacificus	Perognathus longimembris pacificus isolate PPM17 chromosome 9, ASM2315922v1	17341	18123	7.29e-14	211	297	31.987	N/A
AYP28686.1	111	303	NC_063169	Perognathus longimembris pacificus	Perognathus longimembris pacificus isolate PPM17 chromosome 9, ASM2315922v1	23333	23866	1.73e-10	185	193	37.824	N/A
AYP28686.1	48	303	NC_063169	Perognathus longimembris pacificus	Perognathus longimembris pacificus isolate PPM17 chromosome 9, ASM2315922v1	19297	19968	2.28e-08	157	256	32.422	N/A
AYP28686.1	5	35	NC_063169	Perognathus longimembris pacificus	Perognathus longimembris pacificus isolate PPM17 chromosome 9, ASM2315922v1	19173	19265	2.28e-08	54	31	29.032	N/A
AYP28686.1	75	305	NC_051431	Kryptolebias marmoratus	Kryptolebias marmoratus isolate JLee-2015 linkage group LG2, ASM164957v2	31005202	31004585	1.01e-13	210	232	36.638	N/A
AYP28686.1	78	238	NC_053129	Perca fluviatilis	Perca fluviatilis chromosome 18, GENO_Pfluv_1.0	235613	236035	1.72e-12	200	162	38.889	N/A
AYP28686.1	76	305	NC_051440	Kryptolebias marmoratus	Kryptolebias marmoratus isolate JLee-2015 linkage group LG11, ASM164957v2	27794977	27794363	4.16e-12	197	231	35.498	N/A
AYP28686.1	6	162	NC_034588	Mus caroli	Mus caroli chromosome 19, CAROLI_EIJ_v1.1	46569999	46569589	1.22e-10	186	157	33.758	N/A
AYP28686.1	122	303	NC_063168	Perognathus longimembris pacificus	Perognathus longimembris pacificus isolate PPM17 chromosome 8, ASM2315922v1	33490	33996	7.60e-10	179	182	39.560	N/A
AYP28686.1	124	303	NC_063168	Perognathus longimembris pacificus	Perognathus longimembris pacificus isolate PPM17 chromosome 8, ASM2315922v1	27688	28185	2.10e-07	160	182	37.363	N/A
AYP28686.1	118	305	NC_063168	Perognathus longimembris pacificus	Perognathus longimembris pacificus isolate PPM17 chromosome 8, ASM2315922v1	29581	30108	2.15e-06	152	189	33.333	N/A
AYP28686.1	84	298	NC_047090	Geotrypetes seraphini	Geotrypetes seraphini chromosome 7, aGeoSer1.1	45601806	45602387	1.04e-09	178	222	32.883	N/A
AYP28686.1	116	299	NC_047090	Geotrypetes seraphini	Geotrypetes seraphini chromosome 7, aGeoSer1.1	150028532	150029062	6.45e-06	148	189	34.921	N/A
AYP28686.1	6	219	NC_047512	Pseudochaenichthys georgianus	Pseudochaenichthys georgianus chromosome 10, fPseGeo1.1	45263182	45262610	5.49e-09	173	220	29.545	N/A
AYP28686.1	6	159	NW_019029183	Acanthochromis polyacanthus	Acanthochromis polyacanthus ecotype Palm Islands unplaced genomic scaffold, ASM210954v1 orpheusFish_scaffold67	1033568	1033990	2.77e-08	167	159	33.962	N/A
AYP28686.1	5	268	NW_019032806	Acanthochromis polyacanthus	Acanthochromis polyacanthus ecotype Palm Islands unplaced genomic scaffold, ASM210954v1 orpheusFish_scaffold3690	939	1643	3.20e-08	167	266	33.459	N/A
AYP28686.1	8	215	NC_047085	Geotrypetes seraphini	Geotrypetes seraphini chromosome 2, aGeoSer1.1	508472976	508473530	4.86e-08	165	214	28.972	N/A
AYP28686.1	8	174	NC_047085	Geotrypetes seraphini	Geotrypetes seraphini chromosome 2, aGeoSer1.1	463725915	463725478	9.67e-08	163	169	31.361	N/A
AYP28686.1	76	262	NW_022992170	Gymnodraco acuticeps	Gymnodraco acuticeps unplaced genomic scaffold, fGymAcu1.1	63116	62619	2.54e-07	159	190	35.263	N/A
AYP28686.1	7	292	NC_050478	Molothrus ater	Molothrus ater isolate BHLD 08-10-18 breed brown headed cowbird chromosome 1, BPBGC_Mater_1.0	103814851	103814084	2.80e-06	151	291	28.866	N/A
# TBLASTN 2.13.0+
# Query: AYP28887.1 |hypothetical protein|Circoviridae sp.||Circoviridae||USA|USA|2017-06-01|2018-11-05T00:00:00Z|hypothetical protein [Circoviridae sp.]
# Database: ref_euk_rep_genomes
# 0 hits found
# TBLASTN 2.13.0+
# Query: AXQ65768.1 |putative capsid protein|Circoviridae sp.||Circoviridae||USA|USA|2017-06-01|2018-09-01T00:00:00Z|putative capsid protein [Circoviridae sp.]
# Database: ref_euk_rep_genomes
# 0 hits found
# TBLASTN 2.13.0+
# Query: AXQ66095.1 |capsid protein|Circoviridae sp.||Circoviridae|Lutjanus campechanus|USA|USA|2017-06-01|2018-09-01T00:00:00Z|capsid protein [Circoviridae sp.]
# Database: ref_euk_rep_genomes
# 0 hits found
# TBLASTN 2.13.0+
# Query: AXQ66327.1 |putative capsid protein|Circoviridae sp.||Circoviridae||USA|USA|2017-06-01|2018-09-01T00:00:00Z|putative capsid protein [Circoviridae sp.]
# Database: ref_euk_rep_genomes
# 0 hits found
# TBLASTN 2.13.0+
# Query: AXQ66539.1 |putative viral replication protein|Circoviridae sp.||Circoviridae|Lutjanus campechanus|USA|USA|2017-06-01|2018-09-01T00:00:00Z|MAG: putative viral replication protein [Circoviridae sp.]
# Database: ref_euk_rep_genomes
# 0 hits found
# TBLASTN 2.13.0+
# Query: AXH73055.1 |putative capsid protein|Circoviridae sp.||Circoviridae|Oncorhynchus mykiss|USA|USA|2017-06-01|2018-08-05T00:00:00Z|putative capsid protein [Circoviridae sp.]
# Database: ref_euk_rep_genomes
# 0 hits found
# TBLASTN 2.13.0+
# Query: AXH73547.1 |hypothetical protein|Circoviridae sp.||Circoviridae|Lutjanus campechanus|USA|USA|2017-06-01|2018-08-05T00:00:00Z|hypothetical protein [Circoviridae sp.]
# Database: ref_euk_rep_genomes
# 0 hits found
# TBLASTN 2.13.0+
# Query: AXH74033.1 |putative capsid protein|Circoviridae sp.||Circoviridae||USA|USA|2017-06-01|2018-08-05T00:00:00Z|putative capsid protein [Circoviridae sp.]
# Database: ref_euk_rep_genomes
# 0 hits found
# TBLASTN 2.13.0+
# Query: AXH74462.1 |putative capsid protein|Circoviridae sp.||Circoviridae|Lutjanus campechanus|USA|USA|2017-06-01|2018-08-05T00:00:00Z|putative capsid protein [Circoviridae sp.]
# Database: ref_euk_rep_genomes
# 0 hits found
# TBLASTN 2.13.0+
# Query: AXH74798.1 |hypothetical protein|Circoviridae sp.||Circoviridae||USA|USA|2017-06-01|2018-08-05T00:00:00Z|hypothetical protein [Circoviridae sp.]
# Database: ref_euk_rep_genomes
# 0 hits found
# TBLASTN 2.13.0+
# Query: AXH75468.1 |hypothetical protein|Circoviridae sp.||Circoviridae|Oncorhynchus mykiss|USA|USA|2017-06-01|2018-08-05T00:00:00Z|MAG: hypothetical protein [Circoviridae sp.]
# Database: ref_euk_rep_genomes
# 0 hits found
# TBLASTN 2.13.0+
# Query: AXH75788.1 |capsid protein|Circoviridae sp.||Circoviridae||USA|USA|2017-06-01|2018-08-05T00:00:00Z|capsid protein [Circoviridae sp.]
# Database: ref_euk_rep_genomes
# 0 hits found
# TBLASTN 2.13.0+
# Query: AXH76156.1 |hypothetical protein|Circoviridae sp.||Circoviridae|Lutjanus campechanus|USA|USA|2017-06-01|2018-08-05T00:00:00Z|hypothetical protein [Circoviridae sp.]
# Database: ref_euk_rep_genomes
# 0 hits found
# TBLASTN 2.13.0+
# Query: AXH76509.1 |putative replicase|Circoviridae sp.||Circoviridae|Lutjanus campechanus|USA|USA|2017-06-01|2018-08-05T00:00:00Z|putative replicase [Circoviridae sp.]
# Database: ref_euk_rep_genomes
# 0 hits found
# TBLASTN 2.13.0+
# Query: AXH76780.1 |putative replicase|Circoviridae sp.||Circoviridae|Lutjanus campechanus|USA|USA|2017-06-01|2018-08-05T00:00:00Z|putative replicase [Circoviridae sp.]
# Database: ref_euk_rep_genomes
# 0 hits found
# TBLASTN 2.13.0+
# Query: AXH77109.1 |putative capsid protein|Circoviridae sp.||Circoviridae|Melanogrammus aeglefinus|USA|USA|2017-06-01|2018-08-05T00:00:00Z|putative capsid protein [Circoviridae sp.]
# Database: ref_euk_rep_genomes
# 0 hits found
# TBLASTN 2.13.0+
# Query: AXH77485.1 |hypothetical protein|Circoviridae sp.||Circoviridae|Lutjanus campechanus|USA|USA|2017-06-01|2018-08-05T00:00:00Z|hypothetical protein [Circoviridae sp.]
# Database: ref_euk_rep_genomes
# 0 hits found
# TBLASTN 2.13.0+
# Query: AXH77905.1 |helicase|Circoviridae sp.||Circoviridae|Lutjanus campechanus|USA|USA|2017-06-01|2018-08-05T00:00:00Z|helicase [Circoviridae sp.]
# Database: ref_euk_rep_genomes
# Fields: query acc., q. start, q. end, subject acc., subject sci name, subject title, s. start, s. end, evalue, score, alignment length, % identity, subject strand
# 50 hits found
AXH77905.1	25	239	NC_051315	Choloepus didactylus	Choloepus didactylus isolate mChoDid1 chromosome 9, mChoDid1.pri	63810114	63810767	1.32e-26	304	224	34.821	N/A
AXH77905.1	7	259	NW_025960865	Perognathus longimembris pacificus	Perognathus longimembris pacificus isolate PPM17 unplaced genomic scaffold, ASM2315922v1 HiC_scaffold_5438	20229	21008	9.48e-24	282	266	34.211	N/A
AXH77905.1	7	259	NC_063165	Perognathus longimembris pacificus	Perognathus longimembris pacificus isolate PPM17 chromosome 5, ASM2315922v1	87993867	87993088	1.36e-23	281	266	34.211	N/A
AXH77905.1	7	259	NW_025961413	Perognathus longimembris pacificus	Perognathus longimembris pacificus isolate PPM17 unplaced genomic scaffold, ASM2315922v1 HiC_scaffold_5931	1272565	1271786	1.61e-22	273	267	34.457	N/A
AXH77905.1	7	233	NW_025961413	Perognathus longimembris pacificus	Perognathus longimembris pacificus isolate PPM17 unplaced genomic scaffold, ASM2315922v1 HiC_scaffold_5931	1390614	1389910	8.91e-22	267	240	34.583	N/A
AXH77905.1	7	260	NC_051447	Kryptolebias marmoratus	Kryptolebias marmoratus isolate JLee-2015 linkage group LG18, ASM164957v2	2741233	2742024	4.24e-22	270	269	31.227	N/A
AXH77905.1	2	256	NC_051050	Acanthopagrus latus	Acanthopagrus latus isolate v.2019 chromosome 12, fAcaLat1.1	1488018	1488833	7.96e-21	260	278	31.655	N/A
AXH77905.1	2	256	NC_051050	Acanthopagrus latus	Acanthopagrus latus isolate v.2019 chromosome 12, fAcaLat1.1	1489908	1490723	7.96e-21	260	278	31.655	N/A
AXH77905.1	2	256	NC_051050	Acanthopagrus latus	Acanthopagrus latus isolate v.2019 chromosome 12, fAcaLat1.1	1493688	1494503	7.96e-21	260	278	31.655	N/A
AXH77905.1	2	256	NC_051050	Acanthopagrus latus	Acanthopagrus latus isolate v.2019 chromosome 12, fAcaLat1.1	1506731	1507546	7.96e-21	260	278	31.655	N/A
AXH77905.1	2	256	NC_051050	Acanthopagrus latus	Acanthopagrus latus isolate v.2019 chromosome 12, fAcaLat1.1	1491798	1492613	8.03e-21	260	278	31.655	N/A
AXH77905.1	2	256	NC_051050	Acanthopagrus latus	Acanthopagrus latus isolate v.2019 chromosome 12, fAcaLat1.1	1504839	1505654	2.87e-20	256	278	31.655	N/A
AXH77905.1	2	256	NC_051050	Acanthopagrus latus	Acanthopagrus latus isolate v.2019 chromosome 12, fAcaLat1.1	1502947	1503762	6.56e-20	253	275	31.273	N/A
AXH77905.1	2	256	NC_051050	Acanthopagrus latus	Acanthopagrus latus isolate v.2019 chromosome 12, fAcaLat1.1	1495580	1496395	2.48e-19	249	278	31.295	N/A
AXH77905.1	6	260	NW_022989367	Pseudochaenichthys georgianus	Pseudochaenichthys georgianus unplaced genomic scaffold, fPseGeo1.1	782	1561	1.60e-19	250	265	29.811	N/A
AXH77905.1	25	262	NC_053491	Rana temporaria	Rana temporaria chromosome 3, aRanTem1.1	257691052	257691771	1.09e-18	244	244	31.557	N/A
AXH77905.1	5	237	NW_010581509	Tinamus guttatus	Tinamus guttatus isolate BGI_N309 unplaced genomic scaffold, ASM70537v2 scaffold13393	5748	5029	2.00e-18	241	246	30.081	N/A
AXH77905.1	11	241	NW_024096460	Crotalus tigris	Crotalus tigris isolate CLP2741 ecotype Arizona unplaced genomic scaffold, ASM1654583v1 scf7180000017536.10889498	6025634	6024948	5.41e-18	238	239	32.218	N/A
AXH77905.1	25	262	NC_053489	Rana temporaria	Rana temporaria chromosome 1, aRanTem1.1	8654214	8653495	8.61e-18	237	244	31.557	N/A
AXH77905.1	25	194	NC_053489	Rana temporaria	Rana temporaria chromosome 1, aRanTem1.1	8221663	8221142	6.43e-10	177	176	30.682	N/A
AXH77905.1	43	262	NC_053489	Rana temporaria	Rana temporaria chromosome 1, aRanTem1.1	676086693	676087361	1.55e-08	166	236	26.271	N/A
AXH77905.1	60	260	NC_051440	Kryptolebias marmoratus	Kryptolebias marmoratus isolate JLee-2015 linkage group LG11, ASM164957v2	27794989	27794375	6.12e-17	230	209	33.971	N/A
AXH77905.1	38	231	NW_015507170	Sinocyclocheilus grahami	Sinocyclocheilus grahami isolate Dianchi unplaced genomic scaffold, SAMN03320097.WGS_v1.1 scaffold1991.1	42003	41404	1.32e-16	228	202	30.693	N/A
AXH77905.1	133	257	NW_015507170	Sinocyclocheilus grahami	Sinocyclocheilus grahami isolate Dianchi unplaced genomic scaffold, SAMN03320097.WGS_v1.1 scaffold1991.1	38616	38245	3.98e-14	166	126	31.746	N/A
AXH77905.1	7	102	NW_015507170	Sinocyclocheilus grahami	Sinocyclocheilus grahami isolate Dianchi unplaced genomic scaffold, SAMN03320097.WGS_v1.1 scaffold1991.1	39023	38712	3.98e-14	94	105	26.667	N/A
AXH77905.1	133	236	NW_015507170	Sinocyclocheilus grahami	Sinocyclocheilus grahami isolate Dianchi unplaced genomic scaffold, SAMN03320097.WGS_v1.1 scaffold1991.1	40628	40317	4.91e-08	162	105	38.095	N/A
AXH77905.1	17	233	NC_047094	Geotrypetes seraphini	Geotrypetes seraphini chromosome 11, aGeoSer1.1	49647402	49646737	2.13e-16	226	229	31.004	N/A
AXH77905.1	7	257	NC_064428	Astyanax mexicanus	Astyanax mexicanus isolate ESR-SI-001 chromosome 21, AstMex3_surface	7537785	7536988	9.58e-16	221	273	29.304	N/A
AXH77905.1	54	260	NC_051431	Kryptolebias marmoratus	Kryptolebias marmoratus isolate JLee-2015 linkage group LG2, ASM164957v2	31005229	31004597	1.93e-15	219	215	31.628	N/A
AXH77905.1	25	168	NC_047085	Geotrypetes seraphini	Geotrypetes seraphini chromosome 2, aGeoSer1.1	508473045	508473488	6.74e-15	166	152	33.553	N/A
AXH77905.1	177	230	NC_047085	Geotrypetes seraphini	Geotrypetes seraphini chromosome 2, aGeoSer1.1	508473524	508473682	6.74e-15	101	54	37.037	N/A
AXH77905.1	30	242	NC_063057	Megalobrama amblycephala	Megalobrama amblycephala isolate DHTTF-2021 linkage group LG14, ASM1881202v1	47482423	47481779	3.17e-14	210	221	28.959	N/A
AXH77905.1	133	257	NC_063057	Megalobrama amblycephala	Megalobrama amblycephala isolate DHTTF-2021 linkage group LG14, ASM1881202v1	47479993	47480364	2.78e-09	172	126	35.714	N/A
AXH77905.1	71	233	NC_047090	Geotrypetes seraphini	Geotrypetes seraphini chromosome 7, aGeoSer1.1	45601806	45602312	4.13e-14	209	173	34.104	N/A
AXH77905.1	7	241	NC_053390	Bufo bufo	Bufo bufo chromosome 2, aBufBuf1.1	9191643	9190915	5.54e-13	200	248	29.839	N/A
AXH77905.1	37	257	NC_064425	Astyanax mexicanus	Astyanax mexicanus isolate ESR-SI-001 chromosome 18, AstMex3_surface	34657317	34656628	1.14e-11	190	236	29.237	N/A
AXH77905.1	26	236	NC_053391	Bufo bufo	Bufo bufo chromosome 3, aBufBuf1.1	33282147	33282791	5.62e-11	185	218	30.275	N/A
AXH77905.1	38	258	NC_053391	Bufo bufo	Bufo bufo chromosome 3, aBufBuf1.1	33223385	33224053	7.72e-09	168	236	28.814	N/A
AXH77905.1	59	176	NC_044035	Microcaecilia unicolor	Microcaecilia unicolor chromosome 5, aMicUni1.1	245064193	245063825	5.18e-10	137	124	32.258	N/A
AXH77905.1	177	227	NC_044035	Microcaecilia unicolor	Microcaecilia unicolor chromosome 5, aMicUni1.1	245063819	245063670	5.18e-10	86	51	39.216	N/A
AXH77905.1	71	241	NW_021856866	Suricata suricatta	Suricata suricatta isolate VVHF042 unplaced genomic scaffold, meerkat_22Aug2017_6uvM2_HiC HiC_scaffold_1278	1884	1354	1.05e-09	174	180	30.556	N/A
AXH77905.1	65	194	NC_053129	Perca fluviatilis	Perca fluviatilis chromosome 18, GENO_Pfluv_1.0	235613	236020	1.74e-09	173	137	33.577	N/A
AXH77905.1	15	194	NC_053161	Polypterus senegalus	Polypterus senegalus isolate Bchr_013 chromosome 8, ASM1683550v1	160616578	160616027	5.63e-09	169	186	28.495	N/A
AXH77905.1	15	220	NC_053162	Polypterus senegalus	Polypterus senegalus isolate Bchr_013 chromosome 9, ASM1683550v1	59504497	59505063	6.47e-09	169	209	28.708	N/A
AXH77905.1	76	224	NW_022992170	Gymnodraco acuticeps	Gymnodraco acuticeps unplaced genomic scaffold, fGymAcu1.1	63083	62619	2.93e-08	164	158	29.747	N/A
AXH77905.1	19	233	NC_063168	Perognathus longimembris pacificus	Perognathus longimembris pacificus isolate PPM17 chromosome 8, ASM2315922v1	33271	33912	6.05e-08	161	223	27.803	N/A
AXH77905.1	130	260	NC_063169	Perognathus longimembris pacificus	Perognathus longimembris pacificus isolate PPM17 chromosome 9, ASM2315922v1	23471	23860	1.53e-07	158	136	33.824	N/A
AXH77905.1	3	219	NW_019032806	Acanthochromis polyacanthus	Acanthochromis polyacanthus ecotype Palm Islands unplaced genomic scaffold, ASM210954v1 orpheusFish_scaffold3690	936	1610	6.06e-07	154	228	25.439	N/A
AXH77905.1	14	257	NW_018132064	Monopterus albus	Monopterus albus unplaced genomic scaffold, M_albus_1.0 scaffold4197.1	157	900	3.15e-06	145	253	25.692	N/A
AXH77905.1	144	237	NC_063172	Perognathus longimembris pacificus	Perognathus longimembris pacificus isolate PPM17 chromosome 12, ASM2315922v1	26733670	26733945	5.17e-06	146	96	40.625	N/A
# TBLASTN 2.13.0+
# Query: ARO38300.1 |replicase|Circovirus sp.|Circovirus|Circoviridae|Myotis nattereri|Serbia|Serbia|2014|2018-05-03T00:00:00Z|replicase [Circovirus sp.]
# Database: ref_euk_rep_genomes
# Fields: query acc., q. start, q. end, subject acc., subject sci name, subject title, s. start, s. end, evalue, score, alignment length, % identity, subject strand
# 205 hits found
ARO38300.1	4	273	NW_010581509	Tinamus guttatus	Tinamus guttatus isolate BGI_N309 unplaced genomic scaffold, ASM70537v2 scaffold13393	5748	4945	1.74e-48	468	278	39.928	N/A
ARO38300.1	3	262	NW_022989367	Pseudochaenichthys georgianus	Pseudochaenichthys georgianus unplaced genomic scaffold, fPseGeo1.1	755	1549	9.68e-46	448	272	38.603	N/A
ARO38300.1	6	268	NC_051315	Choloepus didactylus	Choloepus didactylus isolate mChoDid1 chromosome 9, mChoDid1.pri	63810045	63810830	2.63e-44	437	271	39.852	N/A
ARO38300.1	4	263	NC_051050	Acanthopagrus latus	Acanthopagrus latus isolate v.2019 chromosome 12, fAcaLat1.1	1495604	1496398	4.12e-43	429	272	37.868	N/A
ARO38300.1	4	263	NC_051050	Acanthopagrus latus	Acanthopagrus latus isolate v.2019 chromosome 12, fAcaLat1.1	1491822	1492616	9.50e-43	426	272	37.868	N/A
ARO38300.1	4	263	NC_051050	Acanthopagrus latus	Acanthopagrus latus isolate v.2019 chromosome 12, fAcaLat1.1	1488042	1488836	9.69e-43	426	272	37.868	N/A
ARO38300.1	4	263	NC_051050	Acanthopagrus latus	Acanthopagrus latus isolate v.2019 chromosome 12, fAcaLat1.1	1489932	1490726	9.69e-43	426	272	37.868	N/A
ARO38300.1	4	263	NC_051050	Acanthopagrus latus	Acanthopagrus latus isolate v.2019 chromosome 12, fAcaLat1.1	1493712	1494506	9.69e-43	426	272	37.868	N/A
ARO38300.1	4	263	NC_051050	Acanthopagrus latus	Acanthopagrus latus isolate v.2019 chromosome 12, fAcaLat1.1	1506755	1507549	9.69e-43	426	272	37.868	N/A
ARO38300.1	7	263	NC_051050	Acanthopagrus latus	Acanthopagrus latus isolate v.2019 chromosome 12, fAcaLat1.1	1504872	1505657	8.26e-42	419	269	37.918	N/A
ARO38300.1	4	263	NC_051050	Acanthopagrus latus	Acanthopagrus latus isolate v.2019 chromosome 12, fAcaLat1.1	1502971	1503765	1.92e-41	416	272	37.132	N/A
ARO38300.1	3	266	NC_051447	Kryptolebias marmoratus	Kryptolebias marmoratus isolate JLee-2015 linkage group LG18, ASM164957v2	2741224	2742024	3.28e-42	422	274	35.766	N/A
ARO38300.1	4	253	NW_024096460	Crotalus tigris	Crotalus tigris isolate CLP2741 ecotype Arizona unplaced genomic scaffold, ASM1654583v1 scf7180000017536.10889498	6025673	6024933	4.42e-39	398	262	36.641	N/A
ARO38300.1	6	265	NW_025960865	Perognathus longimembris pacificus	Perognathus longimembris pacificus isolate PPM17 unplaced genomic scaffold, ASM2315922v1 HiC_scaffold_5438	20229	21008	5.25e-39	398	272	39.338	N/A
ARO38300.1	6	265	NC_063165	Perognathus longimembris pacificus	Perognathus longimembris pacificus isolate PPM17 chromosome 5, ASM2315922v1	87993867	87993088	7.35e-39	397	272	39.338	N/A
ARO38300.1	6	263	NC_064428	Astyanax mexicanus	Astyanax mexicanus isolate ESR-SI-001 chromosome 21, AstMex3_surface	7537785	7536988	1.58e-38	394	272	35.662	N/A
ARO38300.1	6	265	NW_025961413	Perognathus longimembris pacificus	Perognathus longimembris pacificus isolate PPM17 unplaced genomic scaffold, ASM2315922v1 HiC_scaffold_5931	1272565	1271786	6.25e-38	390	270	39.630	N/A
ARO38300.1	6	265	NW_025961413	Perognathus longimembris pacificus	Perognathus longimembris pacificus isolate PPM17 unplaced genomic scaffold, ASM2315922v1 HiC_scaffold_5931	1390614	1389835	6.55e-38	390	270	39.630	N/A
ARO38300.1	6	272	NC_053491	Rana temporaria	Rana temporaria chromosome 3, aRanTem1.1	257690983	257691783	3.45e-36	377	277	35.018	N/A
ARO38300.1	6	272	NC_053489	Rana temporaria	Rana temporaria chromosome 1, aRanTem1.1	8654283	8653483	9.44e-36	373	277	35.018	N/A
ARO38300.1	6	221	NC_053489	Rana temporaria	Rana temporaria chromosome 1, aRanTem1.1	8221732	8221085	2.40e-26	274	226	36.283	N/A
ARO38300.1	214	272	NC_053489	Rana temporaria	Rana temporaria chromosome 1, aRanTem1.1	8221107	8220931	2.40e-26	94	59	30.508	N/A
ARO38300.1	53	271	NC_053489	Rana temporaria	Rana temporaria chromosome 1, aRanTem1.1	676086726	676087370	7.98e-14	208	232	30.603	N/A
ARO38300.1	183	270	NC_047512	Pseudochaenichthys georgianus	Pseudochaenichthys georgianus chromosome 10, fPseGeo1.1	45262634	45262371	3.23e-35	238	88	50.000	N/A
ARO38300.1	6	190	NC_047512	Pseudochaenichthys georgianus	Pseudochaenichthys georgianus chromosome 10, fPseGeo1.1	45263176	45262619	3.23e-35	207	193	32.124	N/A
ARO38300.1	23	263	NC_064425	Astyanax mexicanus	Astyanax mexicanus isolate ESR-SI-001 chromosome 18, AstMex3_surface	34657359	34656628	1.67e-34	364	251	36.653	N/A
ARO38300.1	6	264	NC_053391	Bufo bufo	Bufo bufo chromosome 3, aBufBuf1.1	33282072	33282854	3.44e-34	362	269	36.059	N/A
ARO38300.1	6	270	NC_053391	Bufo bufo	Bufo bufo chromosome 3, aBufBuf1.1	33223280	33224086	6.59e-34	360	276	37.319	N/A
ARO38300.1	139	271	NW_015507170	Sinocyclocheilus grahami	Sinocyclocheilus grahami isolate Dianchi unplaced genomic scaffold, SAMN03320097.WGS_v1.1 scaffold1991.1	38628	38221	7.81e-33	262	140	40.000	N/A
ARO38300.1	6	134	NW_015507170	Sinocyclocheilus grahami	Sinocyclocheilus grahami isolate Dianchi unplaced genomic scaffold, SAMN03320097.WGS_v1.1 scaffold1991.1	39023	38634	7.81e-33	162	135	33.333	N/A
ARO38300.1	4	232	NW_015507170	Sinocyclocheilus grahami	Sinocyclocheilus grahami isolate Dianchi unplaced genomic scaffold, SAMN03320097.WGS_v1.1 scaffold1991.1	42111	41422	6.18e-30	330	239	34.310	N/A
ARO38300.1	132	263	NW_015507170	Sinocyclocheilus grahami	Sinocyclocheilus grahami isolate Dianchi unplaced genomic scaffold, SAMN03320097.WGS_v1.1 scaffold1991.1	40661	40257	7.32e-20	254	139	39.568	N/A
ARO38300.1	6	261	NC_053390	Bufo bufo	Bufo bufo chromosome 2, aBufBuf1.1	9191643	9190873	2.51e-32	348	265	37.358	N/A
ARO38300.1	6	168	NC_053390	Bufo bufo	Bufo bufo chromosome 2, aBufBuf1.1	6709895	6709401	3.74e-19	185	172	34.884	N/A
ARO38300.1	187	243	NC_053390	Bufo bufo	Bufo bufo chromosome 2, aBufBuf1.1	6709350	6709192	3.74e-19	120	57	43.860	N/A
ARO38300.1	6	168	NC_053390	Bufo bufo	Bufo bufo chromosome 2, aBufBuf1.1	6711739	6711245	4.37e-19	184	172	34.884	N/A
ARO38300.1	187	243	NC_053390	Bufo bufo	Bufo bufo chromosome 2, aBufBuf1.1	6711194	6711036	4.37e-19	120	57	43.860	N/A
ARO38300.1	6	218	NC_053390	Bufo bufo	Bufo bufo chromosome 2, aBufBuf1.1	6708044	6707418	2.52e-17	234	223	33.632	N/A
ARO38300.1	7	263	NC_047094	Geotrypetes seraphini	Geotrypetes seraphini chromosome 11, aGeoSer1.1	49647450	49646662	6.69e-31	337	275	34.545	N/A
ARO38300.1	3	168	NC_047094	Geotrypetes seraphini	Geotrypetes seraphini chromosome 11, aGeoSer1.1	66769371	66768883	2.97e-19	165	171	30.994	N/A
ARO38300.1	187	239	NC_047094	Geotrypetes seraphini	Geotrypetes seraphini chromosome 11, aGeoSer1.1	66768824	66768666	2.97e-19	141	53	50.943	N/A
ARO38300.1	54	270	NC_051431	Kryptolebias marmoratus	Kryptolebias marmoratus isolate JLee-2015 linkage group LG2, ASM164957v2	31005232	31004585	8.26e-31	336	221	34.389	N/A
ARO38300.1	65	270	NC_051440	Kryptolebias marmoratus	Kryptolebias marmoratus isolate JLee-2015 linkage group LG11, ASM164957v2	27794974	27794363	1.99e-30	333	209	35.407	N/A
ARO38300.1	4	251	NC_063057	Megalobrama amblycephala	Megalobrama amblycephala isolate DHTTF-2021 linkage group LG14, ASM1881202v1	47482519	47481764	2.68e-28	317	259	31.660	N/A
ARO38300.1	132	262	NC_063057	Megalobrama amblycephala	Megalobrama amblycephala isolate DHTTF-2021 linkage group LG14, ASM1881202v1	47479960	47480361	8.64e-26	298	138	43.478	N/A
ARO38300.1	6	147	NC_063057	Megalobrama amblycephala	Megalobrama amblycephala isolate DHTTF-2021 linkage group LG14, ASM1881202v1	47479761	47479369	1.26e-13	206	144	36.111	N/A
ARO38300.1	65	262	NW_021856866	Suricata suricatta	Suricata suricatta isolate VVHF042 unplaced genomic scaffold, meerkat_22Aug2017_6uvM2_HiC HiC_scaffold_1278	1905	1303	8.64e-27	304	206	40.777	N/A
ARO38300.1	72	270	NC_047090	Geotrypetes seraphini	Geotrypetes seraphini chromosome 7, aGeoSer1.1	45601806	45602405	2.91e-24	287	213	38.028	N/A
ARO38300.1	101	264	NC_047090	Geotrypetes seraphini	Geotrypetes seraphini chromosome 7, aGeoSer1.1	150028547	150029062	1.01e-22	275	173	41.040	N/A
ARO38300.1	187	256	NC_047090	Geotrypetes seraphini	Geotrypetes seraphini chromosome 7, aGeoSer1.1	5551528	5551319	1.17e-13	206	70	51.429	N/A
ARO38300.1	6	265	NC_063169	Perognathus longimembris pacificus	Perognathus longimembris pacificus isolate PPM17 chromosome 9, ASM2315922v1	17341	18114	4.59e-24	285	269	33.457	N/A
ARO38300.1	29	265	NC_063169	Perognathus longimembris pacificus	Perognathus longimembris pacificus isolate PPM17 chromosome 9, ASM2315922v1	19252	19959	1.20e-20	260	245	32.245	N/A
ARO38300.1	150	266	NC_063169	Perognathus longimembris pacificus	Perognathus longimembris pacificus isolate PPM17 chromosome 9, ASM2315922v1	23513	23860	6.81e-14	208	119	41.176	N/A
ARO38300.1	6	268	NC_047096	Geotrypetes seraphini	Geotrypetes seraphini chromosome 13, aGeoSer1.1	975399	976205	2.23e-22	273	282	33.333	N/A
ARO38300.1	124	271	NC_047096	Geotrypetes seraphini	Geotrypetes seraphini chromosome 13, aGeoSer1.1	44075396	44074932	1.38e-17	236	156	40.385	N/A
ARO38300.1	99	266	NC_063185	Perognathus longimembris pacificus	Perognathus longimembris pacificus isolate PPM17 chromosome 25, ASM2315922v1	923228	923737	4.03e-22	221	174	32.184	N/A
ARO38300.1	2	83	NC_063185	Perognathus longimembris pacificus	Perognathus longimembris pacificus isolate PPM17 chromosome 25, ASM2315922v1	922944	923198	4.03e-22	110	85	36.471	N/A
ARO38300.1	24	266	NC_063185	Perognathus longimembris pacificus	Perognathus longimembris pacificus isolate PPM17 chromosome 25, ASM2315922v1	907117	907857	6.81e-19	246	260	29.231	N/A
ARO38300.1	65	259	NW_022992170	Gymnodraco acuticeps	Gymnodraco acuticeps unplaced genomic scaffold, fGymAcu1.1	63113	62553	7.19e-21	261	200	33.500	N/A
ARO38300.1	108	263	NC_047085	Geotrypetes seraphini	Geotrypetes seraphini chromosome 2, aGeoSer1.1	156359650	156360138	2.14e-20	258	164	40.244	N/A
ARO38300.1	187	232	NC_047085	Geotrypetes seraphini	Geotrypetes seraphini chromosome 2, aGeoSer1.1	508473530	508473667	3.57e-07	156	46	58.696	N/A
ARO38300.1	130	264	NC_047093	Geotrypetes seraphini	Geotrypetes seraphini chromosome 10, aGeoSer1.1	95524021	95524446	4.62e-20	255	143	43.357	N/A
ARO38300.1	3	239	NC_050478	Molothrus ater	Molothrus ater isolate BHLD 08-10-18 breed brown headed cowbird chromosome 1, BPBGC_Mater_1.0	103814857	103814144	1.28e-18	244	246	31.707	N/A
ARO38300.1	154	265	NC_052018	Motacilla alba alba	Motacilla alba alba isolate MOTALB_02 chromosome 3, Motacilla_alba_V1.0_pri	19766619	19766287	2.87e-18	241	117	43.590	N/A
ARO38300.1	16	262	NC_053161	Polypterus senegalus	Polypterus senegalus isolate Bchr_013 chromosome 8, ASM1683550v1	160616578	160615859	3.16e-18	241	250	29.200	N/A
ARO38300.1	142	266	NC_063172	Perognathus longimembris pacificus	Perognathus longimembris pacificus isolate PPM17 chromosome 12, ASM2315922v1	26733640	26734011	4.27e-18	240	125	40.800	N/A
ARO38300.1	143	266	NW_024096479	Crotalus tigris	Crotalus tigris isolate CLP2741 ecotype Arizona unplaced genomic scaffold, ASM1654583v1 scf7180000017568.13789103	1658937	1658572	1.78e-17	235	129	41.860	N/A
ARO38300.1	64	272	NC_053129	Perca fluviatilis	Perca fluviatilis chromosome 18, GENO_Pfluv_1.0	235607	236233	6.43e-17	231	219	34.703	N/A
ARO38300.1	132	264	NC_053162	Polypterus senegalus	Polypterus senegalus isolate Bchr_013 chromosome 9, ASM1683550v1	59503100	59503504	7.33e-17	231	135	37.037	N/A
ARO38300.1	65	263	NC_053162	Polypterus senegalus	Polypterus senegalus isolate Bchr_013 chromosome 9, ASM1683550v1	59504587	59505156	2.29e-14	212	204	31.863	N/A
ARO38300.1	132	254	NC_053162	Polypterus senegalus	Polypterus senegalus isolate Bchr_013 chromosome 9, ASM1683550v1	59501914	59502288	6.16e-13	201	125	33.600	N/A
ARO38300.1	137	264	NC_047084	Geotrypetes seraphini	Geotrypetes seraphini chromosome 1, aGeoSer1.1	461321874	461321476	9.73e-17	230	136	41.912	N/A
ARO38300.1	152	264	NC_047084	Geotrypetes seraphini	Geotrypetes seraphini chromosome 1, aGeoSer1.1	164454333	164453980	6.85e-16	223	118	44.068	N/A
ARO38300.1	187	264	NC_047084	Geotrypetes seraphini	Geotrypetes seraphini chromosome 1, aGeoSer1.1	471601301	471601540	1.81e-15	220	80	52.500	N/A
ARO38300.1	153	263	NC_047084	Geotrypetes seraphini	Geotrypetes seraphini chromosome 1, aGeoSer1.1	419066395	419066048	1.23e-14	214	119	44.538	N/A
ARO38300.1	150	263	NC_047084	Geotrypetes seraphini	Geotrypetes seraphini chromosome 1, aGeoSer1.1	184878596	184878240	1.35e-14	213	122	43.443	N/A
ARO38300.1	47	265	NC_063168	Perognathus longimembris pacificus	Perognathus longimembris pacificus isolate PPM17 chromosome 8, ASM2315922v1	29428	30090	3.75e-16	225	225	31.556	N/A
ARO38300.1	99	266	NC_063168	Perognathus longimembris pacificus	Perognathus longimembris pacificus isolate PPM17 chromosome 8, ASM2315922v1	33481	33990	1.26e-13	206	174	33.333	N/A
ARO38300.1	109	266	NC_063168	Perognathus longimembris pacificus	Perognathus longimembris pacificus isolate PPM17 chromosome 8, ASM2315922v1	27712	28179	1.63e-12	197	163	33.742	N/A
ARO38300.1	3	231	NW_019032806	Acanthochromis polyacanthus	Acanthochromis polyacanthus ecotype Palm Islands unplaced genomic scaffold, ASM210954v1 orpheusFish_scaffold3690	939	1625	3.86e-16	225	245	32.245	N/A
ARO38300.1	187	270	NC_051451	Kryptolebias marmoratus	Kryptolebias marmoratus isolate JLee-2015 linkage group LG22, ASM164957v2	4330062	4330313	9.47e-15	215	84	44.048	N/A
ARO38300.1	99	266	NC_063178	Perognathus longimembris pacificus	Perognathus longimembris pacificus isolate PPM17 chromosome 18, ASM2315922v1	30795372	30794863	2.38e-14	212	171	30.994	N/A
ARO38300.1	187	266	NC_063178	Perognathus longimembris pacificus	Perognathus longimembris pacificus isolate PPM17 chromosome 18, ASM2315922v1	30811234	30810995	3.10e-14	208	80	46.250	N/A
ARO38300.1	99	176	NC_063178	Perognathus longimembris pacificus	Perognathus longimembris pacificus isolate PPM17 chromosome 18, ASM2315922v1	30811517	30811275	3.10e-14	54	82	25.610	N/A
ARO38300.1	187	264	NC_047086	Geotrypetes seraphini	Geotrypetes seraphini chromosome 3, aGeoSer1.1	173011091	173011330	2.84e-14	211	80	51.250	N/A
ARO38300.1	152	264	NC_047086	Geotrypetes seraphini	Geotrypetes seraphini chromosome 3, aGeoSer1.1	289008221	289007868	4.46e-14	209	118	42.373	N/A
ARO38300.1	187	255	NC_047086	Geotrypetes seraphini	Geotrypetes seraphini chromosome 3, aGeoSer1.1	139635612	139635406	2.00e-13	204	69	53.623	N/A
ARO38300.1	190	270	NC_047086	Geotrypetes seraphini	Geotrypetes seraphini chromosome 3, aGeoSer1.1	261891931	261891683	4.52e-12	194	83	50.602	N/A
ARO38300.1	187	263	NC_047092	Geotrypetes seraphini	Geotrypetes seraphini chromosome 9, aGeoSer1.1	171589552	171589788	3.53e-14	210	79	51.899	N/A
ARO38300.1	187	264	NC_047095	Geotrypetes seraphini	Geotrypetes seraphini chromosome 12, aGeoSer1.1	102173797	102173558	5.33e-14	209	80	51.250	N/A
ARO38300.1	72	252	NW_022043763	Serinus canaria	Serinus canaria isolate sc_yellow_7_cibi ecotype domestic yellow unplaced genomic scaffold, cibio_Scana_2019 scaffold_3	110969221	110968688	5.59e-14	209	185	31.351	N/A
ARO38300.1	5	84	NW_022043763	Serinus canaria	Serinus canaria isolate sc_yellow_7_cibi ecotype domestic yellow unplaced genomic scaffold, cibio_Scana_2019 scaffold_3	93892597	93892349	5.74e-06	147	83	40.964	N/A
ARO38300.1	4	164	NC_034588	Mus caroli	Mus caroli chromosome 19, CAROLI_EIJ_v1.1	46569999	46569514	1.96e-13	205	168	36.310	N/A
ARO38300.1	31	253	NC_063179	Perognathus longimembris pacificus	Perognathus longimembris pacificus isolate PPM17 chromosome 19, ASM2315922v1	34605822	34606493	8.96e-13	199	230	26.522	N/A
ARO38300.1	190	263	NC_047088	Geotrypetes seraphini	Geotrypetes seraphini chromosome 5, aGeoSer1.1	68450573	68450800	2.88e-12	196	76	52.632	N/A
ARO38300.1	175	264	NW_019031191	Acanthochromis polyacanthus	Acanthochromis polyacanthus ecotype Palm Islands unplaced genomic scaffold, ASM210954v1 orpheusFish_scaffold2075	97327	97590	1.82e-11	189	90	41.111	N/A
ARO38300.1	187	258	NC_063170	Perognathus longimembris pacificus	Perognathus longimembris pacificus isolate PPM17 chromosome 10, ASM2315922v1	15198297	15198082	2.45e-11	188	72	48.611	N/A
ARO38300.1	134	253	NC_030680	Xenopus tropicalis	Xenopus tropicalis strain Nigerian chromosome 4, UCB_Xtro_10.0	130296423	130296776	2.54e-11	188	122	38.525	N/A
ARO38300.1	111	238	NC_047087	Geotrypetes seraphini	Geotrypetes seraphini chromosome 4, aGeoSer1.1	249438830	249439228	3.45e-11	187	133	36.090	N/A
ARO38300.1	195	263	NC_047087	Geotrypetes seraphini	Geotrypetes seraphini chromosome 4, aGeoSer1.1	132460680	132460468	1.14e-10	183	71	52.113	N/A
ARO38300.1	187	268	NC_044033	Microcaecilia unicolor	Microcaecilia unicolor chromosome 3, aMicUni1.1	115328557	115328808	4.97e-11	186	84	45.238	N/A
ARO38300.1	6	251	NW_025410568	Neomonachus schauinslandi	Neomonachus schauinslandi unplaced genomic scaffold, ASM220157v2 HiC_scaffold_1878	1859	1158	6.17e-11	185	258	27.519	N/A
ARO38300.1	6	251	NW_004451196	Odobenus rosmarus divergens	Odobenus rosmarus divergens isolate Ivan unplaced genomic scaffold, Oros_1.0 Scaffold933	23774	24502	1.28e-10	183	261	28.736	N/A
ARO38300.1	3	267	NW_005081687	Zonotrichia albicollis	Zonotrichia albicollis isolate Tan morph unplaced genomic scaffold, Zonotrichia_albicollis-1.0.1 Scaffold151	441809	442606	1.37e-10	183	281	30.249	N/A
ARO38300.1	187	253	NC_047089	Geotrypetes seraphini	Geotrypetes seraphini chromosome 6, aGeoSer1.1	85224921	85225121	2.89e-10	158	67	46.269	N/A
ARO38300.1	107	168	NC_047089	Geotrypetes seraphini	Geotrypetes seraphini chromosome 6, aGeoSer1.1	85224683	85224856	2.89e-10	69	62	35.484	N/A
ARO38300.1	187	250	NC_050581	Trichosurus vulpecula	Trichosurus vulpecula isolate mTriVul1 chromosome 9, mTriVul1.pri	98284435	98284626	3.08e-10	180	64	51.562	N/A
ARO38300.1	156	251	NW_004450460	Odobenus rosmarus divergens	Odobenus rosmarus divergens isolate Ivan unplaced genomic scaffold, Oros_1.0 Scaffold197	6387	6091	6.47e-10	177	99	38.384	N/A
ARO38300.1	136	272	NW_004451093	Odobenus rosmarus divergens	Odobenus rosmarus divergens isolate Ivan unplaced genomic scaffold, Oros_1.0 Scaffold830	700003	699605	3.13e-09	172	141	31.915	N/A
ARO38300.1	156	256	NW_020998668	Eumetopias jubatus	Eumetopias jubatus isolate GAN:26980396 unplaced genomic scaffold, ASM402803v1 scaffold62	1865	1554	4.80e-09	171	104	37.500	N/A
ARO38300.1	201	236	NW_024096712	Crotalus tigris	Crotalus tigris isolate CLP2741 ecotype Arizona unplaced genomic scaffold, ASM1654583v1 scf7180000017900.620629	555748	555641	5.47e-09	108	36	52.778	N/A
ARO38300.1	101	203	NW_024096712	Crotalus tigris	Crotalus tigris isolate CLP2741 ecotype Arizona unplaced genomic scaffold, ASM1654583v1 scf7180000017900.620629	556035	555727	5.47e-09	107	110	28.182	N/A
ARO38300.1	156	273	NW_020313362	Callorhinus ursinus	Callorhinus ursinus isolate GAN/ISIS: 27379988/994484 unplaced genomic scaffold, ASM326570v1 scaffold646	9834	9427	9.42e-09	168	136	32.353	N/A
ARO38300.1	119	251	NW_025610940	Mirounga angustirostris	Mirounga angustirostris isolate JK_09032017 unplaced genomic scaffold, ASM2128878v2 HiC_scaffold_32442	129	548	1.56e-08	159	145	32.414	N/A
ARO38300.1	188	273	NC_044031	Microcaecilia unicolor	Microcaecilia unicolor chromosome 1, aMicUni1.1	682276503	682276240	2.05e-08	166	88	42.045	N/A
ARO38300.1	149	219	NC_044031	Microcaecilia unicolor	Microcaecilia unicolor chromosome 1, aMicUni1.1	92436579	92436803	3.08e-06	149	75	42.667	N/A
ARO38300.1	156	251	NC_045610	Zalophus californianus	Zalophus californianus isolate mZalCal1 chromosome 16, mZalCal1.pri.v2	62756856	62757152	2.42e-08	165	99	39.394	N/A
ARO38300.1	156	251	NW_020313168	Callorhinus ursinus	Callorhinus ursinus isolate GAN/ISIS: 27379988/994484 unplaced genomic scaffold, ASM326570v1 scaffold452	8245	7949	2.49e-08	165	99	39.394	N/A
ARO38300.1	136	251	NW_025929750	Ursus arctos	Ursus arctos isolate Adak ecotype North America unplaced genomic scaffold, UrsArc1.0 HiC_scaffold_36	19708498	19708142	3.73e-08	164	122	34.426	N/A
ARO38300.1	136	251	NW_024425341	Ursus maritimus	Ursus maritimus isolate PB19 unplaced genomic scaffold, ASM1731132v1 scaffold_28	20170138	20169782	3.73e-08	164	122	34.426	N/A
ARO38300.1	98	258	NC_063186	Perognathus longimembris pacificus	Perognathus longimembris pacificus isolate PPM17 chromosome 26, ASM2315922v1	12192089	12192574	4.88e-08	163	167	29.341	N/A
ARO38300.1	163	251	NW_025616763	Mirounga angustirostris	Mirounga angustirostris isolate JK_09032017 unplaced genomic scaffold, ASM2128878v2 HiC_scaffold_38265	282	7	7.04e-08	151	95	35.789	N/A
ARO38300.1	156	251	NW_004451073	Odobenus rosmarus divergens	Odobenus rosmarus divergens isolate Ivan unplaced genomic scaffold, Oros_1.0 Scaffold810	506040	505747	7.18e-08	161	101	37.624	N/A
ARO38300.1	187	251	NC_058413	Neomonachus schauinslandi	Neomonachus schauinslandi chromosome 11, ASM220157v2	101467292	101467486	7.67e-08	161	65	46.154	N/A
ARO38300.1	132	240	NC_058405	Neomonachus schauinslandi	Neomonachus schauinslandi chromosome 3, ASM220157v2	50152	49820	8.72e-08	161	111	29.730	N/A
ARO38300.1	133	251	NW_023237922	Ailuropoda melanoleuca	Ailuropoda melanoleuca isolate Jingjing unplaced genomic scaffold, ASM200744v2 unplaced-scaffold63677	828	463	1.03e-07	158	125	32.000	N/A
ARO38300.1	187	251	NW_004451232	Odobenus rosmarus divergens	Odobenus rosmarus divergens isolate Ivan unplaced genomic scaffold, Oros_1.0 Scaffold969	23697	23503	1.04e-07	160	65	43.077	N/A
ARO38300.1	187	251	NW_022590284	Phoca vitulina	Phoca vitulina isolate PV1807 unplaced genomic scaffold, GSC_HSeal_1.0 scaffold597	6517	6711	1.35e-07	159	65	47.692	N/A
ARO38300.1	187	251	NC_045604	Zalophus californianus	Zalophus californianus isolate mZalCal1 chromosome 10, mZalCal1.pri.v2	60775022	60775216	1.56e-07	159	65	44.615	N/A
ARO38300.1	187	251	NW_006383477	Leptonychotes weddellii	Leptonychotes weddellii isolate WS11-02 unplaced genomic scaffold, LepWed1.0 scaffold00437	1026018	1025824	1.62e-07	159	65	44.615	N/A
ARO38300.1	187	251	NW_020998665	Eumetopias jubatus	Eumetopias jubatus isolate GAN:26980396 unplaced genomic scaffold, ASM402803v1 scaffold59	2385790	2385984	1.62e-07	159	65	44.615	N/A
ARO38300.1	156	271	NW_020313248	Callorhinus ursinus	Callorhinus ursinus isolate GAN/ISIS: 27379988/994484 unplaced genomic scaffold, ASM326570v1 scaffold532	20133	19804	1.65e-07	159	118	33.898	N/A
ARO38300.1	156	271	NW_020326576	Callorhinus ursinus	Callorhinus ursinus isolate GAN/ISIS: 27379988/994484 unplaced genomic scaffold, ASM326570v1 scaffold196647	3596	3925	1.66e-07	159	118	33.898	N/A
ARO38300.1	132	240	NW_023404377	Halichoerus grypus	Halichoerus grypus isolate 241Hg ecotype Northwest Atlantic unplaced genomic scaffold, Tufts_HGry_1.1 scf7180000029151	176776	177108	1.92e-07	158	111	29.730	N/A
ARO38300.1	132	240	NW_022589708	Phoca vitulina	Phoca vitulina isolate PV1807 unplaced genomic scaffold, GSC_HSeal_1.0 scaffold5	12091	11759	1.93e-07	158	111	29.730	N/A
ARO38300.1	156	251	NW_004450452	Odobenus rosmarus divergens	Odobenus rosmarus divergens isolate Ivan unplaced genomic scaffold, Oros_1.0 Scaffold189	2511145	2511438	1.96e-07	158	101	34.653	N/A
ARO38300.1	190	266	NC_051826	Canis lupus familiaris	Canis lupus familiaris isolate SID07034 breed Labrador retriever chromosome 22, ROS_Cfam_1.0	62075856	62076086	2.04e-07	158	77	38.961	N/A
ARO38300.1	187	251	NW_022589741	Phoca vitulina	Phoca vitulina isolate PV1807 unplaced genomic scaffold, GSC_HSeal_1.0 scaffold38	9478793	9478599	2.21e-07	158	65	46.154	N/A
ARO38300.1	187	251	NW_020313005	Callorhinus ursinus	Callorhinus ursinus isolate GAN/ISIS: 27379988/994484 unplaced genomic scaffold, ASM326570v1 scaffold282	35495532	35495726	2.21e-07	158	65	46.154	N/A
ARO38300.1	162	251	NW_025577932	Ursus americanus	Ursus americanus isolate UA15103 ecotype Eastern unplaced genomic scaffold, gsc_jax_bbear_1.0 contig_4949_segment0	2198000	2197722	2.34e-07	157	96	39.583	N/A
ARO38300.1	188	251	NW_022589807	Phoca vitulina	Phoca vitulina isolate PV1807 unplaced genomic scaffold, GSC_HSeal_1.0 scaffold104	10242	10051	2.42e-07	157	64	48.438	N/A
ARO38300.1	2	266	NC_054839	Vulpes lagopus	Vulpes lagopus strain Blue_001 chromosome 16, ASM1834538v1	75515	74730	2.42e-07	157	283	26.502	N/A
ARO38300.1	156	251	NW_025578510	Mirounga angustirostris	Mirounga angustirostris isolate JK_09032017 unplaced genomic scaffold, ASM2128878v2 HiC_scaffold_3	128706166	128706462	2.61e-07	157	99	36.364	N/A
ARO38300.1	187	251	NW_004451470	Odobenus rosmarus divergens	Odobenus rosmarus divergens isolate Ivan unplaced genomic scaffold, Oros_1.0 Scaffold1207	80070	79876	2.73e-07	157	65	46.154	N/A
ARO38300.1	188	251	NW_023402594	Halichoerus grypus	Halichoerus grypus isolate 241Hg ecotype Northwest Atlantic unplaced genomic scaffold, Tufts_HGry_1.1 scf7180000022452	1629144	1629335	2.78e-07	157	64	48.438	N/A
ARO38300.1	188	251	NC_058417	Neomonachus schauinslandi	Neomonachus schauinslandi chromosome 15, ASM220157v2	8870	8679	3.14e-07	156	64	48.438	N/A
ARO38300.1	187	251	NW_006383602	Leptonychotes weddellii	Leptonychotes weddellii isolate WS11-02 unplaced genomic scaffold, LepWed1.0 scaffold00562	127647	127841	3.22e-07	156	65	46.154	N/A
ARO38300.1	187	251	NW_004450546	Odobenus rosmarus divergens	Odobenus rosmarus divergens isolate Ivan unplaced genomic scaffold, Oros_1.0 Scaffold283	152090	151896	3.31e-07	156	65	44.615	N/A
ARO38300.1	187	251	NW_023403185	Halichoerus grypus	Halichoerus grypus isolate 241Hg ecotype Northwest Atlantic unplaced genomic scaffold, Tufts_HGry_1.1 scf7180000022032	2329632	2329438	3.38e-07	156	65	47.692	N/A
ARO38300.1	156	271	NW_020326701	Callorhinus ursinus	Callorhinus ursinus isolate GAN/ISIS: 27379988/994484 unplaced genomic scaffold, ASM326570v1 scaffold197351	4748	4419	3.45e-07	156	118	33.898	N/A
ARO38300.1	119	251	NW_025603004	Mirounga angustirostris	Mirounga angustirostris isolate JK_09032017 unplaced genomic scaffold, ASM2128878v2 HiC_scaffold_24503	599	1018	3.47e-07	154	145	31.724	N/A
ARO38300.1	187	251	NC_045605	Zalophus californianus	Zalophus californianus isolate mZalCal1 chromosome 11, mZalCal1.pri.v2	9890595	9890401	3.77e-07	156	65	46.154	N/A
ARO38300.1	156	271	NW_020323987	Callorhinus ursinus	Callorhinus ursinus isolate GAN/ISIS: 27379988/994484 unplaced genomic scaffold, ASM326570v1 scaffold104800	10410	10081	4.09e-07	155	121	33.058	N/A
ARO38300.1	156	271	NW_020313163	Callorhinus ursinus	Callorhinus ursinus isolate GAN/ISIS: 27379988/994484 unplaced genomic scaffold, ASM326570v1 scaffold447	14851	15180	4.51e-07	155	121	33.884	N/A
ARO38300.1	187	251	NW_025578518	Mirounga angustirostris	Mirounga angustirostris isolate JK_09032017 unplaced genomic scaffold, ASM2128878v2 HiC_scaffold_11	92205811	92206008	4.57e-07	155	66	45.455	N/A
ARO38300.1	194	265	NW_006408604	Chrysochloris asiatica	Chrysochloris asiatica unplaced genomic scaffold, ChrAsi1.0 scaffold00086	2892737	2892522	4.61e-07	155	72	41.667	N/A
ARO38300.1	132	240	NW_006386526	Leptonychotes weddellii	Leptonychotes weddellii isolate WS11-02 unplaced genomic scaffold, LepWed1.0 scaffold03486	10609	10277	4.69e-07	155	111	28.829	N/A
ARO38300.1	156	251	NW_020326575	Callorhinus ursinus	Callorhinus ursinus isolate GAN/ISIS: 27379988/994484 unplaced genomic scaffold, ASM326570v1 scaffold196646	3595	3888	4.79e-07	155	98	36.735	N/A
ARO38300.1	3	110	NW_019029310	Acanthochromis polyacanthus	Acanthochromis polyacanthus ecotype Palm Islands unplaced genomic scaffold, ASM210954v1 orpheusFish_scaffold194	166065	166391	4.83e-07	155	114	37.719	N/A
ARO38300.1	188	251	NW_023401572	Halichoerus grypus	Halichoerus grypus isolate 241Hg ecotype Northwest Atlantic unplaced genomic scaffold, Tufts_HGry_1.1 scf7180000030072	42749	42940	5.11e-07	155	64	48.438	N/A
ARO38300.1	188	251	NW_023402868	Halichoerus grypus	Halichoerus grypus isolate 241Hg ecotype Northwest Atlantic unplaced genomic scaffold, Tufts_HGry_1.1 scf7180000024091	136325	136516	5.84e-07	154	64	48.438	N/A
ARO38300.1	188	274	NW_023403695	Halichoerus grypus	Halichoerus grypus isolate 241Hg ecotype Northwest Atlantic unplaced genomic scaffold, Tufts_HGry_1.1 scf7180000025128	1257	991	6.68e-07	154	89	41.573	N/A
ARO38300.1	187	251	NW_023399916	Halichoerus grypus	Halichoerus grypus isolate 241Hg ecotype Northwest Atlantic unplaced genomic scaffold, Tufts_HGry_1.1 scf7180000026185	43182	43376	6.85e-07	154	65	46.154	N/A
ARO38300.1	156	271	NW_020316568	Callorhinus ursinus	Callorhinus ursinus isolate GAN/ISIS: 27379988/994484 unplaced genomic scaffold, ASM326570v1 scaffold92975	1687	1358	7.28e-07	153	118	33.051	N/A
ARO38300.1	188	251	NW_023403677	Halichoerus grypus	Halichoerus grypus isolate 241Hg ecotype Northwest Atlantic unplaced genomic scaffold, Tufts_HGry_1.1 scf7180000026483	2425844	2426035	7.79e-07	153	64	45.312	N/A
ARO38300.1	188	259	NW_022589747	Phoca vitulina	Phoca vitulina isolate PV1807 unplaced genomic scaffold, GSC_HSeal_1.0 scaffold44	4718	4512	8.01e-07	153	72	47.222	N/A
ARO38300.1	156	271	NW_020313779	Callorhinus ursinus	Callorhinus ursinus isolate GAN/ISIS: 27379988/994484 unplaced genomic scaffold, ASM326570v1 scaffold64607	909	574	9.33e-07	151	120	33.333	N/A
ARO38300.1	188	250	NW_018344146	Phascolarctos cinereus	Phascolarctos cinereus isolate Bilbo 61053 unplaced genomic scaffold, phaCin_unsw_v4.1 phaCin_unsw_v4.1.fa.scaf00195	124316	124128	9.71e-07	153	63	46.032	N/A
ARO38300.1	156	251	NW_020313275	Callorhinus ursinus	Callorhinus ursinus isolate GAN/ISIS: 27379988/994484 unplaced genomic scaffold, ASM326570v1 scaffold559	581	288	1.07e-06	152	101	34.653	N/A
ARO38300.1	156	262	NC_008803	Monodelphis domestica	Monodelphis domestica chromosome 3, MonDom5	262232833	262232501	1.16e-06	152	118	33.051	N/A
ARO38300.1	190	251	NW_023270825	Mirounga leonina	Mirounga leonina isolate KUSES-001 unplaced genomic scaffold, KU_Mleo_1.0 Mir_82	29809248	29809433	1.23e-06	152	62	46.774	N/A
ARO38300.1	190	251	NW_025578520	Mirounga angustirostris	Mirounga angustirostris isolate JK_09032017 unplaced genomic scaffold, ASM2128878v2 HiC_scaffold_13	103809754	103809569	1.23e-06	152	62	46.774	N/A
ARO38300.1	187	251	NW_004451065	Odobenus rosmarus divergens	Odobenus rosmarus divergens isolate Ivan unplaced genomic scaffold, Oros_1.0 Scaffold802	12302	12108	1.40e-06	151	65	46.154	N/A
ARO38300.1	119	251	NW_023270989	Mirounga leonina	Mirounga leonina isolate KUSES-001 unplaced genomic scaffold, KU_Mleo_1.0 Mir_99285	25746	25327	1.47e-06	151	145	31.724	N/A
ARO38300.1	156	251	NC_058407	Neomonachus schauinslandi	Neomonachus schauinslandi chromosome 5, ASM220157v2	137372182	137372478	1.51e-06	151	99	36.364	N/A
ARO38300.1	6	113	NW_006408530	Chrysochloris asiatica	Chrysochloris asiatica unplaced genomic scaffold, ChrAsi1.0 scaffold00012	31588003	31587680	1.70e-06	151	113	37.168	N/A
ARO38300.1	50	251	NC_048219	Ailuropoda melanoleuca	Ailuropoda melanoleuca isolate Jingjing chromosome 2, ASM200744v2	87015300	87015926	1.84e-06	150	231	25.108	N/A
ARO38300.1	50	231	NW_025929518	Ursus arctos	Ursus arctos isolate Adak ecotype North America unplaced genomic scaffold, UrsArc1.0 HiC_scaffold_15	29509	28964	2.06e-06	134	193	27.979	N/A
ARO38300.1	225	251	NW_025929518	Ursus arctos	Ursus arctos isolate Adak ecotype North America unplaced genomic scaffold, UrsArc1.0 HiC_scaffold_15	28985	28905	2.06e-06	59	27	44.444	N/A
ARO38300.1	156	251	NC_045609	Zalophus californianus	Zalophus californianus isolate mZalCal1 chromosome 15, mZalCal1.pri.v2	2852	2559	2.06e-06	150	101	34.653	N/A
ARO38300.1	187	251	NC_058411	Neomonachus schauinslandi	Neomonachus schauinslandi chromosome 9, ASM220157v2	29787621	29787815	2.18e-06	150	65	44.615	N/A
ARO38300.1	187	251	NC_058411	Neomonachus schauinslandi	Neomonachus schauinslandi chromosome 9, ASM220157v2	143864292	143864486	4.91e-06	147	65	44.615	N/A
ARO38300.1	50	231	NW_025578113	Ursus americanus	Ursus americanus isolate UA15103 ecotype Eastern unplaced genomic scaffold, gsc_jax_bbear_1.0 contig_5305_segment0	2377825	2378370	2.27e-06	134	193	27.979	N/A
ARO38300.1	225	251	NW_025578113	Ursus americanus	Ursus americanus isolate UA15103 ecotype Eastern unplaced genomic scaffold, gsc_jax_bbear_1.0 contig_5305_segment0	2378349	2378429	2.27e-06	59	27	44.444	N/A
ARO38300.1	156	251	NC_045603	Zalophus californianus	Zalophus californianus isolate mZalCal1 chromosome 9, mZalCal1.pri.v2	140322480	140322773	2.38e-06	150	101	33.663	N/A
ARO38300.1	119	256	NW_021000028	Eumetopias jubatus	Eumetopias jubatus isolate GAN:26980396 unplaced genomic scaffold, ASM402803v1 scaffold1429	16548	16982	2.43e-06	149	147	30.612	N/A
ARO38300.1	187	251	NW_020998645	Eumetopias jubatus	Eumetopias jubatus isolate GAN:26980396 unplaced genomic scaffold, ASM402803v1 scaffold39	9822162	9821968	2.50e-06	149	65	44.615	N/A
ARO38300.1	156	251	NW_020326081	Callorhinus ursinus	Callorhinus ursinus isolate GAN/ISIS: 27379988/994484 unplaced genomic scaffold, ASM326570v1 scaffold192155	17820	18113	2.55e-06	149	101	33.663	N/A
ARO38300.1	6	270	NW_020313158	Callorhinus ursinus	Callorhinus ursinus isolate GAN/ISIS: 27379988/994484 unplaced genomic scaffold, ASM326570v1 scaffold442	32132	31350	3.16e-06	149	287	25.436	N/A
ARO38300.1	161	271	NW_020313407	Callorhinus ursinus	Callorhinus ursinus isolate GAN/ISIS: 27379988/994484 unplaced genomic scaffold, ASM326570v1 scaffold691	5777	5463	3.20e-06	148	116	33.621	N/A
ARO38300.1	156	251	NW_020326079	Callorhinus ursinus	Callorhinus ursinus isolate GAN/ISIS: 27379988/994484 unplaced genomic scaffold, ASM326570v1 scaffold191771	17820	18113	3.54e-06	148	101	33.663	N/A
ARO38300.1	187	270	NC_044571	Camarhynchus parvulus	Camarhynchus parvulus chromosome 1, STF_HiC	109239719	109239450	3.60e-06	148	91	41.758	N/A
ARO38300.1	188	251	NW_025578505	Ursus americanus	Ursus americanus isolate UA15103 ecotype Eastern unplaced genomic scaffold, gsc_jax_bbear_1.0 scaffold_638_segment0	9343267	9343061	3.77e-06	148	69	40.580	N/A
ARO38300.1	188	251	NW_025929717	Ursus arctos	Ursus arctos isolate Adak ecotype North America unplaced genomic scaffold, UrsArc1.0 HiC_scaffold_33	4570915	4570709	3.91e-06	148	69	40.580	N/A
ARO38300.1	206	251	NC_051809	Canis lupus familiaris	Canis lupus familiaris isolate SID07034 breed Labrador retriever chromosome 5, ROS_Cfam_1.0	30221649	30221512	4.17e-06	96	46	41.304	N/A
ARO38300.1	139	204	NC_051809	Canis lupus familiaris	Canis lupus familiaris isolate SID07034 breed Labrador retriever chromosome 5, ROS_Cfam_1.0	30221857	30221651	4.17e-06	94	69	31.884	N/A
ARO38300.1	206	251	NC_064247	Canis lupus dingo	Canis lupus dingo isolate Sandy chromosome 5, ASM325472v2	30225665	30225528	4.17e-06	96	46	41.304	N/A
ARO38300.1	139	204	NC_064247	Canis lupus dingo	Canis lupus dingo isolate Sandy chromosome 5, ASM325472v2	30225873	30225667	4.17e-06	94	69	31.884	N/A
ARO38300.1	156	251	NW_020324307	Callorhinus ursinus	Callorhinus ursinus isolate GAN/ISIS: 27379988/994484 unplaced genomic scaffold, ASM326570v1 scaffold105128	16268	15975	4.25e-06	148	101	32.673	N/A
ARO38300.1	187	258	NW_025578524	Mirounga angustirostris	Mirounga angustirostris isolate JK_09032017 unplaced genomic scaffold, ASM2128878v2 HiC_scaffold_17	182494399	182494602	7.15e-06	146	72	37.500	N/A
ARO38300.1	190	251	NC_045607	Zalophus californianus	Zalophus californianus isolate mZalCal1 chromosome 13, mZalCal1.pri.v2	95431627	95431812	8.74e-06	145	62	41.935	N/A
ARO38300.1	132	251	NC_048223	Ailuropoda melanoleuca	Ailuropoda melanoleuca isolate Jingjing chromosome 6, ASM200744v2	75724958	75725323	9.49e-06	145	125	29.600	N/A
ARO38300.1	183	229	NC_047099	Geotrypetes seraphini	Geotrypetes seraphini chromosome 16, aGeoSer1.1	40512898	40512764	9.67e-06	145	47	57.447	N/A
ARO38300.1	187	251	NW_022589710	Phoca vitulina	Phoca vitulina isolate PV1807 unplaced genomic scaffold, GSC_HSeal_1.0 scaffold7	42011777	42011586	9.84e-06	145	65	46.154	N/A
ARO38300.1	187	251	NW_023399451	Halichoerus grypus	Halichoerus grypus isolate 241Hg ecotype Northwest Atlantic unplaced genomic scaffold, Tufts_HGry_1.1 scf7180000022250	1973690	1973499	9.93e-06	145	65	46.154	N/A
# TBLASTN 2.13.0+
# Query: AOT22422.1 |ORF4|Beak and feather disease virus|Circovirus|Circoviridae|Psittacidae|China|China|2015-05-05|2016-10-08T00:00:00Z|ORF4 [Beak and feather disease virus]
# Database: ref_euk_rep_genomes
# 0 hits found
# TBLASTN 2.13.0+
# Query: AMB42965.1 |hypothetical protein|Circovirus-like genome DCCV-5||Circoviridae||China|China|2010-01|2016-06-30T00:00:00Z|hypothetical protein [Circovirus-like genome DCCV-5]
# Database: ref_euk_rep_genomes
# 0 hits found
# TBLASTN 2.13.0+
# Query: AMB42997.1 |hypothetical protein|Circovirus-like genome DHCV-2||Circoviridae||China|China|2010-03|2016-06-30T00:00:00Z|hypothetical protein [Circovirus-like genome DHCV-2]
# Database: ref_euk_rep_genomes
# 0 hits found
# TBLASTN 2.13.0+
# Query: AMH87678.1 |replication-associated protein|Pacific flying fox faeces associated gemycircularvirus-4|Cyclovirus|Circoviridae|Pteropus tonganus|Tonga|Tonga|2015|2016-02-17T00:00:00Z|replication-associated protein [Pacific flying fox faeces associated gemycircularvirus-4]
# Database: ref_euk_rep_genomes
# 0 hits found
# TBLASTN 2.13.0+
# Query: AKV62273.1 |putative capsid protein|Farfantepenaeus duorarum pink shrimp associated circular virus||Circoviridae|Penaeus duorarum||||2015-08-16T00:00:00Z|putative capsid protein [Farfantepenaeus duorarum pink shrimp associated circular virus]
# Database: ref_euk_rep_genomes
# 0 hits found
# BLAST processed 80 queries
```
