## Supplementary material for "Deep-mining of vertebrate genomes reveals an unexpected diversity of endogenous viral elements": batch_008-tblastn-ref_euk_rep_genomes.out

```
# TBLASTN 2.13.0+
# Query: AJP36477.1 |replication-associated protein|Avon-Heathcote Estuary associated circular virus 28||Circoviridae|Amphibola crenata|New Zealand|New Zealand|2012|2015-03-02T00:00:00Z|replication-associated protein [Avon-Heathcote Estuary associated circular virus 28]
# Database: ref_euk_rep_genomes
# 0 hits found
# TBLASTN 2.13.0+
# Query: AIY31231.1 |putative capsid protein|Dromedary stool-associated circular ssDNA virus||Circoviridae|Camelus bactrianus|United Arab Emirates|United Arab Emirates|2013|2014-11-29T00:00:00Z|putative capsid protein [Dromedary stool-associated circular ssDNA virus]
# Database: ref_euk_rep_genomes
# 0 hits found
# TBLASTN 2.13.0+
# Query: AGS36216.1 |hypothetical protein|Circoviridae LDMD-2013b||Circoviridae||USA|USA|2009-03-03|2013-08-06T00:00:00Z|hypothetical protein [Circoviridae 12 LDMD-2013]
# Database: ref_euk_rep_genomes
# 0 hits found
# TBLASTN 2.13.0+
# Query: AER30032.1 |unknown|Po-Circo-like virus 51||Circoviridae|Sus scrofa|USA|USA|2010|2011-11-02T00:00:00Z|unknown [Po-Circo-like virus 51]
# Database: ref_euk_rep_genomes
# 0 hits found
# TBLASTN 2.13.0+
# Query: AEL87793.1 |putative capsid protein|Bat associated cyclovirus 4|Cyclovirus|Circoviridae|Chiroptera|China|China|2009|2011-08-09T00:00:00Z|putative capsid protein [Bat associated cyclovirus 4]
# Database: ref_euk_rep_genomes
# 0 hits found
# TBLASTN 2.13.0+
# Query: ABK79774.1 |hypothetical protein|Pigeon circovirus|Circovirus|Circoviridae|Columbidae|Belgium|Belgium||2007-04-01T00:00:00Z|hypothetical protein [Columbid circovirus]
# Database: ref_euk_rep_genomes
# Fields: query acc., q. start, q. end, subject acc., subject sci name, subject title, s. start, s. end, evalue, score, alignment length, % identity, subject strand
# 3 hits found
ABK79774.1	1	117	NC_050478	Molothrus ater	Molothrus ater isolate BHLD 08-10-18 breed brown headed cowbird chromosome 1, BPBGC_Mater_1.0	103814207	103814563	1.42e-14	199	119	46.218	N/A
ABK79774.1	1	119	NW_010581509	Tinamus guttatus	Tinamus guttatus isolate BGI_N309 unplaced genomic scaffold, ASM70537v2 scaffold13393	5101	5457	7.54e-11	171	119	35.294	N/A
ABK79774.1	1	100	NW_022043763	Serinus canaria	Serinus canaria isolate sc_yellow_7_cibi ecotype domestic yellow unplaced genomic scaffold, cibio_Scana_2019 scaffold_3	110968790	110969089	1.58e-10	169	100	42.000	N/A
# TBLASTN 2.13.0+
# Query: AAN77862.1 |rep3b|Porcine circovirus 1|Circovirus|Circoviridae|||||2003-02-01T00:00:00Z|rep3b [Porcine circovirus 1]
# Database: ref_euk_rep_genomes
# 0 hits found
# TBLASTN 2.13.0+
# Query: YP_009553623.1 |coat protein|Dragonfly associated cyclovirus|Cyclovirus|Circoviridae|Epiprocta|China: Fuzhou|China|2016-09-10|2019-02-12T00:00:00Z|coat protein [Dragonfly associated cyclovirus]
# Database: ref_euk_rep_genomes
# 0 hits found
# TBLASTN 2.13.0+
# Query: YP_009389534.1 |putative replication-associated protein|Human fecal virus Jorvi3||Circoviridae|Homo sapiens|Finland|Finland||2017-07-14T00:00:00Z|putative replication-associated protein [Human fecal virus Jorvi3]
# Database: ref_euk_rep_genomes
# Fields: query acc., q. start, q. end, subject acc., subject sci name, subject title, s. start, s. end, evalue, score, alignment length, % identity, subject strand
# 114 hits found
YP_009389534.1	2	274	NC_053491	Rana temporaria	Rana temporaria chromosome 3, aRanTem1.1	257690974	257691777	4.92e-40	407	281	36.299	N/A
YP_009389534.1	5	272	NC_051315	Choloepus didactylus	Choloepus didactylus isolate mChoDid1 chromosome 9, mChoDid1.pri	63810045	63810830	5.57e-40	407	276	35.870	N/A
YP_009389534.1	2	274	NC_053489	Rana temporaria	Rana temporaria chromosome 1, aRanTem1.1	8654292	8653489	6.06e-39	399	281	35.943	N/A
YP_009389534.1	2	215	NC_053489	Rana temporaria	Rana temporaria chromosome 1, aRanTem1.1	8221741	8221112	2.66e-27	311	222	36.036	N/A
YP_009389534.1	55	251	NC_053489	Rana temporaria	Rana temporaria chromosome 1, aRanTem1.1	676086723	676087301	1.82e-12	198	199	29.648	N/A
YP_009389534.1	2	268	NC_051447	Kryptolebias marmoratus	Kryptolebias marmoratus isolate JLee-2015 linkage group LG18, ASM164957v2	2741224	2742018	2.05e-38	395	279	36.918	N/A
YP_009389534.1	5	274	NW_010581509	Tinamus guttatus	Tinamus guttatus isolate BGI_N309 unplaced genomic scaffold, ASM70537v2 scaffold13393	5742	4954	8.56e-38	390	276	32.971	N/A
YP_009389534.1	5	253	NW_024096460	Crotalus tigris	Crotalus tigris isolate CLP2741 ecotype Arizona unplaced genomic scaffold, ASM1654583v1 scf7180000017536.10889498	6025667	6024939	9.62e-35	367	255	38.431	N/A
YP_009389534.1	5	251	NC_051050	Acanthopagrus latus	Acanthopagrus latus isolate v.2019 chromosome 12, fAcaLat1.1	1502977	1503720	1.05e-34	367	257	34.241	N/A
YP_009389534.1	5	251	NC_051050	Acanthopagrus latus	Acanthopagrus latus isolate v.2019 chromosome 12, fAcaLat1.1	1506761	1507504	1.37e-34	366	257	34.241	N/A
YP_009389534.1	6	251	NC_051050	Acanthopagrus latus	Acanthopagrus latus isolate v.2019 chromosome 12, fAcaLat1.1	1504872	1505612	3.64e-34	363	256	34.375	N/A
YP_009389534.1	5	251	NC_051050	Acanthopagrus latus	Acanthopagrus latus isolate v.2019 chromosome 12, fAcaLat1.1	1495610	1496353	2.20e-33	357	257	33.852	N/A
YP_009389534.1	5	251	NC_051050	Acanthopagrus latus	Acanthopagrus latus isolate v.2019 chromosome 12, fAcaLat1.1	1488048	1488791	7.25e-33	353	257	34.241	N/A
YP_009389534.1	5	251	NC_051050	Acanthopagrus latus	Acanthopagrus latus isolate v.2019 chromosome 12, fAcaLat1.1	1489938	1490681	7.25e-33	353	257	34.241	N/A
YP_009389534.1	5	251	NC_051050	Acanthopagrus latus	Acanthopagrus latus isolate v.2019 chromosome 12, fAcaLat1.1	1493718	1494461	7.25e-33	353	257	34.241	N/A
YP_009389534.1	5	251	NC_051050	Acanthopagrus latus	Acanthopagrus latus isolate v.2019 chromosome 12, fAcaLat1.1	1491828	1492571	7.53e-33	353	257	34.241	N/A
YP_009389534.1	5	291	NW_022989367	Pseudochaenichthys georgianus	Pseudochaenichthys georgianus unplaced genomic scaffold, fPseGeo1.1	764	1627	1.93e-33	358	296	33.784	N/A
YP_009389534.1	5	266	NW_025960865	Perognathus longimembris pacificus	Perognathus longimembris pacificus isolate PPM17 unplaced genomic scaffold, ASM2315922v1 HiC_scaffold_5438	20229	20999	1.85e-32	350	265	33.208	N/A
YP_009389534.1	5	266	NC_063165	Perognathus longimembris pacificus	Perognathus longimembris pacificus isolate PPM17 chromosome 5, ASM2315922v1	87993867	87993097	2.28e-32	350	265	33.208	N/A
YP_009389534.1	5	266	NW_025961413	Perognathus longimembris pacificus	Perognathus longimembris pacificus isolate PPM17 unplaced genomic scaffold, ASM2315922v1 HiC_scaffold_5931	1272565	1271795	1.68e-31	343	265	32.830	N/A
YP_009389534.1	5	291	NW_025961413	Perognathus longimembris pacificus	Perognathus longimembris pacificus isolate PPM17 unplaced genomic scaffold, ASM2315922v1 HiC_scaffold_5931	1390614	1389772	9.64e-31	337	290	30.690	N/A
YP_009389534.1	5	251	NC_053391	Bufo bufo	Bufo bufo chromosome 3, aBufBuf1.1	33282072	33282806	1.04e-30	337	259	34.749	N/A
YP_009389534.1	5	276	NC_053391	Bufo bufo	Bufo bufo chromosome 3, aBufBuf1.1	33223280	33224077	7.76e-29	323	280	32.857	N/A
YP_009389534.1	69	284	NC_051440	Kryptolebias marmoratus	Kryptolebias marmoratus isolate JLee-2015 linkage group LG11, ASM164957v2	27794974	27794327	3.77e-30	333	221	35.747	N/A
YP_009389534.1	69	268	NC_051431	Kryptolebias marmoratus	Kryptolebias marmoratus isolate JLee-2015 linkage group LG2, ASM164957v2	31005196	31004603	9.17e-30	330	203	37.931	N/A
YP_009389534.1	5	287	NC_053390	Bufo bufo	Bufo bufo chromosome 2, aBufBuf1.1	9191643	9190819	4.82e-29	325	290	31.379	N/A
YP_009389534.1	5	179	NC_053390	Bufo bufo	Bufo bufo chromosome 2, aBufBuf1.1	6711739	6711224	2.00e-20	214	181	33.149	N/A
YP_009389534.1	181	244	NC_053390	Bufo bufo	Bufo bufo chromosome 2, aBufBuf1.1	6711221	6711042	2.00e-20	102	64	35.938	N/A
YP_009389534.1	5	221	NC_053390	Bufo bufo	Bufo bufo chromosome 2, aBufBuf1.1	6708044	6707418	6.01e-20	256	225	33.333	N/A
YP_009389534.1	5	179	NC_053390	Bufo bufo	Bufo bufo chromosome 2, aBufBuf1.1	6709895	6709380	7.20e-20	209	181	33.149	N/A
YP_009389534.1	181	244	NC_053390	Bufo bufo	Bufo bufo chromosome 2, aBufBuf1.1	6709377	6709198	7.20e-20	102	64	35.938	N/A
YP_009389534.1	5	247	NW_015507170	Sinocyclocheilus grahami	Sinocyclocheilus grahami isolate Dianchi unplaced genomic scaffold, SAMN03320097.WGS_v1.1 scaffold1991.1	42105	41362	1.24e-26	306	257	30.350	N/A
YP_009389534.1	114	281	NW_015507170	Sinocyclocheilus grahami	Sinocyclocheilus grahami isolate Dianchi unplaced genomic scaffold, SAMN03320097.WGS_v1.1 scaffold1991.1	40733	40221	2.60e-18	243	179	34.637	N/A
YP_009389534.1	151	251	NW_015507170	Sinocyclocheilus grahami	Sinocyclocheilus grahami isolate Dianchi unplaced genomic scaffold, SAMN03320097.WGS_v1.1 scaffold1991.1	38598	38290	3.67e-14	211	103	35.922	N/A
YP_009389534.1	5	173	NC_047512	Pseudochaenichthys georgianus	Pseudochaenichthys georgianus chromosome 10, fPseGeo1.1	45263176	45262676	1.30e-26	198	174	34.483	N/A
YP_009389534.1	180	251	NC_047512	Pseudochaenichthys georgianus	Pseudochaenichthys georgianus chromosome 10, fPseGeo1.1	45262652	45262437	1.30e-26	173	72	43.056	N/A
YP_009389534.1	5	251	NC_063057	Megalobrama amblycephala	Megalobrama amblycephala isolate DHTTF-2021 linkage group LG14, ASM1881202v1	47482513	47481773	1.58e-25	298	255	29.412	N/A
YP_009389534.1	133	281	NC_063057	Megalobrama amblycephala	Megalobrama amblycephala isolate DHTTF-2021 linkage group LG14, ASM1881202v1	47479951	47480400	1.31e-17	238	153	33.987	N/A
YP_009389534.1	76	266	NC_047090	Geotrypetes seraphini	Geotrypetes seraphini chromosome 7, aGeoSer1.1	45601806	45602384	2.43e-24	289	199	35.176	N/A
YP_009389534.1	106	273	NC_047090	Geotrypetes seraphini	Geotrypetes seraphini chromosome 7, aGeoSer1.1	150028553	150029077	3.18e-21	265	176	34.091	N/A
YP_009389534.1	180	251	NC_047090	Geotrypetes seraphini	Geotrypetes seraphini chromosome 7, aGeoSer1.1	5551558	5551343	3.18e-07	157	72	40.278	N/A
YP_009389534.1	40	277	NW_021856866	Suricata suricatta	Suricata suricatta isolate VVHF042 unplaced genomic scaffold, meerkat_22Aug2017_6uvM2_HiC HiC_scaffold_1278	1989	1270	4.87e-24	285	245	30.204	N/A
YP_009389534.1	5	279	NC_064428	Astyanax mexicanus	Astyanax mexicanus isolate ESR-SI-001 chromosome 21, AstMex3_surface	7537785	7536949	2.89e-23	281	290	26.552	N/A
YP_009389534.1	71	234	NW_022992170	Gymnodraco acuticeps	Gymnodraco acuticeps unplaced genomic scaffold, fGymAcu1.1	63107	62619	9.72e-23	277	169	38.462	N/A
YP_009389534.1	6	273	NC_047094	Geotrypetes seraphini	Geotrypetes seraphini chromosome 11, aGeoSer1.1	49647450	49646644	1.46e-21	268	279	30.824	N/A
YP_009389534.1	25	173	NC_047094	Geotrypetes seraphini	Geotrypetes seraphini chromosome 11, aGeoSer1.1	66769320	66768880	2.98e-16	164	153	31.373	N/A
YP_009389534.1	182	241	NC_047094	Geotrypetes seraphini	Geotrypetes seraphini chromosome 11, aGeoSer1.1	66768848	66768669	2.98e-16	116	60	36.667	N/A
YP_009389534.1	39	268	NC_064425	Astyanax mexicanus	Astyanax mexicanus isolate ESR-SI-001 chromosome 18, AstMex3_surface	34657320	34656625	5.79e-20	256	239	27.197	N/A
YP_009389534.1	3	175	NC_047085	Geotrypetes seraphini	Geotrypetes seraphini chromosome 2, aGeoSer1.1	508472970	508473473	3.02e-19	174	180	30.556	N/A
YP_009389534.1	182	234	NC_047085	Geotrypetes seraphini	Geotrypetes seraphini chromosome 2, aGeoSer1.1	508473506	508473664	3.02e-19	132	53	43.396	N/A
YP_009389534.1	126	272	NC_047085	Geotrypetes seraphini	Geotrypetes seraphini chromosome 2, aGeoSer1.1	156359692	156360153	5.90e-19	248	155	38.710	N/A
YP_009389534.1	3	177	NC_047085	Geotrypetes seraphini	Geotrypetes seraphini chromosome 2, aGeoSer1.1	463725921	463725349	5.97e-08	163	209	29.187	N/A
YP_009389534.1	43	251	NC_063179	Perognathus longimembris pacificus	Perognathus longimembris pacificus isolate PPM17 chromosome 19, ASM2315922v1	34605852	34606478	1.54e-18	245	219	31.963	N/A
YP_009389534.1	164	251	NC_063170	Perognathus longimembris pacificus	Perognathus longimembris pacificus isolate PPM17 chromosome 10, ASM2315922v1	15198387	15198112	1.90e-18	188	92	41.304	N/A
YP_009389534.1	43	158	NC_063170	Perognathus longimembris pacificus	Perognathus longimembris pacificus isolate PPM17 chromosome 10, ASM2315922v1	15198814	15198404	1.90e-18	111	140	31.429	N/A
YP_009389534.1	127	273	NC_047096	Geotrypetes seraphini	Geotrypetes seraphini chromosome 13, aGeoSer1.1	44075399	44074938	1.95e-18	244	155	36.774	N/A
YP_009389534.1	5	272	NC_047096	Geotrypetes seraphini	Geotrypetes seraphini chromosome 13, aGeoSer1.1	975399	976205	1.61e-11	191	280	28.214	N/A
YP_009389534.1	154	268	NW_024096479	Crotalus tigris	Crotalus tigris isolate CLP2741 ecotype Arizona unplaced genomic scaffold, ASM1654583v1 scf7180000017568.13789103	1658916	1658578	2.36e-18	243	115	44.348	N/A
YP_009389534.1	99	266	NC_063168	Perognathus longimembris pacificus	Perognathus longimembris pacificus isolate PPM17 chromosome 8, ASM2315922v1	33472	33978	3.60e-18	242	171	32.164	N/A
YP_009389534.1	99	251	NC_063168	Perognathus longimembris pacificus	Perognathus longimembris pacificus isolate PPM17 chromosome 8, ASM2315922v1	29575	30039	5.11e-18	241	156	30.769	N/A
YP_009389534.1	105	278	NC_063168	Perognathus longimembris pacificus	Perognathus longimembris pacificus isolate PPM17 chromosome 8, ASM2315922v1	27685	28203	8.46e-14	209	177	27.684	N/A
YP_009389534.1	114	251	NC_053162	Polypterus senegalus	Polypterus senegalus isolate Bchr_013 chromosome 9, ASM1683550v1	59501848	59502270	3.67e-18	242	141	36.170	N/A
YP_009389534.1	109	250	NC_053162	Polypterus senegalus	Polypterus senegalus isolate Bchr_013 chromosome 9, ASM1683550v1	59503022	59503453	1.84e-17	237	145	35.172	N/A
YP_009389534.1	74	251	NC_053162	Polypterus senegalus	Polypterus senegalus isolate Bchr_013 chromosome 9, ASM1683550v1	59504602	59505111	6.74e-12	194	181	32.597	N/A
YP_009389534.1	115	266	NC_063169	Perognathus longimembris pacificus	Perognathus longimembris pacificus isolate PPM17 chromosome 9, ASM2315922v1	23387	23848	8.17e-18	239	155	32.903	N/A
YP_009389534.1	2	266	NC_063169	Perognathus longimembris pacificus	Perognathus longimembris pacificus isolate PPM17 chromosome 9, ASM2315922v1	17332	18105	1.65e-15	222	275	26.182	N/A
YP_009389534.1	136	272	NC_047093	Geotrypetes seraphini	Geotrypetes seraphini chromosome 10, aGeoSer1.1	95524027	95524458	4.93e-17	233	145	38.621	N/A
YP_009389534.1	74	255	NW_022043763	Serinus canaria	Serinus canaria isolate sc_yellow_7_cibi ecotype domestic yellow unplaced genomic scaffold, cibio_Scana_2019 scaffold_3	110969227	110968688	5.77e-16	225	185	31.351	N/A
YP_009389534.1	144	272	NC_047084	Geotrypetes seraphini	Geotrypetes seraphini chromosome 1, aGeoSer1.1	461321862	461321464	1.25e-15	223	134	39.552	N/A
YP_009389534.1	129	273	NC_047084	Geotrypetes seraphini	Geotrypetes seraphini chromosome 1, aGeoSer1.1	164454417	164453965	7.38e-15	217	152	34.868	N/A
YP_009389534.1	154	273	NC_047084	Geotrypetes seraphini	Geotrypetes seraphini chromosome 1, aGeoSer1.1	184878596	184878222	1.48e-12	199	125	36.800	N/A
YP_009389534.1	158	277	NC_047084	Geotrypetes seraphini	Geotrypetes seraphini chromosome 1, aGeoSer1.1	419066392	419066018	2.09e-12	198	125	36.800	N/A
YP_009389534.1	45	209	NC_047084	Geotrypetes seraphini	Geotrypetes seraphini chromosome 1, aGeoSer1.1	487392725	487393207	3.48e-12	196	173	34.104	N/A
YP_009389534.1	174	278	NC_047084	Geotrypetes seraphini	Geotrypetes seraphini chromosome 1, aGeoSer1.1	471601250	471601570	3.09e-11	189	107	37.383	N/A
YP_009389534.1	119	213	NC_047084	Geotrypetes seraphini	Geotrypetes seraphini chromosome 1, aGeoSer1.1	122710854	122710543	2.34e-06	150	104	35.577	N/A
YP_009389534.1	156	286	NC_063172	Perognathus longimembris pacificus	Perognathus longimembris pacificus isolate PPM17 chromosome 12, ASM2315922v1	26733670	26734056	2.63e-14	212	131	35.878	N/A
YP_009389534.1	2	261	NW_019032806	Acanthochromis polyacanthus	Acanthochromis polyacanthus ecotype Palm Islands unplaced genomic scaffold, ASM210954v1 orpheusFish_scaffold3690	939	1712	3.35e-14	212	268	29.851	N/A
YP_009389534.1	71	209	NC_053129	Perca fluviatilis	Perca fluviatilis chromosome 18, GENO_Pfluv_1.0	235616	236032	5.77e-14	210	144	37.500	N/A
YP_009389534.1	155	269	NC_052018	Motacilla alba alba	Motacilla alba alba isolate MOTALB_02 chromosome 3, Motacilla_alba_V1.0_pri	19766628	19766287	3.15e-13	204	115	35.652	N/A
YP_009389534.1	153	272	NC_047086	Geotrypetes seraphini	Geotrypetes seraphini chromosome 3, aGeoSer1.1	289008230	289007856	3.56e-13	204	125	37.600	N/A
YP_009389534.1	176	272	NC_047086	Geotrypetes seraphini	Geotrypetes seraphini chromosome 3, aGeoSer1.1	173011049	173011342	3.10e-09	173	98	37.755	N/A
YP_009389534.1	187	251	NC_047086	Geotrypetes seraphini	Geotrypetes seraphini chromosome 3, aGeoSer1.1	139635621	139635427	1.67e-08	167	65	43.077	N/A
YP_009389534.1	194	272	NC_047086	Geotrypetes seraphini	Geotrypetes seraphini chromosome 3, aGeoSer1.1	261891928	261891689	8.85e-08	162	80	42.500	N/A
YP_009389534.1	126	225	NC_047087	Geotrypetes seraphini	Geotrypetes seraphini chromosome 4, aGeoSer1.1	249438863	249439180	1.19e-12	200	107	42.056	N/A
YP_009389534.1	44	243	NC_053161	Polypterus senegalus	Polypterus senegalus isolate Bchr_013 chromosome 8, ASM1683550v1	160616500	160615925	7.96e-12	193	203	29.557	N/A
YP_009389534.1	2	241	NC_050478	Molothrus ater	Molothrus ater isolate BHLD 08-10-18 breed brown headed cowbird chromosome 1, BPBGC_Mater_1.0	103814857	103814147	5.18e-11	187	255	25.490	N/A
YP_009389534.1	5	176	NW_019029183	Acanthochromis polyacanthus	Acanthochromis polyacanthus ecotype Palm Islands unplaced genomic scaffold, ASM210954v1 orpheusFish_scaffold67	1033574	1034095	1.46e-10	183	182	30.220	N/A
YP_009389534.1	6	154	NW_019030946	Acanthochromis polyacanthus	Acanthochromis polyacanthus ecotype Palm Islands unplaced genomic scaffold, ASM210954v1 orpheusFish_scaffold1830	120344	120766	1.34e-09	122	151	29.801	N/A
YP_009389534.1	153	197	NW_019030946	Acanthochromis polyacanthus	Acanthochromis polyacanthus ecotype Palm Islands unplaced genomic scaffold, ASM210954v1 orpheusFish_scaffold1830	120763	120897	1.34e-09	100	45	40.000	N/A
YP_009389534.1	181	273	NC_047095	Geotrypetes seraphini	Geotrypetes seraphini chromosome 12, aGeoSer1.1	102173824	102173543	1.90e-09	175	94	38.298	N/A
YP_009389534.1	42	177	NC_047095	Geotrypetes seraphini	Geotrypetes seraphini chromosome 12, aGeoSer1.1	81976607	81976212	1.05e-08	169	144	36.111	N/A
YP_009389534.1	105	206	NW_024096712	Crotalus tigris	Crotalus tigris isolate CLP2741 ecotype Arizona unplaced genomic scaffold, ASM1654583v1 scf7180000017900.620629	556032	555727	2.20e-09	174	104	40.385	N/A
YP_009389534.1	177	251	NC_044033	Microcaecilia unicolor	Microcaecilia unicolor chromosome 3, aMicUni1.1	115328518	115328742	3.98e-09	172	75	38.667	N/A
YP_009389534.1	167	266	NW_018344146	Phascolarctos cinereus	Phascolarctos cinereus isolate Bilbo 61053 unplaced genomic scaffold, phaCin_unsw_v4.1 phaCin_unsw_v4.1.fa.scaf00195	124388	124095	5.80e-09	171	100	40.000	N/A
YP_009389534.1	129	251	NW_024423344	Ursus maritimus	Ursus maritimus isolate PB19 unplaced genomic scaffold, ASM1731132v1 scaffold_10	79702484	79702861	7.64e-09	170	129	34.109	N/A
YP_009389534.1	185	257	NC_050581	Trichosurus vulpecula	Trichosurus vulpecula isolate mTriVul1 chromosome 9, mTriVul1.pri	98284420	98284638	1.62e-08	167	73	43.836	N/A
YP_009389534.1	129	251	NW_025578162	Ursus americanus	Ursus americanus isolate UA15103 ecotype Eastern unplaced genomic scaffold, gsc_jax_bbear_1.0 contig_5388_segment0	6686700	6687077	2.34e-08	166	129	33.333	N/A
YP_009389534.1	5	142	NW_022991811	Gymnodraco acuticeps	Gymnodraco acuticeps unplaced genomic scaffold, fGymAcu1.1	4202	3801	6.93e-08	163	143	34.266	N/A
YP_009389534.1	99	250	NC_063186	Perognathus longimembris pacificus	Perognathus longimembris pacificus isolate PPM17 chromosome 26, ASM2315922v1	12192083	12192541	1.28e-07	160	158	30.380	N/A
YP_009389534.1	153	251	NC_030680	Xenopus tropicalis	Xenopus tropicalis strain Nigerian chromosome 4, UCB_Xtro_10.0	130296474	130296761	1.53e-07	160	100	34.000	N/A
YP_009389534.1	5	142	NW_022991559	Gymnodraco acuticeps	Gymnodraco acuticeps unplaced genomic scaffold, fGymAcu1.1	39763	40164	2.46e-07	158	144	35.417	N/A
YP_009389534.1	181	269	NC_063178	Perognathus longimembris pacificus	Perognathus longimembris pacificus isolate PPM17 chromosome 18, ASM2315922v1	30811261	30810998	2.68e-07	158	89	37.079	N/A
YP_009389534.1	53	221	NW_025929518	Ursus arctos	Ursus arctos isolate Adak ecotype North America unplaced genomic scaffold, UrsArc1.0 HiC_scaffold_15	29506	29003	8.40e-07	139	178	25.843	N/A
YP_009389534.1	233	270	NW_025929518	Ursus arctos	Ursus arctos isolate Adak ecotype North America unplaced genomic scaffold, UrsArc1.0 HiC_scaffold_15	28970	28854	8.40e-07	57	39	33.333	N/A
YP_009389534.1	46	176	NC_047098	Geotrypetes seraphini	Geotrypetes seraphini chromosome 15, aGeoSer1.1	54378816	54379196	1.43e-06	152	135	33.333	N/A
YP_009389534.1	194	273	NC_047088	Geotrypetes seraphini	Geotrypetes seraphini chromosome 5, aGeoSer1.1	68450576	68450818	1.88e-06	151	81	40.741	N/A
YP_009389534.1	160	267	NW_021002823	Eumetopias jubatus	Eumetopias jubatus isolate GAN:26980396 unplaced genomic scaffold, ASM402803v1 scaffold4225	2655	2990	2.79e-06	149	112	31.250	N/A
YP_009389534.1	197	267	NW_005054338	Geospiza fortis	Geospiza fortis unplaced genomic scaffold, GeoFor_1.0 scaffold72	4240593	4240814	3.30e-06	123	74	37.838	N/A
YP_009389534.1	154	192	NW_005054338	Geospiza fortis	Geospiza fortis unplaced genomic scaffold, GeoFor_1.0 scaffold72	4240448	4240564	3.30e-06	68	39	33.333	N/A
YP_009389534.1	160	266	NW_020326575	Callorhinus ursinus	Callorhinus ursinus isolate GAN/ISIS: 27379988/994484 unplaced genomic scaffold, ASM326570v1 scaffold196646	3595	3924	5.71e-06	147	110	28.182	N/A
YP_009389534.1	160	266	NW_020313248	Callorhinus ursinus	Callorhinus ursinus isolate GAN/ISIS: 27379988/994484 unplaced genomic scaffold, ASM326570v1 scaffold532	20133	19804	6.28e-06	147	110	28.182	N/A
YP_009389534.1	160	266	NW_020326576	Callorhinus ursinus	Callorhinus ursinus isolate GAN/ISIS: 27379988/994484 unplaced genomic scaffold, ASM326570v1 scaffold196647	3596	3925	6.31e-06	147	110	28.182	N/A
YP_009389534.1	166	267	NW_023237922	Ailuropoda melanoleuca	Ailuropoda melanoleuca isolate Jingjing unplaced genomic scaffold, ASM200744v2 unplaced-scaffold63677	741	421	9.04e-06	144	107	32.710	N/A
YP_009389534.1	181	269	NC_063185	Perognathus longimembris pacificus	Perognathus longimembris pacificus isolate PPM17 chromosome 25, ASM2315922v1	907591	907854	9.41e-06	146	89	35.955	N/A
# TBLASTN 2.13.0+
# Query: YP_009259701.1 |hypothetical protein|Circovirus-like genome DCCV-11||Circoviridae||China|China|2010-01|2016-07-12T00:00:00Z|hypothetical protein [Circovirus-like genome DCCV-11]
# Database: ref_euk_rep_genomes
# 0 hits found
# TBLASTN 2.13.0+
# Query: YP_009163915.1 |putative replication initiation protein|Hermit crab associated circular virus||Circoviridae|Paguroidea||||2015-08-24T00:00:00Z|putative replication initiation protein [Hermit crab associated circular virus]
# Database: ref_euk_rep_genomes
# Fields: query acc., q. start, q. end, subject acc., subject sci name, subject title, s. start, s. end, evalue, score, alignment length, % identity, subject strand
# 50 hits found
YP_009163915.1	3	153	NW_022989367	Pseudochaenichthys georgianus	Pseudochaenichthys georgianus unplaced genomic scaffold, fPseGeo1.1	743	1183	4.20e-17	235	154	40.909	N/A
YP_009163915.1	3	154	NC_051447	Kryptolebias marmoratus	Kryptolebias marmoratus isolate JLee-2015 linkage group LG18, ASM164957v2	2741212	2741655	1.17e-15	224	156	37.821	N/A
YP_009163915.1	3	153	NC_053489	Rana temporaria	Rana temporaria chromosome 1, aRanTem1.1	8221753	8221319	1.23e-15	224	151	35.762	N/A
YP_009163915.1	3	153	NC_053489	Rana temporaria	Rana temporaria chromosome 1, aRanTem1.1	8654304	8653870	1.82e-14	215	151	34.437	N/A
YP_009163915.1	3	153	NC_053491	Rana temporaria	Rana temporaria chromosome 3, aRanTem1.1	257690962	257691396	6.10e-15	218	151	35.099	N/A
YP_009163915.1	3	168	NW_022991559	Gymnodraco acuticeps	Gymnodraco acuticeps unplaced genomic scaffold, fGymAcu1.1	39742	40236	7.14e-15	218	171	36.842	N/A
YP_009163915.1	3	168	NW_022991811	Gymnodraco acuticeps	Gymnodraco acuticeps unplaced genomic scaffold, fGymAcu1.1	4223	3729	8.24e-15	217	171	36.842	N/A
YP_009163915.1	3	153	NC_051050	Acanthopagrus latus	Acanthopagrus latus isolate v.2019 chromosome 12, fAcaLat1.1	1491807	1492247	1.24e-14	216	154	38.312	N/A
YP_009163915.1	3	153	NC_051050	Acanthopagrus latus	Acanthopagrus latus isolate v.2019 chromosome 12, fAcaLat1.1	1488027	1488467	1.29e-14	216	154	38.312	N/A
YP_009163915.1	3	153	NC_051050	Acanthopagrus latus	Acanthopagrus latus isolate v.2019 chromosome 12, fAcaLat1.1	1489917	1490357	1.29e-14	216	154	38.312	N/A
YP_009163915.1	3	153	NC_051050	Acanthopagrus latus	Acanthopagrus latus isolate v.2019 chromosome 12, fAcaLat1.1	1493697	1494137	1.29e-14	216	154	38.312	N/A
YP_009163915.1	3	153	NC_051050	Acanthopagrus latus	Acanthopagrus latus isolate v.2019 chromosome 12, fAcaLat1.1	1506740	1507180	1.29e-14	216	154	38.312	N/A
YP_009163915.1	3	153	NC_051050	Acanthopagrus latus	Acanthopagrus latus isolate v.2019 chromosome 12, fAcaLat1.1	1495589	1496029	1.36e-14	216	154	38.312	N/A
YP_009163915.1	3	153	NC_051050	Acanthopagrus latus	Acanthopagrus latus isolate v.2019 chromosome 12, fAcaLat1.1	1502956	1503396	5.76e-14	211	154	37.662	N/A
YP_009163915.1	3	153	NC_051050	Acanthopagrus latus	Acanthopagrus latus isolate v.2019 chromosome 12, fAcaLat1.1	1504848	1505288	7.55e-13	202	154	37.662	N/A
YP_009163915.1	3	96	NC_051050	Acanthopagrus latus	Acanthopagrus latus isolate v.2019 chromosome 12, fAcaLat1.1	1497479	1497757	2.14e-10	183	96	44.792	N/A
YP_009163915.1	3	96	NC_051050	Acanthopagrus latus	Acanthopagrus latus isolate v.2019 chromosome 12, fAcaLat1.1	1508632	1508910	2.14e-10	183	96	44.792	N/A
YP_009163915.1	2	205	NC_053390	Bufo bufo	Bufo bufo chromosome 2, aBufBuf1.1	6711763	6711164	2.00e-13	206	214	32.243	N/A
YP_009163915.1	2	205	NC_053390	Bufo bufo	Bufo bufo chromosome 2, aBufBuf1.1	6709919	6709320	2.30e-13	206	214	32.243	N/A
YP_009163915.1	3	144	NC_053390	Bufo bufo	Bufo bufo chromosome 2, aBufBuf1.1	9191664	9191257	3.04e-09	174	146	37.671	N/A
YP_009163915.1	2	144	NC_053390	Bufo bufo	Bufo bufo chromosome 2, aBufBuf1.1	6708068	6707673	3.45e-09	173	145	37.931	N/A
YP_009163915.1	2	180	NC_064428	Astyanax mexicanus	Astyanax mexicanus isolate ESR-SI-001 chromosome 21, AstMex3_surface	7537809	7537303	6.45e-13	203	182	30.220	N/A
YP_009163915.1	3	182	NC_034588	Mus caroli	Mus caroli chromosome 19, CAROLI_EIJ_v1.1	46570014	46569514	3.30e-12	197	181	33.149	N/A
YP_009163915.1	3	144	NW_025961413	Perognathus longimembris pacificus	Perognathus longimembris pacificus isolate PPM17 unplaced genomic scaffold, ASM2315922v1 HiC_scaffold_5931	1390635	1390231	1.65e-11	192	143	38.462	N/A
YP_009163915.1	3	144	NW_025961413	Perognathus longimembris pacificus	Perognathus longimembris pacificus isolate PPM17 unplaced genomic scaffold, ASM2315922v1 HiC_scaffold_5931	1272586	1272182	6.51e-11	187	143	38.462	N/A
YP_009163915.1	3	144	NC_063165	Perognathus longimembris pacificus	Perognathus longimembris pacificus isolate PPM17 chromosome 5, ASM2315922v1	87993888	87993484	2.43e-11	190	143	38.462	N/A
YP_009163915.1	3	144	NW_025960865	Perognathus longimembris pacificus	Perognathus longimembris pacificus isolate PPM17 unplaced genomic scaffold, ASM2315922v1 HiC_scaffold_5438	20208	20612	2.61e-11	190	143	38.462	N/A
YP_009163915.1	3	144	NC_051315	Choloepus didactylus	Choloepus didactylus isolate mChoDid1 chromosome 9, mChoDid1.pri	63810024	63810428	6.64e-11	187	145	38.621	N/A
YP_009163915.1	9	144	NC_047085	Geotrypetes seraphini	Geotrypetes seraphini chromosome 2, aGeoSer1.1	508472973	508473359	7.48e-11	186	136	33.824	N/A
YP_009163915.1	9	144	NC_047085	Geotrypetes seraphini	Geotrypetes seraphini chromosome 2, aGeoSer1.1	463725918	463725532	9.95e-08	162	136	33.088	N/A
YP_009163915.1	5	159	NW_010581509	Tinamus guttatus	Tinamus guttatus isolate BGI_N309 unplaced genomic scaffold, ASM70537v2 scaffold13393	5757	5311	1.41e-10	184	158	31.646	N/A
YP_009163915.1	6	165	NC_053391	Bufo bufo	Bufo bufo chromosome 3, aBufBuf1.1	33282060	33282548	1.44e-10	184	170	37.059	N/A
YP_009163915.1	2	164	NC_053391	Bufo bufo	Bufo bufo chromosome 3, aBufBuf1.1	33223256	33223744	3.21e-08	166	173	36.416	N/A
YP_009163915.1	4	144	NC_047512	Pseudochaenichthys georgianus	Pseudochaenichthys georgianus chromosome 10, fPseGeo1.1	45263194	45262784	2.10e-10	183	144	37.500	N/A
YP_009163915.1	5	144	NC_047096	Geotrypetes seraphini	Geotrypetes seraphini chromosome 13, aGeoSer1.1	975384	975782	6.44e-10	179	141	34.043	N/A
YP_009163915.1	3	148	NW_015507170	Sinocyclocheilus grahami	Sinocyclocheilus grahami isolate Dianchi unplaced genomic scaffold, SAMN03320097.WGS_v1.1 scaffold1991.1	39044	38625	6.65e-10	179	150	35.333	N/A
YP_009163915.1	6	159	NW_015507170	Sinocyclocheilus grahami	Sinocyclocheilus grahami isolate Dianchi unplaced genomic scaffold, SAMN03320097.WGS_v1.1 scaffold1991.1	42117	41677	1.18e-06	153	158	33.544	N/A
YP_009163915.1	8	141	NW_019029310	Acanthochromis polyacanthus	Acanthochromis polyacanthus ecotype Palm Islands unplaced genomic scaffold, ASM210954v1 orpheusFish_scaffold194	166068	166460	7.25e-10	179	145	37.241	N/A
YP_009163915.1	9	114	NW_006408530	Chrysochloris asiatica	Chrysochloris asiatica unplaced genomic scaffold, ChrAsi1.0 scaffold00012	31588006	31587701	1.00e-09	178	112	40.179	N/A
YP_009163915.1	6	155	NC_063057	Megalobrama amblycephala	Megalobrama amblycephala isolate DHTTF-2021 linkage group LG14, ASM1881202v1	47479773	47479372	1.23e-09	177	151	33.113	N/A
YP_009163915.1	6	155	NC_063057	Megalobrama amblycephala	Megalobrama amblycephala isolate DHTTF-2021 linkage group LG14, ASM1881202v1	47482525	47482088	1.52e-06	153	153	31.373	N/A
YP_009163915.1	1	103	NW_022990843	Gymnodraco acuticeps	Gymnodraco acuticeps unplaced genomic scaffold, fGymAcu1.1	33197	33505	2.10e-09	175	106	40.566	N/A
YP_009163915.1	9	165	NC_047092	Geotrypetes seraphini	Geotrypetes seraphini chromosome 9, aGeoSer1.1	730503	730054	3.15e-09	174	157	31.847	N/A
YP_009163915.1	11	144	NC_047094	Geotrypetes seraphini	Geotrypetes seraphini chromosome 11, aGeoSer1.1	49647450	49647067	3.07e-08	166	134	32.836	N/A
YP_009163915.1	1	79	NC_050177	Sander lucioperca	Sander lucioperca isolate FBNREF2018 chromosome 5, SLUC_FBN_1.2	21091050	21090805	5.51e-08	164	83	44.578	N/A
YP_009163915.1	9	123	NC_047084	Geotrypetes seraphini	Geotrypetes seraphini chromosome 1, aGeoSer1.1	332622177	332622506	2.54e-07	159	115	34.783	N/A
YP_009163915.1	4	138	NC_063169	Perognathus longimembris pacificus	Perognathus longimembris pacificus isolate PPM17 chromosome 9, ASM2315922v1	17323	17709	6.36e-07	156	135	34.074	N/A
YP_009163915.1	6	62	NC_051440	Kryptolebias marmoratus	Kryptolebias marmoratus isolate JLee-2015 linkage group LG11, ASM164957v2	27795176	27795000	6.59e-07	155	59	49.153	N/A
YP_009163915.1	10	96	NC_051451	Kryptolebias marmoratus	Kryptolebias marmoratus isolate JLee-2015 linkage group LG22, ASM164957v2	4327395	4327138	7.62e-07	155	89	40.449	N/A
YP_009163915.1	44	174	NC_064425	Astyanax mexicanus	Astyanax mexicanus isolate ESR-SI-001 chromosome 18, AstMex3_surface	34657317	34656961	4.88e-06	149	132	32.576	N/A
# TBLASTN 2.13.0+
# Query: YP_009109629.1 |putative viral capsid|Circoviridae 1 LDMD-2013||Circoviridae||USA|USA|2009-03-03|2014-11-25T00:00:00Z|putative viral capsid [Circoviridae 1 LDMD-2013]
# Database: ref_euk_rep_genomes
# 0 hits found
# TBLASTN 2.13.0+
# Query: YP_009109665.1 |hypothetical protein|Circoviridae 11 LDMD-2013||Circoviridae||USA|USA|2009-03-03|2014-11-25T00:00:00Z|hypothetical protein [Circoviridae 11 LDMD-2013]
# Database: ref_euk_rep_genomes
# 0 hits found
# TBLASTN 2.13.0+
# Query: YP_009104365.1 |capsid protein|Cyclovirus ZM36a|Cyclovirus|Circoviridae|Crocidura hirta|Zambia|Zambia|2012-05|2014-11-14T00:00:00Z|capsid protein [Cyclovirus ZM36a]
# Database: ref_euk_rep_genomes
# 0 hits found
# TBLASTN 2.13.0+
# Query: UOF78323.1 |capsid protein|Circoviridae sp.||Circoviridae||USA|USA|2019-01-01|2022-04-10T00:00:00Z|capsid protein [Circoviridae sp.]
# Database: ref_euk_rep_genomes
# 0 hits found
# TBLASTN 2.13.0+
# Query: UOF79629.1 |putative capsid protein|Circoviridae sp.||Circoviridae||USA|USA|2019-01-01|2022-04-10T00:00:00Z|putative capsid protein [Circoviridae sp.]
# Database: ref_euk_rep_genomes
# 0 hits found
# TBLASTN 2.13.0+
# Query: UOF80972.1 |hypothetical protein|Circoviridae sp.||Circoviridae||USA|USA|2019-01-01|2022-04-10T00:00:00Z|hypothetical protein [Circoviridae sp.]
# Database: ref_euk_rep_genomes
# 0 hits found
# TBLASTN 2.13.0+
# Query: UOF82565.1 |putative capsid protein|Circoviridae sp.||Circoviridae||USA|USA|2019-01-01|2022-04-10T00:00:00Z|putative capsid protein [Circoviridae sp.]
# Database: ref_euk_rep_genomes
# 0 hits found
# TBLASTN 2.13.0+
# Query: UNY50599.1 |capsid protein|Chifec virus UA15_517|Cyclovirus|Circoviridae|Lasionycteris noctivagans|USA: Arizona|USA|2018-10-06|2022-04-04T00:00:00Z|capsid protein [Chifec virus UA15_517]
# Database: ref_euk_rep_genomes
# 0 hits found
# TBLASTN 2.13.0+
# Query: UJO02082.1 |Cap|Bat associated cyclovirus 17|Cyclovirus|Circoviridae|Molossus molossus|Argentina|Argentina|2017-02-03|2022-01-29T00:00:00Z|Cap [Bat associated cyclovirus 17]
# Database: ref_euk_rep_genomes
# 0 hits found
# TBLASTN 2.13.0+
# Query: UHY95432.1 |putative capsid protein|Cyclovirus CN9E|Cyclovirus|Circoviridae|Canis lupus familiaris|Saint Kitts and Nevis|Saint Kitts and Nevis|2020|2022-01-09T00:00:00Z|putative capsid protein [Cyclovirus CN9E]
# Database: ref_euk_rep_genomes
# 0 hits found
# TBLASTN 2.13.0+
# Query: QOW18369.1 |replication-associated protein|Gudgeon associated circular DNA virus||Circoviridae|Gobio gobio|Hungary|Hungary|2019-04-07|2021-12-21T00:00:00Z|replication-associated protein [Gudgeon associated circular DNA virus]
# Database: ref_euk_rep_genomes
# Fields: query acc., q. start, q. end, subject acc., subject sci name, subject title, s. start, s. end, evalue, score, alignment length, % identity, subject strand
# 635 hits found
QOW18369.1	9	297	NC_051447	Kryptolebias marmoratus	Kryptolebias marmoratus isolate JLee-2015 linkage group LG18, ASM164957v2	2741230	2742093	3.37e-79	703	294	49.320	N/A
QOW18369.1	9	295	NC_051050	Acanthopagrus latus	Acanthopagrus latus isolate v.2019 chromosome 12, fAcaLat1.1	1491825	1492682	3.07e-77	688	290	47.931	N/A
QOW18369.1	9	295	NC_051050	Acanthopagrus latus	Acanthopagrus latus isolate v.2019 chromosome 12, fAcaLat1.1	1488045	1488902	4.82e-77	686	290	47.586	N/A
QOW18369.1	9	295	NC_051050	Acanthopagrus latus	Acanthopagrus latus isolate v.2019 chromosome 12, fAcaLat1.1	1489935	1490792	4.82e-77	686	290	47.586	N/A
QOW18369.1	9	295	NC_051050	Acanthopagrus latus	Acanthopagrus latus isolate v.2019 chromosome 12, fAcaLat1.1	1493715	1494572	4.82e-77	686	290	47.586	N/A
QOW18369.1	9	295	NC_051050	Acanthopagrus latus	Acanthopagrus latus isolate v.2019 chromosome 12, fAcaLat1.1	1506758	1507615	4.82e-77	686	290	47.586	N/A
QOW18369.1	9	295	NC_051050	Acanthopagrus latus	Acanthopagrus latus isolate v.2019 chromosome 12, fAcaLat1.1	1495607	1496464	4.87e-77	686	290	47.931	N/A
QOW18369.1	9	295	NC_051050	Acanthopagrus latus	Acanthopagrus latus isolate v.2019 chromosome 12, fAcaLat1.1	1502974	1503831	1.99e-76	682	290	47.241	N/A
QOW18369.1	11	295	NC_051050	Acanthopagrus latus	Acanthopagrus latus isolate v.2019 chromosome 12, fAcaLat1.1	1504872	1505723	3.23e-75	673	288	47.222	N/A
QOW18369.1	9	108	NC_051050	Acanthopagrus latus	Acanthopagrus latus isolate v.2019 chromosome 12, fAcaLat1.1	1508650	1508949	1.06e-18	248	102	50.980	N/A
QOW18369.1	9	108	NC_051050	Acanthopagrus latus	Acanthopagrus latus isolate v.2019 chromosome 12, fAcaLat1.1	1497497	1497796	9.58e-18	240	102	50.000	N/A
QOW18369.1	8	283	NC_053390	Bufo bufo	Bufo bufo chromosome 2, aBufBuf1.1	9191649	9190837	1.13e-72	654	276	45.652	N/A
QOW18369.1	8	180	NC_053390	Bufo bufo	Bufo bufo chromosome 2, aBufBuf1.1	6711745	6711227	3.56e-50	363	174	45.977	N/A
QOW18369.1	187	232	NC_053390	Bufo bufo	Bufo bufo chromosome 2, aBufBuf1.1	6711224	6711087	3.56e-50	213	46	67.391	N/A
QOW18369.1	8	244	NC_053390	Bufo bufo	Bufo bufo chromosome 2, aBufBuf1.1	6708050	6707385	1.46e-49	481	239	44.351	N/A
QOW18369.1	8	180	NC_053390	Bufo bufo	Bufo bufo chromosome 2, aBufBuf1.1	6709901	6709383	2.99e-49	363	174	45.977	N/A
QOW18369.1	187	254	NC_053390	Bufo bufo	Bufo bufo chromosome 2, aBufBuf1.1	6709380	6709189	2.99e-49	205	68	51.471	N/A
QOW18369.1	8	275	NC_053491	Rana temporaria	Rana temporaria chromosome 3, aRanTem1.1	257690977	257691762	1.21e-72	654	272	44.485	N/A
QOW18369.1	9	275	NW_022989367	Pseudochaenichthys georgianus	Pseudochaenichthys georgianus unplaced genomic scaffold, fPseGeo1.1	761	1558	1.65e-72	653	271	47.232	N/A
QOW18369.1	8	271	NC_053391	Bufo bufo	Bufo bufo chromosome 3, aBufBuf1.1	33282066	33282845	4.49e-72	649	265	48.302	N/A
QOW18369.1	8	299	NC_053391	Bufo bufo	Bufo bufo chromosome 3, aBufBuf1.1	33223274	33224122	4.94e-71	642	292	45.890	N/A
QOW18369.1	8	275	NC_053489	Rana temporaria	Rana temporaria chromosome 1, aRanTem1.1	8654289	8653504	5.24e-72	649	272	44.118	N/A
QOW18369.1	8	246	NC_053489	Rana temporaria	Rana temporaria chromosome 1, aRanTem1.1	8221738	8221049	2.93e-51	494	240	43.333	N/A
QOW18369.1	52	275	NC_053489	Rana temporaria	Rana temporaria chromosome 1, aRanTem1.1	676086693	676087352	3.53e-36	380	228	36.842	N/A
QOW18369.1	224	275	NC_053489	Rana temporaria	Rana temporaria chromosome 1, aRanTem1.1	8221107	8220952	2.42e-06	151	52	48.077	N/A
QOW18369.1	9	277	NC_064428	Astyanax mexicanus	Astyanax mexicanus isolate ESR-SI-001 chromosome 21, AstMex3_surface	7537788	7536976	1.43e-69	631	273	46.154	N/A
QOW18369.1	9	299	NW_010581509	Tinamus guttatus	Tinamus guttatus isolate BGI_N309 unplaced genomic scaffold, ASM70537v2 scaffold13393	5745	4909	1.12e-67	616	292	45.890	N/A
QOW18369.1	8	272	NC_051315	Choloepus didactylus	Choloepus didactylus isolate mChoDid1 chromosome 9, mChoDid1.pri	63810039	63810812	2.17e-64	592	267	47.940	N/A
QOW18369.1	62	297	NC_051440	Kryptolebias marmoratus	Kryptolebias marmoratus isolate JLee-2015 linkage group LG11, ASM164957v2	27795013	27794306	5.10e-64	535	240	46.250	N/A
QOW18369.1	9	62	NC_051440	Kryptolebias marmoratus	Kryptolebias marmoratus isolate JLee-2015 linkage group LG11, ASM164957v2	27795167	27795006	5.10e-64	162	54	53.704	N/A
QOW18369.1	9	261	NC_063057	Megalobrama amblycephala	Megalobrama amblycephala isolate DHTTF-2021 linkage group LG14, ASM1881202v1	47482516	47481764	7.43e-64	588	255	44.314	N/A
QOW18369.1	110	277	NC_063057	Megalobrama amblycephala	Megalobrama amblycephala isolate DHTTF-2021 linkage group LG14, ASM1881202v1	47479873	47480376	1.94e-42	428	171	45.614	N/A
QOW18369.1	9	143	NC_063057	Megalobrama amblycephala	Megalobrama amblycephala isolate DHTTF-2021 linkage group LG14, ASM1881202v1	47479764	47479393	3.47e-21	267	138	42.029	N/A
QOW18369.1	162	277	NC_063057	Megalobrama amblycephala	Megalobrama amblycephala isolate DHTTF-2021 linkage group LG14, ASM1881202v1	47483228	47482953	1.61e-19	254	116	44.828	N/A
QOW18369.1	81	182	NC_063057	Megalobrama amblycephala	Megalobrama amblycephala isolate DHTTF-2021 linkage group LG14, ASM1881202v1	47481762	47481451	6.30e-08	164	104	37.500	N/A
QOW18369.1	9	287	NW_025960865	Perognathus longimembris pacificus	Perognathus longimembris pacificus isolate PPM17 unplaced genomic scaffold, ASM2315922v1 HiC_scaffold_5438	20226	21044	1.10e-63	587	285	42.807	N/A
QOW18369.1	9	287	NC_063165	Perognathus longimembris pacificus	Perognathus longimembris pacificus isolate PPM17 chromosome 5, ASM2315922v1	87993870	87993052	1.23e-63	586	284	42.606	N/A
QOW18369.1	9	290	NW_025961413	Perognathus longimembris pacificus	Perognathus longimembris pacificus isolate PPM17 unplaced genomic scaffold, ASM2315922v1 HiC_scaffold_5931	1390617	1389790	1.02e-62	579	288	42.361	N/A
QOW18369.1	9	277	NW_025961413	Perognathus longimembris pacificus	Perognathus longimembris pacificus isolate PPM17 unplaced genomic scaffold, ASM2315922v1 HiC_scaffold_5931	1272568	1271780	1.68e-61	570	274	43.431	N/A
QOW18369.1	9	175	NC_047512	Pseudochaenichthys georgianus	Pseudochaenichthys georgianus chromosome 10, fPseGeo1.1	45263179	45262676	1.09e-60	367	170	48.235	N/A
QOW18369.1	179	273	NC_047512	Pseudochaenichthys georgianus	Pseudochaenichthys georgianus chromosome 10, fPseGeo1.1	45262676	45262392	1.09e-60	301	95	52.632	N/A
QOW18369.1	9	264	NW_024096460	Crotalus tigris	Crotalus tigris isolate CLP2741 ecotype Arizona unplaced genomic scaffold, ASM1654583v1 scf7180000017536.10889498	6025670	6024927	3.41e-58	546	256	43.750	N/A
QOW18369.1	65	297	NC_051431	Kryptolebias marmoratus	Kryptolebias marmoratus isolate JLee-2015 linkage group LG2, ASM164957v2	31005229	31004528	1.58e-57	541	238	47.899	N/A
QOW18369.1	156	277	NW_015507170	Sinocyclocheilus grahami	Sinocyclocheilus grahami isolate Dianchi unplaced genomic scaffold, SAMN03320097.WGS_v1.1 scaffold1991.1	38589	38233	1.78e-57	368	122	53.279	N/A
QOW18369.1	9	138	NW_015507170	Sinocyclocheilus grahami	Sinocyclocheilus grahami isolate Dianchi unplaced genomic scaffold, SAMN03320097.WGS_v1.1 scaffold1991.1	39026	38634	1.78e-57	272	132	42.424	N/A
QOW18369.1	9	241	NW_015507170	Sinocyclocheilus grahami	Sinocyclocheilus grahami isolate Dianchi unplaced genomic scaffold, SAMN03320097.WGS_v1.1 scaffold1991.1	42108	41425	2.46e-57	539	236	44.915	N/A
QOW18369.1	128	310	NW_015507170	Sinocyclocheilus grahami	Sinocyclocheilus grahami isolate Dianchi unplaced genomic scaffold, SAMN03320097.WGS_v1.1 scaffold1991.1	40685	40188	8.08e-41	415	183	44.262	N/A
QOW18369.1	45	277	NC_064425	Astyanax mexicanus	Astyanax mexicanus isolate ESR-SI-001 chromosome 18, AstMex3_surface	34657320	34656616	6.00e-57	536	237	46.414	N/A
QOW18369.1	9	288	NC_047096	Geotrypetes seraphini	Geotrypetes seraphini chromosome 13, aGeoSer1.1	975396	976235	1.40e-51	496	286	41.259	N/A
QOW18369.1	128	283	NC_047096	Geotrypetes seraphini	Geotrypetes seraphini chromosome 13, aGeoSer1.1	44075396	44074923	3.21e-33	358	159	44.025	N/A
QOW18369.1	54	170	NC_047096	Geotrypetes seraphini	Geotrypetes seraphini chromosome 13, aGeoSer1.1	29691941	29691588	3.37e-13	205	118	38.983	N/A
QOW18369.1	1	275	NC_047094	Geotrypetes seraphini	Geotrypetes seraphini chromosome 11, aGeoSer1.1	49647480	49646656	5.91e-50	484	283	36.396	N/A
QOW18369.1	36	175	NC_047094	Geotrypetes seraphini	Geotrypetes seraphini chromosome 11, aGeoSer1.1	66769299	66768880	5.63e-47	310	141	48.936	N/A
QOW18369.1	189	249	NC_047094	Geotrypetes seraphini	Geotrypetes seraphini chromosome 11, aGeoSer1.1	66768848	66768666	5.63e-47	239	61	62.295	N/A
QOW18369.1	82	273	NC_047090	Geotrypetes seraphini	Geotrypetes seraphini chromosome 7, aGeoSer1.1	45601806	45602387	8.77e-48	468	195	47.179	N/A
QOW18369.1	82	276	NC_047090	Geotrypetes seraphini	Geotrypetes seraphini chromosome 7, aGeoSer1.1	150028499	150029068	2.32e-38	397	198	41.919	N/A
QOW18369.1	187	261	NC_047090	Geotrypetes seraphini	Geotrypetes seraphini chromosome 7, aGeoSer1.1	5551558	5551334	4.65e-24	289	75	64.000	N/A
QOW18369.1	203	241	NC_047090	Geotrypetes seraphini	Geotrypetes seraphini chromosome 7, aGeoSer1.1	7149048	7148932	1.60e-07	151	39	64.103	N/A
QOW18369.1	188	200	NC_047090	Geotrypetes seraphini	Geotrypetes seraphini chromosome 7, aGeoSer1.1	7149085	7149047	1.60e-07	52	13	69.231	N/A
QOW18369.1	8	184	NC_047085	Geotrypetes seraphini	Geotrypetes seraphini chromosome 2, aGeoSer1.1	508472970	508473494	3.39e-47	314	180	37.778	N/A
QOW18369.1	189	243	NC_047085	Geotrypetes seraphini	Geotrypetes seraphini chromosome 2, aGeoSer1.1	508473506	508473670	3.39e-47	237	55	72.727	N/A
QOW18369.1	108	286	NC_047085	Geotrypetes seraphini	Geotrypetes seraphini chromosome 2, aGeoSer1.1	156359635	156360177	4.73e-40	410	182	48.352	N/A
QOW18369.1	8	199	NC_047085	Geotrypetes seraphini	Geotrypetes seraphini chromosome 2, aGeoSer1.1	463725921	463725292	3.79e-31	342	216	38.426	N/A
QOW18369.1	195	241	NC_047085	Geotrypetes seraphini	Geotrypetes seraphini chromosome 2, aGeoSer1.1	74849900	74850040	5.49e-09	172	47	63.830	N/A
QOW18369.1	74	286	NW_021856866	Suricata suricatta	Suricata suricatta isolate VVHF042 unplaced genomic scaffold, meerkat_22Aug2017_6uvM2_HiC HiC_scaffold_1278	1908	1258	9.11e-47	453	218	42.661	N/A
QOW18369.1	9	248	NW_019032806	Acanthochromis polyacanthus	Acanthochromis polyacanthus ecotype Palm Islands unplaced genomic scaffold, ASM210954v1 orpheusFish_scaffold3690	945	1646	7.70e-46	453	242	43.802	N/A
QOW18369.1	8	250	NC_063169	Perognathus longimembris pacificus	Perognathus longimembris pacificus isolate PPM17 chromosome 9, ASM2315922v1	17335	18048	5.38e-43	432	246	38.618	N/A
QOW18369.1	40	258	NC_063169	Perognathus longimembris pacificus	Perognathus longimembris pacificus isolate PPM17 chromosome 9, ASM2315922v1	19267	19908	5.19e-32	349	220	35.000	N/A
QOW18369.1	101	287	NC_063169	Perognathus longimembris pacificus	Perognathus longimembris pacificus isolate PPM17 chromosome 9, ASM2315922v1	23345	23893	7.57e-26	302	188	35.106	N/A
QOW18369.1	140	286	NC_047084	Geotrypetes seraphini	Geotrypetes seraphini chromosome 1, aGeoSer1.1	164454393	164453944	9.14e-42	348	151	47.682	N/A
QOW18369.1	64	143	NC_047084	Geotrypetes seraphini	Geotrypetes seraphini chromosome 1, aGeoSer1.1	164454614	164454372	9.14e-42	156	81	37.037	N/A
QOW18369.1	156	275	NC_047084	Geotrypetes seraphini	Geotrypetes seraphini chromosome 1, aGeoSer1.1	461321835	461321473	4.29e-32	350	122	54.918	N/A
QOW18369.1	156	290	NC_047084	Geotrypetes seraphini	Geotrypetes seraphini chromosome 1, aGeoSer1.1	184878596	184878192	7.32e-31	340	137	48.905	N/A
QOW18369.1	31	208	NC_047084	Geotrypetes seraphini	Geotrypetes seraphini chromosome 1, aGeoSer1.1	487392677	487393195	8.60e-31	340	179	43.575	N/A
QOW18369.1	90	220	NC_047084	Geotrypetes seraphini	Geotrypetes seraphini chromosome 1, aGeoSer1.1	122710920	122710543	1.43e-29	276	132	40.909	N/A
QOW18369.1	36	87	NC_047084	Geotrypetes seraphini	Geotrypetes seraphini chromosome 1, aGeoSer1.1	122711084	122710932	1.43e-29	121	52	53.846	N/A
QOW18369.1	154	287	NC_047084	Geotrypetes seraphini	Geotrypetes seraphini chromosome 1, aGeoSer1.1	419066410	419066006	7.99e-28	317	136	47.059	N/A
QOW18369.1	182	282	NC_047084	Geotrypetes seraphini	Geotrypetes seraphini chromosome 1, aGeoSer1.1	471601256	471601564	1.26e-24	293	103	51.456	N/A
QOW18369.1	8	132	NC_047084	Geotrypetes seraphini	Geotrypetes seraphini chromosome 1, aGeoSer1.1	332622174	332622542	1.43e-17	239	128	40.625	N/A
QOW18369.1	8	118	NC_047084	Geotrypetes seraphini	Geotrypetes seraphini chromosome 1, aGeoSer1.1	148132359	148132682	1.83e-14	215	113	42.478	N/A
QOW18369.1	71	241	NW_022992170	Gymnodraco acuticeps	Gymnodraco acuticeps unplaced genomic scaffold, fGymAcu1.1	63125	62619	1.76e-40	413	175	46.857	N/A
QOW18369.1	97	290	NC_063185	Perognathus longimembris pacificus	Perognathus longimembris pacificus isolate PPM17 chromosome 25, ASM2315922v1	923210	923782	2.09e-36	279	196	31.633	N/A
QOW18369.1	3	97	NC_063185	Perognathus longimembris pacificus	Perognathus longimembris pacificus isolate PPM17 chromosome 25, ASM2315922v1	922935	923210	2.09e-36	178	96	43.750	N/A
QOW18369.1	28	289	NC_063185	Perognathus longimembris pacificus	Perognathus longimembris pacificus isolate PPM17 chromosome 25, ASM2315922v1	907105	907896	1.47e-16	231	276	29.348	N/A
QOW18369.1	11	290	NC_053162	Polypterus senegalus	Polypterus senegalus isolate Bchr_013 chromosome 9, ASM1683550v1	59504467	59505207	4.52e-35	372	280	33.929	N/A
QOW18369.1	110	290	NC_053162	Polypterus senegalus	Polypterus senegalus isolate Bchr_013 chromosome 9, ASM1683550v1	59503022	59503552	3.90e-34	365	181	41.436	N/A
QOW18369.1	118	263	NC_053162	Polypterus senegalus	Polypterus senegalus isolate Bchr_013 chromosome 9, ASM1683550v1	59501860	59502285	2.13e-28	322	147	42.857	N/A
QOW18369.1	3	170	NC_034588	Mus caroli	Mus caroli chromosome 19, CAROLI_EIJ_v1.1	46570014	46569514	3.83e-34	365	170	47.059	N/A
QOW18369.1	134	281	NC_047093	Geotrypetes seraphini	Geotrypetes seraphini chromosome 10, aGeoSer1.1	95524021	95524467	1.10e-33	362	150	48.000	N/A
QOW18369.1	1	259	NW_004451196	Odobenus rosmarus divergens	Odobenus rosmarus divergens isolate Ivan unplaced genomic scaffold, Oros_1.0 Scaffold933	23750	24496	2.28e-33	359	259	34.363	N/A
QOW18369.1	75	296	NC_053129	Perca fluviatilis	Perca fluviatilis chromosome 18, GENO_Pfluv_1.0	235610	236278	7.57e-33	355	229	39.301	N/A
QOW18369.1	99	258	NC_063168	Perognathus longimembris pacificus	Perognathus longimembris pacificus isolate PPM17 chromosome 8, ASM2315922v1	29572	30039	8.09e-33	289	161	36.025	N/A
QOW18369.1	11	90	NC_063168	Perognathus longimembris pacificus	Perognathus longimembris pacificus isolate PPM17 chromosome 8, ASM2315922v1	29312	29542	8.09e-33	136	80	38.750	N/A
QOW18369.1	97	287	NC_063168	Perognathus longimembris pacificus	Perognathus longimembris pacificus isolate PPM17 chromosome 8, ASM2315922v1	33463	34023	1.22e-27	316	192	35.938	N/A
QOW18369.1	9	252	NC_063168	Perognathus longimembris pacificus	Perognathus longimembris pacificus isolate PPM17 chromosome 8, ASM2315922v1	27406	28116	3.19e-23	282	251	30.279	N/A
QOW18369.1	36	199	NC_008803	Monodelphis domestica	Monodelphis domestica chromosome 3, MonDom5	262233161	262232679	1.45e-32	290	167	41.317	N/A
QOW18369.1	214	290	NC_008803	Monodelphis domestica	Monodelphis domestica chromosome 3, MonDom5	262232677	262232444	1.45e-32	134	78	39.744	N/A
QOW18369.1	35	272	NC_053161	Polypterus senegalus	Polypterus senegalus isolate Bchr_013 chromosome 8, ASM1683550v1	160616548	160615859	1.45e-31	346	239	36.402	N/A
QOW18369.1	136	250	NC_058405	Neomonachus schauinslandi	Neomonachus schauinslandi chromosome 3, ASM220157v2	50152	49820	1.18e-30	224	115	39.130	N/A
QOW18369.1	6	136	NC_058405	Neomonachus schauinslandi	Neomonachus schauinslandi chromosome 3, ASM220157v2	50517	50149	1.18e-30	183	132	34.848	N/A
QOW18369.1	49	304	NC_063179	Perognathus longimembris pacificus	Perognathus longimembris pacificus isolate PPM17 chromosome 19, ASM2315922v1	34605852	34606598	3.48e-30	335	256	32.812	N/A
QOW18369.1	159	258	NC_045603	Zalophus californianus	Zalophus californianus isolate mZalCal1 chromosome 9, mZalCal1.pri.v2	140322471	140322764	7.37e-30	231	100	41.000	N/A
QOW18369.1	3	53	NC_045603	Zalophus californianus	Zalophus californianus isolate mZalCal1 chromosome 9, mZalCal1.pri.v2	140322036	140322182	7.37e-30	111	51	45.098	N/A
QOW18369.1	58	122	NC_045603	Zalophus californianus	Zalophus californianus isolate mZalCal1 chromosome 9, mZalCal1.pri.v2	140322181	140322375	7.37e-30	98	65	40.000	N/A
QOW18369.1	157	286	NC_047086	Geotrypetes seraphini	Geotrypetes seraphini chromosome 3, aGeoSer1.1	289008224	289007832	1.14e-29	331	132	51.515	N/A
QOW18369.1	194	275	NC_047086	Geotrypetes seraphini	Geotrypetes seraphini chromosome 3, aGeoSer1.1	173011082	173011333	1.25e-20	263	84	55.952	N/A
QOW18369.1	196	262	NC_047086	Geotrypetes seraphini	Geotrypetes seraphini chromosome 3, aGeoSer1.1	139635615	139635415	1.58e-16	231	67	55.224	N/A
QOW18369.1	200	275	NC_047086	Geotrypetes seraphini	Geotrypetes seraphini chromosome 3, aGeoSer1.1	261891931	261891698	2.77e-15	221	78	53.846	N/A
QOW18369.1	107	296	NC_047086	Geotrypetes seraphini	Geotrypetes seraphini chromosome 3, aGeoSer1.1	385359550	385358990	2.13e-09	141	205	27.317	N/A
QOW18369.1	68	109	NC_047086	Geotrypetes seraphini	Geotrypetes seraphini chromosome 3, aGeoSer1.1	385359654	385359529	2.13e-09	78	42	42.857	N/A
QOW18369.1	8	149	NC_047086	Geotrypetes seraphini	Geotrypetes seraphini chromosome 3, aGeoSer1.1	379558295	379557882	8.90e-08	163	143	29.371	N/A
QOW18369.1	187	244	NC_044035	Microcaecilia unicolor	Microcaecilia unicolor chromosome 5, aMicUni1.1	245063843	245063670	1.38e-29	203	58	56.897	N/A
QOW18369.1	56	177	NC_044035	Microcaecilia unicolor	Microcaecilia unicolor chromosome 5, aMicUni1.1	245064226	245063864	1.38e-29	194	123	34.959	N/A
QOW18369.1	136	250	NW_006386526	Leptonychotes weddellii	Leptonychotes weddellii isolate WS11-02 unplaced genomic scaffold, LepWed1.0 scaffold03486	10609	10277	2.50e-29	212	115	37.391	N/A
QOW18369.1	6	136	NW_006386526	Leptonychotes weddellii	Leptonychotes weddellii isolate WS11-02 unplaced genomic scaffold, LepWed1.0 scaffold03486	10974	10606	2.50e-29	183	132	35.606	N/A
QOW18369.1	78	258	NW_022043763	Serinus canaria	Serinus canaria isolate sc_yellow_7_cibi ecotype domestic yellow unplaced genomic scaffold, cibio_Scana_2019 scaffold_3	110969233	110968700	3.51e-29	328	184	39.674	N/A
QOW18369.1	11	104	NW_022043763	Serinus canaria	Serinus canaria isolate sc_yellow_7_cibi ecotype domestic yellow unplaced genomic scaffold, cibio_Scana_2019 scaffold_3	93892591	93892316	1.49e-09	177	95	44.211	N/A
QOW18369.1	1	249	NC_050478	Molothrus ater	Molothrus ater isolate BHLD 08-10-18 breed brown headed cowbird chromosome 1, BPBGC_Mater_1.0	103814890	103814144	2.42e-28	321	259	32.046	N/A
QOW18369.1	188	275	NC_051451	Kryptolebias marmoratus	Kryptolebias marmoratus isolate JLee-2015 linkage group LG22, ASM164957v2	4330035	4330298	3.63e-28	320	88	61.364	N/A
QOW18369.1	10	103	NC_051451	Kryptolebias marmoratus	Kryptolebias marmoratus isolate JLee-2015 linkage group LG22, ASM164957v2	4327395	4327114	1.19e-15	224	96	50.000	N/A
QOW18369.1	10	136	NC_045610	Zalophus californianus	Zalophus californianus isolate mZalCal1 chromosome 16, mZalCal1.pri.v2	62184	61819	8.13e-28	208	128	38.281	N/A
QOW18369.1	162	212	NC_045610	Zalophus californianus	Zalophus californianus isolate mZalCal1 chromosome 16, mZalCal1.pri.v2	61748	61599	8.13e-28	111	53	41.509	N/A
QOW18369.1	212	258	NC_045610	Zalophus californianus	Zalophus californianus isolate mZalCal1 chromosome 16, mZalCal1.pri.v2	61600	61460	8.13e-28	104	47	38.298	N/A
QOW18369.1	10	136	NC_045610	Zalophus californianus	Zalophus californianus isolate mZalCal1 chromosome 16, mZalCal1.pri.v2	62756221	62756586	1.46e-13	208	128	39.844	N/A
QOW18369.1	162	259	NC_045610	Zalophus californianus	Zalophus californianus isolate mZalCal1 chromosome 16, mZalCal1.pri.v2	62756856	62757146	6.87e-13	203	98	41.837	N/A
QOW18369.1	156	236	NC_041394	Erpetoichthys calabaricus	Erpetoichthys calabaricus chromosome 1, fErpCal1.1	331851734	331851504	2.37e-27	171	81	45.679	N/A
QOW18369.1	36	143	NC_041394	Erpetoichthys calabaricus	Erpetoichthys calabaricus chromosome 1, fErpCal1.1	331852092	331851772	2.37e-27	155	108	35.185	N/A
QOW18369.1	236	272	NC_041394	Erpetoichthys calabaricus	Erpetoichthys calabaricus chromosome 1, fErpCal1.1	331851502	331851392	2.37e-27	88	37	40.541	N/A
QOW18369.1	11	21	NC_041394	Erpetoichthys calabaricus	Erpetoichthys calabaricus chromosome 1, fErpCal1.1	331852160	331852128	2.37e-27	42	11	72.727	N/A
QOW18369.1	9	144	NW_022991559	Gymnodraco acuticeps	Gymnodraco acuticeps unplaced genomic scaffold, fGymAcu1.1	39760	40170	2.37e-27	314	139	47.482	N/A
QOW18369.1	7	177	NW_019029183	Acanthochromis polyacanthus	Acanthochromis polyacanthus ecotype Palm Islands unplaced genomic scaffold, ASM210954v1 orpheusFish_scaffold67	1033565	1034092	3.86e-27	312	178	42.135	N/A
QOW18369.1	58	249	NW_020999911	Eumetopias jubatus	Eumetopias jubatus isolate GAN:26980396 unplaced genomic scaffold, ASM402803v1 scaffold1312	2196	1630	4.27e-27	265	192	34.375	N/A
QOW18369.1	1	53	NW_020999911	Eumetopias jubatus	Eumetopias jubatus isolate GAN:26980396 unplaced genomic scaffold, ASM402803v1 scaffold1312	2347	2195	4.27e-27	111	53	43.396	N/A
QOW18369.1	58	249	NW_020999912	Eumetopias jubatus	Eumetopias jubatus isolate GAN:26980396 unplaced genomic scaffold, ASM402803v1 scaffold1313	2196	1630	4.27e-27	265	192	34.375	N/A
QOW18369.1	1	53	NW_020999912	Eumetopias jubatus	Eumetopias jubatus isolate GAN:26980396 unplaced genomic scaffold, ASM402803v1 scaffold1313	2347	2195	4.27e-27	111	53	43.396	N/A
QOW18369.1	4	145	NW_019030946	Acanthochromis polyacanthus	Acanthochromis polyacanthus ecotype Palm Islands unplaced genomic scaffold, ASM210954v1 orpheusFish_scaffold1830	120323	120736	6.00e-27	243	144	41.667	N/A
QOW18369.1	156	205	NW_019030946	Acanthochromis polyacanthus	Acanthochromis polyacanthus ecotype Palm Islands unplaced genomic scaffold, ASM210954v1 orpheusFish_scaffold1830	120766	120900	6.00e-27	131	50	54.000	N/A
QOW18369.1	136	250	NW_023404377	Halichoerus grypus	Halichoerus grypus isolate 241Hg ecotype Northwest Atlantic unplaced genomic scaffold, Tufts_HGry_1.1 scf7180000029151	176776	177108	7.09e-27	222	115	39.130	N/A
QOW18369.1	36	136	NW_023404377	Halichoerus grypus	Halichoerus grypus isolate 241Hg ecotype Northwest Atlantic unplaced genomic scaffold, Tufts_HGry_1.1 scf7180000029151	176498	176779	7.09e-27	152	102	37.255	N/A
QOW18369.1	9	144	NW_022991811	Gymnodraco acuticeps	Gymnodraco acuticeps unplaced genomic scaffold, fGymAcu1.1	4205	3795	8.57e-27	309	139	46.763	N/A
QOW18369.1	136	250	NW_022589708	Phoca vitulina	Phoca vitulina isolate PV1807 unplaced genomic scaffold, GSC_HSeal_1.0 scaffold5	12091	11759	1.24e-26	220	115	39.130	N/A
QOW18369.1	36	136	NW_022589708	Phoca vitulina	Phoca vitulina isolate PV1807 unplaced genomic scaffold, GSC_HSeal_1.0 scaffold5	12371	12090	1.24e-26	151	102	36.275	N/A
QOW18369.1	155	283	NW_024096479	Crotalus tigris	Crotalus tigris isolate CLP2741 ecotype Arizona unplaced genomic scaffold, ASM1654583v1 scf7180000017568.13789103	1658919	1658527	1.35e-26	308	137	44.526	N/A
QOW18369.1	162	251	NW_025578510	Mirounga angustirostris	Mirounga angustirostris isolate JK_09032017 unplaced genomic scaffold, ASM2128878v2 HiC_scaffold_3	128706166	128706432	3.95e-26	218	91	46.154	N/A
QOW18369.1	5	136	NW_025578510	Mirounga angustirostris	Mirounga angustirostris isolate JK_09032017 unplaced genomic scaffold, ASM2128878v2 HiC_scaffold_3	128705718	128706095	3.95e-26	149	133	33.835	N/A
QOW18369.1	3	259	NW_020313158	Callorhinus ursinus	Callorhinus ursinus isolate GAN/ISIS: 27379988/994484 unplaced genomic scaffold, ASM326570v1 scaffold442	32150	31413	9.94e-26	301	258	34.109	N/A
QOW18369.1	188	297	NW_019031191	Acanthochromis polyacanthus	Acanthochromis polyacanthus ecotype Palm Islands unplaced genomic scaffold, ASM210954v1 orpheusFish_scaffold2075	97330	97662	1.62e-25	300	111	49.550	N/A
QOW18369.1	1	259	NC_045606	Zalophus californianus	Zalophus californianus isolate mZalCal1 chromosome 12, mZalCal1.pri.v2	7172	6441	6.32e-25	295	269	31.227	N/A
QOW18369.1	116	232	NC_047087	Geotrypetes seraphini	Geotrypetes seraphini chromosome 4, aGeoSer1.1	249438830	249439180	7.56e-25	295	118	50.000	N/A
QOW18369.1	36	148	NC_047087	Geotrypetes seraphini	Geotrypetes seraphini chromosome 4, aGeoSer1.1	291062666	291062334	1.66e-18	246	114	45.614	N/A
QOW18369.1	207	275	NC_047087	Geotrypetes seraphini	Geotrypetes seraphini chromosome 4, aGeoSer1.1	132460674	132460462	5.40e-13	204	71	52.113	N/A
QOW18369.1	136	211	NC_047087	Geotrypetes seraphini	Geotrypetes seraphini chromosome 4, aGeoSer1.1	34499427	34499651	1.61e-08	169	76	47.368	N/A
QOW18369.1	162	259	NW_022590284	Phoca vitulina	Phoca vitulina isolate PV1807 unplaced genomic scaffold, GSC_HSeal_1.0 scaffold597	6415	6705	1.38e-24	205	98	43.878	N/A
QOW18369.1	5	122	NW_022590284	Phoca vitulina	Phoca vitulina isolate PV1807 unplaced genomic scaffold, GSC_HSeal_1.0 scaffold597	5967	6299	1.38e-24	149	118	34.746	N/A
QOW18369.1	77	290	NC_063178	Perognathus longimembris pacificus	Perognathus longimembris pacificus isolate PPM17 chromosome 18, ASM2315922v1	30795450	30794818	1.54e-24	292	216	31.019	N/A
QOW18369.1	169	289	NC_063178	Perognathus longimembris pacificus	Perognathus longimembris pacificus isolate PPM17 chromosome 18, ASM2315922v1	30811357	30810956	6.90e-11	187	134	32.836	N/A
QOW18369.1	3	95	NC_063178	Perognathus longimembris pacificus	Perognathus longimembris pacificus isolate PPM17 chromosome 18, ASM2315922v1	30795664	30795395	4.29e-09	173	97	43.299	N/A
QOW18369.1	10	95	NC_063178	Perognathus longimembris pacificus	Perognathus longimembris pacificus isolate PPM17 chromosome 18, ASM2315922v1	30811794	30811546	1.57e-06	153	87	43.678	N/A
QOW18369.1	157	274	NC_052018	Motacilla alba alba	Motacilla alba alba isolate MOTALB_02 chromosome 3, Motacilla_alba_V1.0_pri	19766628	19766290	1.86e-24	292	118	47.458	N/A
QOW18369.1	162	259	NW_023399916	Halichoerus grypus	Halichoerus grypus isolate 241Hg ecotype Northwest Atlantic unplaced genomic scaffold, Tufts_HGry_1.1 scf7180000026185	43080	43370	2.27e-24	209	98	43.878	N/A
QOW18369.1	5	122	NW_023399916	Halichoerus grypus	Halichoerus grypus isolate 241Hg ecotype Northwest Atlantic unplaced genomic scaffold, Tufts_HGry_1.1 scf7180000026185	42632	42964	2.27e-24	143	118	33.898	N/A
QOW18369.1	65	186	NW_024609082	Oncorhynchus tshawytscha	Oncorhynchus tshawytscha isolate Ot180627B unplaced genomic scaffold, Otsh_v2.0 Un_contig_1932_pilon_pilon	75221	75604	2.91e-24	189	130	36.923	N/A
QOW18369.1	212	246	NW_024609082	Oncorhynchus tshawytscha	Oncorhynchus tshawytscha isolate Ot180627B unplaced genomic scaffold, Otsh_v2.0 Un_contig_1932_pilon_pilon	75651	75755	2.91e-24	134	35	62.857	N/A
QOW18369.1	186	208	NW_024609082	Oncorhynchus tshawytscha	Oncorhynchus tshawytscha isolate Ot180627B unplaced genomic scaffold, Otsh_v2.0 Un_contig_1932_pilon_pilon	75580	75648	2.91e-24	69	23	47.826	N/A
QOW18369.1	5	259	NW_025410568	Neomonachus schauinslandi	Neomonachus schauinslandi unplaced genomic scaffold, ASM220157v2 HiC_scaffold_1878	1871	1164	2.92e-24	290	256	33.984	N/A
QOW18369.1	188	281	NC_047092	Geotrypetes seraphini	Geotrypetes seraphini chromosome 9, aGeoSer1.1	171589525	171589812	3.85e-24	289	96	54.167	N/A
QOW18369.1	9	133	NC_047092	Geotrypetes seraphini	Geotrypetes seraphini chromosome 9, aGeoSer1.1	730503	730135	5.87e-19	250	128	42.969	N/A
QOW18369.1	7	137	NW_019029310	Acanthochromis polyacanthus	Acanthochromis polyacanthus ecotype Palm Islands unplaced genomic scaffold, ASM210954v1 orpheusFish_scaffold194	166065	166463	5.20e-24	288	134	46.269	N/A
QOW18369.1	213	297	NW_019029310	Acanthochromis polyacanthus	Acanthochromis polyacanthus ecotype Palm Islands unplaced genomic scaffold, ASM210954v1 orpheusFish_scaffold194	166463	166720	1.12e-13	209	86	47.674	N/A
QOW18369.1	62	259	NW_025929717	Ursus arctos	Ursus arctos isolate Adak ecotype North America unplaced genomic scaffold, UrsArc1.0 HiC_scaffold_33	4571323	4570715	1.20e-23	286	215	33.488	N/A
QOW18369.1	162	235	NW_025929717	Ursus arctos	Ursus arctos isolate Adak ecotype North America unplaced genomic scaffold, UrsArc1.0 HiC_scaffold_33	36212841	36213059	1.89e-09	176	74	45.946	N/A
QOW18369.1	62	259	NW_025578505	Ursus americanus	Ursus americanus isolate UA15103 ecotype Eastern unplaced genomic scaffold, gsc_jax_bbear_1.0 scaffold_638_segment0	9343675	9343067	1.22e-23	286	215	33.488	N/A
QOW18369.1	46	184	NC_047095	Geotrypetes seraphini	Geotrypetes seraphini chromosome 12, aGeoSer1.1	81976613	81976197	1.46e-23	282	140	45.000	N/A
QOW18369.1	188	199	NC_047095	Geotrypetes seraphini	Geotrypetes seraphini chromosome 12, aGeoSer1.1	81976191	81976156	1.46e-23	63	12	83.333	N/A
QOW18369.1	188	286	NC_047095	Geotrypetes seraphini	Geotrypetes seraphini chromosome 12, aGeoSer1.1	102173824	102173522	2.45e-23	283	101	51.485	N/A
QOW18369.1	177	221	NC_047095	Geotrypetes seraphini	Geotrypetes seraphini chromosome 12, aGeoSer1.1	36089092	36089223	6.47e-07	156	45	66.667	N/A
QOW18369.1	62	259	NC_062280	Lutra lutra	Lutra lutra chromosome 3, mLutLut1.2	128809539	128808952	1.62e-23	285	198	34.848	N/A
QOW18369.1	62	294	NC_062280	Lutra lutra	Lutra lutra chromosome 3, mLutLut1.2	82573572	82572841	2.56e-17	237	249	31.727	N/A
QOW18369.1	162	251	NC_058407	Neomonachus schauinslandi	Neomonachus schauinslandi chromosome 5, ASM220157v2	137372182	137372448	2.24e-23	213	90	46.667	N/A
QOW18369.1	5	136	NC_058407	Neomonachus schauinslandi	Neomonachus schauinslandi chromosome 5, ASM220157v2	137371734	137372111	2.24e-23	130	133	32.331	N/A
QOW18369.1	186	234	NC_059452	Salmo salar	Salmo salar chromosome ssa11, Ssal_v3.1	100780039	100779893	3.05e-23	215	49	69.388	N/A
QOW18369.1	127	179	NC_059452	Salmo salar	Salmo salar chromosome ssa11, Ssal_v3.1	100780202	100780044	3.05e-23	127	53	50.943	N/A
QOW18369.1	2	274	NW_019154145	Enhydra lutris kenyoni	Enhydra lutris kenyoni isolate GAN:26980312 unplaced genomic scaffold, ASM228890v2 scaffoldscaffold61	10560563	10559772	4.12e-23	281	283	31.095	N/A
QOW18369.1	163	274	NW_019154145	Enhydra lutris kenyoni	Enhydra lutris kenyoni isolate GAN:26980312 unplaced genomic scaffold, ASM228890v2 scaffoldscaffold61	51410	51072	1.72e-11	192	116	39.655	N/A
QOW18369.1	157	251	NW_023270453	Mirounga leonina	Mirounga leonina isolate KUSES-001 unplaced genomic scaffold, KU_Mleo_1.0 Mir_175	21117521	21117799	1.74e-22	195	95	43.158	N/A
QOW18369.1	5	122	NW_023270453	Mirounga leonina	Mirounga leonina isolate KUSES-001 unplaced genomic scaffold, KU_Mleo_1.0 Mir_175	21117084	21117416	1.74e-22	140	118	33.051	N/A
QOW18369.1	156	260	NC_030680	Xenopus tropicalis	Xenopus tropicalis strain Nigerian chromosome 4, UCB_Xtro_10.0	130296477	130296767	2.62e-22	275	105	48.571	N/A
QOW18369.1	186	234	NC_042968	Salmo trutta	Salmo trutta chromosome 12, fSalTru1.1	88495092	88494946	3.75e-22	211	49	67.347	N/A
QOW18369.1	127	179	NC_042968	Salmo trutta	Salmo trutta chromosome 12, fSalTru1.1	88495255	88495097	3.75e-22	122	53	49.057	N/A
QOW18369.1	62	250	NW_022631061	Lontra canadensis	Lontra canadensis isolate GAN:19392208 unplaced genomic scaffold, GSC_riverotter_1.0 scaffold67	3997361	3996801	1.24e-21	270	189	35.450	N/A
QOW18369.1	55	238	NW_025578113	Ursus americanus	Ursus americanus isolate UA15103 ecotype Eastern unplaced genomic scaffold, gsc_jax_bbear_1.0 contig_5305_segment0	2377816	2378361	3.50e-21	267	196	34.694	N/A
QOW18369.1	75	241	NW_020998638	Eumetopias jubatus	Eumetopias jubatus isolate GAN:26980396 unplaced genomic scaffold, ASM402803v1 scaffold32	14292575	14293063	3.99e-21	266	168	36.905	N/A
QOW18369.1	55	238	NW_025929518	Ursus arctos	Ursus arctos isolate Adak ecotype North America unplaced genomic scaffold, UrsArc1.0 HiC_scaffold_15	29518	28973	4.60e-21	266	196	34.694	N/A
QOW18369.1	62	248	NW_024424452	Ursus maritimus	Ursus maritimus isolate PB19 unplaced genomic scaffold, ASM1731132v1 scaffold_2	39270474	39269920	5.82e-21	265	199	33.668	N/A
QOW18369.1	9	274	NC_062283	Lutra lutra	Lutra lutra chromosome 6, mLutLut1.2	62364584	62363820	5.87e-21	265	272	31.250	N/A
QOW18369.1	163	274	NC_062283	Lutra lutra	Lutra lutra chromosome 6, mLutLut1.2	35498825	35498487	1.28e-12	201	116	41.379	N/A
QOW18369.1	164	274	NC_062283	Lutra lutra	Lutra lutra chromosome 6, mLutLut1.2	35363916	35364248	2.31e-11	191	113	38.938	N/A
QOW18369.1	109	213	NW_024096712	Crotalus tigris	Crotalus tigris isolate CLP2741 ecotype Arizona unplaced genomic scaffold, ASM1654583v1 scf7180000017900.620629	556023	555727	2.01e-20	189	105	38.095	N/A
QOW18369.1	211	277	NW_024096712	Crotalus tigris	Crotalus tigris isolate CLP2741 ecotype Arizona unplaced genomic scaffold, ASM1654583v1 scf7180000017900.620629	555748	555557	2.01e-20	129	68	41.176	N/A
QOW18369.1	65	259	NC_048219	Ailuropoda melanoleuca	Ailuropoda melanoleuca isolate Jingjing chromosome 2, ASM200744v2	87015315	87015920	4.16e-20	259	204	34.804	N/A
QOW18369.1	10	274	NC_058102	Neogale vison	Neovison vison isolate M4711 chromosome 12, ASM_NN_V1	148036441	148037220	6.11e-20	257	282	29.433	N/A
QOW18369.1	11	251	NC_058102	Neogale vison	Neovison vison isolate M4711 chromosome 12, ASM_NN_V1	52385621	52386319	1.04e-18	248	243	32.510	N/A
QOW18369.1	162	259	NC_058102	Neogale vison	Neovison vison isolate M4711 chromosome 12, ASM_NN_V1	137857093	137857383	8.52e-11	187	100	41.000	N/A
QOW18369.1	58	259	NW_022589741	Phoca vitulina	Phoca vitulina isolate PV1807 unplaced genomic scaffold, GSC_HSeal_1.0 scaffold38	9479204	9478605	1.92e-19	253	216	31.481	N/A
QOW18369.1	189	262	NC_047089	Geotrypetes seraphini	Geotrypetes seraphini chromosome 6, aGeoSer1.1	85224897	85225118	2.77e-19	252	74	55.405	N/A
QOW18369.1	50	111	NC_047089	Geotrypetes seraphini	Geotrypetes seraphini chromosome 6, aGeoSer1.1	85223919	85224101	1.17e-13	163	62	56.452	N/A
QOW18369.1	9	48	NC_047089	Geotrypetes seraphini	Geotrypetes seraphini chromosome 6, aGeoSer1.1	85223803	85223916	1.17e-13	94	41	48.780	N/A
QOW18369.1	85	186	NC_047089	Geotrypetes seraphini	Geotrypetes seraphini chromosome 6, aGeoSer1.1	2043976	2044284	7.92e-11	187	103	39.806	N/A
QOW18369.1	216	286	NC_047089	Geotrypetes seraphini	Geotrypetes seraphini chromosome 6, aGeoSer1.1	57384597	57384379	1.62e-08	169	73	45.205	N/A
QOW18369.1	46	106	NC_047089	Geotrypetes seraphini	Geotrypetes seraphini chromosome 6, aGeoSer1.1	47946073	47945894	3.10e-08	151	61	52.459	N/A
QOW18369.1	8	25	NC_047089	Geotrypetes seraphini	Geotrypetes seraphini chromosome 6, aGeoSer1.1	47946156	47946103	3.10e-08	58	18	50.000	N/A
QOW18369.1	58	259	NC_058413	Neomonachus schauinslandi	Neomonachus schauinslandi chromosome 11, ASM220157v2	101466881	101467480	5.66e-19	250	216	31.481	N/A
QOW18369.1	9	259	NW_022631017	Lontra canadensis	Lontra canadensis isolate GAN:19392208 unplaced genomic scaffold, GSC_riverotter_1.0 scaffold23	5506415	5505702	9.47e-19	248	253	32.016	N/A
QOW18369.1	11	251	NC_045619	Mustela erminea	Mustela erminea isolate mMusErm1 chromosome 6, mMusErm1.Pri	52112677	52113375	1.09e-18	248	246	32.520	N/A
QOW18369.1	38	241	NC_045619	Mustela erminea	Mustela erminea isolate mMusErm1 chromosome 6, mMusErm1.Pri	116090280	116089690	1.06e-12	201	210	32.381	N/A
QOW18369.1	162	274	NC_045619	Mustela erminea	Mustela erminea isolate mMusErm1 chromosome 6, mMusErm1.Pri	134946021	134946359	9.95e-10	178	117	37.607	N/A
QOW18369.1	176	272	NC_044033	Microcaecilia unicolor	Microcaecilia unicolor chromosome 3, aMicUni1.1	115328503	115328790	1.10e-18	248	99	46.465	N/A
QOW18369.1	145	291	NC_063172	Perognathus longimembris pacificus	Perognathus longimembris pacificus isolate PPM17 chromosome 12, ASM2315922v1	26733631	26734056	1.93e-18	246	147	36.735	N/A
QOW18369.1	58	259	NW_006383477	Leptonychotes weddellii	Leptonychotes weddellii isolate WS11-02 unplaced genomic scaffold, LepWed1.0 scaffold00437	1026429	1025830	1.97e-18	246	216	31.019	N/A
QOW18369.1	1	274	NW_020313362	Callorhinus ursinus	Callorhinus ursinus isolate GAN/ISIS: 27379988/994484 unplaced genomic scaffold, ASM326570v1 scaffold646	10296	9493	2.04e-18	246	290	29.655	N/A
QOW18369.1	58	259	NC_058417	Neomonachus schauinslandi	Neomonachus schauinslandi chromosome 15, ASM220157v2	9266	8685	2.12e-18	245	210	33.810	N/A
QOW18369.1	58	259	NW_025578518	Mirounga angustirostris	Mirounga angustirostris isolate JK_09032017 unplaced genomic scaffold, ASM2128878v2 HiC_scaffold_11	92205400	92206002	8.33e-18	241	217	31.336	N/A
QOW18369.1	3	233	NW_025578518	Mirounga angustirostris	Mirounga angustirostris isolate JK_09032017 unplaced genomic scaffold, ASM2128878v2 HiC_scaffold_11	101210050	101210721	4.13e-12	168	255	27.059	N/A
QOW18369.1	229	274	NW_025578518	Mirounga angustirostris	Mirounga angustirostris isolate JK_09032017 unplaced genomic scaffold, ASM2128878v2 HiC_scaffold_11	101210706	101210846	4.13e-12	76	47	36.170	N/A
QOW18369.1	62	241	NW_019154144	Enhydra lutris kenyoni	Enhydra lutris kenyoni isolate GAN:26980312 unplaced genomic scaffold, ASM228890v2 scaffoldscaffold60	4028777	4028244	1.41e-17	239	180	34.444	N/A
QOW18369.1	1	119	NW_006408530	Chrysochloris asiatica	Chrysochloris asiatica unplaced genomic scaffold, ChrAsi1.0 scaffold00012	31588057	31587680	1.41e-17	239	129	41.860	N/A
QOW18369.1	58	259	NW_023403677	Halichoerus grypus	Halichoerus grypus isolate 241Hg ecotype Northwest Atlantic unplaced genomic scaffold, Tufts_HGry_1.1 scf7180000026483	2425433	2426029	1.53e-17	239	216	31.481	N/A
QOW18369.1	170	263	NC_063170	Perognathus longimembris pacificus	Perognathus longimembris pacificus isolate PPM17 chromosome 10, ASM2315922v1	15198369	15198097	1.78e-17	238	94	45.745	N/A
QOW18369.1	157	277	NC_064557	Brienomyrus brachyistius	Brienomyrus brachyistius isolate T26 chromosome 25, BBRACH_0.4	5852077	5852418	2.71e-17	237	121	40.496	N/A
QOW18369.1	11	274	NW_022631003	Lontra canadensis	Lontra canadensis isolate GAN:19392208 unplaced genomic scaffold, GSC_riverotter_1.0 scaffold9	16313836	16314609	3.09e-17	237	269	30.855	N/A
QOW18369.1	11	235	NW_022631003	Lontra canadensis	Lontra canadensis isolate GAN:19392208 unplaced genomic scaffold, GSC_riverotter_1.0 scaffold9	27562684	27562040	2.75e-13	206	226	30.973	N/A
QOW18369.1	10	120	NW_022631003	Lontra canadensis	Lontra canadensis isolate GAN:19392208 unplaced genomic scaffold, GSC_riverotter_1.0 scaffold9	36359254	36358931	3.86e-06	150	111	34.234	N/A
QOW18369.1	58	259	NW_022589807	Phoca vitulina	Phoca vitulina isolate PV1807 unplaced genomic scaffold, GSC_HSeal_1.0 scaffold104	10635	10057	3.26e-17	236	209	32.536	N/A
QOW18369.1	162	258	NW_004451073	Odobenus rosmarus divergens	Odobenus rosmarus divergens isolate Ivan unplaced genomic scaffold, Oros_1.0 Scaffold810	506040	505756	4.61e-17	235	97	44.330	N/A
QOW18369.1	7	284	NW_005081687	Zonotrichia albicollis	Zonotrichia albicollis isolate Tan morph unplaced genomic scaffold, Zonotrichia_albicollis-1.0.1 Scaffold151	441809	442639	5.36e-17	235	297	28.283	N/A
QOW18369.1	162	258	NW_020323987	Callorhinus ursinus	Callorhinus ursinus isolate GAN/ISIS: 27379988/994484 unplaced genomic scaffold, ASM326570v1 scaffold104800	10410	10126	7.45e-17	233	97	43.299	N/A
QOW18369.1	11	251	NW_025422368	Mustela putorius furo	Mustela putorius furo isolate JIRA1106 unplaced genomic scaffold, ASM1176430v1.1 tig00537227_pilon_pilon_pilon	39315381	39314683	1.21e-16	232	244	31.557	N/A
QOW18369.1	12	261	NC_054839	Vulpes lagopus	Vulpes lagopus strain Blue_001 chromosome 16, ASM1834538v1	75494	74775	1.58e-16	231	260	29.231	N/A
QOW18369.1	162	258	NW_020313275	Callorhinus ursinus	Callorhinus ursinus isolate GAN/ISIS: 27379988/994484 unplaced genomic scaffold, ASM326570v1 scaffold559	581	297	1.72e-16	231	97	42.268	N/A
QOW18369.1	162	258	NW_004450452	Odobenus rosmarus divergens	Odobenus rosmarus divergens isolate Ivan unplaced genomic scaffold, Oros_1.0 Scaffold189	2511145	2511429	1.74e-16	231	97	43.299	N/A
QOW18369.1	162	258	NC_045609	Zalophus californianus	Zalophus californianus isolate mZalCal1 chromosome 15, mZalCal1.pri.v2	2852	2568	2.65e-16	229	97	42.268	N/A
QOW18369.1	162	258	NC_045609	Zalophus californianus	Zalophus californianus isolate mZalCal1 chromosome 15, mZalCal1.pri.v2	124834	124550	8.18e-13	202	97	39.175	N/A
QOW18369.1	162	258	NW_020324307	Callorhinus ursinus	Callorhinus ursinus isolate GAN/ISIS: 27379988/994484 unplaced genomic scaffold, ASM326570v1 scaffold105128	16268	15984	4.12e-16	228	97	42.268	N/A
QOW18369.1	58	251	NC_062289	Lutra lutra	Lutra lutra chromosome 12, mLutLut1.2	40939791	40939213	5.48e-16	227	206	33.010	N/A
QOW18369.1	155	241	NC_041402	Erpetoichthys calabaricus	Erpetoichthys calabaricus chromosome 9, fErpCal1.1	60113092	60113340	6.17e-16	211	87	49.425	N/A
QOW18369.1	246	280	NC_041402	Erpetoichthys calabaricus	Erpetoichthys calabaricus chromosome 9, fErpCal1.1	60113337	60113441	6.17e-16	66	35	34.286	N/A
QOW18369.1	11	274	NW_025422068	Mustela putorius furo	Mustela putorius furo isolate JIRA1106 unplaced genomic scaffold, ASM1176430v1.1 tig00003923_pilon_pilon_pilon	3525557	3526330	7.73e-16	226	279	29.749	N/A
QOW18369.1	86	259	NW_025422068	Mustela putorius furo	Mustela putorius furo isolate JIRA1106 unplaced genomic scaffold, ASM1176430v1.1 tig00003923_pilon_pilon_pilon	11326610	11326107	5.44e-10	180	176	30.682	N/A
QOW18369.1	65	247	NC_048573	Oncorhynchus mykiss	Oncorhynchus mykiss isolate Arlee chromosome 9, USDA_OmykA_1.1	89615	89073	7.73e-16	226	199	33.668	N/A
QOW18369.1	162	258	NW_020326079	Callorhinus ursinus	Callorhinus ursinus isolate GAN/ISIS: 27379988/994484 unplaced genomic scaffold, ASM326570v1 scaffold191771	17820	18104	8.05e-16	225	97	42.268	N/A
QOW18369.1	162	258	NW_020313248	Callorhinus ursinus	Callorhinus ursinus isolate GAN/ISIS: 27379988/994484 unplaced genomic scaffold, ASM326570v1 scaffold532	20133	19849	8.40e-16	225	97	43.299	N/A
QOW18369.1	162	258	NW_020326575	Callorhinus ursinus	Callorhinus ursinus isolate GAN/ISIS: 27379988/994484 unplaced genomic scaffold, ASM326570v1 scaffold196646	3595	3879	8.46e-16	225	97	43.299	N/A
QOW18369.1	162	258	NW_020326576	Callorhinus ursinus	Callorhinus ursinus isolate GAN/ISIS: 27379988/994484 unplaced genomic scaffold, ASM326570v1 scaffold196647	3596	3880	8.46e-16	225	97	43.299	N/A
QOW18369.1	162	258	NW_020326081	Callorhinus ursinus	Callorhinus ursinus isolate GAN/ISIS: 27379988/994484 unplaced genomic scaffold, ASM326570v1 scaffold192155	17820	18104	9.26e-16	225	97	42.268	N/A
QOW18369.1	10	251	NW_019154087	Enhydra lutris kenyoni	Enhydra lutris kenyoni isolate GAN:26980312 unplaced genomic scaffold, ASM228890v2 scaffoldscaffold3	45103415	45102714	9.32e-16	225	255	30.196	N/A
QOW18369.1	58	249	NW_019154087	Enhydra lutris kenyoni	Enhydra lutris kenyoni isolate GAN:26980312 unplaced genomic scaffold, ASM228890v2 scaffoldscaffold3	81356562	81355993	1.56e-09	177	192	29.167	N/A
QOW18369.1	11	238	NW_020998750	Eumetopias jubatus	Eumetopias jubatus isolate GAN:26980396 unplaced genomic scaffold, ASM402803v1 scaffold144	9532	8888	1.11e-15	225	248	27.419	N/A
QOW18369.1	11	274	NW_019154091	Enhydra lutris kenyoni	Enhydra lutris kenyoni isolate GAN:26980312 unplaced genomic scaffold, ASM228890v2 scaffoldscaffold7	35561139	35561912	1.11e-15	225	268	30.970	N/A
QOW18369.1	162	257	NW_025610940	Mirounga angustirostris	Mirounga angustirostris isolate JK_09032017 unplaced genomic scaffold, ASM2128878v2 HiC_scaffold_32442	252	536	1.22e-15	211	96	44.792	N/A
QOW18369.1	162	258	NW_020326701	Callorhinus ursinus	Callorhinus ursinus isolate GAN/ISIS: 27379988/994484 unplaced genomic scaffold, ASM326570v1 scaffold197351	4748	4464	1.44e-15	223	97	43.299	N/A
QOW18369.1	3	233	NW_023270387	Mirounga leonina	Mirounga leonina isolate KUSES-001 unplaced genomic scaffold, KU_Mleo_1.0 Mir_153	29288	28617	1.93e-15	198	255	27.451	N/A
QOW18369.1	229	274	NW_023270387	Mirounga leonina	Mirounga leonina isolate KUSES-001 unplaced genomic scaffold, KU_Mleo_1.0 Mir_153	28632	28492	1.93e-15	76	47	36.170	N/A
QOW18369.1	58	238	NW_023270387	Mirounga leonina	Mirounga leonina isolate KUSES-001 unplaced genomic scaffold, KU_Mleo_1.0 Mir_153	9428069	9427533	2.50e-13	206	195	31.282	N/A
QOW18369.1	58	249	NW_025590003	Mirounga angustirostris	Mirounga angustirostris isolate JK_09032017 unplaced genomic scaffold, ASM2128878v2 HiC_scaffold_11497	1012	1581	2.04e-15	222	202	32.673	N/A
QOW18369.1	62	259	NC_058095	Neogale vison	Neovison vison isolate M4711 chromosome 5, ASM_NN_V1	95863443	95862859	2.99e-15	221	198	31.818	N/A
QOW18369.1	162	249	NW_020999887	Eumetopias jubatus	Eumetopias jubatus isolate GAN:26980396 unplaced genomic scaffold, ASM402803v1 scaffold1288	6602	6345	6.03e-15	219	88	44.318	N/A
QOW18369.1	10	287	NC_063186	Perognathus longimembris pacificus	Perognathus longimembris pacificus isolate PPM17 chromosome 26, ASM2315922v1	12191789	12192631	7.93e-15	218	304	27.303	N/A
QOW18369.1	200	286	NC_047088	Geotrypetes seraphini	Geotrypetes seraphini chromosome 5, aGeoSer1.1	68450573	68450839	9.64e-15	217	89	48.315	N/A
QOW18369.1	162	258	NW_020313163	Callorhinus ursinus	Callorhinus ursinus isolate GAN/ISIS: 27379988/994484 unplaced genomic scaffold, ASM326570v1 scaffold447	14851	15135	1.04e-14	217	97	42.268	N/A
QOW18369.1	11	259	NW_025422169	Mustela putorius furo	Mustela putorius furo isolate JIRA1106 unplaced genomic scaffold, ASM1176430v1.1 tig00004033_pilon_pilon_pilon	8813029	8813754	1.18e-14	217	263	26.996	N/A
QOW18369.1	162	258	NW_020313091	Callorhinus ursinus	Callorhinus ursinus isolate GAN/ISIS: 27379988/994484 unplaced genomic scaffold, ASM326570v1 scaffold375	2373	2657	1.22e-14	216	97	42.268	N/A
QOW18369.1	1	134	NW_020313091	Callorhinus ursinus	Callorhinus ursinus isolate GAN/ISIS: 27379988/994484 unplaced genomic scaffold, ASM326570v1 scaffold375	226	609	4.09e-07	157	135	34.074	N/A
QOW18369.1	162	258	NW_020317977	Callorhinus ursinus	Callorhinus ursinus isolate GAN/ISIS: 27379988/994484 unplaced genomic scaffold, ASM326570v1 scaffold96969	420	704	1.23e-14	215	97	41.237	N/A
QOW18369.1	126	246	NC_048223	Ailuropoda melanoleuca	Ailuropoda melanoleuca isolate Jingjing chromosome 6, ASM200744v2	75724928	75725287	1.24e-14	216	123	37.398	N/A
QOW18369.1	162	238	NC_048223	Ailuropoda melanoleuca	Ailuropoda melanoleuca isolate Jingjing chromosome 6, ASM200744v2	75715703	75715930	4.50e-06	149	77	37.662	N/A
QOW18369.1	162	257	NW_025616763	Mirounga angustirostris	Mirounga angustirostris isolate JK_09032017 unplaced genomic scaffold, ASM2128878v2 HiC_scaffold_38265	303	19	1.34e-14	200	97	43.299	N/A
QOW18369.1	162	257	NW_021002823	Eumetopias jubatus	Eumetopias jubatus isolate GAN:26980396 unplaced genomic scaffold, ASM402803v1 scaffold4225	2655	2936	1.74e-14	215	96	40.625	N/A
QOW18369.1	10	259	NC_045614	Mustela erminea	Mustela erminea isolate mMusErm1 chromosome 1, mMusErm1.Pri	69930421	69929720	1.78e-14	215	252	29.762	N/A
QOW18369.1	10	259	NC_045614	Mustela erminea	Mustela erminea isolate mMusErm1 chromosome 1, mMusErm1.Pri	69655121	69654420	3.99e-14	212	256	28.906	N/A
QOW18369.1	10	259	NC_045614	Mustela erminea	Mustela erminea isolate mMusErm1 chromosome 1, mMusErm1.Pri	60691121	60691822	6.12e-14	211	253	29.644	N/A
QOW18369.1	162	249	NW_021004565	Eumetopias jubatus	Eumetopias jubatus isolate GAN:26980396 unplaced genomic scaffold, ASM402803v1 scaffold5968	686	943	2.17e-14	213	88	42.045	N/A
QOW18369.1	162	258	NW_020322715	Callorhinus ursinus	Callorhinus ursinus isolate GAN/ISIS: 27379988/994484 unplaced genomic scaffold, ASM326570v1 scaffold103262	7101	7385	2.19e-14	214	97	39.175	N/A
QOW18369.1	10	259	NW_022476427	Mustela erminea	Mustela erminea isolate mMusErm1 unplaced genomic scaffold, mMusErm1.Pri scaffold_67_arrow_ctg1	32470	33171	2.33e-14	214	253	30.435	N/A
QOW18369.1	85	251	NW_020998665	Eumetopias jubatus	Eumetopias jubatus isolate GAN:26980396 unplaced genomic scaffold, ASM402803v1 scaffold59	2385463	2385954	2.58e-14	214	170	34.706	N/A
QOW18369.1	85	251	NC_045604	Zalophus californianus	Zalophus californianus isolate mZalCal1 chromosome 10, mZalCal1.pri.v2	60774695	60775186	2.63e-14	214	170	34.706	N/A
QOW18369.1	1	121	NC_045604	Zalophus californianus	Zalophus californianus isolate mZalCal1 chromosome 10, mZalCal1.pri.v2	114254467	114254808	4.58e-08	165	121	36.364	N/A
QOW18369.1	162	274	NW_020998668	Eumetopias jubatus	Eumetopias jubatus isolate GAN:26980396 unplaced genomic scaffold, ASM402803v1 scaffold62	1865	1524	3.23e-14	213	115	40.000	N/A
QOW18369.1	10	136	NW_020998668	Eumetopias jubatus	Eumetopias jubatus isolate GAN:26980396 unplaced genomic scaffold, ASM402803v1 scaffold62	2499	2134	5.06e-13	204	128	39.844	N/A
QOW18369.1	9	101	NW_022990843	Gymnodraco acuticeps	Gymnodraco acuticeps unplaced genomic scaffold, fGymAcu1.1	33221	33499	3.80e-14	213	94	46.809	N/A
QOW18369.1	126	259	NW_025578162	Ursus americanus	Ursus americanus isolate UA15103 ecotype Eastern unplaced genomic scaffold, gsc_jax_bbear_1.0 contig_5388_segment0	6686691	6687080	4.26e-14	212	136	34.559	N/A
QOW18369.1	162	249	NW_021004904	Eumetopias jubatus	Eumetopias jubatus isolate GAN:26980396 unplaced genomic scaffold, ASM402803v1 scaffold6307	691	434	4.75e-14	209	88	42.045	N/A
QOW18369.1	50	181	NC_044042	Microcaecilia unicolor	Microcaecilia unicolor chromosome 12, aMicUni1.1	52166962	52166564	4.90e-14	212	134	40.299	N/A
QOW18369.1	126	259	NW_024423344	Ursus maritimus	Ursus maritimus isolate PB19 unplaced genomic scaffold, ASM1731132v1 scaffold_10	79702475	79702864	5.73e-14	211	136	34.559	N/A
QOW18369.1	162	258	NW_020316568	Callorhinus ursinus	Callorhinus ursinus isolate GAN/ISIS: 27379988/994484 unplaced genomic scaffold, ASM326570v1 scaffold92975	1687	1403	6.24e-14	210	97	41.237	N/A
QOW18369.1	59	177	NC_047098	Geotrypetes seraphini	Geotrypetes seraphini chromosome 15, aGeoSer1.1	54378834	54379193	7.57e-14	210	120	39.167	N/A
QOW18369.1	162	258	NW_020313253	Callorhinus ursinus	Callorhinus ursinus isolate GAN/ISIS: 27379988/994484 unplaced genomic scaffold, ASM326570v1 scaffold537	39181	38897	8.05e-14	210	97	40.206	N/A
QOW18369.1	10	259	NW_025422060	Mustela putorius furo	Mustela putorius furo isolate JIRA1106 unplaced genomic scaffold, ASM1176430v1.1 tig00003913_pilon_pilon_pilon	80297	79596	8.31e-14	210	254	29.921	N/A
QOW18369.1	10	259	NW_025422060	Mustela putorius furo	Mustela putorius furo isolate JIRA1106 unplaced genomic scaffold, ASM1176430v1.1 tig00003913_pilon_pilon_pilon	179895	180596	1.25e-13	209	251	30.279	N/A
QOW18369.1	12	251	NW_022631161	Lontra canadensis	Lontra canadensis isolate GAN:19392208 unplaced genomic scaffold, GSC_riverotter_1.0 scaffold167	649891	649196	8.46e-14	210	241	29.461	N/A
QOW18369.1	10	259	NC_045616	Mustela erminea	Mustela erminea isolate mMusErm1 chromosome 3, mMusErm1.Pri	13052892	13053593	8.87e-14	210	250	29.600	N/A
QOW18369.1	74	274	NC_045616	Mustela erminea	Mustela erminea isolate mMusErm1 chromosome 3, mMusErm1.Pri	21095505	21094903	1.26e-11	193	204	31.373	N/A
QOW18369.1	162	259	NW_022631070	Lontra canadensis	Lontra canadensis isolate GAN:19392208 unplaced genomic scaffold, GSC_riverotter_1.0 scaffold76	372300	372590	9.64e-14	210	100	43.000	N/A
QOW18369.1	163	274	NW_022631070	Lontra canadensis	Lontra canadensis isolate GAN:19392208 unplaced genomic scaffold, GSC_riverotter_1.0 scaffold76	10487844	10488182	1.26e-08	169	116	37.931	N/A
QOW18369.1	165	258	NW_020313407	Callorhinus ursinus	Callorhinus ursinus isolate GAN/ISIS: 27379988/994484 unplaced genomic scaffold, ASM326570v1 scaffold691	5783	5508	1.09e-13	209	94	42.553	N/A
QOW18369.1	162	257	NW_025603004	Mirounga angustirostris	Mirounga angustirostris isolate JK_09032017 unplaced genomic scaffold, ASM2128878v2 HiC_scaffold_24503	722	1006	1.17e-13	204	97	43.299	N/A
QOW18369.1	162	259	NW_020324028	Callorhinus ursinus	Callorhinus ursinus isolate GAN/ISIS: 27379988/994484 unplaced genomic scaffold, ASM326570v1 scaffold104843	747	1034	1.28e-13	208	98	39.796	N/A
QOW18369.1	10	259	NC_060078	Meles meles	Meles meles chromosome 13, mMelMel3.1 paternal haplotype	7876232	7876933	1.30e-13	209	253	31.225	N/A
QOW18369.1	162	247	NW_020313423	Callorhinus ursinus	Callorhinus ursinus isolate GAN/ISIS: 27379988/994484 unplaced genomic scaffold, ASM326570v1 scaffold707	4053	3802	1.32e-13	208	86	43.023	N/A
QOW18369.1	162	257	NW_023270989	Mirounga leonina	Mirounga leonina isolate KUSES-001 unplaced genomic scaffold, KU_Mleo_1.0 Mir_99285	25623	25339	1.52e-13	208	96	43.750	N/A
QOW18369.1	162	258	NW_020313779	Callorhinus ursinus	Callorhinus ursinus isolate GAN/ISIS: 27379988/994484 unplaced genomic scaffold, ASM326570v1 scaffold64607	909	619	1.78e-13	204	99	40.404	N/A
QOW18369.1	162	258	NW_020326700	Callorhinus ursinus	Callorhinus ursinus isolate GAN/ISIS: 27379988/994484 unplaced genomic scaffold, ASM326570v1 scaffold197350	4804	4520	1.81e-13	207	97	41.237	N/A
QOW18369.1	162	258	NW_020313513	Callorhinus ursinus	Callorhinus ursinus isolate GAN/ISIS: 27379988/994484 unplaced genomic scaffold, ASM326570v1 scaffold797	31979	31695	1.88e-13	207	97	41.237	N/A
QOW18369.1	162	259	NW_004450460	Odobenus rosmarus divergens	Odobenus rosmarus divergens isolate Ivan unplaced genomic scaffold, Oros_1.0 Scaffold197	6387	6097	2.08e-13	207	98	42.857	N/A
QOW18369.1	162	249	NW_020313524	Callorhinus ursinus	Callorhinus ursinus isolate GAN/ISIS: 27379988/994484 unplaced genomic scaffold, ASM326570v1 scaffold808	4941	4684	2.20e-13	207	88	44.318	N/A
QOW18369.1	10	259	NC_058098	Neogale vison	Neovison vison isolate M4711 chromosome 8, ASM_NN_V1	51232098	51232799	2.22e-13	207	256	29.297	N/A
QOW18369.1	10	259	NC_058098	Neogale vison	Neovison vison isolate M4711 chromosome 8, ASM_NN_V1	50973656	50972955	1.76e-12	200	256	28.516	N/A
QOW18369.1	10	259	NC_058098	Neogale vison	Neovison vison isolate M4711 chromosome 8, ASM_NN_V1	68089308	68088607	4.33e-09	173	256	28.516	N/A
QOW18369.1	10	259	NC_058098	Neogale vison	Neovison vison isolate M4711 chromosome 8, ASM_NN_V1	68367273	68367971	2.77e-06	151	267	26.592	N/A
QOW18369.1	170	259	NC_058098	Neogale vison	Neovison vison isolate M4711 chromosome 8, ASM_NN_V1	68515562	68515296	5.01e-06	149	90	38.889	N/A
QOW18369.1	170	259	NC_058098	Neogale vison	Neovison vison isolate M4711 chromosome 8, ASM_NN_V1	51379839	51379573	5.01e-06	149	90	38.889	N/A
QOW18369.1	195	288	NC_044571	Camarhynchus parvulus	Camarhynchus parvulus chromosome 1, STF_HiC	109239725	109239426	2.54e-13	142	100	34.000	N/A
QOW18369.1	7	199	NC_044571	Camarhynchus parvulus	Camarhynchus parvulus chromosome 1, STF_HiC	109240270	109239722	2.54e-13	113	196	25.000	N/A
QOW18369.1	157	251	NW_004451093	Odobenus rosmarus divergens	Odobenus rosmarus divergens isolate Ivan unplaced genomic scaffold, Oros_1.0 Scaffold830	699952	699674	2.60e-13	206	97	44.330	N/A
QOW18369.1	163	258	NW_020313150	Callorhinus ursinus	Callorhinus ursinus isolate GAN/ISIS: 27379988/994484 unplaced genomic scaffold, ASM326570v1 scaffold434	11254	10973	2.84e-13	206	96	39.583	N/A
QOW18369.1	38	235	NW_019154126	Enhydra lutris kenyoni	Enhydra lutris kenyoni isolate GAN:26980312 unplaced genomic scaffold, ASM228890v2 scaffoldscaffold42	12745294	12745866	2.93e-13	206	198	32.323	N/A
QOW18369.1	38	235	NW_019154126	Enhydra lutris kenyoni	Enhydra lutris kenyoni isolate GAN:26980312 unplaced genomic scaffold, ASM228890v2 scaffoldscaffold42	12839241	12838684	5.56e-07	156	199	29.648	N/A
QOW18369.1	235	251	NW_019154126	Enhydra lutris kenyoni	Enhydra lutris kenyoni isolate GAN:26980312 unplaced genomic scaffold, ASM228890v2 scaffoldscaffold42	12838687	12838637	5.56e-07	43	17	47.059	N/A
QOW18369.1	9	259	NC_062284	Lutra lutra	Lutra lutra chromosome 7, mLutLut1.2	35233084	35233803	3.31e-13	205	266	28.947	N/A
QOW18369.1	163	244	NC_062284	Lutra lutra	Lutra lutra chromosome 7, mLutLut1.2	49779807	49779565	4.30e-06	149	84	44.048	N/A
QOW18369.1	162	257	NW_023270067	Mirounga leonina	Mirounga leonina isolate KUSES-001 unplaced genomic scaffold, KU_Mleo_1.0 Mir_101130	8957	9241	3.95e-13	205	96	42.708	N/A
QOW18369.1	170	258	NW_004451232	Odobenus rosmarus divergens	Odobenus rosmarus divergens isolate Ivan unplaced genomic scaffold, Oros_1.0 Scaffold969	23775	23512	4.27e-13	204	89	46.067	N/A
QOW18369.1	169	231	NC_044031	Microcaecilia unicolor	Microcaecilia unicolor chromosome 1, aMicUni1.1	92436627	92436809	4.40e-13	204	63	57.143	N/A
QOW18369.1	203	264	NC_044031	Microcaecilia unicolor	Microcaecilia unicolor chromosome 1, aMicUni1.1	682276488	682276303	1.46e-11	193	62	54.839	N/A
QOW18369.1	162	257	NW_025598272	Mirounga angustirostris	Mirounga angustirostris isolate JK_09032017 unplaced genomic scaffold, ASM2128878v2 HiC_scaffold_19768	1007	1291	5.16e-13	202	96	42.708	N/A
QOW18369.1	36	186	NC_053492	Rana temporaria	Rana temporaria chromosome 4, aRanTem1.1	113227128	113227583	5.92e-13	197	153	33.987	N/A
QOW18369.1	10	25	NC_053492	Rana temporaria	Rana temporaria chromosome 4, aRanTem1.1	113227055	113227102	5.92e-13	55	16	62.500	N/A
QOW18369.1	58	243	NW_023270464	Mirounga leonina	Mirounga leonina isolate KUSES-001 unplaced genomic scaffold, KU_Mleo_1.0 Mir_178	29019469	29020020	6.09e-13	203	196	32.143	N/A
QOW18369.1	58	259	NW_019154108	Enhydra lutris kenyoni	Enhydra lutris kenyoni isolate GAN:26980312 unplaced genomic scaffold, ASM228890v2 scaffoldscaffold24	28822410	28821814	6.32e-13	203	214	30.841	N/A
QOW18369.1	162	259	NW_020313168	Callorhinus ursinus	Callorhinus ursinus isolate GAN/ISIS: 27379988/994484 unplaced genomic scaffold, ASM326570v1 scaffold452	8245	7955	6.93e-13	203	98	41.837	N/A
QOW18369.1	10	136	NW_020313168	Callorhinus ursinus	Callorhinus ursinus isolate GAN/ISIS: 27379988/994484 unplaced genomic scaffold, ASM326570v1 scaffold452	8865	8500	9.40e-13	202	128	39.062	N/A
QOW18369.1	126	259	NW_025930016	Ursus arctos	Ursus arctos isolate Adak ecotype North America unplaced genomic scaffold, UrsArc1.0 HiC_scaffold_6	29170	28781	7.53e-13	203	136	33.824	N/A
QOW18369.1	162	258	NW_020313317	Callorhinus ursinus	Callorhinus ursinus isolate GAN/ISIS: 27379988/994484 unplaced genomic scaffold, ASM326570v1 scaffold601	10	294	8.13e-13	202	97	40.206	N/A
QOW18369.1	10	246	NC_060082	Meles meles	Meles meles chromosome 17, mMelMel3.1 paternal haplotype	64274957	64275652	8.18e-13	202	246	30.081	N/A
QOW18369.1	31	259	NC_060082	Meles meles	Meles meles chromosome 17, mMelMel3.1 paternal haplotype	40510637	40511305	1.34e-11	193	241	30.290	N/A
QOW18369.1	31	259	NC_060082	Meles meles	Meles meles chromosome 17, mMelMel3.1 paternal haplotype	40541354	40542016	1.72e-09	176	239	29.289	N/A
QOW18369.1	157	242	NC_048228	Ailuropoda melanoleuca	Ailuropoda melanoleuca isolate Jingjing chromosome 11, ASM200744v2	106104652	106104906	9.76e-13	202	86	43.023	N/A
QOW18369.1	1	258	NW_024425563	Ursus maritimus	Ursus maritimus isolate PB19 unplaced genomic scaffold, ASM1731132v1 scaffold_3	12311	11571	1.18e-12	201	277	27.437	N/A
QOW18369.1	203	259	NW_024425563	Ursus maritimus	Ursus maritimus isolate PB19 unplaced genomic scaffold, ASM1731132v1 scaffold_3	93790751	93790581	2.89e-06	151	57	43.860	N/A
QOW18369.1	36	133	NC_060162	Micropterus dolomieu	Micropterus dolomieu isolate WLL.071019.BEF.003 ecotype Adirondacks linkage group LG13, ASM2129224v1	25241231	25240947	1.29e-12	196	101	45.545	N/A
QOW18369.1	134	169	NC_060162	Micropterus dolomieu	Micropterus dolomieu isolate WLL.071019.BEF.003 ecotype Adirondacks linkage group LG13, ASM2129224v1	25240947	25240840	1.29e-12	52	36	33.333	N/A
QOW18369.1	36	235	NW_019154118	Enhydra lutris kenyoni	Enhydra lutris kenyoni isolate GAN:26980312 unplaced genomic scaffold, ASM228890v2 scaffoldscaffold34	30221055	30221633	1.31e-12	201	203	30.542	N/A
QOW18369.1	38	235	NW_022631094	Lontra canadensis	Lontra canadensis isolate GAN:19392208 unplaced genomic scaffold, GSC_riverotter_1.0 scaffold100	1368461	1369033	1.34e-12	201	198	31.818	N/A
QOW18369.1	38	235	NW_022631094	Lontra canadensis	Lontra canadensis isolate GAN:19392208 unplaced genomic scaffold, GSC_riverotter_1.0 scaffold100	1422192	1421635	5.70e-08	164	198	29.798	N/A
QOW18369.1	162	258	NW_020314988	Callorhinus ursinus	Callorhinus ursinus isolate GAN/ISIS: 27379988/994484 unplaced genomic scaffold, ASM326570v1 scaffold84892	2631	2347	1.37e-12	200	97	39.175	N/A
QOW18369.1	162	251	NW_020321804	Callorhinus ursinus	Callorhinus ursinus isolate GAN/ISIS: 27379988/994484 unplaced genomic scaffold, ASM326570v1 scaffold102233	275	12	1.40e-12	200	90	42.222	N/A
QOW18369.1	188	259	NW_004451470	Odobenus rosmarus divergens	Odobenus rosmarus divergens isolate Ivan unplaced genomic scaffold, Oros_1.0 Scaffold1207	80097	79882	1.91e-12	199	72	48.611	N/A
QOW18369.1	168	259	NW_025929750	Ursus arctos	Ursus arctos isolate Adak ecotype North America unplaced genomic scaffold, UrsArc1.0 HiC_scaffold_36	19708420	19708148	1.97e-12	199	92	42.391	N/A
QOW18369.1	168	259	NW_024425341	Ursus maritimus	Ursus maritimus isolate PB19 unplaced genomic scaffold, ASM1731132v1 scaffold_28	20170060	20169788	1.97e-12	199	92	42.391	N/A
QOW18369.1	14	214	NW_024425341	Ursus maritimus	Ursus maritimus isolate PB19 unplaced genomic scaffold, ASM1731132v1 scaffold_28	20161456	20162031	2.33e-07	104	222	22.973	N/A
QOW18369.1	212	251	NW_024425341	Ursus maritimus	Ursus maritimus isolate PB19 unplaced genomic scaffold, ASM1731132v1 scaffold_28	20162022	20162141	2.33e-07	98	40	45.000	N/A
QOW18369.1	192	257	NC_050581	Trichosurus vulpecula	Trichosurus vulpecula isolate mTriVul1 chromosome 9, mTriVul1.pri	98284420	98284617	2.33e-12	199	66	48.485	N/A
QOW18369.1	136	238	NC_045597	Zalophus californianus	Zalophus californianus isolate mZalCal1 chromosome 3, mZalCal1.pri.v2	84125	83829	3.46e-12	197	103	38.835	N/A
QOW18369.1	9	148	NW_009912489	Nestor notabilis	Nestor notabilis isolate BGI_N333 unplaced genomic scaffold, ASM69687v1 scaffold7610	76192	75773	3.91e-12	197	141	33.333	N/A
QOW18369.1	168	259	NW_023237922	Ailuropoda melanoleuca	Ailuropoda melanoleuca isolate Jingjing unplaced genomic scaffold, ASM200744v2 unplaced-scaffold63677	741	469	4.12e-12	193	92	40.217	N/A
QOW18369.1	75	203	NC_059327	Leopardus geoffroyi	Leopardus geoffroyi isolate Oge1 chromosome B1, O.geoffroyi_Oge1_pat1.0	69850352	69850735	4.26e-12	173	132	37.879	N/A
QOW18369.1	200	233	NC_059327	Leopardus geoffroyi	Leopardus geoffroyi isolate Oge1 chromosome B1, O.geoffroyi_Oge1_pat1.0	69850719	69850820	4.26e-12	71	34	41.176	N/A
QOW18369.1	162	247	NW_020323754	Callorhinus ursinus	Callorhinus ursinus isolate GAN/ISIS: 27379988/994484 unplaced genomic scaffold, ASM326570v1 scaffold104549	3786	3535	4.38e-12	196	86	40.698	N/A
QOW18369.1	10	259	NC_045635	Mustela erminea	Mustela erminea isolate mMusErm1 chromosome X, mMusErm1.Pri	51493258	51492557	4.44e-12	197	250	28.800	N/A
QOW18369.1	62	248	NC_058105	Neogale vison	Neovison vison isolate M4711 chromosome X, ASM_NN_V1	64713054	64712530	4.48e-12	197	196	31.633	N/A
QOW18369.1	162	238	NW_020324238	Callorhinus ursinus	Callorhinus ursinus isolate GAN/ISIS: 27379988/994484 unplaced genomic scaffold, ASM326570v1 scaffold105059	2273	2049	4.52e-12	196	77	49.351	N/A
QOW18369.1	162	249	NC_045599	Zalophus californianus	Zalophus californianus isolate mZalCal1 chromosome 5, mZalCal1.pri.v2	70415	70161	4.69e-12	196	88	43.182	N/A
QOW18369.1	1	121	NC_045599	Zalophus californianus	Zalophus californianus isolate mZalCal1 chromosome 5, mZalCal1.pri.v2	72553	72212	1.30e-07	161	121	37.190	N/A
QOW18369.1	10	259	NC_062293	Lutra lutra	Lutra lutra chromosome 16, mLutLut1.2	61211112	61211837	5.24e-12	196	268	29.478	N/A
QOW18369.1	58	248	NC_045615	Mustela erminea	Mustela erminea isolate mMusErm1 chromosome 2, mMusErm1.Pri	6462843	6463409	5.29e-12	196	193	31.088	N/A
QOW18369.1	11	241	NW_019154200	Enhydra lutris kenyoni	Enhydra lutris kenyoni isolate GAN:26980312 unplaced genomic scaffold, ASM228890v2 scaffoldscaffold116	803981	804643	5.38e-12	196	232	30.172	N/A
QOW18369.1	162	249	NW_021002501	Eumetopias jubatus	Eumetopias jubatus isolate GAN:26980396 unplaced genomic scaffold, ASM402803v1 scaffold3903	478	221	5.84e-12	195	88	40.909	N/A
QOW18369.1	1	122	NW_021002501	Eumetopias jubatus	Eumetopias jubatus isolate GAN:26980396 unplaced genomic scaffold, ASM402803v1 scaffold3903	2618	2274	5.16e-08	164	122	36.885	N/A
QOW18369.1	10	259	NC_058094	Neogale vison	Neovison vison isolate M4711 chromosome 4, ASM_NN_V1	123332933	123332232	6.60e-12	195	250	29.200	N/A
QOW18369.1	163	259	NC_058094	Neogale vison	Neovison vison isolate M4711 chromosome 4, ASM_NN_V1	137826830	137827117	1.65e-10	184	99	40.404	N/A
QOW18369.1	36	133	NW_024041151	Micropterus salmoides	Micropterus salmoides isolate LMB-PRFRI ecotype aquatic unplaced genomic scaffold, ASM1485139v1 Ms_hic_scaffold_20	27193762	27193478	6.70e-12	190	101	45.545	N/A
QOW18369.1	134	169	NW_024041151	Micropterus salmoides	Micropterus salmoides isolate LMB-PRFRI ecotype aquatic unplaced genomic scaffold, ASM1485139v1 Ms_hic_scaffold_20	27193478	27193371	6.70e-12	52	36	33.333	N/A
QOW18369.1	162	249	NW_021000146	Eumetopias jubatus	Eumetopias jubatus isolate GAN:26980396 unplaced genomic scaffold, ASM402803v1 scaffold1547	2652	2909	6.70e-12	195	88	40.909	N/A
QOW18369.1	1	122	NW_021000146	Eumetopias jubatus	Eumetopias jubatus isolate GAN:26980396 unplaced genomic scaffold, ASM402803v1 scaffold1547	512	856	5.86e-08	164	122	36.885	N/A
QOW18369.1	136	238	NW_004450890	Odobenus rosmarus divergens	Odobenus rosmarus divergens isolate Ivan unplaced genomic scaffold, Oros_1.0 Scaffold627	1126853	1127149	8.86e-12	194	103	38.835	N/A
QOW18369.1	10	259	NW_025422103	Mustela putorius furo	Mustela putorius furo isolate JIRA1106 unplaced genomic scaffold, ASM1176430v1.1 tig00003959_pilon_pilon_pilon	47461	46760	9.59e-12	194	254	30.315	N/A
QOW18369.1	1	259	NC_045620	Mustela erminea	Mustela erminea isolate mMusErm1 chromosome 7, mMusErm1.Pri	50014944	50014216	9.72e-12	194	263	28.137	N/A
QOW18369.1	163	259	NC_045620	Mustela erminea	Mustela erminea isolate mMusErm1 chromosome 7, mMusErm1.Pri	61899626	61899913	7.55e-08	163	99	40.404	N/A
QOW18369.1	75	203	NC_056663	Panthera tigris	Panthera tigris isolate Pti1 chromosome B1, P.tigris_Pti1_mat1.1	69755794	69756177	1.03e-11	173	132	37.879	N/A
QOW18369.1	200	233	NC_056663	Panthera tigris	Panthera tigris isolate Pti1 chromosome B1, P.tigris_Pti1_mat1.1	69756161	69756262	1.03e-11	67	34	41.176	N/A
QOW18369.1	163	257	NW_019154153	Enhydra lutris kenyoni	Enhydra lutris kenyoni isolate GAN:26980312 unplaced genomic scaffold, ASM228890v2 scaffoldscaffold69	8839954	8840229	1.04e-11	194	95	43.158	N/A
QOW18369.1	163	257	NW_020322208	Callorhinus ursinus	Callorhinus ursinus isolate GAN/ISIS: 27379988/994484 unplaced genomic scaffold, ASM326570v1 scaffold102655	1832	1554	1.16e-11	193	95	36.842	N/A
QOW18369.1	188	258	NW_004451065	Odobenus rosmarus divergens	Odobenus rosmarus divergens isolate Ivan unplaced genomic scaffold, Oros_1.0 Scaffold802	12329	12117	1.28e-11	193	71	49.296	N/A
QOW18369.1	11	241	NC_062285	Lutra lutra	Lutra lutra chromosome 8, mLutLut1.2	80495391	80496050	1.28e-11	193	232	29.741	N/A
QOW18369.1	10	257	NC_062285	Lutra lutra	Lutra lutra chromosome 8, mLutLut1.2	43780223	43780936	1.51e-11	192	251	30.677	N/A
QOW18369.1	163	274	NC_062285	Lutra lutra	Lutra lutra chromosome 8, mLutLut1.2	80310	79972	2.01e-11	191	116	38.793	N/A
QOW18369.1	166	274	NC_062285	Lutra lutra	Lutra lutra chromosome 8, mLutLut1.2	92232467	92232138	3.41e-10	182	113	39.823	N/A
QOW18369.1	162	236	NC_062285	Lutra lutra	Lutra lutra chromosome 8, mLutLut1.2	10619496	10619275	9.76e-09	170	77	49.351	N/A
QOW18369.1	75	203	NW_024412376	Puma yagouaroundi	Puma yagouaroundi ecotype Mexico unplaced genomic scaffold, PumYag 28	32220462	32220845	1.28e-11	175	132	37.879	N/A
QOW18369.1	200	233	NW_024412376	Puma yagouaroundi	Puma yagouaroundi ecotype Mexico unplaced genomic scaffold, PumYag 28	32220829	32220930	1.28e-11	64	34	41.176	N/A
QOW18369.1	169	258	NC_045607	Zalophus californianus	Zalophus californianus isolate mZalCal1 chromosome 13, mZalCal1.pri.v2	95431540	95431803	1.37e-11	193	90	40.000	N/A
QOW18369.1	3	121	NC_045607	Zalophus californianus	Zalophus californianus isolate mZalCal1 chromosome 13, mZalCal1.pri.v2	95429382	95429717	2.27e-09	175	119	38.655	N/A
QOW18369.1	75	203	NC_056682	Panthera leo	Panthera leo isolate Ple1 chromosome B1, P.leo_Ple1_pat1.1	69953191	69953574	1.37e-11	173	132	37.879	N/A
QOW18369.1	200	233	NC_056682	Panthera leo	Panthera leo isolate Ple1 chromosome B1, P.leo_Ple1_pat1.1	69953558	69953659	1.37e-11	66	34	41.176	N/A
QOW18369.1	75	203	NC_064811	Panthera uncia	Panthera uncia isolate 11264 chromosome 18, Puncia_PCG_1.0	132100694	132100311	1.38e-11	173	132	37.879	N/A
QOW18369.1	200	233	NC_064811	Panthera uncia	Panthera uncia isolate 11264 chromosome 18, Puncia_PCG_1.0	132100327	132100226	1.38e-11	66	34	41.176	N/A
QOW18369.1	9	259	NC_058091	Neogale vison	Neovison vison isolate M4711 chromosome 1, ASM_NN_V1	116375454	116376176	1.46e-11	193	263	26.996	N/A
QOW18369.1	162	259	NC_058091	Neogale vison	Neovison vison isolate M4711 chromosome 1, ASM_NN_V1	89939696	89939391	2.45e-08	167	102	37.255	N/A
QOW18369.1	163	240	NC_058091	Neogale vison	Neovison vison isolate M4711 chromosome 1, ASM_NN_V1	251288214	251287984	6.11e-06	148	79	41.772	N/A
QOW18369.1	163	259	NW_022631021	Lontra canadensis	Lontra canadensis isolate GAN:19392208 unplaced genomic scaffold, GSC_riverotter_1.0 scaffold27	1902883	1903170	1.50e-11	192	97	43.299	N/A
QOW18369.1	50	263	NW_019713687	Paramormyrops kingsleyae	Paramormyrops kingsleyae isolate PKING1 ecotype Bambomo Creek, P0-Absent unplaced genomic scaffold, PKINGS_0.1 Scaffold291	581500	582147	1.61e-11	192	224	29.464	N/A
QOW18369.1	188	259	NW_023403185	Halichoerus grypus	Halichoerus grypus isolate 241Hg ecotype Northwest Atlantic unplaced genomic scaffold, Tufts_HGry_1.1 scf7180000022032	2329659	2329444	1.80e-11	192	72	48.611	N/A
QOW18369.1	136	238	NW_020312856	Callorhinus ursinus	Callorhinus ursinus isolate GAN/ISIS: 27379988/994484 unplaced genomic scaffold, ASM326570v1 scaffold114	15945	15649	1.80e-11	192	103	37.864	N/A
QOW18369.1	163	274	NW_019154112	Enhydra lutris kenyoni	Enhydra lutris kenyoni isolate GAN:26980312 unplaced genomic scaffold, ASM228890v2 scaffoldscaffold28	6789189	6789524	2.31e-11	191	114	39.474	N/A
QOW18369.1	163	259	NW_019154112	Enhydra lutris kenyoni	Enhydra lutris kenyoni isolate GAN:26980312 unplaced genomic scaffold, ASM228890v2 scaffoldscaffold28	6934570	6934271	4.25e-10	181	103	40.777	N/A
QOW18369.1	205	258	NW_020999974	Eumetopias jubatus	Eumetopias jubatus isolate GAN:26980396 unplaced genomic scaffold, ASM402803v1 scaffold1375	13395	13234	2.42e-11	135	54	40.741	N/A
QOW18369.1	162	208	NW_020999974	Eumetopias jubatus	Eumetopias jubatus isolate GAN:26980396 unplaced genomic scaffold, ASM402803v1 scaffold1375	13519	13385	2.42e-11	103	47	40.426	N/A
QOW18369.1	164	274	NW_022631348	Lontra canadensis	Lontra canadensis isolate GAN:19392208 unplaced genomic scaffold, GSC_riverotter_1.0 scaffold354	61467	61802	2.54e-11	191	113	40.708	N/A
QOW18369.1	75	203	NW_020834735	Acinonyx jubatus	Acinonyx jubatus isolate Rico unplaced genomic scaffold, Aci_jub_2 Primary Assembly Aci_jub_2_ph1_scaffold9	27346778	27346395	2.74e-11	172	131	38.168	N/A
QOW18369.1	200	233	NW_020834735	Acinonyx jubatus	Acinonyx jubatus isolate Rico unplaced genomic scaffold, Aci_jub_2 Primary Assembly Aci_jub_2_ph1_scaffold9	27346411	27346310	2.74e-11	64	34	41.176	N/A
QOW18369.1	162	246	NW_021002351	Eumetopias jubatus	Eumetopias jubatus isolate GAN:26980396 unplaced genomic scaffold, ASM402803v1 scaffold3753	2842	3090	2.79e-11	190	85	42.353	N/A
QOW18369.1	1	121	NW_021002351	Eumetopias jubatus	Eumetopias jubatus isolate GAN:26980396 unplaced genomic scaffold, ASM402803v1 scaffold3753	701	1042	1.97e-09	175	121	38.843	N/A
QOW18369.1	162	246	NW_021001604	Eumetopias jubatus	Eumetopias jubatus isolate GAN:26980396 unplaced genomic scaffold, ASM402803v1 scaffold3006	2364	2116	2.96e-11	190	85	42.353	N/A
QOW18369.1	162	233	NW_023403361	Halichoerus grypus	Halichoerus grypus isolate 241Hg ecotype Northwest Atlantic unplaced genomic scaffold, Tufts_HGry_1.1 scf7180000026864	778561	778773	3.02e-11	157	72	44.444	N/A
QOW18369.1	229	259	NW_023403361	Halichoerus grypus	Halichoerus grypus isolate 241Hg ecotype Northwest Atlantic unplaced genomic scaffold, Tufts_HGry_1.1 scf7180000026864	778758	778850	3.02e-11	80	31	45.161	N/A
QOW18369.1	58	259	NW_022631100	Lontra canadensis	Lontra canadensis isolate GAN:19392208 unplaced genomic scaffold, GSC_riverotter_1.0 scaffold106	2693611	2694207	3.16e-11	190	212	30.189	N/A
QOW18369.1	162	233	NW_023400769	Halichoerus grypus	Halichoerus grypus isolate 241Hg ecotype Northwest Atlantic unplaced genomic scaffold, Tufts_HGry_1.1 scf7180000024096	6700	6912	3.31e-11	157	72	44.444	N/A
QOW18369.1	229	259	NW_023400769	Halichoerus grypus	Halichoerus grypus isolate 241Hg ecotype Northwest Atlantic unplaced genomic scaffold, Tufts_HGry_1.1 scf7180000024096	6897	6989	3.31e-11	80	31	45.161	N/A
QOW18369.1	188	259	NW_020998645	Eumetopias jubatus	Eumetopias jubatus isolate GAN:26980396 unplaced genomic scaffold, ASM402803v1 scaffold39	9822189	9821974	3.76e-11	189	72	45.833	N/A
QOW18369.1	164	274	NW_022631349	Lontra canadensis	Lontra canadensis isolate GAN:19392208 unplaced genomic scaffold, GSC_riverotter_1.0 scaffold355	61398	61733	5.36e-11	188	113	40.708	N/A
QOW18369.1	162	274	NW_025421584	Mustela putorius furo	Mustela putorius furo isolate JIRA1106 unplaced genomic scaffold, ASM1176430v1.1 tig00001130_pilon_pilon_pilon	2647221	2647562	5.43e-11	188	117	39.316	N/A
QOW18369.1	163	274	NC_062282	Lutra lutra	Lutra lutra chromosome 5, mLutLut1.2	66479988	66480326	5.53e-11	188	115	38.261	N/A
QOW18369.1	163	251	NC_062282	Lutra lutra	Lutra lutra chromosome 5, mLutLut1.2	144500978	144501241	3.79e-08	166	90	43.333	N/A
QOW18369.1	10	259	NC_045617	Mustela erminea	Mustela erminea isolate mMusErm1 chromosome 4, mMusErm1.Pri	123711905	123712606	5.64e-11	188	252	28.571	N/A
QOW18369.1	164	274	NC_045617	Mustela erminea	Mustela erminea isolate mMusErm1 chromosome 4, mMusErm1.Pri	90013070	90012738	1.23e-09	177	113	37.168	N/A
QOW18369.1	164	274	NC_045617	Mustela erminea	Mustela erminea isolate mMusErm1 chromosome 4, mMusErm1.Pri	89941759	89942088	1.45e-07	161	113	37.168	N/A
QOW18369.1	171	259	NC_045617	Mustela erminea	Mustela erminea isolate mMusErm1 chromosome 4, mMusErm1.Pri	150873014	150872751	5.16e-07	157	91	39.560	N/A
QOW18369.1	188	284	NC_045617	Mustela erminea	Mustela erminea isolate mMusErm1 chromosome 4, mMusErm1.Pri	116522320	116522628	4.00e-06	150	103	34.951	N/A
QOW18369.1	58	257	NW_025422014	Mustela putorius furo	Mustela putorius furo isolate JIRA1106 unplaced genomic scaffold, ASM1176430v1.1 tig00003862_pilon_pilon_pilon	1556277	1555705	5.79e-11	188	206	30.097	N/A
QOW18369.1	75	203	NW_020339223	Puma concolor	Puma concolor isolate SC36_Marlon unplaced genomic scaffold, PumCon1.0 scaffold_2176	137617600	137617217	6.36e-11	169	132	37.121	N/A
QOW18369.1	200	233	NW_020339223	Puma concolor	Puma concolor isolate SC36_Marlon unplaced genomic scaffold, PumCon1.0 scaffold_2176	137617233	137617132	6.36e-11	64	34	41.176	N/A
QOW18369.1	10	259	NW_025422088	Mustela putorius furo	Mustela putorius furo isolate JIRA1106 unplaced genomic scaffold, ASM1176430v1.1 tig00003944_pilon_pilon_pilon	6423438	6424139	6.47e-11	187	254	28.346	N/A
QOW18369.1	157	257	NW_025611400	Mirounga angustirostris	Mirounga angustirostris isolate JK_09032017 unplaced genomic scaffold, ASM2128878v2 HiC_scaffold_32902	225	521	7.82e-11	177	101	40.594	N/A
QOW18369.1	170	259	NW_023402868	Halichoerus grypus	Halichoerus grypus isolate 241Hg ecotype Northwest Atlantic unplaced genomic scaffold, Tufts_HGry_1.1 scf7180000024091	136244	136510	7.96e-11	187	90	44.444	N/A
QOW18369.1	170	257	NW_018344146	Phascolarctos cinereus	Phascolarctos cinereus isolate Bilbo 61053 unplaced genomic scaffold, phaCin_unsw_v4.1 phaCin_unsw_v4.1.fa.scaf00195	124385	124137	7.99e-11	187	88	39.773	N/A
QOW18369.1	170	259	NW_023401572	Halichoerus grypus	Halichoerus grypus isolate 241Hg ecotype Northwest Atlantic unplaced genomic scaffold, Tufts_HGry_1.1 scf7180000030072	42668	42934	8.21e-11	187	90	44.444	N/A
QOW18369.1	90	241	NC_059459	Salmo salar	Salmo salar chromosome ssa18, Ssal_v3.1	82370689	82370249	8.45e-11	187	162	32.716	N/A
QOW18369.1	162	258	NW_020999273	Eumetopias jubatus	Eumetopias jubatus isolate GAN:26980396 unplaced genomic scaffold, ASM402803v1 scaffold674	18289	18005	9.93e-11	186	97	41.237	N/A
QOW18369.1	162	258	NC_045600	Zalophus californianus	Zalophus californianus isolate mZalCal1 chromosome 6, mZalCal1.pri.v2	147839566	147839850	1.01e-10	186	97	41.237	N/A
QOW18369.1	162	259	NC_045600	Zalophus californianus	Zalophus californianus isolate mZalCal1 chromosome 6, mZalCal1.pri.v2	147751939	147752226	1.02e-10	186	98	35.714	N/A
QOW18369.1	162	245	NC_045600	Zalophus californianus	Zalophus californianus isolate mZalCal1 chromosome 6, mZalCal1.pri.v2	147616190	147615945	1.51e-10	185	84	39.286	N/A
QOW18369.1	162	259	NC_045600	Zalophus californianus	Zalophus californianus isolate mZalCal1 chromosome 6, mZalCal1.pri.v2	147872402	147872115	2.26e-10	183	98	35.714	N/A
QOW18369.1	169	251	NC_045600	Zalophus californianus	Zalophus californianus isolate mZalCal1 chromosome 6, mZalCal1.pri.v2	146840331	146840089	2.36e-10	183	83	40.964	N/A
QOW18369.1	188	250	NW_023270316	Mirounga leonina	Mirounga leonina isolate KUSES-001 unplaced genomic scaffold, KU_Mleo_1.0 Mir_127	8222	8034	1.07e-10	186	63	49.206	N/A
QOW18369.1	6	136	NW_023270316	Mirounga leonina	Mirounga leonina isolate KUSES-001 unplaced genomic scaffold, KU_Mleo_1.0 Mir_127	8730	8362	4.21e-10	181	132	35.606	N/A
QOW18369.1	162	238	NW_025576437	Ursus americanus	Ursus americanus isolate UA15103 ecotype Eastern unplaced genomic scaffold, gsc_jax_bbear_1.0 contig_1400_segment0	48114	47887	1.08e-10	186	77	45.455	N/A
QOW18369.1	169	258	NW_020322753	Callorhinus ursinus	Callorhinus ursinus isolate GAN/ISIS: 27379988/994484 unplaced genomic scaffold, ASM326570v1 scaffold103313	6446	6183	1.08e-10	186	90	40.000	N/A
QOW18369.1	205	258	NC_045596	Zalophus californianus	Zalophus californianus isolate mZalCal1 chromosome 2, mZalCal1.pri.v2	203292874	203292713	1.19e-10	129	54	40.741	N/A
QOW18369.1	162	208	NC_045596	Zalophus californianus	Zalophus californianus isolate mZalCal1 chromosome 2, mZalCal1.pri.v2	203292998	203292864	1.19e-10	102	47	40.426	N/A
QOW18369.1	188	241	NC_045596	Zalophus californianus	Zalophus californianus isolate mZalCal1 chromosome 2, mZalCal1.pri.v2	132736590	132736429	6.06e-06	148	54	46.296	N/A
QOW18369.1	162	274	NW_021000028	Eumetopias jubatus	Eumetopias jubatus isolate GAN:26980396 unplaced genomic scaffold, ASM402803v1 scaffold1429	16671	17012	1.27e-10	185	115	37.391	N/A
QOW18369.1	162	249	NW_020323967	Callorhinus ursinus	Callorhinus ursinus isolate GAN/ISIS: 27379988/994484 unplaced genomic scaffold, ASM326570v1 scaffold104780	11852	12109	1.39e-10	185	88	40.909	N/A
QOW18369.1	71	203	NW_025814845	Lynx rufus	Lynx rufus isolate CCGP_SWC_20201006 ecotype Redwood Valley unplaced genomic scaffold, mLynRuf1.p SCAF_3	132647650	132647255	1.39e-10	170	136	36.765	N/A
QOW18369.1	200	233	NW_025814845	Lynx rufus	Lynx rufus isolate CCGP_SWC_20201006 ecotype Redwood Valley unplaced genomic scaffold, mLynRuf1.p SCAF_3	132647271	132647170	1.39e-10	60	34	38.235	N/A
QOW18369.1	58	259	NC_045630	Mustela erminea	Mustela erminea isolate mMusErm1 chromosome 17, mMusErm1.Pri	28924303	28923707	1.45e-10	185	214	30.841	N/A
QOW18369.1	10	259	NC_045630	Mustela erminea	Mustela erminea isolate mMusErm1 chromosome 17, mMusErm1.Pri	28976175	28975453	1.61e-10	184	255	28.235	N/A
QOW18369.1	168	259	NW_025577932	Ursus americanus	Ursus americanus isolate UA15103 ecotype Eastern unplaced genomic scaffold, gsc_jax_bbear_1.0 contig_4949_segment0	2198000	2197728	1.46e-10	185	92	41.304	N/A
QOW18369.1	75	203	NC_062564	Prionailurus viverrinus	Prionailurus viverrinus isolate Anna chromosome B1, UM_Priviv_1.0	70279528	70279911	1.50e-10	166	132	36.364	N/A
QOW18369.1	200	233	NC_062564	Prionailurus viverrinus	Prionailurus viverrinus isolate Anna chromosome B1, UM_Priviv_1.0	70279895	70279996	1.50e-10	64	34	41.176	N/A
QOW18369.1	170	259	NW_022589747	Phoca vitulina	Phoca vitulina isolate PV1807 unplaced genomic scaffold, GSC_HSeal_1.0 scaffold44	4799	4533	1.65e-10	184	90	43.333	N/A
QOW18369.1	168	259	NW_020313005	Callorhinus ursinus	Callorhinus ursinus isolate GAN/ISIS: 27379988/994484 unplaced genomic scaffold, ASM326570v1 scaffold282	35495448	35495720	1.78e-10	184	92	39.130	N/A
QOW18369.1	170	251	NW_020313005	Callorhinus ursinus	Callorhinus ursinus isolate GAN/ISIS: 27379988/994484 unplaced genomic scaffold, ASM326570v1 scaffold282	45414078	45414320	5.59e-09	172	82	43.902	N/A
QOW18369.1	189	259	NW_006383602	Leptonychotes weddellii	Leptonychotes weddellii isolate WS11-02 unplaced genomic scaffold, LepWed1.0 scaffold00562	127623	127835	1.93e-10	184	71	45.070	N/A
QOW18369.1	162	259	NC_060072	Meles meles	Meles meles chromosome 7, mMelMel3.1 paternal haplotype	139903544	139903834	2.28e-10	183	98	39.796	N/A
QOW18369.1	163	259	NC_060072	Meles meles	Meles meles chromosome 7, mMelMel3.1 paternal haplotype	150347337	150347624	2.69e-09	175	97	37.113	N/A
QOW18369.1	162	214	NW_025929795	Ursus arctos	Ursus arctos isolate Adak ecotype North America unplaced genomic scaffold, UrsArc1.0 HiC_scaffold_40	101433732	101433887	2.52e-10	117	53	41.509	N/A
QOW18369.1	212	258	NW_025929795	Ursus arctos	Ursus arctos isolate Adak ecotype North America unplaced genomic scaffold, UrsArc1.0 HiC_scaffold_40	101433878	101434018	2.52e-10	111	47	42.553	N/A
QOW18369.1	203	259	NW_025929795	Ursus arctos	Ursus arctos isolate Adak ecotype North America unplaced genomic scaffold, UrsArc1.0 HiC_scaffold_40	9111775	9111945	4.08e-06	150	57	43.860	N/A
QOW18369.1	162	214	NW_025577071	Ursus americanus	Ursus americanus isolate UA15103 ecotype Eastern unplaced genomic scaffold, gsc_jax_bbear_1.0 contig_3082_segment0	25115	24960	2.53e-10	117	53	41.509	N/A
QOW18369.1	212	258	NW_025577071	Ursus americanus	Ursus americanus isolate UA15103 ecotype Eastern unplaced genomic scaffold, gsc_jax_bbear_1.0 contig_3082_segment0	24969	24829	2.53e-10	111	47	42.553	N/A
QOW18369.1	203	259	NW_025577071	Ursus americanus	Ursus americanus isolate UA15103 ecotype Eastern unplaced genomic scaffold, gsc_jax_bbear_1.0 contig_3082_segment0	93178095	93177925	2.89e-06	151	57	43.860	N/A
QOW18369.1	168	259	NC_045605	Zalophus californianus	Zalophus californianus isolate mZalCal1 chromosome 11, mZalCal1.pri.v2	9890679	9890407	2.89e-10	182	92	39.130	N/A
QOW18369.1	9	249	NC_062294	Lutra lutra	Lutra lutra chromosome 17, mLutLut1.2	60281557	60282255	3.02e-10	182	243	30.041	N/A
QOW18369.1	154	259	NW_025421987	Mustela putorius furo	Mustela putorius furo isolate JIRA1106 unplaced genomic scaffold, ASM1176430v1.1 tig00003834_pilon_pilon_pilon	129381533	129381859	3.11e-10	182	110	39.091	N/A
QOW18369.1	163	259	NW_025421987	Mustela putorius furo	Mustela putorius furo isolate JIRA1106 unplaced genomic scaffold, ASM1176430v1.1 tig00003834_pilon_pilon_pilon	129271634	129271347	2.63e-08	167	97	39.175	N/A
QOW18369.1	75	203	NC_044306	Lynx canadensis	Lynx canadensis isolate LIC74 chromosome B1, mLynCan4.pri.v2	70151657	70152040	3.13e-10	168	132	37.879	N/A
QOW18369.1	200	233	NC_044306	Lynx canadensis	Lynx canadensis isolate LIC74 chromosome B1, mLynCan4.pri.v2	70152024	70152125	3.13e-10	59	34	38.235	N/A
QOW18369.1	88	284	NC_060070	Meles meles	Meles meles chromosome 5, mMelMel3.1 paternal haplotype	154809799	154809200	3.41e-10	182	208	29.808	N/A
QOW18369.1	146	259	NC_060070	Meles meles	Meles meles chromosome 5, mMelMel3.1 paternal haplotype	91794302	91794628	1.13e-09	178	114	36.842	N/A
QOW18369.1	163	259	NC_060070	Meles meles	Meles meles chromosome 5, mMelMel3.1 paternal haplotype	118931556	118931269	2.75e-08	167	99	41.414	N/A
QOW18369.1	163	252	NC_060070	Meles meles	Meles meles chromosome 5, mMelMel3.1 paternal haplotype	54623989	54624255	4.19e-08	165	90	40.000	N/A
QOW18369.1	163	274	NC_060070	Meles meles	Meles meles chromosome 5, mMelMel3.1 paternal haplotype	118768658	118768984	8.26e-07	155	116	39.655	N/A
QOW18369.1	10	257	NW_022631047	Lontra canadensis	Lontra canadensis isolate GAN:19392208 unplaced genomic scaffold, GSC_riverotter_1.0 scaffold53	8371268	8370555	3.50e-10	182	260	30.385	N/A
QOW18369.1	6	136	NW_025578524	Mirounga angustirostris	Mirounga angustirostris isolate JK_09032017 unplaced genomic scaffold, ASM2128878v2 HiC_scaffold_17	182493864	182494232	3.53e-10	182	132	35.606	N/A
QOW18369.1	188	249	NW_025578524	Mirounga angustirostris	Mirounga angustirostris isolate JK_09032017 unplaced genomic scaffold, ASM2128878v2 HiC_scaffold_17	182494372	182494557	8.13e-09	171	62	45.161	N/A
QOW18369.1	170	259	NW_023403695	Halichoerus grypus	Halichoerus grypus isolate 241Hg ecotype Northwest Atlantic unplaced genomic scaffold, Tufts_HGry_1.1 scf7180000025128	1338	1072	4.06e-10	181	90	43.333	N/A
QOW18369.1	13	274	NW_019154135	Enhydra lutris kenyoni	Enhydra lutris kenyoni isolate GAN:26980312 unplaced genomic scaffold, ASM228890v2 scaffoldscaffold51	13998555	13999319	4.17e-10	181	266	27.444	N/A
QOW18369.1	75	203	NC_058371	Felis catus	Felis catus isolate Fca126 chromosome B1, F.catus_Fca126_mat1.0	69856800	69857183	4.44e-10	161	132	36.364	N/A
QOW18369.1	200	233	NC_058371	Felis catus	Felis catus isolate Fca126 chromosome B1, F.catus_Fca126_mat1.0	69857167	69857268	4.44e-10	65	34	41.176	N/A
QOW18369.1	10	259	NC_058099	Neogale vison	Neovison vison isolate M4711 chromosome 9, ASM_NN_V1	62935520	62934819	4.70e-10	181	253	28.063	N/A
QOW18369.1	2	259	NC_058099	Neogale vison	Neovison vison isolate M4711 chromosome 9, ASM_NN_V1	71149856	71150581	1.67e-08	169	258	26.744	N/A
QOW18369.1	2	259	NC_058099	Neogale vison	Neovison vison isolate M4711 chromosome 9, ASM_NN_V1	66051492	66052217	2.64e-07	159	258	26.357	N/A
QOW18369.1	163	250	NC_058099	Neogale vison	Neovison vison isolate M4711 chromosome 9, ASM_NN_V1	66480483	66480223	3.53e-06	150	88	37.500	N/A
QOW18369.1	163	250	NC_058099	Neogale vison	Neovison vison isolate M4711 chromosome 9, ASM_NN_V1	63137463	63137203	3.53e-06	150	88	37.500	N/A
QOW18369.1	163	259	NC_060079	Meles meles	Meles meles chromosome 14, mMelMel3.1 paternal haplotype	13868400	13868113	5.24e-10	180	99	40.404	N/A
QOW18369.1	163	251	NC_058093	Neogale vison	Neovison vison isolate M4711 chromosome 3, ASM_NN_V1	163743546	163743286	5.90e-10	180	89	42.697	N/A
QOW18369.1	163	259	NC_058093	Neogale vison	Neovison vison isolate M4711 chromosome 3, ASM_NN_V1	223411267	223410980	1.84e-09	176	97	40.206	N/A
QOW18369.1	162	212	NW_020313450	Callorhinus ursinus	Callorhinus ursinus isolate GAN/ISIS: 27379988/994484 unplaced genomic scaffold, ASM326570v1 scaffold734	13106	12957	6.67e-10	113	51	43.137	N/A
QOW18369.1	212	258	NW_020313450	Callorhinus ursinus	Callorhinus ursinus isolate GAN/ISIS: 27379988/994484 unplaced genomic scaffold, ASM326570v1 scaffold734	12958	12818	6.67e-10	112	47	40.426	N/A
QOW18369.1	188	259	NC_058411	Neomonachus schauinslandi	Neomonachus schauinslandi chromosome 9, ASM220157v2	143864265	143864480	7.29e-10	179	72	47.222	N/A
QOW18369.1	189	259	NC_058411	Neomonachus schauinslandi	Neomonachus schauinslandi chromosome 9, ASM220157v2	29787597	29787809	1.90e-09	176	71	43.662	N/A
QOW18369.1	162	258	NW_020998887	Eumetopias jubatus	Eumetopias jubatus isolate GAN:26980396 unplaced genomic scaffold, ASM402803v1 scaffold281	12873	12601	7.69e-10	179	97	39.175	N/A
QOW18369.1	170	259	NW_023402594	Halichoerus grypus	Halichoerus grypus isolate 241Hg ecotype Northwest Atlantic unplaced genomic scaffold, Tufts_HGry_1.1 scf7180000022452	1629066	1629329	8.44e-10	179	90	44.444	N/A
QOW18369.1	10	259	NC_058101	Neogale vison	Neovison vison isolate M4711 chromosome 11, ASM_NN_V1	170876516	170875815	9.25e-10	178	261	27.586	N/A
QOW18369.1	10	259	NC_058101	Neogale vison	Neovison vison isolate M4711 chromosome 11, ASM_NN_V1	170717424	170718125	9.25e-10	178	261	27.586	N/A
QOW18369.1	163	249	NC_058101	Neogale vison	Neovison vison isolate M4711 chromosome 11, ASM_NN_V1	160512504	160512761	9.49e-09	170	87	39.080	N/A
QOW18369.1	162	235	NW_025576632	Ursus americanus	Ursus americanus isolate UA15103 ecotype Eastern unplaced genomic scaffold, gsc_jax_bbear_1.0 contig_1975_segment0	8406469	8406687	9.68e-10	178	74	47.297	N/A
QOW18369.1	162	238	NW_025929507	Ursus arctos	Ursus arctos isolate Adak ecotype North America unplaced genomic scaffold, UrsArc1.0 HiC_scaffold_14	45685475	45685702	1.04e-09	178	77	44.156	N/A
QOW18369.1	75	203	NW_017619851	Panthera pardus	Panthera pardus isolate Maewha unplaced genomic scaffold, PanPar1.0 scaffold7	33020127	33020510	1.18e-09	158	132	35.606	N/A
QOW18369.1	200	233	NW_017619851	Panthera pardus	Panthera pardus isolate Maewha unplaced genomic scaffold, PanPar1.0 scaffold7	33020494	33020595	1.18e-09	64	34	41.176	N/A
QOW18369.1	195	288	NW_005054338	Geospiza fortis	Geospiza fortis unplaced genomic scaffold, GeoFor_1.0 scaffold72	4240560	4240859	1.24e-09	132	100	33.000	N/A
QOW18369.1	156	199	NW_005054338	Geospiza fortis	Geospiza fortis unplaced genomic scaffold, GeoFor_1.0 scaffold72	4240448	4240564	1.24e-09	91	44	43.182	N/A
QOW18369.1	1	239	NW_025587570	Mirounga angustirostris	Mirounga angustirostris isolate JK_09032017 unplaced genomic scaffold, ASM2128878v2 HiC_scaffold_9064	3368	4060	1.35e-09	177	256	29.297	N/A
QOW18369.1	162	251	NW_020324059	Callorhinus ursinus	Callorhinus ursinus isolate GAN/ISIS: 27379988/994484 unplaced genomic scaffold, ASM326570v1 scaffold104875	736	473	1.37e-09	176	90	43.333	N/A
QOW18369.1	58	259	NC_058100	Neogale vison	Neovison vison isolate M4711 chromosome 10, ASM_NN_V1	59415269	59414673	1.40e-09	177	213	29.577	N/A
QOW18369.1	163	245	NC_058100	Neogale vison	Neovison vison isolate M4711 chromosome 10, ASM_NN_V1	36034665	36034423	7.25e-06	148	83	42.169	N/A
QOW18369.1	196	259	NW_004450546	Odobenus rosmarus divergens	Odobenus rosmarus divergens isolate Ivan unplaced genomic scaffold, Oros_1.0 Scaffold283	152093	151902	1.63e-09	176	64	43.750	N/A
QOW18369.1	163	259	NW_025421540	Mustela putorius furo	Mustela putorius furo isolate JIRA1106 unplaced genomic scaffold, ASM1176430v1.1 tig00001033_pilon_pilon_pilon	616334	616047	1.63e-09	176	97	41.237	N/A
QOW18369.1	162	257	NC_060071	Meles meles	Meles meles chromosome 6, mMelMel3.1 paternal haplotype	38591427	38591711	1.65e-09	176	96	41.667	N/A
QOW18369.1	163	259	NC_060071	Meles meles	Meles meles chromosome 6, mMelMel3.1 paternal haplotype	53204209	53203922	1.80e-07	160	98	44.898	N/A
QOW18369.1	162	233	NW_022594216	Phoca vitulina	Phoca vitulina isolate PV1807 unplaced genomic scaffold, GSC_HSeal_1.0 scaffold4534	859	647	1.66e-09	142	72	43.056	N/A
QOW18369.1	229	259	NW_022594216	Phoca vitulina	Phoca vitulina isolate PV1807 unplaced genomic scaffold, GSC_HSeal_1.0 scaffold4534	662	570	1.66e-09	80	31	45.161	N/A
QOW18369.1	188	251	NW_006383380	Leptonychotes weddellii	Leptonychotes weddellii isolate WS11-02 unplaced genomic scaffold, LepWed1.0 scaffold00340	751888	752079	1.84e-09	176	64	48.438	N/A
QOW18369.1	162	261	NW_020999736	Eumetopias jubatus	Eumetopias jubatus isolate GAN:26980396 unplaced genomic scaffold, ASM402803v1 scaffold1137	13428	13135	1.91e-09	176	100	35.000	N/A
QOW18369.1	135	259	NW_019154163	Enhydra lutris kenyoni	Enhydra lutris kenyoni isolate GAN:26980312 unplaced genomic scaffold, ASM228890v2 scaffoldscaffold79	4591958	4591593	1.96e-09	176	125	37.600	N/A
QOW18369.1	31	297	NW_022631004	Lontra canadensis	Lontra canadensis isolate GAN:19392208 unplaced genomic scaffold, GSC_riverotter_1.0 scaffold10	13007708	13006980	1.98e-09	176	273	27.839	N/A
QOW18369.1	163	274	NW_022631048	Lontra canadensis	Lontra canadensis isolate GAN:19392208 unplaced genomic scaffold, GSC_riverotter_1.0 scaffold54	13696813	13697151	2.03e-09	176	116	37.931	N/A
QOW18369.1	163	295	NC_045623	Mustela erminea	Mustela erminea isolate mMusErm1 chromosome 10, mMusErm1.Pri	16862826	16862440	2.22e-09	175	135	37.037	N/A
QOW18369.1	163	259	NC_060066	Meles meles	Meles meles chromosome 1, mMelMel3.1 paternal haplotype	122740987	122740700	2.29e-09	175	97	40.206	N/A
QOW18369.1	60	225	NC_045427	Sarcophilus harrisii	Sarcophilus harrisii chromosome 2, mSarHar1.11	658368156	658367671	2.74e-09	175	170	30.000	N/A
QOW18369.1	184	238	NC_047099	Geotrypetes seraphini	Geotrypetes seraphini chromosome 16, aGeoSer1.1	40512940	40512767	3.06e-09	174	60	56.667	N/A
QOW18369.1	9	259	NC_058103	Neogale vison	Neovison vison isolate M4711 chromosome 13, ASM_NN_V1	112206043	112205318	3.42e-09	174	261	27.969	N/A
QOW18369.1	163	251	NW_019154092	Enhydra lutris kenyoni	Enhydra lutris kenyoni isolate GAN:26980312 unplaced genomic scaffold, ASM228890v2 scaffoldscaffold8	26454322	26454585	3.45e-09	174	91	43.956	N/A
QOW18369.1	10	259	NW_019154177	Enhydra lutris kenyoni	Enhydra lutris kenyoni isolate GAN:26980312 unplaced genomic scaffold, ASM228890v2 scaffoldscaffold93	381336	382055	3.81e-09	174	252	26.587	N/A
QOW18369.1	163	259	NW_022631069	Lontra canadensis	Lontra canadensis isolate GAN:19392208 unplaced genomic scaffold, GSC_riverotter_1.0 scaffold75	10507065	10506778	4.22e-09	173	97	40.206	N/A
QOW18369.1	188	251	NW_025421998	Mustela putorius furo	Mustela putorius furo isolate JIRA1106 unplaced genomic scaffold, ASM1176430v1.1 tig00003845_pilon_pilon_pilon	14087830	14088021	5.30e-09	172	64	46.875	N/A
QOW18369.1	163	259	NC_058092	Neogale vison	Neovison vison isolate M4711 chromosome 2, ASM_NN_V1	93489591	93489872	5.91e-09	172	97	40.206	N/A
QOW18369.1	188	259	NC_058092	Neogale vison	Neovison vison isolate M4711 chromosome 2, ASM_NN_V1	160564374	160564589	1.39e-06	153	72	41.667	N/A
QOW18369.1	188	258	NC_060074	Meles meles	Meles meles chromosome 9, mMelMel3.1 paternal haplotype	82277598	82277386	6.18e-09	172	71	45.070	N/A
QOW18369.1	62	241	NW_025422082	Mustela putorius furo	Mustela putorius furo isolate JIRA1106 unplaced genomic scaffold, ASM1176430v1.1 tig00003937_pilon_pilon_pilon	6885636	6886169	6.59e-09	172	182	30.220	N/A
QOW18369.1	163	251	NW_025422010	Mustela putorius furo	Mustela putorius furo isolate JIRA1106 unplaced genomic scaffold, ASM1176430v1.1 tig00003858_pilon_pilon_pilon	26980917	26981180	7.70e-09	171	91	43.956	N/A
QOW18369.1	30	259	NW_019154093	Enhydra lutris kenyoni	Enhydra lutris kenyoni isolate GAN:26980312 unplaced genomic scaffold, ASM228890v2 scaffoldscaffold9	72919039	72919707	8.28e-09	171	232	26.724	N/A
QOW18369.1	49	207	NW_007846243	Galeopterus variegatus	Galeopterus variegatus unplaced genomic scaffold, G_variegatus-3.0.2 Scaffold120132	218	685	8.87e-09	164	159	32.704	N/A
QOW18369.1	163	259	NW_025422019	Mustela putorius furo	Mustela putorius furo isolate JIRA1106 unplaced genomic scaffold, ASM1176430v1.1 tig00003867_pilon_pilon_pilon	30822454	30822741	9.24e-09	171	99	37.374	N/A
QOW18369.1	71	200	NW_019371920	Amphiprion ocellaris	Amphiprion ocellaris isolate DU_AmpOce unplaced genomic scaffold, AmpOce1.0 scaffold2093	8250	7867	9.74e-09	170	133	37.594	N/A
QOW18369.1	189	259	NW_023399451	Halichoerus grypus	Halichoerus grypus isolate 241Hg ecotype Northwest Atlantic unplaced genomic scaffold, Tufts_HGry_1.1 scf7180000022250	1973714	1973505	1.02e-08	170	71	45.070	N/A
QOW18369.1	188	295	NC_045621	Mustela erminea	Mustela erminea isolate mMusErm1 chromosome 8, mMusErm1.Pri	80943477	80943157	1.09e-08	170	110	38.182	N/A
QOW18369.1	171	274	NC_045618	Mustela erminea	Mustela erminea isolate mMusErm1 chromosome 5, mMusErm1.Pri	35774010	35774324	1.16e-08	170	107	39.252	N/A
QOW18369.1	163	259	NC_045618	Mustela erminea	Mustela erminea isolate mMusErm1 chromosome 5, mMusErm1.Pri	50238752	50238462	1.83e-08	168	100	41.000	N/A
QOW18369.1	171	274	NW_025422382	Mustela putorius furo	Mustela putorius furo isolate JIRA1106 unplaced genomic scaffold, ASM1176430v1.1 tig00537243_pilon_pilon_pilon	1252142	1252456	1.25e-08	170	106	38.679	N/A
QOW18369.1	189	259	NW_022589710	Phoca vitulina	Phoca vitulina isolate PV1807 unplaced genomic scaffold, GSC_HSeal_1.0 scaffold7	42011801	42011592	1.34e-08	169	71	45.070	N/A
QOW18369.1	8	259	NW_025421447	Mustela putorius furo	Mustela putorius furo isolate JIRA1106 unplaced genomic scaffold, ASM1176430v1.1 tig00000695_pilon_pilon_pilon	157579	156875	1.90e-08	168	256	28.516	N/A
QOW18369.1	163	279	NW_025421447	Mustela putorius furo	Mustela putorius furo isolate JIRA1106 unplaced genomic scaffold, ASM1176430v1.1 tig00000695_pilon_pilon_pilon	4757422	4757069	2.20e-07	160	120	35.833	N/A
QOW18369.1	10	259	NW_025421506	Mustela putorius furo	Mustela putorius furo isolate JIRA1106 unplaced genomic scaffold, ASM1176430v1.1 tig00000876_pilon_pilon_pilon	7168914	7168231	1.97e-08	168	250	28.000	N/A
QOW18369.1	157	259	NC_051826	Canis lupus familiaris	Canis lupus familiaris isolate SID07034 breed Labrador retriever chromosome 22, ROS_Cfam_1.0	62075730	62076035	2.88e-08	167	106	36.792	N/A
QOW18369.1	163	259	NC_062290	Lutra lutra	Lutra lutra chromosome 13, mLutLut1.2	31881342	31881632	3.16e-08	166	98	40.816	N/A
QOW18369.1	188	251	NC_045624	Mustela erminea	Mustela erminea isolate mMusErm1 chromosome 11, mMusErm1.Pri	92879393	92879202	3.59e-08	166	64	45.312	N/A
QOW18369.1	163	259	NW_022631235	Lontra canadensis	Lontra canadensis isolate GAN:19392208 unplaced genomic scaffold, GSC_riverotter_1.0 scaffold241	325405	325118	4.18e-08	165	97	42.268	N/A
QOW18369.1	9	80	NC_050177	Sander lucioperca	Sander lucioperca isolate FBNREF2018 chromosome 5, SLUC_FBN_1.2	21091020	21090808	4.26e-08	165	73	52.055	N/A
QOW18369.1	163	259	NW_025421321	Mustela putorius furo	Mustela putorius furo isolate JIRA1106 unplaced genomic scaffold, ASM1176430v1.1 tig00000224_pilon_pilon_pilon	11544317	11544604	4.42e-08	165	98	38.776	N/A
QOW18369.1	192	233	NW_024425675	Ursus maritimus	Ursus maritimus isolate PB19 unplaced genomic scaffold, ASM1731132v1 scaffold_31	32688037	32688162	5.01e-08	137	42	50.000	N/A
QOW18369.1	232	259	NW_024425675	Ursus maritimus	Ursus maritimus isolate PB19 unplaced genomic scaffold, ASM1731132v1 scaffold_31	32688156	32688239	5.01e-08	71	28	46.429	N/A
QOW18369.1	192	233	NW_025929573	Ursus arctos	Ursus arctos isolate Adak ecotype North America unplaced genomic scaffold, UrsArc1.0 HiC_scaffold_20	34005936	34006061	5.12e-08	137	42	50.000	N/A
QOW18369.1	232	259	NW_025929573	Ursus arctos	Ursus arctos isolate Adak ecotype North America unplaced genomic scaffold, UrsArc1.0 HiC_scaffold_20	34006055	34006138	5.12e-08	71	28	46.429	N/A
QOW18369.1	192	233	NW_025578001	Ursus americanus	Ursus americanus isolate UA15103 ecotype Eastern unplaced genomic scaffold, gsc_jax_bbear_1.0 contig_5087_segment0	9750354	9750479	5.32e-08	137	42	50.000	N/A
QOW18369.1	232	259	NW_025578001	Ursus americanus	Ursus americanus isolate UA15103 ecotype Eastern unplaced genomic scaffold, gsc_jax_bbear_1.0 contig_5087_segment0	9750473	9750556	5.32e-08	71	28	46.429	N/A
QOW18369.1	163	259	NW_025421292	Mustela putorius furo	Mustela putorius furo isolate JIRA1106 unplaced genomic scaffold, ASM1176430v1.1 tig00000135_pilon_pilon_pilon	4651229	4650942	5.50e-08	164	97	39.175	N/A
QOW18369.1	10	235	NC_060073	Meles meles	Meles meles chromosome 8, mMelMel3.1 paternal haplotype	119879777	119880430	5.50e-08	164	235	29.787	N/A
QOW18369.1	189	259	NW_023270825	Mirounga leonina	Mirounga leonina isolate KUSES-001 unplaced genomic scaffold, KU_Mleo_1.0 Mir_82	29809215	29809427	5.75e-08	164	71	42.254	N/A
QOW18369.1	189	259	NW_025578520	Mirounga angustirostris	Mirounga angustirostris isolate JK_09032017 unplaced genomic scaffold, ASM2128878v2 HiC_scaffold_13	103809787	103809575	5.75e-08	164	71	42.254	N/A
QOW18369.1	163	251	NW_025422008	Mustela putorius furo	Mustela putorius furo isolate JIRA1106 unplaced genomic scaffold, ASM1176430v1.1 tig00003856_pilon_pilon_pilon	2550387	2550653	5.80e-08	164	89	40.449	N/A
QOW18369.1	163	251	NC_062288	Lutra lutra	Lutra lutra chromosome 11, mLutLut1.2	1077526	1077263	5.86e-08	164	91	40.659	N/A
QOW18369.1	163	251	NW_025421398	Mustela putorius furo	Mustela putorius furo isolate JIRA1106 unplaced genomic scaffold, ASM1176430v1.1 tig00000485_pilon_pilon_pilon	8385	8648	6.70e-08	164	89	41.573	N/A
QOW18369.1	163	251	NW_019154148	Enhydra lutris kenyoni	Enhydra lutris kenyoni isolate GAN:26980312 unplaced genomic scaffold, ASM228890v2 scaffoldscaffold64	1826109	1826372	7.02e-08	164	90	44.444	N/A
QOW18369.1	147	241	NW_025422002	Mustela putorius furo	Mustela putorius furo isolate JIRA1106 unplaced genomic scaffold, ASM1176430v1.1 tig00003850_pilon_pilon_pilon	11988546	11988271	7.98e-08	163	96	40.625	N/A
QOW18369.1	162	258	NW_020323602	Callorhinus ursinus	Callorhinus ursinus isolate GAN/ISIS: 27379988/994484 unplaced genomic scaffold, ASM326570v1 scaffold104379	26242	26526	9.16e-08	163	97	37.113	N/A
QOW18369.1	188	259	NW_020313283	Callorhinus ursinus	Callorhinus ursinus isolate GAN/ISIS: 27379988/994484 unplaced genomic scaffold, ASM326570v1 scaffold567	11993510	11993713	9.22e-08	163	72	44.444	N/A
QOW18369.1	188	259	NW_020998614	Eumetopias jubatus	Eumetopias jubatus isolate GAN:26980396 unplaced genomic scaffold, ASM402803v1 scaffold8	32873913	32874116	9.22e-08	163	72	44.444	N/A
QOW18369.1	163	259	NC_062291	Lutra lutra	Lutra lutra chromosome 14, mLutLut1.2	497060	497347	9.22e-08	163	97	39.175	N/A
QOW18369.1	162	258	NW_020323611	Callorhinus ursinus	Callorhinus ursinus isolate GAN/ISIS: 27379988/994484 unplaced genomic scaffold, ASM326570v1 scaffold104390	26235	26519	1.07e-07	162	97	37.113	N/A
QOW18369.1	188	259	NC_062281	Lutra lutra	Lutra lutra chromosome 4, mLutLut1.2	104165211	104164996	1.13e-07	162	72	44.444	N/A
QOW18369.1	146	259	NC_060081	Meles meles	Meles meles chromosome 16, mMelMel3.1 paternal haplotype	21427418	21427738	1.14e-07	162	115	34.783	N/A
QOW18369.1	157	259	NW_025422087	Mustela putorius furo	Mustela putorius furo isolate JIRA1106 unplaced genomic scaffold, ASM1176430v1.1 tig00003942_pilon_pilon_pilon	6637454	6637158	1.33e-07	161	103	40.777	N/A
QOW18369.1	164	259	NW_025422123	Mustela putorius furo	Mustela putorius furo isolate JIRA1106 unplaced genomic scaffold, ASM1176430v1.1 tig00003983_pilon_pilon_pilon	9986111	9986389	1.59e-07	161	96	39.583	N/A
QOW18369.1	164	274	NW_025422123	Mustela putorius furo	Mustela putorius furo isolate JIRA1106 unplaced genomic scaffold, ASM1176430v1.1 tig00003983_pilon_pilon_pilon	10063888	10063559	4.42e-07	157	113	36.283	N/A
QOW18369.1	163	251	NC_045626	Mustela erminea	Mustela erminea isolate mMusErm1 chromosome 13, mMusErm1.Pri	39927790	39927530	1.59e-07	161	91	43.956	N/A
QOW18369.1	164	259	NW_022631104	Lontra canadensis	Lontra canadensis isolate GAN:19392208 unplaced genomic scaffold, GSC_riverotter_1.0 scaffold110	131304	131020	1.89e-07	160	96	38.542	N/A
QOW18369.1	171	259	NW_025422433	Mustela putorius furo	Mustela putorius furo isolate JIRA1106 unplaced genomic scaffold, ASM1176430v1.1 tig00537295_pilon_pilon_pilon	311790	312053	1.96e-07	160	91	39.560	N/A
QOW18369.1	58	252	NC_060067	Meles meles	Meles meles chromosome 2, mMelMel3.1 paternal haplotype	162135127	162135699	1.98e-07	160	195	27.692	N/A
QOW18369.1	163	249	NC_060067	Meles meles	Meles meles chromosome 2, mMelMel3.1 paternal haplotype	125314676	125314419	7.34e-07	155	89	41.573	N/A
QOW18369.1	163	251	NC_060067	Meles meles	Meles meles chromosome 2, mMelMel3.1 paternal haplotype	151147745	151147479	2.31e-06	152	93	38.710	N/A
QOW18369.1	163	242	NW_020999822	Eumetopias jubatus	Eumetopias jubatus isolate GAN:26980396 unplaced genomic scaffold, ASM402803v1 scaffold1223	9351	9587	2.29e-07	159	80	40.000	N/A
QOW18369.1	169	238	NW_023254697	Ailuropoda melanoleuca	Ailuropoda melanoleuca isolate Jingjing unplaced genomic scaffold, ASM200744v2 unplaced-scaffold9234	130693	130899	2.47e-07	159	70	47.143	N/A
QOW18369.1	11	234	NW_022631041	Lontra canadensis	Lontra canadensis isolate GAN:19392208 unplaced genomic scaffold, GSC_riverotter_1.0 scaffold47	11281373	11280726	2.69e-07	159	231	28.139	N/A
QOW18369.1	198	257	NW_025600092	Mirounga angustirostris	Mirounga angustirostris isolate JK_09032017 unplaced genomic scaffold, ASM2128878v2 HiC_scaffold_21590	1286	1107	3.57e-07	156	60	45.000	N/A
QOW18369.1	190	258	NW_020999272	Eumetopias jubatus	Eumetopias jubatus isolate GAN:26980396 unplaced genomic scaffold, ASM402803v1 scaffold673	18213	18007	3.89e-07	158	69	40.580	N/A
QOW18369.1	11	102	NC_060171	Micropterus dolomieu	Micropterus dolomieu isolate WLL.071019.BEF.003 ecotype Adirondacks linkage group LG22, ASM2129224v1	33257628	33257359	4.08e-07	158	94	47.872	N/A
QOW18369.1	162	214	NW_020320127	Callorhinus ursinus	Callorhinus ursinus isolate GAN/ISIS: 27379988/994484 unplaced genomic scaffold, ASM326570v1 scaffold100358	4611	4459	4.24e-07	107	53	41.509	N/A
QOW18369.1	212	258	NW_020320127	Callorhinus ursinus	Callorhinus ursinus isolate GAN/ISIS: 27379988/994484 unplaced genomic scaffold, ASM326570v1 scaffold100358	4468	4328	4.24e-07	94	47	34.043	N/A
QOW18369.1	9	248	NW_019154206	Enhydra lutris kenyoni	Enhydra lutris kenyoni isolate GAN:26980312 unplaced genomic scaffold, ASM228890v2 scaffoldscaffold122	739693	740388	5.75e-07	156	242	29.339	N/A
QOW18369.1	162	258	NW_020313505	Callorhinus ursinus	Callorhinus ursinus isolate GAN/ISIS: 27379988/994484 unplaced genomic scaffold, ASM326570v1 scaffold789	10694	10410	6.33e-07	156	97	37.113	N/A
QOW18369.1	163	279	NC_045631	Mustela erminea	Mustela erminea isolate mMusErm1 chromosome 18, mMusErm1.Pri	165930	165577	6.35e-07	156	120	35.000	N/A
QOW18369.1	200	273	NW_024044570	Micropterus salmoides	Micropterus salmoides isolate LMB-PRFRI ecotype aquatic unplaced genomic scaffold, ASM1485139v1 Ms_hic_scaffold_8	35461863	35461642	6.83e-07	156	76	44.737	N/A
QOW18369.1	208	255	NC_050597	Megalops cyprinoides	Megalops cyprinoides isolate fMegCyp1 chromosome 15, fMegCyp1.pri	31300606	31300463	6.89e-07	156	48	54.167	N/A
QOW18369.1	9	84	NC_050597	Megalops cyprinoides	Megalops cyprinoides isolate fMegCyp1 chromosome 15, fMegCyp1.pri	31300364	31300125	9.29e-07	155	80	45.000	N/A
QOW18369.1	188	259	NC_045628	Mustela erminea	Mustela erminea isolate mMusErm1 chromosome 15, mMusErm1.Pri	73186740	73186952	9.80e-07	154	72	41.667	N/A
QOW18369.1	192	274	NW_019154089	Enhydra lutris kenyoni	Enhydra lutris kenyoni isolate GAN:26980312 unplaced genomic scaffold, ASM228890v2 scaffoldscaffold5	13104351	13104097	1.04e-06	154	85	36.471	N/A
QOW18369.1	163	251	NC_060077	Meles meles	Meles meles chromosome 12, mMelMel3.1 paternal haplotype	55579485	55579748	1.07e-06	154	91	41.758	N/A
QOW18369.1	156	246	NC_034189	Oncorhynchus kisutch	Oncorhynchus kisutch isolate 150728-3 linkage group LG16, Okis_V2	111186	110932	1.27e-06	154	94	37.234	N/A
QOW18369.1	92	234	NW_024879765	Clupea harengus	Clupea harengus unplaced genomic scaffold, Ch_v2.0.2	36363	35968	1.57e-06	153	149	30.201	N/A
QOW18369.1	203	259	NC_048218	Ailuropoda melanoleuca	Ailuropoda melanoleuca isolate Jingjing chromosome 1, ASM200744v2	118033675	118033845	1.65e-06	153	57	43.860	N/A
QOW18369.1	163	259	NW_025421765	Mustela putorius furo	Mustela putorius furo isolate JIRA1106 unplaced genomic scaffold, ASM1176430v1.1 tig00001492_pilon_pilon_pilon	446980	447267	1.70e-06	153	97	39.175	N/A
QOW18369.1	10	259	NC_045627	Mustela erminea	Mustela erminea isolate mMusErm1 chromosome 14, mMusErm1.Pri	13773841	13773140	1.75e-06	152	255	27.843	N/A
QOW18369.1	52	121	NW_019714864	Paramormyrops kingsleyae	Paramormyrops kingsleyae isolate PKING1 ecotype Bambomo Creek, P0-Absent unplaced genomic scaffold, PKINGS_0.1 Scaffold397	203718	203927	1.91e-06	152	72	50.000	N/A
QOW18369.1	163	249	NC_062279	Lutra lutra	Lutra lutra chromosome 2, mLutLut1.2	48951891	48952148	2.15e-06	152	87	37.931	N/A
QOW18369.1	10	259	NW_019154128	Enhydra lutris kenyoni	Enhydra lutris kenyoni isolate GAN:26980312 unplaced genomic scaffold, ASM228890v2 scaffoldscaffold44	9889006	9889725	2.53e-06	151	253	24.506	N/A
QOW18369.1	162	251	NW_020312885	Callorhinus ursinus	Callorhinus ursinus isolate GAN/ISIS: 27379988/994484 unplaced genomic scaffold, ASM326570v1 scaffold143	9640027	9639758	2.62e-06	151	98	33.673	N/A
QOW18369.1	207	258	NW_004451424	Odobenus rosmarus divergens	Odobenus rosmarus divergens isolate Ivan unplaced genomic scaffold, Oros_1.0 Scaffold1161	66418	66573	2.98e-06	151	52	44.231	N/A
QOW18369.1	8	70	NC_054381	Xenopus laevis	Xenopus laevis strain J_2021 chromosome 6L, Xenopus_laevis_v10.1	162310529	162310347	3.44e-06	150	63	46.032	N/A
QOW18369.1	201	246	NW_023458002	Manis pentadactyla	Manis pentadactyla isolate MP20 unplaced genomic scaffold, YNU_ManPten_2.0 scaffold_500_MP20	3274365	3274228	4.44e-06	118	46	36.957	N/A
QOW18369.1	173	201	NW_023458002	Manis pentadactyla	Manis pentadactyla isolate MP20 unplaced genomic scaffold, YNU_ManPten_2.0 scaffold_500_MP20	3274444	3274367	4.44e-06	73	29	55.172	N/A
QOW18369.1	192	231	NW_009259175	Egretta garzetta	Egretta garzetta isolate BGI_Z169 unplaced genomic scaffold, ASM68718v1 scaffold453	410407	410288	5.19e-06	135	40	55.000	N/A
QOW18369.1	232	268	NW_009259175	Egretta garzetta	Egretta garzetta isolate BGI_Z169 unplaced genomic scaffold, ASM68718v1 scaffold453	410298	410188	5.19e-06	55	37	27.027	N/A
QOW18369.1	163	259	NW_025422045	Mustela putorius furo	Mustela putorius furo isolate JIRA1106 unplaced genomic scaffold, ASM1176430v1.1 tig00003896_pilon_pilon_pilon	12659983	12659696	5.39e-06	149	99	43.434	N/A
QOW18369.1	171	259	NW_022631188	Lontra canadensis	Lontra canadensis isolate GAN:19392208 unplaced genomic scaffold, GSC_riverotter_1.0 scaffold194	1242313	1242053	7.65e-06	147	91	38.462	N/A
QOW18369.1	188	242	NC_058096	Neogale vison	Neovison vison isolate M4711 chromosome 6, ASM_NN_V1	171041332	171041496	8.76e-06	147	55	47.273	N/A
# TBLASTN 2.13.0+
# Query: UDN67408.1 |replication-associated protein|robinz virus RP_493|Cyclovirus|Circoviridae|Petroica australis|New Zealand|New Zealand|2015-03|2021-11-07T00:00:00Z|replication-associated protein [robinz virus RP_493]
# Database: ref_euk_rep_genomes
# Fields: query acc., q. start, q. end, subject acc., subject sci name, subject title, s. start, s. end, evalue, score, alignment length, % identity, subject strand
# 376 hits found
UDN67408.1	12	271	NC_063165	Perognathus longimembris pacificus	Perognathus longimembris pacificus isolate PPM17 chromosome 5, ASM2315922v1	87993858	87993085	1.52e-56	531	263	46.768	N/A
UDN67408.1	12	271	NW_025960865	Perognathus longimembris pacificus	Perognathus longimembris pacificus isolate PPM17 unplaced genomic scaffold, ASM2315922v1 HiC_scaffold_5438	20238	21011	1.56e-56	530	263	46.768	N/A
UDN67408.1	12	271	NW_025961413	Perognathus longimembris pacificus	Perognathus longimembris pacificus isolate PPM17 unplaced genomic scaffold, ASM2315922v1 HiC_scaffold_5931	1390605	1389832	4.76e-55	519	263	46.768	N/A
UDN67408.1	12	271	NW_025961413	Perognathus longimembris pacificus	Perognathus longimembris pacificus isolate PPM17 unplaced genomic scaffold, ASM2315922v1 HiC_scaffold_5931	1272556	1271783	5.10e-55	519	265	47.170	N/A
UDN67408.1	12	288	NC_051447	Kryptolebias marmoratus	Kryptolebias marmoratus isolate JLee-2015 linkage group LG18, ASM164957v2	2741242	2742078	9.07e-54	510	283	43.110	N/A
UDN67408.1	3	268	NW_022989367	Pseudochaenichthys georgianus	Pseudochaenichthys georgianus unplaced genomic scaffold, fPseGeo1.1	746	1552	1.80e-53	508	273	43.223	N/A
UDN67408.1	12	262	NC_053391	Bufo bufo	Bufo bufo chromosome 3, aBufBuf1.1	33282081	33282851	1.18e-50	486	260	44.231	N/A
UDN67408.1	12	276	NC_053391	Bufo bufo	Bufo bufo chromosome 3, aBufBuf1.1	33223289	33224077	9.49e-48	465	269	42.751	N/A
UDN67408.1	12	276	NC_053390	Bufo bufo	Bufo bufo chromosome 2, aBufBuf1.1	9191634	9190840	1.22e-48	471	271	42.435	N/A
UDN67408.1	12	160	NC_053390	Bufo bufo	Bufo bufo chromosome 2, aBufBuf1.1	6709886	6709431	6.10e-40	241	154	38.312	N/A
UDN67408.1	177	224	NC_053390	Bufo bufo	Bufo bufo chromosome 2, aBufBuf1.1	6709386	6709243	6.10e-40	190	48	62.500	N/A
UDN67408.1	220	276	NC_053390	Bufo bufo	Bufo bufo chromosome 2, aBufBuf1.1	6709243	6709079	6.10e-40	97	58	41.379	N/A
UDN67408.1	12	160	NC_053390	Bufo bufo	Bufo bufo chromosome 2, aBufBuf1.1	6711730	6711275	6.57e-40	241	154	38.312	N/A
UDN67408.1	177	224	NC_053390	Bufo bufo	Bufo bufo chromosome 2, aBufBuf1.1	6711230	6711087	6.57e-40	190	48	62.500	N/A
UDN67408.1	220	276	NC_053390	Bufo bufo	Bufo bufo chromosome 2, aBufBuf1.1	6711087	6710923	6.57e-40	97	58	41.379	N/A
UDN67408.1	12	234	NC_053390	Bufo bufo	Bufo bufo chromosome 2, aBufBuf1.1	6708035	6707391	3.60e-32	348	228	39.474	N/A
UDN67408.1	12	283	NC_064428	Astyanax mexicanus	Astyanax mexicanus isolate ESR-SI-001 chromosome 21, AstMex3_surface	7537776	7536943	1.92e-48	470	282	39.716	N/A
UDN67408.1	10	253	NW_024096460	Crotalus tigris	Crotalus tigris isolate CLP2741 ecotype Arizona unplaced genomic scaffold, ASM1654583v1 scf7180000017536.10889498	6025664	6024936	5.12e-46	452	247	41.700	N/A
UDN67408.1	12	269	NC_053489	Rana temporaria	Rana temporaria chromosome 1, aRanTem1.1	8654274	8653507	1.03e-44	442	262	40.840	N/A
UDN67408.1	12	215	NC_053489	Rana temporaria	Rana temporaria chromosome 1, aRanTem1.1	8221723	8221109	6.42e-29	323	208	38.462	N/A
UDN67408.1	49	269	NC_053489	Rana temporaria	Rana temporaria chromosome 1, aRanTem1.1	676086693	676087349	3.52e-25	295	229	34.061	N/A
UDN67408.1	12	272	NC_051315	Choloepus didactylus	Choloepus didactylus isolate mChoDid1 chromosome 9, mChoDid1.pri	63810054	63810827	1.08e-44	442	263	39.163	N/A
UDN67408.1	12	269	NC_053491	Rana temporaria	Rana temporaria chromosome 3, aRanTem1.1	257690992	257691759	4.33e-44	437	262	40.458	N/A
UDN67408.1	12	272	NW_010581509	Tinamus guttatus	Tinamus guttatus isolate BGI_N309 unplaced genomic scaffold, ASM70537v2 scaffold13393	5733	4963	1.29e-43	433	265	40.000	N/A
UDN67408.1	43	283	NC_064425	Astyanax mexicanus	Astyanax mexicanus isolate ESR-SI-001 chromosome 18, AstMex3_surface	34657317	34656583	1.99e-43	432	248	40.323	N/A
UDN67408.1	12	271	NC_063169	Perognathus longimembris pacificus	Perognathus longimembris pacificus isolate PPM17 chromosome 9, ASM2315922v1	17350	18117	2.18e-42	425	266	40.602	N/A
UDN67408.1	43	271	NC_063169	Perognathus longimembris pacificus	Perognathus longimembris pacificus isolate PPM17 chromosome 9, ASM2315922v1	19285	19962	3.73e-29	325	232	35.776	N/A
UDN67408.1	96	271	NC_063169	Perognathus longimembris pacificus	Perognathus longimembris pacificus isolate PPM17 chromosome 9, ASM2315922v1	23342	23860	9.62e-29	257	179	40.223	N/A
UDN67408.1	12	92	NC_063169	Perognathus longimembris pacificus	Perognathus longimembris pacificus isolate PPM17 chromosome 9, ASM2315922v1	23088	23330	9.62e-29	132	82	43.902	N/A
UDN67408.1	12	268	NC_051050	Acanthopagrus latus	Acanthopagrus latus isolate v.2019 chromosome 12, fAcaLat1.1	1504878	1505657	1.44e-41	418	264	36.364	N/A
UDN67408.1	12	268	NC_051050	Acanthopagrus latus	Acanthopagrus latus isolate v.2019 chromosome 12, fAcaLat1.1	1491837	1492616	1.50e-41	418	264	36.364	N/A
UDN67408.1	12	268	NC_051050	Acanthopagrus latus	Acanthopagrus latus isolate v.2019 chromosome 12, fAcaLat1.1	1488057	1488836	1.57e-41	418	264	36.364	N/A
UDN67408.1	12	268	NC_051050	Acanthopagrus latus	Acanthopagrus latus isolate v.2019 chromosome 12, fAcaLat1.1	1489947	1490726	1.57e-41	418	264	36.364	N/A
UDN67408.1	12	268	NC_051050	Acanthopagrus latus	Acanthopagrus latus isolate v.2019 chromosome 12, fAcaLat1.1	1493727	1494506	1.57e-41	418	264	36.364	N/A
UDN67408.1	12	268	NC_051050	Acanthopagrus latus	Acanthopagrus latus isolate v.2019 chromosome 12, fAcaLat1.1	1506770	1507549	1.57e-41	418	264	36.364	N/A
UDN67408.1	12	268	NC_051050	Acanthopagrus latus	Acanthopagrus latus isolate v.2019 chromosome 12, fAcaLat1.1	1495619	1496398	1.65e-41	418	264	36.364	N/A
UDN67408.1	12	268	NC_051050	Acanthopagrus latus	Acanthopagrus latus isolate v.2019 chromosome 12, fAcaLat1.1	1502986	1503765	4.79e-41	415	264	35.985	N/A
UDN67408.1	12	94	NC_051050	Acanthopagrus latus	Acanthopagrus latus isolate v.2019 chromosome 12, fAcaLat1.1	1508662	1508916	2.68e-07	158	86	36.047	N/A
UDN67408.1	12	94	NC_051050	Acanthopagrus latus	Acanthopagrus latus isolate v.2019 chromosome 12, fAcaLat1.1	1497509	1497763	2.60e-06	150	86	34.884	N/A
UDN67408.1	60	288	NC_051431	Kryptolebias marmoratus	Kryptolebias marmoratus isolate JLee-2015 linkage group LG2, ASM164957v2	31005229	31004543	1.15e-39	404	232	42.672	N/A
UDN67408.1	67	288	NC_051440	Kryptolebias marmoratus	Kryptolebias marmoratus isolate JLee-2015 linkage group LG11, ASM164957v2	27794986	27794321	1.62e-39	403	225	44.000	N/A
UDN67408.1	174	268	NC_047512	Pseudochaenichthys georgianus	Pseudochaenichthys georgianus chromosome 10, fPseGeo1.1	45262667	45262392	7.68e-39	263	95	51.579	N/A
UDN67408.1	12	139	NC_047512	Pseudochaenichthys georgianus	Pseudochaenichthys georgianus chromosome 10, fPseGeo1.1	45263167	45262772	7.68e-39	214	133	37.594	N/A
UDN67408.1	12	240	NW_015507170	Sinocyclocheilus grahami	Sinocyclocheilus grahami isolate Dianchi unplaced genomic scaffold, SAMN03320097.WGS_v1.1 scaffold1991.1	42096	41404	3.56e-38	393	235	38.723	N/A
UDN67408.1	135	271	NW_015507170	Sinocyclocheilus grahami	Sinocyclocheilus grahami isolate Dianchi unplaced genomic scaffold, SAMN03320097.WGS_v1.1 scaffold1991.1	38640	38236	6.51e-30	225	138	39.130	N/A
UDN67408.1	12	134	NW_015507170	Sinocyclocheilus grahami	Sinocyclocheilus grahami isolate Dianchi unplaced genomic scaffold, SAMN03320097.WGS_v1.1 scaffold1991.1	39014	38634	6.51e-30	175	128	36.719	N/A
UDN67408.1	123	250	NW_015507170	Sinocyclocheilus grahami	Sinocyclocheilus grahami isolate Dianchi unplaced genomic scaffold, SAMN03320097.WGS_v1.1 scaffold1991.1	40688	40302	2.62e-21	266	129	40.310	N/A
UDN67408.1	12	269	NC_047094	Geotrypetes seraphini	Geotrypetes seraphini chromosome 11, aGeoSer1.1	49647444	49646659	5.35e-38	392	264	36.742	N/A
UDN67408.1	177	241	NC_047094	Geotrypetes seraphini	Geotrypetes seraphini chromosome 11, aGeoSer1.1	66768860	66768666	4.20e-28	202	65	50.769	N/A
UDN67408.1	22	160	NC_047094	Geotrypetes seraphini	Geotrypetes seraphini chromosome 11, aGeoSer1.1	66769329	66768913	4.20e-28	182	141	33.333	N/A
UDN67408.1	106	249	NC_053162	Polypterus senegalus	Polypterus senegalus isolate Bchr_013 chromosome 9, ASM1683550v1	59503022	59503453	6.18e-38	290	144	46.528	N/A
UDN67408.1	12	103	NC_053162	Polypterus senegalus	Polypterus senegalus isolate Bchr_013 chromosome 9, ASM1683550v1	59502744	59503016	6.18e-38	179	92	40.217	N/A
UDN67408.1	12	269	NC_053162	Polypterus senegalus	Polypterus senegalus isolate Bchr_013 chromosome 9, ASM1683550v1	59504473	59505159	3.61e-28	318	258	35.659	N/A
UDN67408.1	115	250	NC_053162	Polypterus senegalus	Polypterus senegalus isolate Bchr_013 chromosome 9, ASM1683550v1	59501863	59502270	1.58e-19	252	136	42.647	N/A
UDN67408.1	12	154	NC_047085	Geotrypetes seraphini	Geotrypetes seraphini chromosome 2, aGeoSer1.1	508472985	508473416	1.96e-37	237	147	38.776	N/A
UDN67408.1	176	236	NC_047085	Geotrypetes seraphini	Geotrypetes seraphini chromosome 2, aGeoSer1.1	508473491	508473673	1.96e-37	228	61	62.295	N/A
UDN67408.1	106	284	NC_047085	Geotrypetes seraphini	Geotrypetes seraphini chromosome 2, aGeoSer1.1	156359641	156360186	3.67e-28	318	184	41.848	N/A
UDN67408.1	12	156	NC_047085	Geotrypetes seraphini	Geotrypetes seraphini chromosome 2, aGeoSer1.1	463725906	463725469	3.76e-18	242	147	38.776	N/A
UDN67408.1	187	233	NC_047085	Geotrypetes seraphini	Geotrypetes seraphini chromosome 2, aGeoSer1.1	74849900	74850040	9.72e-06	145	47	53.191	N/A
UDN67408.1	80	268	NC_047090	Geotrypetes seraphini	Geotrypetes seraphini chromosome 7, aGeoSer1.1	45601812	45602387	4.09e-35	370	193	43.005	N/A
UDN67408.1	103	280	NC_047090	Geotrypetes seraphini	Geotrypetes seraphini chromosome 7, aGeoSer1.1	150028553	150029095	3.85e-28	317	183	44.262	N/A
UDN67408.1	174	251	NC_047090	Geotrypetes seraphini	Geotrypetes seraphini chromosome 7, aGeoSer1.1	5551573	5551340	1.30e-22	265	78	56.410	N/A
UDN67408.1	121	156	NC_047090	Geotrypetes seraphini	Geotrypetes seraphini chromosome 7, aGeoSer1.1	5551742	5551635	1.30e-22	71	36	38.889	N/A
UDN67408.1	196	233	NC_047090	Geotrypetes seraphini	Geotrypetes seraphini chromosome 7, aGeoSer1.1	7149045	7148932	3.15e-06	149	38	63.158	N/A
UDN67408.1	12	257	NC_063057	Megalobrama amblycephala	Megalobrama amblycephala isolate DHTTF-2021 linkage group LG14, ASM1881202v1	47482504	47481743	1.46e-34	366	255	34.902	N/A
UDN67408.1	122	276	NC_063057	Megalobrama amblycephala	Megalobrama amblycephala isolate DHTTF-2021 linkage group LG14, ASM1881202v1	47479930	47480385	2.00e-21	267	156	41.026	N/A
UDN67408.1	12	141	NC_063057	Megalobrama amblycephala	Megalobrama amblycephala isolate DHTTF-2021 linkage group LG14, ASM1881202v1	47479752	47479387	1.00e-17	238	132	44.697	N/A
UDN67408.1	173	222	NC_063057	Megalobrama amblycephala	Megalobrama amblycephala isolate DHTTF-2021 linkage group LG14, ASM1881202v1	47483180	47483031	1.17e-06	153	50	52.000	N/A
UDN67408.1	95	271	NC_063168	Perognathus longimembris pacificus	Perognathus longimembris pacificus isolate PPM17 chromosome 8, ASM2315922v1	29572	30093	3.26e-34	280	180	38.889	N/A
UDN67408.1	12	86	NC_063168	Perognathus longimembris pacificus	Perognathus longimembris pacificus isolate PPM17 chromosome 8, ASM2315922v1	29318	29542	3.26e-34	157	76	48.684	N/A
UDN67408.1	95	271	NC_063168	Perognathus longimembris pacificus	Perognathus longimembris pacificus isolate PPM17 chromosome 8, ASM2315922v1	33469	33990	1.73e-33	287	180	43.333	N/A
UDN67408.1	2	87	NC_063168	Perognathus longimembris pacificus	Perognathus longimembris pacificus isolate PPM17 chromosome 8, ASM2315922v1	33179	33448	1.73e-33	143	91	45.055	N/A
UDN67408.1	121	271	NC_063168	Perognathus longimembris pacificus	Perognathus longimembris pacificus isolate PPM17 chromosome 8, ASM2315922v1	27745	28179	8.96e-30	235	154	38.961	N/A
UDN67408.1	28	95	NC_063168	Perognathus longimembris pacificus	Perognathus longimembris pacificus isolate PPM17 chromosome 8, ASM2315922v1	27468	27668	8.96e-30	163	68	48.529	N/A
UDN67408.1	63	235	NW_022992170	Gymnodraco acuticeps	Gymnodraco acuticeps unplaced genomic scaffold, fGymAcu1.1	63137	62613	1.25e-31	344	177	41.243	N/A
UDN67408.1	87	277	NC_063178	Perognathus longimembris pacificus	Perognathus longimembris pacificus isolate PPM17 chromosome 18, ASM2315922v1	30795408	30794845	4.11e-30	243	192	34.896	N/A
UDN67408.1	12	91	NC_063178	Perognathus longimembris pacificus	Perognathus longimembris pacificus isolate PPM17 chromosome 18, ASM2315922v1	30795634	30795395	4.11e-30	158	81	41.975	N/A
UDN67408.1	187	271	NC_063178	Perognathus longimembris pacificus	Perognathus longimembris pacificus isolate PPM17 chromosome 18, ASM2315922v1	30811240	30810995	6.30e-12	194	85	44.706	N/A
UDN67408.1	178	280	NC_047084	Geotrypetes seraphini	Geotrypetes seraphini chromosome 1, aGeoSer1.1	164454252	164453947	4.38e-30	252	103	45.631	N/A
UDN67408.1	70	141	NC_047084	Geotrypetes seraphini	Geotrypetes seraphini chromosome 1, aGeoSer1.1	164454584	164454366	4.38e-30	149	73	41.096	N/A
UDN67408.1	178	280	NC_047084	Geotrypetes seraphini	Geotrypetes seraphini chromosome 1, aGeoSer1.1	461321748	461321443	1.75e-21	267	103	49.515	N/A
UDN67408.1	181	269	NC_047084	Geotrypetes seraphini	Geotrypetes seraphini chromosome 1, aGeoSer1.1	471601277	471601540	2.39e-20	258	89	53.933	N/A
UDN67408.1	178	243	NC_047084	Geotrypetes seraphini	Geotrypetes seraphini chromosome 1, aGeoSer1.1	184878509	184878312	4.99e-18	241	66	60.606	N/A
UDN67408.1	178	277	NC_047084	Geotrypetes seraphini	Geotrypetes seraphini chromosome 1, aGeoSer1.1	419066317	419066021	8.38e-18	239	100	46.000	N/A
UDN67408.1	48	200	NC_047084	Geotrypetes seraphini	Geotrypetes seraphini chromosome 1, aGeoSer1.1	487392725	487393195	2.32e-16	228	157	38.854	N/A
UDN67408.1	12	115	NC_047084	Geotrypetes seraphini	Geotrypetes seraphini chromosome 1, aGeoSer1.1	332622189	332622500	9.67e-12	192	105	39.048	N/A
UDN67408.1	86	212	NC_047084	Geotrypetes seraphini	Geotrypetes seraphini chromosome 1, aGeoSer1.1	122710920	122710543	3.66e-11	179	132	37.121	N/A
UDN67408.1	214	236	NC_047084	Geotrypetes seraphini	Geotrypetes seraphini chromosome 1, aGeoSer1.1	122710547	122710479	3.66e-11	55	23	34.783	N/A
UDN67408.1	12	113	NC_047084	Geotrypetes seraphini	Geotrypetes seraphini chromosome 1, aGeoSer1.1	148132374	148132679	3.59e-07	157	103	35.922	N/A
UDN67408.1	11	217	NC_053161	Polypterus senegalus	Polypterus senegalus isolate Bchr_013 chromosome 8, ASM1683550v1	160616605	160615988	1.28e-29	329	207	36.715	N/A
UDN67408.1	70	253	NW_021856866	Suricata suricatta	Suricata suricatta isolate VVHF042 unplaced genomic scaffold, meerkat_22Aug2017_6uvM2_HiC HiC_scaffold_1278	1908	1342	9.98e-27	305	189	37.037	N/A
UDN67408.1	178	271	NC_063172	Perognathus longimembris pacificus	Perognathus longimembris pacificus isolate PPM17 chromosome 12, ASM2315922v1	26733739	26734011	2.29e-25	207	94	41.489	N/A
UDN67408.1	65	142	NC_063172	Perognathus longimembris pacificus	Perognathus longimembris pacificus isolate PPM17 chromosome 12, ASM2315922v1	26733398	26733634	2.29e-25	153	79	39.241	N/A
UDN67408.1	131	283	NC_047093	Geotrypetes seraphini	Geotrypetes seraphini chromosome 10, aGeoSer1.1	95524024	95524488	2.99e-25	296	156	44.231	N/A
UDN67408.1	12	268	NC_047096	Geotrypetes seraphini	Geotrypetes seraphini chromosome 13, aGeoSer1.1	975408	976190	1.64e-24	290	269	32.342	N/A
UDN67408.1	123	280	NC_047096	Geotrypetes seraphini	Geotrypetes seraphini chromosome 13, aGeoSer1.1	44075399	44074920	9.28e-23	277	161	39.752	N/A
UDN67408.1	70	160	NC_047096	Geotrypetes seraphini	Geotrypetes seraphini chromosome 13, aGeoSer1.1	29691881	29691606	1.51e-07	160	92	35.870	N/A
UDN67408.1	177	284	NC_047095	Geotrypetes seraphini	Geotrypetes seraphini chromosome 12, aGeoSer1.1	102173833	102173513	9.45e-23	277	108	49.074	N/A
UDN67408.1	40	160	NC_047095	Geotrypetes seraphini	Geotrypetes seraphini chromosome 12, aGeoSer1.1	81976622	81976257	2.20e-13	205	122	38.525	N/A
UDN67408.1	26	190	NC_008803	Monodelphis domestica	Monodelphis domestica chromosome 3, MonDom5	262233179	262232682	6.60e-22	196	168	35.714	N/A
UDN67408.1	206	275	NC_008803	Monodelphis domestica	Monodelphis domestica chromosome 3, MonDom5	262232677	262232477	6.60e-22	133	70	44.286	N/A
UDN67408.1	179	233	NC_044035	Microcaecilia unicolor	Microcaecilia unicolor chromosome 5, aMicUni1.1	245063843	245063679	1.65e-21	172	55	52.727	N/A
UDN67408.1	54	160	NC_044035	Microcaecilia unicolor	Microcaecilia unicolor chromosome 5, aMicUni1.1	245064223	245063903	1.65e-21	154	108	30.556	N/A
UDN67408.1	72	210	NC_053129	Perca fluviatilis	Perca fluviatilis chromosome 18, GENO_Pfluv_1.0	235613	236038	3.64e-21	225	142	41.549	N/A
UDN67408.1	208	239	NC_053129	Perca fluviatilis	Perca fluviatilis chromosome 18, GENO_Pfluv_1.0	236031	236126	3.64e-21	98	32	50.000	N/A
UDN67408.1	36	235	NW_019032806	Acanthochromis polyacanthus	Acanthochromis polyacanthus ecotype Palm Islands unplaced genomic scaffold, ASM210954v1 orpheusFish_scaffold3690	1038	1631	6.40e-21	263	203	37.931	N/A
UDN67408.1	10	241	NC_050478	Molothrus ater	Molothrus ater isolate BHLD 08-10-18 breed brown headed cowbird chromosome 1, BPBGC_Mater_1.0	103814845	103814144	1.29e-20	260	238	31.933	N/A
UDN67408.1	177	280	NC_047092	Geotrypetes seraphini	Geotrypetes seraphini chromosome 9, aGeoSer1.1	171589516	171589824	2.60e-20	258	104	47.115	N/A
UDN67408.1	12	131	NC_047092	Geotrypetes seraphini	Geotrypetes seraphini chromosome 9, aGeoSer1.1	730491	730129	1.15e-11	192	122	36.885	N/A
UDN67408.1	178	280	NC_047086	Geotrypetes seraphini	Geotrypetes seraphini chromosome 3, aGeoSer1.1	289008140	289007835	2.62e-20	258	103	49.515	N/A
UDN67408.1	186	280	NC_047086	Geotrypetes seraphini	Geotrypetes seraphini chromosome 3, aGeoSer1.1	173011082	173011363	1.98e-19	251	95	50.526	N/A
UDN67408.1	192	287	NC_047086	Geotrypetes seraphini	Geotrypetes seraphini chromosome 3, aGeoSer1.1	261891931	261891647	4.81e-15	218	97	44.330	N/A
UDN67408.1	188	251	NC_047086	Geotrypetes seraphini	Geotrypetes seraphini chromosome 3, aGeoSer1.1	139635615	139635424	1.02e-14	215	64	54.688	N/A
UDN67408.1	12	141	NC_047086	Geotrypetes seraphini	Geotrypetes seraphini chromosome 3, aGeoSer1.1	379558280	379557894	5.03e-07	156	131	32.824	N/A
UDN67408.1	44	153	NC_041394	Erpetoichthys calabaricus	Erpetoichthys calabaricus chromosome 1, fErpCal1.1	331852059	331851733	3.33e-20	198	110	35.455	N/A
UDN67408.1	177	228	NC_041394	Erpetoichthys calabaricus	Erpetoichthys calabaricus chromosome 1, fErpCal1.1	331851659	331851504	3.33e-20	116	52	42.308	N/A
UDN67408.1	74	250	NW_022043763	Serinus canaria	Serinus canaria isolate sc_yellow_7_cibi ecotype domestic yellow unplaced genomic scaffold, cibio_Scana_2019 scaffold_3	110969233	110968700	1.08e-19	253	180	40.000	N/A
UDN67408.1	95	277	NC_063185	Perognathus longimembris pacificus	Perognathus longimembris pacificus isolate PPM17 chromosome 25, ASM2315922v1	923216	923755	1.15e-18	246	184	35.326	N/A
UDN67408.1	187	271	NC_063185	Perognathus longimembris pacificus	Perognathus longimembris pacificus isolate PPM17 chromosome 25, ASM2315922v1	907612	907857	2.14e-10	182	85	43.529	N/A
UDN67408.1	180	268	NC_051451	Kryptolebias marmoratus	Kryptolebias marmoratus isolate JLee-2015 linkage group LG22, ASM164957v2	4330035	4330292	6.20e-18	240	89	50.562	N/A
UDN67408.1	12	94	NC_051451	Kryptolebias marmoratus	Kryptolebias marmoratus isolate JLee-2015 linkage group LG22, ASM164957v2	4327386	4327132	4.74e-08	164	86	38.372	N/A
UDN67408.1	70	253	NW_004451196	Odobenus rosmarus divergens	Odobenus rosmarus divergens isolate Ivan unplaced genomic scaffold, Oros_1.0 Scaffold933	23948	24502	6.39e-17	232	185	32.432	N/A
UDN67408.1	41	255	NC_063179	Perognathus longimembris pacificus	Perognathus longimembris pacificus isolate PPM17 chromosome 19, ASM2315922v1	34605837	34606493	9.24e-17	231	220	30.000	N/A
UDN67408.1	192	284	NC_047088	Geotrypetes seraphini	Geotrypetes seraphini chromosome 5, aGeoSer1.1	68450573	68450848	9.59e-17	231	94	50.000	N/A
UDN67408.1	72	233	NW_020998638	Eumetopias jubatus	Eumetopias jubatus isolate GAN:26980396 unplaced genomic scaffold, ASM402803v1 scaffold32	14292578	14293063	9.96e-17	231	163	32.515	N/A
UDN67408.1	70	276	NW_022589741	Phoca vitulina	Phoca vitulina isolate PV1807 unplaced genomic scaffold, GSC_HSeal_1.0 scaffold38	9479156	9478554	1.44e-16	230	224	31.250	N/A
UDN67408.1	176	279	NW_019031191	Acanthochromis polyacanthus	Acanthochromis polyacanthus ecotype Palm Islands unplaced genomic scaffold, ASM210954v1 orpheusFish_scaffold2075	97318	97617	3.06e-16	227	106	44.340	N/A
UDN67408.1	72	270	NW_005081687	Zonotrichia albicollis	Zonotrichia albicollis isolate Tan morph unplaced genomic scaffold, Zonotrichia_albicollis-1.0.1 Scaffold151	441998	442600	3.64e-16	226	211	33.649	N/A
UDN67408.1	70	276	NW_006383477	Leptonychotes weddellii	Leptonychotes weddellii isolate WS11-02 unplaced genomic scaffold, LepWed1.0 scaffold00437	1026381	1025779	6.76e-16	224	224	31.250	N/A
UDN67408.1	132	242	NC_058405	Neomonachus schauinslandi	Neomonachus schauinslandi chromosome 3, ASM220157v2	50152	49820	8.15e-16	177	113	35.398	N/A
UDN67408.1	69	132	NC_058405	Neomonachus schauinslandi	Neomonachus schauinslandi chromosome 3, ASM220157v2	50343	50149	8.15e-16	99	65	36.923	N/A
UDN67408.1	176	268	NW_024096479	Crotalus tigris	Crotalus tigris isolate CLP2741 ecotype Arizona unplaced genomic scaffold, ASM1654583v1 scf7180000017568.13789103	1658844	1658581	1.39e-15	222	93	49.462	N/A
UDN67408.1	70	253	NC_058413	Neomonachus schauinslandi	Neomonachus schauinslandi chromosome 11, ASM220157v2	101466929	101467486	1.46e-15	222	201	31.841	N/A
UDN67408.1	57	251	NW_025578505	Ursus americanus	Ursus americanus isolate UA15103 ecotype Eastern unplaced genomic scaffold, gsc_jax_bbear_1.0 scaffold_638_segment0	9343675	9343067	5.43e-15	217	203	32.512	N/A
UDN67408.1	121	224	NC_047087	Geotrypetes seraphini	Geotrypetes seraphini chromosome 4, aGeoSer1.1	249438860	249439180	6.99e-15	217	107	45.794	N/A
UDN67408.1	199	280	NC_047087	Geotrypetes seraphini	Geotrypetes seraphini chromosome 4, aGeoSer1.1	132460674	132460432	7.98e-13	201	82	47.561	N/A
UDN67408.1	26	135	NC_047087	Geotrypetes seraphini	Geotrypetes seraphini chromosome 4, aGeoSer1.1	291062684	291062355	2.58e-12	197	112	36.607	N/A
UDN67408.1	70	276	NC_058417	Neomonachus schauinslandi	Neomonachus schauinslandi chromosome 15, ASM220157v2	9218	8634	9.70e-15	216	208	34.135	N/A
UDN67408.1	177	251	NC_047089	Geotrypetes seraphini	Geotrypetes seraphini chromosome 6, aGeoSer1.1	85224885	85225109	1.28e-14	215	75	49.333	N/A
UDN67408.1	208	280	NC_047089	Geotrypetes seraphini	Geotrypetes seraphini chromosome 6, aGeoSer1.1	57384597	57384382	1.24e-08	168	77	48.052	N/A
UDN67408.1	132	242	NW_006386526	Leptonychotes weddellii	Leptonychotes weddellii isolate WS11-02 unplaced genomic scaffold, LepWed1.0 scaffold03486	10609	10277	2.30e-14	167	113	33.628	N/A
UDN67408.1	70	132	NW_006386526	Leptonychotes weddellii	Leptonychotes weddellii isolate WS11-02 unplaced genomic scaffold, LepWed1.0 scaffold03486	10797	10606	2.30e-14	97	64	37.500	N/A
UDN67408.1	12	158	NC_034588	Mus caroli	Mus caroli chromosome 19, CAROLI_EIJ_v1.1	46569984	46569538	3.43e-14	211	150	36.667	N/A
UDN67408.1	72	147	NC_058404	Neomonachus schauinslandi	Neomonachus schauinslandi chromosome 2, ASM220157v2	69833148	69833378	4.67e-14	136	77	36.364	N/A
UDN67408.1	177	233	NC_058404	Neomonachus schauinslandi	Neomonachus schauinslandi chromosome 2, ASM220157v2	69833470	69833640	4.67e-14	125	57	43.860	N/A
UDN67408.1	70	253	NW_023403677	Halichoerus grypus	Halichoerus grypus isolate 241Hg ecotype Northwest Atlantic unplaced genomic scaffold, Tufts_HGry_1.1 scf7180000026483	2425481	2426035	4.85e-14	210	201	31.841	N/A
UDN67408.1	180	250	NC_063170	Perognathus longimembris pacificus	Perognathus longimembris pacificus isolate PPM17 chromosome 10, ASM2315922v1	15198324	15198112	5.03e-14	210	71	50.704	N/A
UDN67408.1	57	251	NW_025929717	Ursus arctos	Ursus arctos isolate Adak ecotype North America unplaced genomic scaffold, UrsArc1.0 HiC_scaffold_33	4571323	4570715	7.32e-14	209	203	32.020	N/A
UDN67408.1	177	233	NW_025929717	Ursus arctos	Ursus arctos isolate Adak ecotype North America unplaced genomic scaffold, UrsArc1.0 HiC_scaffold_33	36212907	36213077	9.97e-08	161	57	49.123	N/A
UDN67408.1	57	276	NW_022589807	Phoca vitulina	Phoca vitulina isolate PV1807 unplaced genomic scaffold, GSC_HSeal_1.0 scaffold104	10629	10006	8.18e-14	208	222	31.532	N/A
UDN67408.1	12	112	NW_006408530	Chrysochloris asiatica	Chrysochloris asiatica unplaced genomic scaffold, ChrAsi1.0 scaffold00012	31587994	31587689	1.07e-13	208	103	44.660	N/A
UDN67408.1	70	253	NW_025578518	Mirounga angustirostris	Mirounga angustirostris isolate JK_09032017 unplaced genomic scaffold, ASM2128878v2 HiC_scaffold_11	92205448	92206008	1.39e-13	207	202	31.683	N/A
UDN67408.1	177	233	NC_045596	Zalophus californianus	Zalophus californianus isolate mZalCal1 chromosome 2, mZalCal1.pri.v2	132736599	132736429	1.68e-13	130	57	42.105	N/A
UDN67408.1	72	147	NC_045596	Zalophus californianus	Zalophus californianus isolate mZalCal1 chromosome 2, mZalCal1.pri.v2	132736921	132736691	1.68e-13	125	77	33.766	N/A
UDN67408.1	72	253	NC_048219	Ailuropoda melanoleuca	Ailuropoda melanoleuca isolate Jingjing chromosome 2, ASM200744v2	87015354	87015926	1.83e-13	206	191	31.414	N/A
UDN67408.1	179	268	NC_044033	Microcaecilia unicolor	Microcaecilia unicolor chromosome 3, aMicUni1.1	115328527	115328793	2.18e-13	205	90	42.222	N/A
UDN67408.1	105	205	NW_024096712	Crotalus tigris	Crotalus tigris isolate CLP2741 ecotype Arizona unplaced genomic scaffold, ASM1654583v1 scf7180000017900.620629	556023	555727	3.66e-13	127	101	35.644	N/A
UDN67408.1	203	252	NW_024096712	Crotalus tigris	Crotalus tigris isolate CLP2741 ecotype Arizona unplaced genomic scaffold, ASM1654583v1 scf7180000017900.620629	555748	555602	3.66e-13	126	50	52.000	N/A
UDN67408.1	70	276	NC_062280	Lutra lutra	Lutra lutra chromosome 3, mLutLut1.2	128809503	128808901	4.08e-13	203	228	28.947	N/A
UDN67408.1	70	253	NC_062280	Lutra lutra	Lutra lutra chromosome 3, mLutLut1.2	82573530	82572937	9.72e-06	145	200	25.000	N/A
UDN67408.1	184	249	NC_050581	Trichosurus vulpecula	Trichosurus vulpecula isolate mTriVul1 chromosome 9, mTriVul1.pri	98284420	98284617	6.87e-13	201	66	54.545	N/A
UDN67408.1	72	147	NW_020312855	Callorhinus ursinus	Callorhinus ursinus isolate GAN/ISIS: 27379988/994484 unplaced genomic scaffold, ASM326570v1 scaffold113	40745548	40745318	7.06e-13	125	77	33.766	N/A
UDN67408.1	177	233	NW_020312855	Callorhinus ursinus	Callorhinus ursinus isolate GAN/ISIS: 27379988/994484 unplaced genomic scaffold, ASM326570v1 scaffold113	40745226	40745056	7.06e-13	125	57	42.105	N/A
UDN67408.1	72	147	NW_022589717	Phoca vitulina	Phoca vitulina isolate PV1807 unplaced genomic scaffold, GSC_HSeal_1.0 scaffold14	33048194	33047964	1.17e-12	129	77	35.065	N/A
UDN67408.1	177	227	NW_022589717	Phoca vitulina	Phoca vitulina isolate PV1807 unplaced genomic scaffold, GSC_HSeal_1.0 scaffold14	33047872	33047720	1.17e-12	119	51	45.098	N/A
UDN67408.1	177	253	NW_004451232	Odobenus rosmarus divergens	Odobenus rosmarus divergens isolate Ivan unplaced genomic scaffold, Oros_1.0 Scaffold969	23733	23503	1.23e-12	199	77	48.052	N/A
UDN67408.1	12	139	NW_022991811	Gymnodraco acuticeps	Gymnodraco acuticeps unplaced genomic scaffold, fGymAcu1.1	4193	3798	1.34e-12	199	139	35.971	N/A
UDN67408.1	182	271	NC_052018	Motacilla alba alba	Motacilla alba alba isolate MOTALB_02 chromosome 3, Motacilla_alba_V1.0_pri	19766544	19766284	1.68e-12	198	90	46.667	N/A
UDN67408.1	12	139	NW_022991559	Gymnodraco acuticeps	Gymnodraco acuticeps unplaced genomic scaffold, fGymAcu1.1	39772	40167	2.02e-12	198	139	35.971	N/A
UDN67408.1	57	233	NW_024424452	Ursus maritimus	Ursus maritimus isolate PB19 unplaced genomic scaffold, ASM1731132v1 scaffold_2	39270474	39269935	4.23e-12	195	180	31.667	N/A
UDN67408.1	174	276	NW_022589747	Phoca vitulina	Phoca vitulina isolate PV1807 unplaced genomic scaffold, GSC_HSeal_1.0 scaffold44	4766	4482	1.02e-11	192	103	40.777	N/A
UDN67408.1	72	147	NW_004450292	Odobenus rosmarus divergens	Odobenus rosmarus divergens isolate Ivan unplaced genomic scaffold, Oros_1.0 Scaffold29	1841936	1842163	1.12e-11	120	77	35.065	N/A
UDN67408.1	177	233	NW_004450292	Odobenus rosmarus divergens	Odobenus rosmarus divergens isolate Ivan unplaced genomic scaffold, Oros_1.0 Scaffold29	1842255	1842425	1.12e-11	120	57	42.105	N/A
UDN67408.1	57	241	NW_025590003	Mirounga angustirostris	Mirounga angustirostris isolate JK_09032017 unplaced genomic scaffold, ASM2128878v2 HiC_scaffold_11497	1018	1581	1.13e-11	191	188	31.915	N/A
UDN67408.1	177	276	NW_023399916	Halichoerus grypus	Halichoerus grypus isolate 241Hg ecotype Northwest Atlantic unplaced genomic scaffold, Tufts_HGry_1.1 scf7180000026185	43146	43421	2.05e-11	190	100	41.000	N/A
UDN67408.1	57	253	NW_025410568	Neomonachus schauinslandi	Neomonachus schauinslandi unplaced genomic scaffold, ASM220157v2 HiC_scaffold_1878	1727	1158	2.14e-11	189	205	31.220	N/A
UDN67408.1	177	253	NW_025616763	Mirounga angustirostris	Mirounga angustirostris isolate JK_09032017 unplaced genomic scaffold, ASM2128878v2 HiC_scaffold_38265	237	7	3.21e-11	175	77	44.156	N/A
UDN67408.1	177	276	NW_023237922	Ailuropoda melanoleuca	Ailuropoda melanoleuca isolate Jingjing unplaced genomic scaffold, ASM200744v2 unplaced-scaffold63677	693	418	3.62e-11	185	100	38.000	N/A
UDN67408.1	177	276	NW_025929750	Ursus arctos	Ursus arctos isolate Adak ecotype North America unplaced genomic scaffold, UrsArc1.0 HiC_scaffold_36	19708372	19708097	4.19e-11	187	100	40.000	N/A
UDN67408.1	177	276	NW_024425341	Ursus maritimus	Ursus maritimus isolate PB19 unplaced genomic scaffold, ASM1731132v1 scaffold_28	20170012	20169737	4.19e-11	187	100	40.000	N/A
UDN67408.1	177	253	NW_020998665	Eumetopias jubatus	Eumetopias jubatus isolate GAN:26980396 unplaced genomic scaffold, ASM402803v1 scaffold59	2385754	2385984	4.27e-11	187	77	44.156	N/A
UDN67408.1	69	160	NC_047098	Geotrypetes seraphini	Geotrypetes seraphini chromosome 15, aGeoSer1.1	54378876	54379154	4.30e-11	150	93	35.484	N/A
UDN67408.1	4	59	NC_047098	Geotrypetes seraphini	Geotrypetes seraphini chromosome 15, aGeoSer1.1	54378677	54378847	4.30e-11	84	58	36.207	N/A
UDN67408.1	177	253	NC_045604	Zalophus californianus	Zalophus californianus isolate mZalCal1 chromosome 10, mZalCal1.pri.v2	60774986	60775216	4.31e-11	187	77	44.156	N/A
UDN67408.1	72	147	NW_023401678	Halichoerus grypus	Halichoerus grypus isolate 241Hg ecotype Northwest Atlantic unplaced genomic scaffold, Tufts_HGry_1.1 scf7180000022438	133592	133362	4.32e-11	129	77	35.065	N/A
UDN67408.1	177	227	NW_023401678	Halichoerus grypus	Halichoerus grypus isolate 241Hg ecotype Northwest Atlantic unplaced genomic scaffold, Tufts_HGry_1.1 scf7180000022438	133270	133118	4.32e-11	105	51	43.137	N/A
UDN67408.1	177	274	NW_025610940	Mirounga angustirostris	Mirounga angustirostris isolate JK_09032017 unplaced genomic scaffold, ASM2128878v2 HiC_scaffold_32442	318	587	4.85e-11	178	98	38.776	N/A
UDN67408.1	177	276	NW_004451470	Odobenus rosmarus divergens	Odobenus rosmarus divergens isolate Ivan unplaced genomic scaffold, Oros_1.0 Scaffold1207	80106	79831	5.38e-11	187	100	40.000	N/A
UDN67408.1	177	275	NW_023403695	Halichoerus grypus	Halichoerus grypus isolate 241Hg ecotype Northwest Atlantic unplaced genomic scaffold, Tufts_HGry_1.1 scf7180000025128	1296	1033	6.20e-11	186	99	40.404	N/A
UDN67408.1	51	253	NW_022631061	Lontra canadensis	Lontra canadensis isolate GAN:19392208 unplaced genomic scaffold, GSC_riverotter_1.0 scaffold67	3997367	3996768	6.36e-11	186	221	28.507	N/A
UDN67408.1	178	276	NW_004451093	Odobenus rosmarus divergens	Odobenus rosmarus divergens isolate Ivan unplaced genomic scaffold, Oros_1.0 Scaffold830	699871	699599	7.72e-11	185	99	39.394	N/A
UDN67408.1	177	276	NW_004451073	Odobenus rosmarus divergens	Odobenus rosmarus divergens isolate Ivan unplaced genomic scaffold, Oros_1.0 Scaffold810	505977	505702	8.63e-11	185	100	40.000	N/A
UDN67408.1	69	253	NW_019154093	Enhydra lutris kenyoni	Enhydra lutris kenyoni isolate GAN:26980312 unplaced genomic scaffold, ASM228890v2 scaffoldscaffold9	72919153	72919713	8.72e-11	185	193	27.979	N/A
UDN67408.1	177	253	NW_022590284	Phoca vitulina	Phoca vitulina isolate PV1807 unplaced genomic scaffold, GSC_HSeal_1.0 scaffold597	6481	6711	8.83e-11	185	77	46.753	N/A
UDN67408.1	177	276	NW_023402868	Halichoerus grypus	Halichoerus grypus isolate 241Hg ecotype Northwest Atlantic unplaced genomic scaffold, Tufts_HGry_1.1 scf7180000024091	136286	136561	9.70e-11	185	100	41.000	N/A
UDN67408.1	177	276	NW_023401572	Halichoerus grypus	Halichoerus grypus isolate 241Hg ecotype Northwest Atlantic unplaced genomic scaffold, Tufts_HGry_1.1 scf7180000030072	42710	42985	1.00e-10	185	100	41.000	N/A
UDN67408.1	177	253	NW_023403185	Halichoerus grypus	Halichoerus grypus isolate 241Hg ecotype Northwest Atlantic unplaced genomic scaffold, Tufts_HGry_1.1 scf7180000022032	2329668	2329438	1.17e-10	184	77	46.753	N/A
UDN67408.1	177	276	NW_023270067	Mirounga leonina	Mirounga leonina isolate KUSES-001 unplaced genomic scaffold, KU_Mleo_1.0 Mir_101130	9023	9298	1.47e-10	183	100	40.000	N/A
UDN67408.1	177	276	NW_023270989	Mirounga leonina	Mirounga leonina isolate KUSES-001 unplaced genomic scaffold, KU_Mleo_1.0 Mir_99285	25557	25282	1.49e-10	183	100	40.000	N/A
UDN67408.1	176	250	NC_030680	Xenopus tropicalis	Xenopus tropicalis strain Nigerian chromosome 4, UCB_Xtro_10.0	130296549	130296761	1.53e-10	183	75	46.667	N/A
UDN67408.1	176	253	NW_006383602	Leptonychotes weddellii	Leptonychotes weddellii isolate WS11-02 unplaced genomic scaffold, LepWed1.0 scaffold00562	127608	127841	1.56e-10	183	78	44.872	N/A
UDN67408.1	177	226	NC_042968	Salmo trutta	Salmo trutta chromosome 12, fSalTru1.1	88495095	88494946	1.65e-10	183	50	60.000	N/A
UDN67408.1	177	276	NW_025598272	Mirounga angustirostris	Mirounga angustirostris isolate JK_09032017 unplaced genomic scaffold, ASM2128878v2 HiC_scaffold_19768	1073	1348	1.92e-10	181	100	40.000	N/A
UDN67408.1	177	253	NW_004450452	Odobenus rosmarus divergens	Odobenus rosmarus divergens isolate Ivan unplaced genomic scaffold, Oros_1.0 Scaffold189	2511208	2511438	1.97e-10	182	77	44.156	N/A
UDN67408.1	32	139	NW_019029183	Acanthochromis polyacanthus	Acanthochromis polyacanthus ecotype Palm Islands unplaced genomic scaffold, ASM210954v1 orpheusFish_scaffold67	1033661	1033990	2.20e-10	182	110	37.273	N/A
UDN67408.1	52	253	NW_025422169	Mustela putorius furo	Mustela putorius furo isolate JIRA1106 unplaced genomic scaffold, ASM1176430v1.1 tig00004033_pilon_pilon_pilon	8813143	8813760	2.20e-10	182	206	27.670	N/A
UDN67408.1	57	233	NW_023270464	Mirounga leonina	Mirounga leonina isolate KUSES-001 unplaced genomic scaffold, KU_Mleo_1.0 Mir_178	29019475	29020014	3.22e-10	181	180	32.222	N/A
UDN67408.1	177	226	NC_059452	Salmo salar	Salmo salar chromosome ssa11, Ssal_v3.1	100780042	100779893	3.31e-10	181	50	60.000	N/A
UDN67408.1	52	253	NC_058102	Neogale vison	Neovison vison isolate M4711 chromosome 12, ASM_NN_V1	148036558	148037175	4.36e-10	180	206	27.670	N/A
UDN67408.1	57	245	NC_058102	Neogale vison	Neovison vison isolate M4711 chromosome 12, ASM_NN_V1	52385750	52386325	5.91e-08	163	208	27.404	N/A
UDN67408.1	175	253	NC_058102	Neogale vison	Neovison vison isolate M4711 chromosome 12, ASM_NN_V1	137857153	137857389	5.10e-06	148	79	37.975	N/A
UDN67408.1	177	250	NW_004451065	Odobenus rosmarus divergens	Odobenus rosmarus divergens isolate Ivan unplaced genomic scaffold, Oros_1.0 Scaffold802	12338	12117	4.52e-10	179	74	47.297	N/A
UDN67408.1	174	276	NW_023402594	Halichoerus grypus	Halichoerus grypus isolate 241Hg ecotype Northwest Atlantic unplaced genomic scaffold, Tufts_HGry_1.1 scf7180000022452	1629099	1629380	5.10e-10	179	103	40.777	N/A
UDN67408.1	177	253	NW_025603004	Mirounga angustirostris	Mirounga angustirostris isolate JK_09032017 unplaced genomic scaffold, ASM2128878v2 HiC_scaffold_24503	788	1018	5.17e-10	176	77	44.156	N/A
UDN67408.1	177	276	NW_020323987	Callorhinus ursinus	Callorhinus ursinus isolate GAN/ISIS: 27379988/994484 unplaced genomic scaffold, ASM326570v1 scaffold104800	10347	10063	6.04e-10	178	100	37.000	N/A
UDN67408.1	70	230	NW_023270387	Mirounga leonina	Mirounga leonina isolate KUSES-001 unplaced genomic scaffold, KU_Mleo_1.0 Mir_153	9428021	9427533	7.81e-10	178	178	32.022	N/A
UDN67408.1	180	253	NC_058411	Neomonachus schauinslandi	Neomonachus schauinslandi chromosome 9, ASM220157v2	143864265	143864486	8.26e-10	177	74	47.297	N/A
UDN67408.1	176	253	NC_058411	Neomonachus schauinslandi	Neomonachus schauinslandi chromosome 9, ASM220157v2	29787582	29787815	1.53e-09	175	78	43.590	N/A
UDN67408.1	177	274	NW_025611400	Mirounga angustirostris	Mirounga angustirostris isolate JK_09032017 unplaced genomic scaffold, ASM2128878v2 HiC_scaffold_32902	303	572	9.85e-10	168	98	37.755	N/A
UDN67408.1	199	250	NC_044031	Microcaecilia unicolor	Microcaecilia unicolor chromosome 1, aMicUni1.1	682276476	682276321	1.17e-09	176	52	55.769	N/A
UDN67408.1	179	223	NC_044031	Microcaecilia unicolor	Microcaecilia unicolor chromosome 1, aMicUni1.1	92436675	92436809	1.46e-08	168	45	57.778	N/A
UDN67408.1	57	234	NW_025578113	Ursus americanus	Ursus americanus isolate UA15103 ecotype Eastern unplaced genomic scaffold, gsc_jax_bbear_1.0 contig_5305_segment0	2377831	2378373	1.24e-09	176	196	29.592	N/A
UDN67408.1	177	276	NW_020313275	Callorhinus ursinus	Callorhinus ursinus isolate GAN/ISIS: 27379988/994484 unplaced genomic scaffold, ASM326570v1 scaffold559	518	234	1.32e-09	176	100	36.000	N/A
UDN67408.1	176	253	NW_023270453	Mirounga leonina	Mirounga leonina isolate KUSES-001 unplaced genomic scaffold, KU_Mleo_1.0 Mir_175	21117596	21117829	1.40e-09	176	78	44.872	N/A
UDN67408.1	177	276	NW_020313005	Callorhinus ursinus	Callorhinus ursinus isolate GAN/ISIS: 27379988/994484 unplaced genomic scaffold, ASM326570v1 scaffold282	45414120	45414392	1.48e-09	175	100	39.000	N/A
UDN67408.1	176	276	NW_020313005	Callorhinus ursinus	Callorhinus ursinus isolate GAN/ISIS: 27379988/994484 unplaced genomic scaffold, ASM326570v1 scaffold282	35495493	35495771	4.42e-09	172	101	38.614	N/A
UDN67408.1	13	133	NW_009912489	Nestor notabilis	Nestor notabilis isolate BGI_N333 unplaced genomic scaffold, ASM69687v1 scaffold7610	76162	75806	1.58e-09	175	121	34.711	N/A
UDN67408.1	177	276	NW_020313091	Callorhinus ursinus	Callorhinus ursinus isolate GAN/ISIS: 27379988/994484 unplaced genomic scaffold, ASM326570v1 scaffold375	2436	2711	1.62e-09	175	100	39.000	N/A
UDN67408.1	57	234	NW_025929518	Ursus arctos	Ursus arctos isolate Adak ecotype North America unplaced genomic scaffold, UrsArc1.0 HiC_scaffold_15	29503	28961	1.78e-09	175	196	29.592	N/A
UDN67408.1	177	270	NW_020326575	Callorhinus ursinus	Callorhinus ursinus isolate GAN/ISIS: 27379988/994484 unplaced genomic scaffold, ASM326570v1 scaffold196646	3658	3924	2.04e-09	174	94	39.362	N/A
UDN67408.1	12	119	NW_022990843	Gymnodraco acuticeps	Gymnodraco acuticeps unplaced genomic scaffold, fGymAcu1.1	33233	33565	2.15e-09	174	112	37.500	N/A
UDN67408.1	177	242	NW_023404377	Halichoerus grypus	Halichoerus grypus isolate 241Hg ecotype Northwest Atlantic unplaced genomic scaffold, Tufts_HGry_1.1 scf7180000029151	176911	177108	2.47e-09	174	66	46.970	N/A
UDN67408.1	177	242	NW_022589708	Phoca vitulina	Phoca vitulina isolate PV1807 unplaced genomic scaffold, GSC_HSeal_1.0 scaffold5	11956	11759	2.77e-09	173	66	46.970	N/A
UDN67408.1	177	253	NW_020313407	Callorhinus ursinus	Callorhinus ursinus isolate GAN/ISIS: 27379988/994484 unplaced genomic scaffold, ASM326570v1 scaffold691	5729	5499	3.16e-09	173	77	42.857	N/A
UDN67408.1	180	276	NW_025578510	Mirounga angustirostris	Mirounga angustirostris isolate JK_09032017 unplaced genomic scaffold, ASM2128878v2 HiC_scaffold_3	128706241	128706507	3.55e-09	172	97	39.175	N/A
UDN67408.1	180	276	NW_004450460	Odobenus rosmarus divergens	Odobenus rosmarus divergens isolate Ivan unplaced genomic scaffold, Oros_1.0 Scaffold197	6312	6046	3.61e-09	172	97	39.175	N/A
UDN67408.1	177	276	NC_045609	Zalophus californianus	Zalophus californianus isolate mZalCal1 chromosome 15, mZalCal1.pri.v2	2789	2514	4.30e-09	172	100	36.000	N/A
UDN67408.1	138	276	NC_045609	Zalophus californianus	Zalophus californianus isolate mZalCal1 chromosome 15, mZalCal1.pri.v2	124846	124496	2.68e-08	166	139	30.216	N/A
UDN67408.1	181	253	NW_023399451	Halichoerus grypus	Halichoerus grypus isolate 241Hg ecotype Northwest Atlantic unplaced genomic scaffold, Tufts_HGry_1.1 scf7180000022250	1973714	1973499	4.42e-09	172	73	45.205	N/A
UDN67408.1	188	276	NW_004450546	Odobenus rosmarus divergens	Odobenus rosmarus divergens isolate Ivan unplaced genomic scaffold, Oros_1.0 Scaffold283	152093	151851	4.85e-09	171	89	40.449	N/A
UDN67408.1	175	276	NC_045607	Zalophus californianus	Zalophus californianus isolate mZalCal1 chromosome 13, mZalCal1.pri.v2	95431576	95431857	5.52e-09	171	102	35.294	N/A
UDN67408.1	177	233	NC_048228	Ailuropoda melanoleuca	Ailuropoda melanoleuca isolate Jingjing chromosome 11, ASM200744v2	106104733	106104903	5.83e-09	171	57	49.123	N/A
UDN67408.1	177	253	NW_020324307	Callorhinus ursinus	Callorhinus ursinus isolate GAN/ISIS: 27379988/994484 unplaced genomic scaffold, ASM326570v1 scaffold105128	16205	15975	5.99e-09	171	77	41.558	N/A
UDN67408.1	177	276	NW_025577932	Ursus americanus	Ursus americanus isolate UA15103 ecotype Eastern unplaced genomic scaffold, gsc_jax_bbear_1.0 contig_4949_segment0	2197952	2197677	6.05e-09	171	100	38.000	N/A
UDN67408.1	177	276	NC_058094	Neogale vison	Neovison vison isolate M4711 chromosome 4, ASM_NN_V1	137826893	137827168	6.05e-09	171	100	38.000	N/A
UDN67408.1	180	249	NW_018344146	Phascolarctos cinereus	Phascolarctos cinereus isolate Bilbo 61053 unplaced genomic scaffold, phaCin_unsw_v4.1 phaCin_unsw_v4.1.fa.scaf00195	124346	124137	6.34e-09	171	70	42.857	N/A
UDN67408.1	180	276	NW_020313362	Callorhinus ursinus	Callorhinus ursinus isolate GAN/ISIS: 27379988/994484 unplaced genomic scaffold, ASM326570v1 scaffold646	9759	9493	6.39e-09	170	97	38.144	N/A
UDN67408.1	177	245	NC_058407	Neomonachus schauinslandi	Neomonachus schauinslandi chromosome 5, ASM220157v2	137372248	137372454	6.51e-09	170	69	47.826	N/A
UDN67408.1	177	253	NW_022631003	Lontra canadensis	Lontra canadensis isolate GAN:19392208 unplaced genomic scaffold, GSC_riverotter_1.0 scaffold9	16314334	16314564	6.76e-09	170	77	41.558	N/A
UDN67408.1	177	253	NW_020317977	Callorhinus ursinus	Callorhinus ursinus isolate GAN/ISIS: 27379988/994484 unplaced genomic scaffold, ASM326570v1 scaffold96969	483	713	8.24e-09	169	77	42.857	N/A
UDN67408.1	125	246	NC_048223	Ailuropoda melanoleuca	Ailuropoda melanoleuca isolate Jingjing chromosome 6, ASM200744v2	75724937	75725311	8.27e-09	170	127	33.071	N/A
UDN67408.1	177	249	NW_021002823	Eumetopias jubatus	Eumetopias jubatus isolate GAN:26980396 unplaced genomic scaffold, ASM402803v1 scaffold4225	2718	2936	8.85e-09	169	73	42.466	N/A
UDN67408.1	177	276	NW_020998645	Eumetopias jubatus	Eumetopias jubatus isolate GAN:26980396 unplaced genomic scaffold, ASM402803v1 scaffold39	9822198	9821923	1.06e-08	169	100	37.000	N/A
UDN67408.1	180	253	NW_006383380	Leptonychotes weddellii	Leptonychotes weddellii isolate WS11-02 unplaced genomic scaffold, LepWed1.0 scaffold00340	751888	752109	1.08e-08	169	74	44.595	N/A
UDN67408.1	175	270	NW_020313163	Callorhinus ursinus	Callorhinus ursinus isolate GAN/ISIS: 27379988/994484 unplaced genomic scaffold, ASM326570v1 scaffold447	14908	15180	1.12e-08	169	96	37.500	N/A
UDN67408.1	70	253	NW_019154145	Enhydra lutris kenyoni	Enhydra lutris kenyoni isolate GAN:26980312 unplaced genomic scaffold, ASM228890v2 scaffoldscaffold61	10560365	10559817	1.14e-08	169	191	29.843	N/A
UDN67408.1	180	253	NW_019154145	Enhydra lutris kenyoni	Enhydra lutris kenyoni isolate GAN:26980312 unplaced genomic scaffold, ASM228890v2 scaffoldscaffold61	51338	51117	6.24e-08	163	74	41.892	N/A
UDN67408.1	177	278	NW_020326576	Callorhinus ursinus	Callorhinus ursinus isolate GAN/ISIS: 27379988/994484 unplaced genomic scaffold, ASM326570v1 scaffold196647	3659	3949	1.15e-08	168	102	37.255	N/A
UDN67408.1	181	253	NW_022589710	Phoca vitulina	Phoca vitulina isolate PV1807 unplaced genomic scaffold, GSC_HSeal_1.0 scaffold7	42011801	42011586	1.18e-08	168	73	45.205	N/A
UDN67408.1	177	270	NW_020313248	Callorhinus ursinus	Callorhinus ursinus isolate GAN/ISIS: 27379988/994484 unplaced genomic scaffold, ASM326570v1 scaffold532	20070	19804	1.27e-08	168	94	38.298	N/A
UDN67408.1	176	276	NC_045605	Zalophus californianus	Zalophus californianus isolate mZalCal1 chromosome 11, mZalCal1.pri.v2	9890634	9890356	1.31e-08	168	101	38.614	N/A
UDN67408.1	57	276	NC_045606	Zalophus californianus	Zalophus californianus isolate mZalCal1 chromosome 12, mZalCal1.pri.v2	7019	6375	1.59e-08	167	227	30.396	N/A
UDN67408.1	180	251	NW_020998668	Eumetopias jubatus	Eumetopias jubatus isolate GAN:26980396 unplaced genomic scaffold, ASM402803v1 scaffold62	1790	1575	1.73e-08	167	72	43.056	N/A
UDN67408.1	177	253	NW_019154135	Enhydra lutris kenyoni	Enhydra lutris kenyoni isolate GAN:26980312 unplaced genomic scaffold, ASM228890v2 scaffoldscaffold51	13999044	13999274	1.81e-08	167	77	41.558	N/A
UDN67408.1	177	276	NW_020314988	Callorhinus ursinus	Callorhinus ursinus isolate GAN/ISIS: 27379988/994484 unplaced genomic scaffold, ASM326570v1 scaffold84892	2568	2293	2.44e-08	165	100	36.000	N/A
UDN67408.1	177	270	NW_020326701	Callorhinus ursinus	Callorhinus ursinus isolate GAN/ISIS: 27379988/994484 unplaced genomic scaffold, ASM326570v1 scaffold197351	4685	4419	2.47e-08	166	94	38.298	N/A
UDN67408.1	177	276	NW_020326081	Callorhinus ursinus	Callorhinus ursinus isolate GAN/ISIS: 27379988/994484 unplaced genomic scaffold, ASM326570v1 scaffold192155	17883	18158	2.71e-08	165	100	35.000	N/A
UDN67408.1	177	242	NW_023270316	Mirounga leonina	Mirounga leonina isolate KUSES-001 unplaced genomic scaffold, KU_Mleo_1.0 Mir_127	8231	8034	2.78e-08	165	66	45.455	N/A
UDN67408.1	177	253	NC_045603	Zalophus californianus	Zalophus californianus isolate mZalCal1 chromosome 9, mZalCal1.pri.v2	140322543	140322773	3.14e-08	165	77	38.961	N/A
UDN67408.1	180	253	NW_020313168	Callorhinus ursinus	Callorhinus ursinus isolate GAN/ISIS: 27379988/994484 unplaced genomic scaffold, ASM326570v1 scaffold452	8170	7949	3.35e-08	165	74	41.892	N/A
UDN67408.1	177	253	NC_062285	Lutra lutra	Lutra lutra chromosome 8, mLutLut1.2	92232413	92232183	3.35e-08	165	77	41.558	N/A
UDN67408.1	177	253	NC_062285	Lutra lutra	Lutra lutra chromosome 8, mLutLut1.2	80247	80017	9.97e-08	161	77	40.260	N/A
UDN67408.1	180	253	NC_045610	Zalophus californianus	Zalophus californianus isolate mZalCal1 chromosome 16, mZalCal1.pri.v2	62756931	62757152	3.60e-08	165	74	41.892	N/A
UDN67408.1	177	253	NW_022631048	Lontra canadensis	Lontra canadensis isolate GAN:19392208 unplaced genomic scaffold, GSC_riverotter_1.0 scaffold54	13696876	13697106	3.70e-08	165	77	41.558	N/A
UDN67408.1	177	253	NC_062283	Lutra lutra	Lutra lutra chromosome 6, mLutLut1.2	35498762	35498532	3.74e-08	164	77	41.558	N/A
UDN67408.1	177	253	NC_062283	Lutra lutra	Lutra lutra chromosome 6, mLutLut1.2	35363973	35364203	1.71e-07	159	77	40.260	N/A
UDN67408.1	177	253	NW_020322715	Callorhinus ursinus	Callorhinus ursinus isolate GAN/ISIS: 27379988/994484 unplaced genomic scaffold, ASM326570v1 scaffold103262	7164	7394	4.18e-08	164	77	38.961	N/A
UDN67408.1	177	253	NW_025578524	Mirounga angustirostris	Mirounga angustirostris isolate JK_09032017 unplaced genomic scaffold, ASM2128878v2 HiC_scaffold_17	182494363	182494581	4.33e-08	164	77	38.961	N/A
UDN67408.1	177	276	NW_020326079	Callorhinus ursinus	Callorhinus ursinus isolate GAN/ISIS: 27379988/994484 unplaced genomic scaffold, ASM326570v1 scaffold191771	17883	18158	4.65e-08	164	100	35.000	N/A
UDN67408.1	72	227	NW_023270454	Mirounga leonina	Mirounga leonina isolate KUSES-001 unplaced genomic scaffold, KU_Mleo_1.0 Mir_176	28412794	28413267	5.06e-08	163	160	30.000	N/A
UDN67408.1	72	227	NW_025578512	Mirounga angustirostris	Mirounga angustirostris isolate JK_09032017 unplaced genomic scaffold, ASM2128878v2 HiC_scaffold_5	63610478	63610951	5.06e-08	163	160	30.000	N/A
UDN67408.1	25	160	NC_053492	Rana temporaria	Rana temporaria chromosome 4, aRanTem1.1	113227107	113227517	5.44e-08	163	138	31.159	N/A
UDN67408.1	177	253	NW_022631348	Lontra canadensis	Lontra canadensis isolate GAN:19392208 unplaced genomic scaffold, GSC_riverotter_1.0 scaffold354	61527	61757	5.47e-08	163	77	41.558	N/A
UDN67408.1	175	241	NW_021004904	Eumetopias jubatus	Eumetopias jubatus isolate GAN:26980396 unplaced genomic scaffold, ASM402803v1 scaffold6307	634	434	7.18e-08	160	67	43.284	N/A
UDN67408.1	180	253	NW_022631100	Lontra canadensis	Lontra canadensis isolate GAN:19392208 unplaced genomic scaffold, GSC_riverotter_1.0 scaffold106	2693992	2694213	7.30e-08	162	74	41.892	N/A
UDN67408.1	177	253	NW_019154091	Enhydra lutris kenyoni	Enhydra lutris kenyoni isolate GAN:26980312 unplaced genomic scaffold, ASM228890v2 scaffoldscaffold7	35561637	35561867	7.93e-08	162	77	41.558	N/A
UDN67408.1	204	276	NW_025929795	Ursus arctos	Ursus arctos isolate Adak ecotype North America unplaced genomic scaffold, UrsArc1.0 HiC_scaffold_40	101433878	101434072	8.29e-08	110	73	34.247	N/A
UDN67408.1	177	206	NW_025929795	Ursus arctos	Ursus arctos isolate Adak ecotype North America unplaced genomic scaffold, UrsArc1.0 HiC_scaffold_40	101433798	101433887	8.29e-08	95	30	56.667	N/A
UDN67408.1	180	276	NC_060070	Meles meles	Meles meles chromosome 5, mMelMel3.1 paternal haplotype	91794413	91794679	8.30e-08	162	97	35.052	N/A
UDN67408.1	177	253	NC_060070	Meles meles	Meles meles chromosome 5, mMelMel3.1 paternal haplotype	118931493	118931263	3.74e-06	149	77	40.260	N/A
UDN67408.1	177	253	NC_060070	Meles meles	Meles meles chromosome 5, mMelMel3.1 paternal haplotype	154809514	154809284	7.07e-06	147	77	40.260	N/A
UDN67408.1	204	276	NW_025577071	Ursus americanus	Ursus americanus isolate UA15103 ecotype Eastern unplaced genomic scaffold, gsc_jax_bbear_1.0 contig_3082_segment0	24969	24775	8.31e-08	110	73	34.247	N/A
UDN67408.1	177	206	NW_025577071	Ursus americanus	Ursus americanus isolate UA15103 ecotype Eastern unplaced genomic scaffold, gsc_jax_bbear_1.0 contig_3082_segment0	25049	24960	8.31e-08	95	30	56.667	N/A
UDN67408.1	176	253	NW_023270825	Mirounga leonina	Mirounga leonina isolate KUSES-001 unplaced genomic scaffold, KU_Mleo_1.0 Mir_82	29809200	29809433	8.37e-08	162	78	42.308	N/A
UDN67408.1	176	253	NW_025578520	Mirounga angustirostris	Mirounga angustirostris isolate JK_09032017 unplaced genomic scaffold, ASM2128878v2 HiC_scaffold_13	103809802	103809569	8.37e-08	162	78	42.308	N/A
UDN67408.1	178	245	NW_020312856	Callorhinus ursinus	Callorhinus ursinus isolate GAN/ISIS: 27379988/994484 unplaced genomic scaffold, ASM326570v1 scaffold114	15807	15580	8.93e-08	162	76	40.789	N/A
UDN67408.1	175	253	NW_022631069	Lontra canadensis	Lontra canadensis isolate GAN:19392208 unplaced genomic scaffold, GSC_riverotter_1.0 scaffold75	10507008	10506772	1.02e-07	161	79	36.709	N/A
UDN67408.1	177	253	NW_022631349	Lontra canadensis	Lontra canadensis isolate GAN:19392208 unplaced genomic scaffold, GSC_riverotter_1.0 scaffold355	61458	61688	1.05e-07	161	77	41.558	N/A
UDN67408.1	177	245	NW_020998750	Eumetopias jubatus	Eumetopias jubatus isolate GAN:26980396 unplaced genomic scaffold, ASM402803v1 scaffold144	9049	8819	1.19e-07	161	77	40.260	N/A
UDN67408.1	177	270	NW_020316568	Callorhinus ursinus	Callorhinus ursinus isolate GAN/ISIS: 27379988/994484 unplaced genomic scaffold, ASM326570v1 scaffold92975	1624	1358	1.20e-07	160	94	37.234	N/A
UDN67408.1	177	234	NW_025576437	Ursus americanus	Ursus americanus isolate UA15103 ecotype Eastern unplaced genomic scaffold, gsc_jax_bbear_1.0 contig_1400_segment0	48048	47875	1.22e-07	160	58	48.276	N/A
UDN67408.1	177	270	NW_020326700	Callorhinus ursinus	Callorhinus ursinus isolate GAN/ISIS: 27379988/994484 unplaced genomic scaffold, ASM326570v1 scaffold197350	4741	4475	1.37e-07	160	94	37.234	N/A
UDN67408.1	177	245	NW_004450890	Odobenus rosmarus divergens	Odobenus rosmarus divergens isolate Ivan unplaced genomic scaffold, Oros_1.0 Scaffold627	1126988	1127218	1.66e-07	159	77	40.260	N/A
UDN67408.1	177	245	NC_045597	Zalophus californianus	Zalophus californianus isolate mZalCal1 chromosome 3, mZalCal1.pri.v2	83990	83760	1.79e-07	159	77	40.260	N/A
UDN67408.1	173	234	NC_041402	Erpetoichthys calabaricus	Erpetoichthys calabaricus chromosome 9, fErpCal1.1	60113158	60113343	1.82e-07	159	62	46.774	N/A
UDN67408.1	12	94	NC_041402	Erpetoichthys calabaricus	Erpetoichthys calabaricus chromosome 9, fErpCal1.1	60111604	60111852	2.72e-06	150	83	34.940	N/A
UDN67408.1	177	253	NW_020313253	Callorhinus ursinus	Callorhinus ursinus isolate GAN/ISIS: 27379988/994484 unplaced genomic scaffold, ASM326570v1 scaffold537	39118	38888	1.84e-07	159	77	38.961	N/A
UDN67408.1	177	276	NW_020313150	Callorhinus ursinus	Callorhinus ursinus isolate GAN/ISIS: 27379988/994484 unplaced genomic scaffold, ASM326570v1 scaffold434	11194	10910	2.32e-07	158	100	34.000	N/A
UDN67408.1	175	253	NW_020322753	Callorhinus ursinus	Callorhinus ursinus isolate GAN/ISIS: 27379988/994484 unplaced genomic scaffold, ASM326570v1 scaffold103313	6410	6174	2.48e-07	158	79	37.975	N/A
UDN67408.1	177	276	NW_020313779	Callorhinus ursinus	Callorhinus ursinus isolate GAN/ISIS: 27379988/994484 unplaced genomic scaffold, ASM326570v1 scaffold64607	846	556	2.86e-07	155	102	34.314	N/A
UDN67408.1	180	253	NC_062281	Lutra lutra	Lutra lutra chromosome 4, mLutLut1.2	104165211	104164990	3.13e-07	157	74	39.189	N/A
UDN67408.1	177	241	NW_020999887	Eumetopias jubatus	Eumetopias jubatus isolate GAN:26980396 unplaced genomic scaffold, ASM402803v1 scaffold1288	6539	6345	3.16e-07	157	65	46.154	N/A
UDN67408.1	175	253	NW_022631070	Lontra canadensis	Lontra canadensis isolate GAN:19392208 unplaced genomic scaffold, GSC_riverotter_1.0 scaffold76	372360	372596	3.19e-07	157	79	39.241	N/A
UDN67408.1	200	270	NC_063171	Perognathus longimembris pacificus	Perognathus longimembris pacificus isolate PPM17 chromosome 11, ASM2315922v1	69386681	69386478	3.31e-07	157	73	46.575	N/A
UDN67408.1	177	253	NW_019154112	Enhydra lutris kenyoni	Enhydra lutris kenyoni isolate GAN:26980312 unplaced genomic scaffold, ASM228890v2 scaffoldscaffold28	6789249	6789479	3.37e-07	157	77	40.260	N/A
UDN67408.1	177	253	NW_019154112	Enhydra lutris kenyoni	Enhydra lutris kenyoni isolate GAN:26980312 unplaced genomic scaffold, ASM228890v2 scaffoldscaffold28	6934507	6934265	9.46e-06	146	81	38.272	N/A
UDN67408.1	177	253	NW_025421321	Mustela putorius furo	Mustela putorius furo isolate JIRA1106 unplaced genomic scaffold, ASM1176430v1.1 tig00000224_pilon_pilon_pilon	11544380	11544610	3.69e-07	157	77	40.260	N/A
UDN67408.1	177	276	NW_020313317	Callorhinus ursinus	Callorhinus ursinus isolate GAN/ISIS: 27379988/994484 unplaced genomic scaffold, ASM326570v1 scaffold601	73	357	3.85e-07	156	100	35.000	N/A
UDN67408.1	60	233	NC_045615	Mustela erminea	Mustela erminea isolate mMusErm1 chromosome 2, mMusErm1.Pri	6462858	6463388	4.04e-07	156	193	28.497	N/A
UDN67408.1	199	271	NW_006408604	Chrysochloris asiatica	Chrysochloris asiatica unplaced genomic scaffold, ChrAsi1.0 scaffold00086	2892728	2892519	4.77e-07	156	73	45.205	N/A
UDN67408.1	204	252	NC_034189	Oncorhynchus kisutch	Oncorhynchus kisutch isolate 150728-3 linkage group LG16, Okis_V2	111036	110896	5.38e-07	128	49	46.939	N/A
UDN67408.1	177	201	NC_034189	Oncorhynchus kisutch	Oncorhynchus kisutch isolate 150728-3 linkage group LG16, Okis_V2	111113	111039	5.38e-07	70	25	48.000	N/A
UDN67408.1	70	234	NW_019154144	Enhydra lutris kenyoni	Enhydra lutris kenyoni isolate GAN:26980312 unplaced genomic scaffold, ASM228890v2 scaffoldscaffold60	4028741	4028241	5.72e-07	155	183	28.962	N/A
UDN67408.1	177	253	NC_045620	Mustela erminea	Mustela erminea isolate mMusErm1 chromosome 7, mMusErm1.Pri	61899689	61899919	5.93e-07	155	77	40.260	N/A
UDN67408.1	190	276	NW_025600092	Mirounga angustirostris	Mirounga angustirostris isolate JK_09032017 unplaced genomic scaffold, ASM2128878v2 HiC_scaffold_21590	1286	1050	6.01e-07	153	87	37.931	N/A
UDN67408.1	180	276	NW_019154108	Enhydra lutris kenyoni	Enhydra lutris kenyoni isolate GAN:26980312 unplaced genomic scaffold, ASM228890v2 scaffoldscaffold24	28822029	28821763	6.44e-07	155	100	38.000	N/A
UDN67408.1	180	245	NC_045619	Mustela erminea	Mustela erminea isolate mMusErm1 chromosome 6, mMusErm1.Pri	52113184	52113381	6.80e-07	155	66	43.939	N/A
UDN67408.1	200	244	NC_050597	Megalops cyprinoides	Megalops cyprinoides isolate fMegCyp1 chromosome 15, fMegCyp1.pri	31300606	31300472	7.12e-07	154	45	60.000	N/A
UDN67408.1	177	241	NW_021004565	Eumetopias jubatus	Eumetopias jubatus isolate GAN:26980396 unplaced genomic scaffold, ASM402803v1 scaffold5968	749	943	7.22e-07	153	65	43.077	N/A
UDN67408.1	186	231	NC_047099	Geotrypetes seraphini	Geotrypetes seraphini chromosome 16, aGeoSer1.1	40512895	40512764	7.45e-07	154	46	56.522	N/A
UDN67408.1	177	253	NC_060079	Meles meles	Meles meles chromosome 14, mMelMel3.1 paternal haplotype	13868337	13868107	9.28e-07	154	77	40.260	N/A
UDN67408.1	180	276	NW_021000028	Eumetopias jubatus	Eumetopias jubatus isolate GAN:26980396 unplaced genomic scaffold, ASM402803v1 scaffold1429	16746	17012	9.87e-07	153	97	36.082	N/A
UDN67408.1	177	233	NW_025576632	Ursus americanus	Ursus americanus isolate UA15103 ecotype Eastern unplaced genomic scaffold, gsc_jax_bbear_1.0 contig_1975_segment0	8406535	8406705	1.03e-06	153	57	47.368	N/A
UDN67408.1	38	139	NW_019030946	Acanthochromis polyacanthus	Acanthochromis polyacanthus ecotype Palm Islands unplaced genomic scaffold, ASM210954v1 orpheusFish_scaffold1830	120419	120730	1.11e-06	153	104	35.577	N/A
UDN67408.1	177	234	NW_025929507	Ursus arctos	Ursus arctos isolate Adak ecotype North America unplaced genomic scaffold, UrsArc1.0 HiC_scaffold_14	45685541	45685714	1.20e-06	153	58	46.552	N/A
UDN67408.1	180	245	NW_025422368	Mustela putorius furo	Mustela putorius furo isolate JIRA1106 unplaced genomic scaffold, ASM1176430v1.1 tig00537227_pilon_pilon_pilon	39314874	39314677	1.31e-06	152	66	43.939	N/A
UDN67408.1	177	233	NW_020313423	Callorhinus ursinus	Callorhinus ursinus isolate GAN/ISIS: 27379988/994484 unplaced genomic scaffold, ASM326570v1 scaffold707	3990	3820	1.35e-06	152	57	49.123	N/A
UDN67408.1	182	253	NW_020323611	Callorhinus ursinus	Callorhinus ursinus isolate GAN/ISIS: 27379988/994484 unplaced genomic scaffold, ASM326570v1 scaffold104390	26313	26528	1.65e-06	151	72	41.667	N/A
UDN67408.1	180	276	NW_025422382	Mustela putorius furo	Mustela putorius furo isolate JIRA1106 unplaced genomic scaffold, ASM1176430v1.1 tig00537243_pilon_pilon_pilon	1252190	1252456	1.72e-06	151	97	36.082	N/A
UDN67408.1	183	253	NC_045623	Mustela erminea	Mustela erminea isolate mMusErm1 chromosome 10, mMusErm1.Pri	16862751	16862539	1.81e-06	151	71	40.845	N/A
UDN67408.1	177	251	NW_022631021	Lontra canadensis	Lontra canadensis isolate GAN:19392208 unplaced genomic scaffold, GSC_riverotter_1.0 scaffold27	1902946	1903170	1.82e-06	151	75	40.000	N/A
UDN67408.1	177	253	NC_062288	Lutra lutra	Lutra lutra chromosome 11, mLutLut1.2	1077463	1077233	2.03e-06	151	77	40.260	N/A
UDN67408.1	177	253	NC_060072	Meles meles	Meles meles chromosome 7, mMelMel3.1 paternal haplotype	150347400	150347630	2.03e-06	151	77	36.364	N/A
UDN67408.1	177	253	NC_060072	Meles meles	Meles meles chromosome 7, mMelMel3.1 paternal haplotype	139903610	139903840	8.96e-06	146	77	38.961	N/A
UDN67408.1	177	251	NC_045614	Mustela erminea	Mustela erminea isolate mMusErm1 chromosome 1, mMusErm1.Pri	60691598	60691822	2.15e-06	151	75	41.333	N/A
UDN67408.1	177	251	NC_045614	Mustela erminea	Mustela erminea isolate mMusErm1 chromosome 1, mMusErm1.Pri	69654644	69654420	9.20e-06	146	75	41.333	N/A
UDN67408.1	177	251	NC_045614	Mustela erminea	Mustela erminea isolate mMusErm1 chromosome 1, mMusErm1.Pri	69929944	69929720	9.54e-06	146	75	41.333	N/A
UDN67408.1	128	246	NW_024423344	Ursus maritimus	Ursus maritimus isolate PB19 unplaced genomic scaffold, ASM1731132v1 scaffold_10	79702493	79702858	2.21e-06	151	122	35.246	N/A
UDN67408.1	180	249	NW_020322208	Callorhinus ursinus	Callorhinus ursinus isolate GAN/ISIS: 27379988/994484 unplaced genomic scaffold, ASM326570v1 scaffold102655	1763	1554	2.22e-06	150	70	40.000	N/A
UDN67408.1	180	276	NC_045618	Mustela erminea	Mustela erminea isolate mMusErm1 chromosome 5, mMusErm1.Pri	35774058	35774324	2.40e-06	150	97	36.082	N/A
UDN67408.1	182	253	NW_020323602	Callorhinus ursinus	Callorhinus ursinus isolate GAN/ISIS: 27379988/994484 unplaced genomic scaffold, ASM326570v1 scaffold104379	26320	26535	2.40e-06	150	72	40.278	N/A
UDN67408.1	180	249	NC_062282	Lutra lutra	Lutra lutra chromosome 5, mLutLut1.2	66480060	66480269	2.42e-06	150	70	40.000	N/A
UDN67408.1	177	250	NW_020998887	Eumetopias jubatus	Eumetopias jubatus isolate GAN:26980396 unplaced genomic scaffold, ASM402803v1 scaffold281	12810	12601	2.46e-06	150	74	43.243	N/A
UDN67408.1	177	253	NC_058091	Neogale vison	Neovison vison isolate M4711 chromosome 1, ASM_NN_V1	116375952	116376182	2.70e-06	150	77	38.961	N/A
UDN67408.1	180	253	NC_058091	Neogale vison	Neovison vison isolate M4711 chromosome 1, ASM_NN_V1	89939606	89939385	6.11e-06	147	74	37.838	N/A
UDN67408.1	180	253	NW_025421998	Mustela putorius furo	Mustela putorius furo isolate JIRA1106 unplaced genomic scaffold, ASM1176430v1.1 tig00003845_pilon_pilon_pilon	14087830	14088051	2.72e-06	150	74	40.541	N/A
UDN67408.1	128	253	NW_025578162	Ursus americanus	Ursus americanus isolate UA15103 ecotype Eastern unplaced genomic scaffold, gsc_jax_bbear_1.0 contig_5388_segment0	6686709	6687086	3.12e-06	149	129	33.333	N/A
UDN67408.1	180	253	NW_020999736	Eumetopias jubatus	Eumetopias jubatus isolate GAN:26980396 unplaced genomic scaffold, ASM402803v1 scaffold1137	13356	13135	3.20e-06	149	74	39.189	N/A
UDN67408.1	177	270	NW_020313513	Callorhinus ursinus	Callorhinus ursinus isolate GAN/ISIS: 27379988/994484 unplaced genomic scaffold, ASM326570v1 scaffold797	31916	31650	3.49e-06	149	94	36.170	N/A
UDN67408.1	177	250	NW_020324028	Callorhinus ursinus	Callorhinus ursinus isolate GAN/ISIS: 27379988/994484 unplaced genomic scaffold, ASM326570v1 scaffold104843	810	1031	4.24e-06	148	74	39.189	N/A
UDN67408.1	204	252	NW_024609082	Oncorhynchus tshawytscha	Oncorhynchus tshawytscha isolate Ot180627B unplaced genomic scaffold, Otsh_v2.0 Un_contig_1932_pilon_pilon	75651	75791	4.37e-06	128	49	46.939	N/A
UDN67408.1	181	200	NW_024609082	Oncorhynchus tshawytscha	Oncorhynchus tshawytscha isolate Ot180627B unplaced genomic scaffold, Otsh_v2.0 Un_contig_1932_pilon_pilon	75589	75648	4.37e-06	63	20	55.000	N/A
UDN67408.1	180	253	NC_045624	Mustela erminea	Mustela erminea isolate mMusErm1 chromosome 11, mMusErm1.Pri	92879393	92879172	4.92e-06	148	74	40.541	N/A
UDN67408.1	177	246	NW_025930016	Ursus arctos	Ursus arctos isolate Adak ecotype North America unplaced genomic scaffold, UrsArc1.0 HiC_scaffold_6	28996	28787	5.29e-06	148	70	41.429	N/A
UDN67408.1	177	251	NC_060074	Meles meles	Meles meles chromosome 9, mMelMel3.1 paternal haplotype	82277607	82277383	6.06e-06	147	75	37.333	N/A
UDN67408.1	70	233	NW_020999912	Eumetopias jubatus	Eumetopias jubatus isolate GAN:26980396 unplaced genomic scaffold, ASM402803v1 scaffold1313	2148	1654	7.28e-06	146	179	26.816	N/A
UDN67408.1	70	233	NW_020999911	Eumetopias jubatus	Eumetopias jubatus isolate GAN:26980396 unplaced genomic scaffold, ASM402803v1 scaffold1312	2148	1654	7.28e-06	146	179	26.816	N/A
UDN67408.1	95	271	NC_063186	Perognathus longimembris pacificus	Perognathus longimembris pacificus isolate PPM17 chromosome 26, ASM2315922v1	12192080	12192598	7.89e-06	146	178	29.213	N/A
UDN67408.1	177	276	NC_060071	Meles meles	Meles meles chromosome 6, mMelMel3.1 paternal haplotype	38591493	38591768	8.18e-06	146	100	35.000	N/A
UDN67408.1	180	253	NC_045630	Mustela erminea	Mustela erminea isolate mMusErm1 chromosome 17, mMusErm1.Pri	28975668	28975447	8.71e-06	146	74	40.541	N/A
UDN67408.1	180	253	NC_060066	Meles meles	Meles meles chromosome 1, mMelMel3.1 paternal haplotype	122740915	122740694	8.71e-06	146	74	39.189	N/A
UDN67408.1	177	251	NW_025422068	Mustela putorius furo	Mustela putorius furo isolate JIRA1106 unplaced genomic scaffold, ASM1176430v1.1 tig00003923_pilon_pilon_pilon	11326331	11326107	9.54e-06	146	75	41.333	N/A
UDN67408.1	177	251	NC_045616	Mustela erminea	Mustela erminea isolate mMusErm1 chromosome 3, mMusErm1.Pri	13053369	13053593	9.54e-06	146	75	41.333	N/A
UDN67408.1	177	251	NW_025421540	Mustela putorius furo	Mustela putorius furo isolate JIRA1106 unplaced genomic scaffold, ASM1176430v1.1 tig00001033_pilon_pilon_pilon	616271	616047	9.72e-06	145	75	40.000	N/A
UDN67408.1	177	251	NW_025421987	Mustela putorius furo	Mustela putorius furo isolate JIRA1106 unplaced genomic scaffold, ASM1176430v1.1 tig00003834_pilon_pilon_pilon	129381635	129381859	9.90e-06	145	75	41.333	N/A
UDN67408.1	194	229	NC_048221	Ailuropoda melanoleuca	Ailuropoda melanoleuca isolate Jingjing chromosome 4, ASM200744v2	110081215	110081108	9.99e-06	145	36	63.889	N/A
# TBLASTN 2.13.0+
# Query: UBK24587.1 |capsid|Bat associated cyclovirus|Cyclovirus|Circoviridae|Chalinolobus gouldii|Australia|Australia|2016|2021-09-29T00:00:00Z|capsid [Bat associated cyclovirus]
# Database: ref_euk_rep_genomes
# 0 hits found
# TBLASTN 2.13.0+
# Query: QVK11261.1 |capsid protein|Equine circovirus 1|Circovirus|Circoviridae||USA|USA|2020|2021-05-22T00:00:00Z|capsid protein [Equine circovirus 1]
# Database: ref_euk_rep_genomes
# Fields: query acc., q. start, q. end, subject acc., subject sci name, subject title, s. start, s. end, evalue, score, alignment length, % identity, subject strand
# 10 hits found
QVK11261.1	93	225	NW_024096767	Crotalus tigris	Crotalus tigris isolate CLP2741 ecotype Arizona unplaced genomic scaffold, ASM1654583v1 scf7180000018002.1256989	222139	221696	4.95e-20	251	150	43.333	N/A
QVK11261.1	153	225	NW_024096574	Crotalus tigris	Crotalus tigris isolate CLP2741 ecotype Arizona unplaced genomic scaffold, ASM1654583v1 scf7180000017697.265519	131689	131432	1.24e-13	164	87	44.828	N/A
QVK11261.1	93	141	NW_024096574	Crotalus tigris	Crotalus tigris isolate CLP2741 ecotype Arizona unplaced genomic scaffold, ASM1654583v1 scf7180000017697.265519	131868	131719	1.24e-13	91	50	48.000	N/A
QVK11261.1	115	225	NW_015387091	Protobothrops mucrosquamatus	Protobothrops mucrosquamatus isolate PMUCROS unplaced genomic scaffold, P.Mucros_1.0 scaffold835	352264	352635	1.57e-11	187	128	39.844	N/A
QVK11261.1	131	225	NW_023010710	Pantherophis guttatus	Pantherophis guttatus isolate EG266 unplaced genomic scaffold, UNIGE_PanGut_3.0 Super-Scaffold_80	10332243	10331941	4.60e-11	183	103	42.718	N/A
QVK11261.1	94	216	NW_015386686	Protobothrops mucrosquamatus	Protobothrops mucrosquamatus isolate PMUCROS unplaced genomic scaffold, P.Mucros_1.0 scaffold351	123443	123844	5.94e-10	175	141	39.716	N/A
QVK11261.1	137	205	NW_006408604	Chrysochloris asiatica	Chrysochloris asiatica unplaced genomic scaffold, ChrAsi1.0 scaffold00086	2892133	2892354	6.52e-10	174	75	46.667	N/A
QVK11261.1	135	230	NC_052066	Tachyglossus aculeatus	Tachyglossus aculeatus isolate mTacAcu1 chromosome 1, mTacAcu1.pri	56895271	56895585	8.18e-10	174	109	43.119	N/A
QVK11261.1	93	201	NW_024096460	Crotalus tigris	Crotalus tigris isolate CLP2741 ecotype Arizona unplaced genomic scaffold, ASM1654583v1 scf7180000017536.10889498	6024579	6024932	2.83e-09	170	122	40.164	N/A
QVK11261.1	119	219	NW_024100590	Crotalus tigris	Crotalus tigris isolate CLP2741 ecotype Arizona unplaced genomic scaffold, ASM1654583v1 scf7180000024423.372371	275308	274964	4.32e-09	168	117	42.735	N/A
# TBLASTN 2.13.0+
# Query: QNS17423.1 |capsid protein|Sonfela circovirus 1|Circovirus|Circoviridae|Lynx rufus|Mexico|Mexico|2013|2020-09-20T00:00:00Z|capsid protein [Sonfela circovirus 1]
# Database: ref_euk_rep_genomes
# Fields: query acc., q. start, q. end, subject acc., subject sci name, subject title, s. start, s. end, evalue, score, alignment length, % identity, subject strand
# 2 hits found
QNS17423.1	150	271	NC_051315	Choloepus didactylus	Choloepus didactylus isolate mChoDid1 chromosome 9, mChoDid1.pri	63811285	63810935	6.25e-14	208	123	35.772	N/A
QNS17423.1	41	239	NW_008352334	Nannospalax galili	Nannospalax galili isolate Female #2095 unplaced genomic scaffold, S.galili_v1.0 scaffold424	153743	154324	4.85e-08	163	208	31.250	N/A
# TBLASTN 2.13.0+
# Query: QJI53401.1 |capsid protein|Circoviridae sp.||Circoviridae|Phoenicopteridae|China|China|2018|2020-05-06T00:00:00Z|capsid protein [Circoviridae sp.]
# Database: ref_euk_rep_genomes
# 0 hits found
# TBLASTN 2.13.0+
# Query: QGH73068.1 |Rep protein|Circoviridae sp. ctA8G6||Circoviridae||USA|USA|2017-06-01|2019-11-18T00:00:00Z|Rep protein [Circoviridae sp. ctA8G6]
# Database: ref_euk_rep_genomes
# Fields: query acc., q. start, q. end, subject acc., subject sci name, subject title, s. start, s. end, evalue, score, alignment length, % identity, subject strand
# 33 hits found
QGH73068.1	4	259	NW_024096460	Crotalus tigris	Crotalus tigris isolate CLP2741 ecotype Arizona unplaced genomic scaffold, ASM1654583v1 scf7180000017536.10889498	6025673	6024921	9.87e-23	276	261	31.418	N/A
QGH73068.1	4	267	NW_010581509	Tinamus guttatus	Tinamus guttatus isolate BGI_N309 unplaced genomic scaffold, ASM70537v2 scaffold13393	5748	4969	5.00e-22	270	270	32.963	N/A
QGH73068.1	26	267	NC_051315	Choloepus didactylus	Choloepus didactylus isolate mChoDid1 chromosome 9, mChoDid1.pri	63810114	63810821	5.90e-19	247	247	27.530	N/A
QGH73068.1	42	277	NC_051050	Acanthopagrus latus	Acanthopagrus latus isolate v.2019 chromosome 12, fAcaLat1.1	1495730	1496452	5.39e-16	225	250	30.800	N/A
QGH73068.1	42	277	NC_051050	Acanthopagrus latus	Acanthopagrus latus isolate v.2019 chromosome 12, fAcaLat1.1	1504989	1505711	5.81e-16	224	256	31.250	N/A
QGH73068.1	42	277	NC_051050	Acanthopagrus latus	Acanthopagrus latus isolate v.2019 chromosome 12, fAcaLat1.1	1488168	1488890	1.32e-15	222	250	30.800	N/A
QGH73068.1	42	277	NC_051050	Acanthopagrus latus	Acanthopagrus latus isolate v.2019 chromosome 12, fAcaLat1.1	1490058	1490780	1.32e-15	222	250	30.800	N/A
QGH73068.1	42	277	NC_051050	Acanthopagrus latus	Acanthopagrus latus isolate v.2019 chromosome 12, fAcaLat1.1	1493838	1494560	1.32e-15	222	250	30.800	N/A
QGH73068.1	42	277	NC_051050	Acanthopagrus latus	Acanthopagrus latus isolate v.2019 chromosome 12, fAcaLat1.1	1506881	1507603	1.32e-15	222	250	30.800	N/A
QGH73068.1	42	277	NC_051050	Acanthopagrus latus	Acanthopagrus latus isolate v.2019 chromosome 12, fAcaLat1.1	1491948	1492670	1.39e-15	222	250	30.800	N/A
QGH73068.1	42	277	NC_051050	Acanthopagrus latus	Acanthopagrus latus isolate v.2019 chromosome 12, fAcaLat1.1	1503097	1503819	2.09e-15	220	250	30.800	N/A
QGH73068.1	3	265	NW_022989367	Pseudochaenichthys georgianus	Pseudochaenichthys georgianus unplaced genomic scaffold, fPseGeo1.1	755	1552	1.64e-15	221	279	27.957	N/A
QGH73068.1	3	265	NC_051447	Kryptolebias marmoratus	Kryptolebias marmoratus isolate JLee-2015 linkage group LG18, ASM164957v2	2741224	2742015	5.54e-15	217	271	28.413	N/A
QGH73068.1	1	267	NW_025960865	Perognathus longimembris pacificus	Perognathus longimembris pacificus isolate PPM17 unplaced genomic scaffold, ASM2315922v1 HiC_scaffold_5438	20235	21008	7.78e-12	193	270	30.000	N/A
QGH73068.1	1	267	NC_063165	Perognathus longimembris pacificus	Perognathus longimembris pacificus isolate PPM17 chromosome 5, ASM2315922v1	87993861	87993088	8.85e-12	192	270	30.000	N/A
QGH73068.1	33	251	NC_053391	Bufo bufo	Bufo bufo chromosome 3, aBufBuf1.1	33282162	33282806	1.07e-11	192	225	32.000	N/A
QGH73068.1	37	266	NC_053391	Bufo bufo	Bufo bufo chromosome 3, aBufBuf1.1	33223379	33224053	5.94e-09	170	234	31.624	N/A
QGH73068.1	33	251	NC_053390	Bufo bufo	Bufo bufo chromosome 2, aBufBuf1.1	9191553	9190912	1.51e-11	191	222	33.333	N/A
QGH73068.1	1	267	NW_025961413	Perognathus longimembris pacificus	Perognathus longimembris pacificus isolate PPM17 unplaced genomic scaffold, ASM2315922v1 HiC_scaffold_5931	1272559	1271786	1.64e-11	190	275	29.818	N/A
QGH73068.1	1	267	NW_025961413	Perognathus longimembris pacificus	Perognathus longimembris pacificus isolate PPM17 unplaced genomic scaffold, ASM2315922v1 HiC_scaffold_5931	1390608	1389835	4.81e-11	187	275	29.818	N/A
QGH73068.1	52	254	NW_021856866	Suricata suricatta	Suricata suricatta isolate VVHF042 unplaced genomic scaffold, meerkat_22Aug2017_6uvM2_HiC HiC_scaffold_1278	1980	1342	1.05e-10	183	220	29.091	N/A
QGH73068.1	54	265	NC_051431	Kryptolebias marmoratus	Kryptolebias marmoratus isolate JLee-2015 linkage group LG2, ASM164957v2	31005232	31004606	7.09e-10	178	215	29.302	N/A
QGH73068.1	130	263	NC_063057	Megalobrama amblycephala	Megalobrama amblycephala isolate DHTTF-2021 linkage group LG14, ASM1881202v1	47479951	47480358	2.61e-09	173	136	33.088	N/A
QGH73068.1	33	263	NC_064428	Astyanax mexicanus	Astyanax mexicanus isolate ESR-SI-001 chromosome 21, AstMex3_surface	7537692	7536994	3.23e-09	172	239	26.778	N/A
QGH73068.1	102	264	NC_051440	Kryptolebias marmoratus	Kryptolebias marmoratus isolate JLee-2015 linkage group LG11, ASM164957v2	27794881	27794387	5.57e-09	171	166	31.928	N/A
QGH73068.1	74	266	NC_053491	Rana temporaria	Rana temporaria chromosome 3, aRanTem1.1	257691193	257691759	2.09e-07	158	201	26.368	N/A
QGH73068.1	7	266	NC_053489	Rana temporaria	Rana temporaria chromosome 1, aRanTem1.1	8654280	8653507	2.27e-07	158	275	25.091	N/A
QGH73068.1	74	272	NC_047090	Geotrypetes seraphini	Geotrypetes seraphini chromosome 7, aGeoSer1.1	45601806	45602405	2.70e-07	157	206	27.670	N/A
QGH73068.1	145	265	NW_024096479	Crotalus tigris	Crotalus tigris isolate CLP2741 ecotype Arizona unplaced genomic scaffold, ASM1654583v1 scf7180000017568.13789103	1658940	1658581	1.27e-06	152	122	32.787	N/A
QGH73068.1	26	76	NW_004550151	Sorex araneus	Sorex araneus isolate GB8-d unplaced genomic scaffold, SorAra2.0 scaffold04296	160	312	2.70e-06	98	51	37.255	N/A
QGH73068.1	74	140	NW_004550151	Sorex araneus	Sorex araneus isolate GB8-d unplaced genomic scaffold, SorAra2.0 scaffold04296	294	512	2.70e-06	95	73	31.507	N/A
QGH73068.1	22	263	NC_064425	Astyanax mexicanus	Astyanax mexicanus isolate ESR-SI-001 chromosome 18, AstMex3_surface	34657359	34656634	4.28e-06	148	255	26.275	N/A
QGH73068.1	130	267	NW_015507170	Sinocyclocheilus grahami	Sinocyclocheilus grahami isolate Dianchi unplaced genomic scaffold, SAMN03320097.WGS_v1.1 scaffold1991.1	40670	40254	8.28e-06	146	140	30.000	N/A
# TBLASTN 2.13.0+
# Query: AYP28692.1 |hypothetical protein|Circoviridae sp.||Circoviridae||USA|USA|2017-06-01|2018-11-05T00:00:00Z|MAG: hypothetical protein [Circoviridae sp.]
# Database: ref_euk_rep_genomes
# 0 hits found
# TBLASTN 2.13.0+
# Query: AYP28888.1 |helicase|Circoviridae sp.||Circoviridae||USA|USA|2017-06-01|2018-11-05T00:00:00Z|helicase [Circoviridae sp.]
# Database: ref_euk_rep_genomes
# Fields: query acc., q. start, q. end, subject acc., subject sci name, subject title, s. start, s. end, evalue, score, alignment length, % identity, subject strand
# 103 hits found
AYP28888.1	7	268	NC_051315	Choloepus didactylus	Choloepus didactylus isolate mChoDid1 chromosome 9, mChoDid1.pri	63810045	63810836	5.03e-47	458	270	42.222	N/A
AYP28888.1	7	263	NW_025960865	Perognathus longimembris pacificus	Perognathus longimembris pacificus isolate PPM17 unplaced genomic scaffold, ASM2315922v1 HiC_scaffold_5438	20229	21008	7.91e-47	456	264	41.288	N/A
AYP28888.1	7	263	NC_063165	Perognathus longimembris pacificus	Perognathus longimembris pacificus isolate PPM17 chromosome 5, ASM2315922v1	87993867	87993088	1.01e-46	455	264	41.288	N/A
AYP28888.1	7	263	NW_025961413	Perognathus longimembris pacificus	Perognathus longimembris pacificus isolate PPM17 unplaced genomic scaffold, ASM2315922v1 HiC_scaffold_5931	1272565	1271786	8.10e-46	449	264	41.667	N/A
AYP28888.1	7	263	NW_025961413	Perognathus longimembris pacificus	Perognathus longimembris pacificus isolate PPM17 unplaced genomic scaffold, ASM2315922v1 HiC_scaffold_5931	1390614	1389835	3.95e-44	436	264	40.530	N/A
AYP28888.1	4	261	NC_051447	Kryptolebias marmoratus	Kryptolebias marmoratus isolate JLee-2015 linkage group LG18, ASM164957v2	2741224	2742015	5.83e-43	427	270	41.852	N/A
AYP28888.1	2	267	NW_010581509	Tinamus guttatus	Tinamus guttatus isolate BGI_N309 unplaced genomic scaffold, ASM70537v2 scaffold13393	5757	4957	2.54e-42	422	272	37.868	N/A
AYP28888.1	4	260	NW_022989367	Pseudochaenichthys georgianus	Pseudochaenichthys georgianus unplaced genomic scaffold, fPseGeo1.1	755	1549	3.21e-42	422	269	40.520	N/A
AYP28888.1	7	270	NC_053489	Rana temporaria	Rana temporaria chromosome 1, aRanTem1.1	8654283	8653483	2.64e-35	370	274	36.131	N/A
AYP28888.1	7	239	NC_053489	Rana temporaria	Rana temporaria chromosome 1, aRanTem1.1	8221732	8221049	1.59e-18	243	241	31.120	N/A
AYP28888.1	51	262	NC_053489	Rana temporaria	Rana temporaria chromosome 1, aRanTem1.1	676086717	676087349	1.88e-16	227	215	29.302	N/A
AYP28888.1	5	261	NC_051050	Acanthopagrus latus	Acanthopagrus latus isolate v.2019 chromosome 12, fAcaLat1.1	1491822	1492616	4.23e-35	368	269	37.918	N/A
AYP28888.1	5	261	NC_051050	Acanthopagrus latus	Acanthopagrus latus isolate v.2019 chromosome 12, fAcaLat1.1	1488042	1488836	4.35e-35	368	269	37.918	N/A
AYP28888.1	5	261	NC_051050	Acanthopagrus latus	Acanthopagrus latus isolate v.2019 chromosome 12, fAcaLat1.1	1489932	1490726	4.35e-35	368	269	37.918	N/A
AYP28888.1	5	261	NC_051050	Acanthopagrus latus	Acanthopagrus latus isolate v.2019 chromosome 12, fAcaLat1.1	1493712	1494506	4.35e-35	368	269	37.918	N/A
AYP28888.1	5	261	NC_051050	Acanthopagrus latus	Acanthopagrus latus isolate v.2019 chromosome 12, fAcaLat1.1	1506755	1507549	4.35e-35	368	269	37.918	N/A
AYP28888.1	8	261	NC_051050	Acanthopagrus latus	Acanthopagrus latus isolate v.2019 chromosome 12, fAcaLat1.1	1504872	1505657	3.95e-34	361	266	37.970	N/A
AYP28888.1	5	261	NC_051050	Acanthopagrus latus	Acanthopagrus latus isolate v.2019 chromosome 12, fAcaLat1.1	1495604	1496398	7.58e-34	359	269	37.546	N/A
AYP28888.1	5	261	NC_051050	Acanthopagrus latus	Acanthopagrus latus isolate v.2019 chromosome 12, fAcaLat1.1	1502971	1503765	1.74e-33	356	269	37.175	N/A
AYP28888.1	7	270	NC_053491	Rana temporaria	Rana temporaria chromosome 3, aRanTem1.1	257690983	257691783	6.58e-35	367	274	35.766	N/A
AYP28888.1	5	245	NW_024096460	Crotalus tigris	Crotalus tigris isolate CLP2741 ecotype Arizona unplaced genomic scaffold, ASM1654583v1 scf7180000017536.10889498	6025673	6024945	1.26e-32	350	247	36.842	N/A
AYP28888.1	7	263	NC_063169	Perognathus longimembris pacificus	Perognathus longimembris pacificus isolate PPM17 chromosome 9, ASM2315922v1	17341	18114	1.73e-31	341	265	34.717	N/A
AYP28888.1	35	263	NC_063169	Perognathus longimembris pacificus	Perognathus longimembris pacificus isolate PPM17 chromosome 9, ASM2315922v1	19273	19959	6.31e-23	277	234	32.906	N/A
AYP28888.1	94	263	NC_063169	Perognathus longimembris pacificus	Perognathus longimembris pacificus isolate PPM17 chromosome 9, ASM2315922v1	23342	23857	3.18e-20	256	174	35.632	N/A
AYP28888.1	58	261	NC_051431	Kryptolebias marmoratus	Kryptolebias marmoratus isolate JLee-2015 linkage group LG2, ASM164957v2	31005223	31004606	5.30e-31	337	212	42.925	N/A
AYP28888.1	7	268	NC_064428	Astyanax mexicanus	Astyanax mexicanus isolate ESR-SI-001 chromosome 21, AstMex3_surface	7537785	7536964	6.01e-31	337	278	35.252	N/A
AYP28888.1	62	260	NC_051440	Kryptolebias marmoratus	Kryptolebias marmoratus isolate JLee-2015 linkage group LG11, ASM164957v2	27794986	27794387	7.82e-31	333	206	42.718	N/A
AYP28888.1	4	51	NC_051440	Kryptolebias marmoratus	Kryptolebias marmoratus isolate JLee-2015 linkage group LG11, ASM164957v2	27795173	27795018	7.82e-31	74	52	32.692	N/A
AYP28888.1	7	246	NC_053391	Bufo bufo	Bufo bufo chromosome 3, aBufBuf1.1	33282072	33282809	3.70e-30	331	250	38.400	N/A
AYP28888.1	7	246	NC_053391	Bufo bufo	Bufo bufo chromosome 3, aBufBuf1.1	33223280	33224008	1.45e-28	319	248	37.903	N/A
AYP28888.1	7	246	NC_053390	Bufo bufo	Bufo bufo chromosome 2, aBufBuf1.1	9191643	9190909	6.20e-30	329	251	38.247	N/A
AYP28888.1	7	240	NC_053390	Bufo bufo	Bufo bufo chromosome 2, aBufBuf1.1	6708044	6707358	1.29e-16	229	244	31.967	N/A
AYP28888.1	7	171	NC_053390	Bufo bufo	Bufo bufo chromosome 2, aBufBuf1.1	6709895	6709386	7.96e-16	171	174	36.207	N/A
AYP28888.1	175	239	NC_053390	Bufo bufo	Bufo bufo chromosome 2, aBufBuf1.1	6709377	6709195	7.96e-16	105	65	36.923	N/A
AYP28888.1	7	171	NC_053390	Bufo bufo	Bufo bufo chromosome 2, aBufBuf1.1	6711739	6711230	8.57e-16	171	174	36.207	N/A
AYP28888.1	175	239	NC_053390	Bufo bufo	Bufo bufo chromosome 2, aBufBuf1.1	6711221	6711039	8.57e-16	105	65	36.923	N/A
AYP28888.1	38	268	NC_064425	Astyanax mexicanus	Astyanax mexicanus isolate ESR-SI-001 chromosome 18, AstMex3_surface	34657320	34656607	3.06e-26	302	245	36.735	N/A
AYP28888.1	59	262	NW_021856866	Suricata suricatta	Suricata suricatta isolate VVHF042 unplaced genomic scaffold, meerkat_22Aug2017_6uvM2_HiC HiC_scaffold_1278	1932	1297	5.81e-26	298	218	37.156	N/A
AYP28888.1	65	261	NC_047090	Geotrypetes seraphini	Geotrypetes seraphini chromosome 7, aGeoSer1.1	45601785	45602387	2.93e-25	294	206	37.864	N/A
AYP28888.1	101	269	NC_047090	Geotrypetes seraphini	Geotrypetes seraphini chromosome 7, aGeoSer1.1	150028553	150029083	2.68e-23	279	179	40.782	N/A
AYP28888.1	177	245	NC_047090	Geotrypetes seraphini	Geotrypetes seraphini chromosome 7, aGeoSer1.1	5551549	5551343	1.07e-15	222	69	57.971	N/A
AYP28888.1	93	263	NC_063168	Perognathus longimembris pacificus	Perognathus longimembris pacificus isolate PPM17 chromosome 8, ASM2315922v1	29572	30090	3.03e-24	287	174	38.506	N/A
AYP28888.1	93	263	NC_063168	Perognathus longimembris pacificus	Perognathus longimembris pacificus isolate PPM17 chromosome 8, ASM2315922v1	33469	33987	4.14e-24	286	174	37.931	N/A
AYP28888.1	108	263	NC_063168	Perognathus longimembris pacificus	Perognathus longimembris pacificus isolate PPM17 chromosome 8, ASM2315922v1	27712	28176	2.22e-20	257	160	38.125	N/A
AYP28888.1	104	269	NC_047085	Geotrypetes seraphini	Geotrypetes seraphini chromosome 2, aGeoSer1.1	156359641	156360162	2.86e-23	279	174	39.655	N/A
AYP28888.1	175	230	NC_047085	Geotrypetes seraphini	Geotrypetes seraphini chromosome 2, aGeoSer1.1	508473503	508473670	4.80e-08	163	56	51.786	N/A
AYP28888.1	8	268	NC_047094	Geotrypetes seraphini	Geotrypetes seraphini chromosome 11, aGeoSer1.1	49647450	49646641	3.67e-23	278	278	32.014	N/A
AYP28888.1	150	263	NC_063172	Perognathus longimembris pacificus	Perognathus longimembris pacificus isolate PPM17 chromosome 12, ASM2315922v1	26733670	26734008	4.83e-23	254	114	47.368	N/A
AYP28888.1	67	143	NC_063172	Perognathus longimembris pacificus	Perognathus longimembris pacificus isolate PPM17 chromosome 12, ASM2315922v1	26733419	26733643	4.83e-23	85	80	32.500	N/A
AYP28888.1	5	246	NC_063057	Megalobrama amblycephala	Megalobrama amblycephala isolate DHTTF-2021 linkage group LG14, ASM1881202v1	47482519	47481770	7.70e-23	276	253	32.016	N/A
AYP28888.1	112	258	NC_063057	Megalobrama amblycephala	Megalobrama amblycephala isolate DHTTF-2021 linkage group LG14, ASM1881202v1	47479912	47480358	7.53e-16	223	151	39.073	N/A
AYP28888.1	7	238	NW_015507170	Sinocyclocheilus grahami	Sinocyclocheilus grahami isolate Dianchi unplaced genomic scaffold, SAMN03320097.WGS_v1.1 scaffold1991.1	42105	41395	4.45e-22	270	240	33.750	N/A
AYP28888.1	104	258	NW_015507170	Sinocyclocheilus grahami	Sinocyclocheilus grahami isolate Dianchi unplaced genomic scaffold, SAMN03320097.WGS_v1.1 scaffold1991.1	40730	40263	1.10e-13	206	159	35.220	N/A
AYP28888.1	137	258	NW_015507170	Sinocyclocheilus grahami	Sinocyclocheilus grahami isolate Dianchi unplaced genomic scaffold, SAMN03320097.WGS_v1.1 scaffold1991.1	38607	38251	3.41e-13	203	124	38.710	N/A
AYP28888.1	128	269	NC_047093	Geotrypetes seraphini	Geotrypetes seraphini chromosome 10, aGeoSer1.1	95524021	95524467	2.62e-21	264	149	42.282	N/A
AYP28888.1	145	269	NC_047084	Geotrypetes seraphini	Geotrypetes seraphini chromosome 1, aGeoSer1.1	461321844	461321455	6.65e-21	261	130	45.385	N/A
AYP28888.1	123	269	NC_047084	Geotrypetes seraphini	Geotrypetes seraphini chromosome 1, aGeoSer1.1	164454417	164453959	1.45e-20	259	153	41.176	N/A
AYP28888.1	145	269	NC_047084	Geotrypetes seraphini	Geotrypetes seraphini chromosome 1, aGeoSer1.1	184878605	184878216	3.74e-20	256	130	46.154	N/A
AYP28888.1	176	269	NC_047084	Geotrypetes seraphini	Geotrypetes seraphini chromosome 1, aGeoSer1.1	471601277	471601561	1.35e-17	236	95	50.526	N/A
AYP28888.1	154	269	NC_047084	Geotrypetes seraphini	Geotrypetes seraphini chromosome 1, aGeoSer1.1	419066386	419066024	3.97e-17	233	121	45.455	N/A
AYP28888.1	27	195	NC_047084	Geotrypetes seraphini	Geotrypetes seraphini chromosome 1, aGeoSer1.1	487392674	487393195	8.20e-11	184	179	34.078	N/A
AYP28888.1	67	230	NW_022992170	Gymnodraco acuticeps	Gymnodraco acuticeps unplaced genomic scaffold, fGymAcu1.1	63110	62613	9.10e-20	251	170	38.235	N/A
AYP28888.1	233	267	NW_022992170	Gymnodraco acuticeps	Gymnodraco acuticeps unplaced genomic scaffold, fGymAcu1.1	62616	62515	9.10e-20	60	35	40.000	N/A
AYP28888.1	93	263	NC_063185	Perognathus longimembris pacificus	Perognathus longimembris pacificus isolate PPM17 chromosome 25, ASM2315922v1	923216	923734	3.67e-19	248	174	33.908	N/A
AYP28888.1	28	263	NC_063185	Perognathus longimembris pacificus	Perognathus longimembris pacificus isolate PPM17 chromosome 25, ASM2315922v1	907126	907854	2.90e-12	195	265	30.943	N/A
AYP28888.1	150	269	NC_047086	Geotrypetes seraphini	Geotrypetes seraphini chromosome 3, aGeoSer1.1	289008221	289007847	5.84e-19	247	125	46.400	N/A
AYP28888.1	181	269	NC_047086	Geotrypetes seraphini	Geotrypetes seraphini chromosome 3, aGeoSer1.1	173011082	173011351	7.98e-17	230	90	53.333	N/A
AYP28888.1	184	245	NC_047086	Geotrypetes seraphini	Geotrypetes seraphini chromosome 3, aGeoSer1.1	139635612	139635427	6.85e-12	193	62	56.452	N/A
AYP28888.1	174	269	NC_047086	Geotrypetes seraphini	Geotrypetes seraphini chromosome 3, aGeoSer1.1	261891970	261891680	1.63e-10	182	97	41.237	N/A
AYP28888.1	113	246	NC_053162	Polypterus senegalus	Polypterus senegalus isolate Bchr_013 chromosome 9, ASM1683550v1	59501863	59502273	5.95e-19	246	142	39.437	N/A
AYP28888.1	104	244	NC_053162	Polypterus senegalus	Polypterus senegalus isolate Bchr_013 chromosome 9, ASM1683550v1	59503022	59503453	8.06e-19	245	146	37.671	N/A
AYP28888.1	62	262	NC_053162	Polypterus senegalus	Polypterus senegalus isolate Bchr_013 chromosome 9, ASM1683550v1	59504551	59505159	9.29e-19	245	209	33.493	N/A
AYP28888.1	97	267	NC_047096	Geotrypetes seraphini	Geotrypetes seraphini chromosome 13, aGeoSer1.1	44075471	44074938	1.17e-18	244	178	36.517	N/A
AYP28888.1	7	267	NC_047096	Geotrypetes seraphini	Geotrypetes seraphini chromosome 13, aGeoSer1.1	975399	976208	9.88e-11	184	277	29.242	N/A
AYP28888.1	93	263	NC_063178	Perognathus longimembris pacificus	Perognathus longimembris pacificus isolate PPM17 chromosome 18, ASM2315922v1	30795384	30794866	2.06e-18	242	174	34.483	N/A
AYP28888.1	154	263	NC_063178	Perognathus longimembris pacificus	Perognathus longimembris pacificus isolate PPM17 chromosome 18, ASM2315922v1	30811294	30810998	3.19e-09	172	110	39.091	N/A
AYP28888.1	19	186	NC_008803	Monodelphis domestica	Monodelphis domestica chromosome 3, MonDom5	262233200	262232679	2.85e-18	190	176	31.818	N/A
AYP28888.1	203	266	NC_008803	Monodelphis domestica	Monodelphis domestica chromosome 3, MonDom5	262232671	262232486	2.85e-18	107	64	42.188	N/A
AYP28888.1	171	269	NC_047092	Geotrypetes seraphini	Geotrypetes seraphini chromosome 9, aGeoSer1.1	171589513	171589812	3.88e-18	240	100	49.000	N/A
AYP28888.1	169	269	NC_047095	Geotrypetes seraphini	Geotrypetes seraphini chromosome 12, aGeoSer1.1	102173848	102173537	5.63e-17	231	104	48.077	N/A
AYP28888.1	145	261	NW_024096479	Crotalus tigris	Crotalus tigris isolate CLP2741 ecotype Arizona unplaced genomic scaffold, ASM1654583v1 scf7180000017568.13789103	1658925	1658581	8.77e-17	230	117	44.444	N/A
AYP28888.1	154	263	NC_052018	Motacilla alba alba	Motacilla alba alba isolate MOTALB_02 chromosome 3, Motacilla_alba_V1.0_pri	19766613	19766287	3.26e-16	226	110	46.364	N/A
AYP28888.1	22	246	NC_053161	Polypterus senegalus	Polypterus senegalus isolate Bchr_013 chromosome 8, ASM1683550v1	160616566	160615898	3.54e-16	225	230	30.000	N/A
AYP28888.1	166	261	NC_051451	Kryptolebias marmoratus	Kryptolebias marmoratus isolate JLee-2015 linkage group LG22, ASM164957v2	4330008	4330292	6.79e-16	223	96	48.958	N/A
AYP28888.1	5	162	NC_034588	Mus caroli	Mus caroli chromosome 19, CAROLI_EIJ_v1.1	46569999	46569514	1.31e-15	221	165	35.758	N/A
AYP28888.1	93	244	NC_063186	Perognathus longimembris pacificus	Perognathus longimembris pacificus isolate PPM17 chromosome 26, ASM2315922v1	12192080	12192541	1.52e-13	205	155	30.968	N/A
AYP28888.1	157	249	NC_063170	Perognathus longimembris pacificus	Perognathus longimembris pacificus isolate PPM17 chromosome 10, ASM2315922v1	15198390	15198100	2.40e-12	196	97	43.299	N/A
AYP28888.1	2	235	NW_019032806	Acanthochromis polyacanthus	Acanthochromis polyacanthus ecotype Palm Islands unplaced genomic scaffold, ASM210954v1 orpheusFish_scaffold3690	933	1646	3.70e-12	195	245	31.429	N/A
AYP28888.1	175	245	NC_047512	Pseudochaenichthys georgianus	Pseudochaenichthys georgianus chromosome 10, fPseGeo1.1	45262649	45262437	7.32e-12	192	71	52.113	N/A
AYP28888.1	176	272	NC_044033	Microcaecilia unicolor	Microcaecilia unicolor chromosome 3, aMicUni1.1	115328533	115328826	7.67e-12	192	98	40.816	N/A
AYP28888.1	187	269	NC_047088	Geotrypetes seraphini	Geotrypetes seraphini chromosome 5, aGeoSer1.1	68450573	68450824	8.82e-12	192	84	50.000	N/A
AYP28888.1	100	192	NW_024096712	Crotalus tigris	Crotalus tigris isolate CLP2741 ecotype Arizona unplaced genomic scaffold, ASM1654583v1 scf7180000017900.620629	556032	555748	3.31e-11	152	95	35.789	N/A
AYP28888.1	203	233	NW_024096712	Crotalus tigris	Crotalus tigris isolate CLP2741 ecotype Arizona unplaced genomic scaffold, ASM1654583v1 scf7180000017900.620629	555733	555641	3.31e-11	83	31	54.839	N/A
AYP28888.1	151	229	NC_041402	Erpetoichthys calabaricus	Erpetoichthys calabaricus chromosome 9, fErpCal1.1	60113104	60113343	6.14e-11	185	80	47.500	N/A
AYP28888.1	189	269	NC_047087	Geotrypetes seraphini	Geotrypetes seraphini chromosome 4, aGeoSer1.1	132460689	132460444	9.09e-11	184	82	48.780	N/A
AYP28888.1	115	219	NC_047087	Geotrypetes seraphini	Geotrypetes seraphini chromosome 4, aGeoSer1.1	249438851	249439180	2.05e-09	173	111	37.838	N/A
AYP28888.1	145	246	NC_030680	Xenopus tropicalis	Xenopus tropicalis strain Nigerian chromosome 4, UCB_Xtro_10.0	130296468	130296764	7.65e-10	177	103	37.864	N/A
AYP28888.1	154	258	NC_063179	Perognathus longimembris pacificus	Perognathus longimembris pacificus isolate PPM17 chromosome 19, ASM2315922v1	34606191	34606511	1.73e-09	174	109	37.615	N/A
AYP28888.1	177	260	NW_019031191	Acanthochromis polyacanthus	Acanthochromis polyacanthus ecotype Palm Islands unplaced genomic scaffold, ASM210954v1 orpheusFish_scaffold2075	97336	97584	2.69e-09	172	84	42.857	N/A
AYP28888.1	208	269	NC_047091	Geotrypetes seraphini	Geotrypetes seraphini chromosome 8, aGeoSer1.1	140796929	140797117	3.81e-08	164	63	53.968	N/A
AYP28888.1	208	269	NC_047089	Geotrypetes seraphini	Geotrypetes seraphini chromosome 6, aGeoSer1.1	57384582	57384394	4.63e-08	163	63	57.143	N/A
AYP28888.1	136	246	NW_019154163	Enhydra lutris kenyoni	Enhydra lutris kenyoni isolate GAN:26980312 unplaced genomic scaffold, ASM228890v2 scaffoldscaffold79	4591937	4591593	5.83e-07	154	116	32.759	N/A
AYP28888.1	160	244	NW_018344146	Phascolarctos cinereus	Phascolarctos cinereus isolate Bilbo 61053 unplaced genomic scaffold, phaCin_unsw_v4.1 phaCin_unsw_v4.1.fa.scaf00195	124391	124137	2.96e-06	149	85	37.647	N/A
# TBLASTN 2.13.0+
# Query: AXQ65769.1 |putative replication initiation protein|Circoviridae sp.||Circoviridae||USA|USA|2017-06-01|2018-09-01T00:00:00Z|putative replication initiation protein [Circoviridae sp.]
# Database: ref_euk_rep_genomes
# 0 hits found
# TBLASTN 2.13.0+
# Query: AXQ66120.1 |putative capsid protein|Circoviridae sp.||Circoviridae|Oncorhynchus mykiss|USA|USA|2017-06-01|2018-09-01T00:00:00Z|MAG: putative capsid protein [Circoviridae sp.]
# Database: ref_euk_rep_genomes
# 0 hits found
# TBLASTN 2.13.0+
# Query: AXQ66573.1 |putative viral replication protein|Circoviridae sp.||Circoviridae||USA|USA|2017-06-01|2018-09-01T00:00:00Z|putative viral replication protein [Circoviridae sp.]
# Database: ref_euk_rep_genomes
# Fields: query acc., q. start, q. end, subject acc., subject sci name, subject title, s. start, s. end, evalue, score, alignment length, % identity, subject strand
# 74 hits found
AXQ66573.1	8	280	NW_022989367	Pseudochaenichthys georgianus	Pseudochaenichthys georgianus unplaced genomic scaffold, fPseGeo1.1	758	1525	6.19e-32	348	286	33.916	N/A
AXQ66573.1	10	264	NW_025960865	Perognathus longimembris pacificus	Perognathus longimembris pacificus isolate PPM17 unplaced genomic scaffold, ASM2315922v1 HiC_scaffold_5438	20229	20966	5.12e-30	333	261	34.100	N/A
AXQ66573.1	2	277	NW_010581509	Tinamus guttatus	Tinamus guttatus isolate BGI_N309 unplaced genomic scaffold, ASM70537v2 scaffold13393	5766	4969	6.65e-30	332	283	32.509	N/A
AXQ66573.1	10	264	NC_063165	Perognathus longimembris pacificus	Perognathus longimembris pacificus isolate PPM17 chromosome 5, ASM2315922v1	87993867	87993130	9.88e-30	331	261	34.100	N/A
AXQ66573.1	1	284	NC_051315	Choloepus didactylus	Choloepus didactylus isolate mChoDid1 chromosome 9, mChoDid1.pri	63810006	63810845	2.79e-29	328	302	33.444	N/A
AXQ66573.1	10	285	NC_053491	Rana temporaria	Rana temporaria chromosome 3, aRanTem1.1	257690983	257691786	1.01e-27	316	284	32.042	N/A
AXQ66573.1	10	264	NW_025961413	Perognathus longimembris pacificus	Perognathus longimembris pacificus isolate PPM17 unplaced genomic scaffold, ASM2315922v1 HiC_scaffold_5931	1390614	1389877	1.05e-27	316	261	33.333	N/A
AXQ66573.1	10	264	NW_025961413	Perognathus longimembris pacificus	Perognathus longimembris pacificus isolate PPM17 unplaced genomic scaffold, ASM2315922v1 HiC_scaffold_5931	1272565	1271828	3.86e-27	312	261	33.333	N/A
AXQ66573.1	7	293	NC_051050	Acanthopagrus latus	Acanthopagrus latus isolate v.2019 chromosome 12, fAcaLat1.1	1495601	1496476	5.29e-27	311	311	31.190	N/A
AXQ66573.1	7	293	NC_051050	Acanthopagrus latus	Acanthopagrus latus isolate v.2019 chromosome 12, fAcaLat1.1	1491819	1492694	5.87e-27	310	311	31.190	N/A
AXQ66573.1	7	293	NC_051050	Acanthopagrus latus	Acanthopagrus latus isolate v.2019 chromosome 12, fAcaLat1.1	1488039	1488914	6.10e-27	310	311	31.190	N/A
AXQ66573.1	7	293	NC_051050	Acanthopagrus latus	Acanthopagrus latus isolate v.2019 chromosome 12, fAcaLat1.1	1489929	1490804	6.10e-27	310	311	31.190	N/A
AXQ66573.1	7	293	NC_051050	Acanthopagrus latus	Acanthopagrus latus isolate v.2019 chromosome 12, fAcaLat1.1	1493709	1494584	6.10e-27	310	311	31.190	N/A
AXQ66573.1	7	293	NC_051050	Acanthopagrus latus	Acanthopagrus latus isolate v.2019 chromosome 12, fAcaLat1.1	1506752	1507627	6.10e-27	310	311	31.190	N/A
AXQ66573.1	7	293	NC_051050	Acanthopagrus latus	Acanthopagrus latus isolate v.2019 chromosome 12, fAcaLat1.1	1502968	1503843	2.49e-25	298	311	30.547	N/A
AXQ66573.1	7	293	NC_051050	Acanthopagrus latus	Acanthopagrus latus isolate v.2019 chromosome 12, fAcaLat1.1	1504860	1505735	4.27e-25	296	311	30.868	N/A
AXQ66573.1	7	96	NC_051050	Acanthopagrus latus	Acanthopagrus latus isolate v.2019 chromosome 12, fAcaLat1.1	1497491	1497778	2.76e-09	174	98	43.878	N/A
AXQ66573.1	7	96	NC_051050	Acanthopagrus latus	Acanthopagrus latus isolate v.2019 chromosome 12, fAcaLat1.1	1508644	1508931	3.29e-09	174	98	43.878	N/A
AXQ66573.1	10	285	NC_053489	Rana temporaria	Rana temporaria chromosome 1, aRanTem1.1	8654283	8653480	5.81e-27	310	284	31.690	N/A
AXQ66573.1	10	213	NC_053489	Rana temporaria	Rana temporaria chromosome 1, aRanTem1.1	8221732	8221142	1.00e-20	263	211	34.123	N/A
AXQ66573.1	8	289	NC_051447	Kryptolebias marmoratus	Kryptolebias marmoratus isolate JLee-2015 linkage group LG18, ASM164957v2	2741227	2742006	1.59e-25	299	294	30.272	N/A
AXQ66573.1	7	262	NC_064428	Astyanax mexicanus	Astyanax mexicanus isolate ESR-SI-001 chromosome 21, AstMex3_surface	7537794	7537030	7.27e-23	279	272	29.779	N/A
AXQ66573.1	10	274	NC_053391	Bufo bufo	Bufo bufo chromosome 3, aBufBuf1.1	33282072	33282848	1.25e-19	255	278	30.935	N/A
AXQ66573.1	10	274	NC_053391	Bufo bufo	Bufo bufo chromosome 3, aBufBuf1.1	33223280	33224047	5.96e-16	226	278	30.935	N/A
AXQ66573.1	7	267	NW_024096460	Crotalus tigris	Crotalus tigris isolate CLP2741 ecotype Arizona unplaced genomic scaffold, ASM1654583v1 scf7180000017536.10889498	6025676	6024927	1.37e-19	254	269	31.599	N/A
AXQ66573.1	10	257	NC_063169	Perognathus longimembris pacificus	Perognathus longimembris pacificus isolate PPM17 chromosome 9, ASM2315922v1	17341	18060	1.70e-18	246	253	30.040	N/A
AXQ66573.1	36	265	NC_063169	Perognathus longimembris pacificus	Perognathus longimembris pacificus isolate PPM17 chromosome 9, ASM2315922v1	19267	19920	7.41e-14	199	233	27.039	N/A
AXQ66573.1	10	25	NC_063169	Perognathus longimembris pacificus	Perognathus longimembris pacificus isolate PPM17 chromosome 9, ASM2315922v1	19182	19229	7.41e-14	61	16	56.250	N/A
AXQ66573.1	171	293	NC_063169	Perognathus longimembris pacificus	Perognathus longimembris pacificus isolate PPM17 chromosome 9, ASM2315922v1	23540	23899	2.26e-08	167	125	35.200	N/A
AXQ66573.1	120	264	NC_063185	Perognathus longimembris pacificus	Perognathus longimembris pacificus isolate PPM17 chromosome 25, ASM2315922v1	923258	923692	5.29e-18	167	154	33.117	N/A
AXQ66573.1	3	91	NC_063185	Perognathus longimembris pacificus	Perognathus longimembris pacificus isolate PPM17 chromosome 25, ASM2315922v1	922935	923210	5.29e-18	129	92	38.043	N/A
AXQ66573.1	65	289	NC_051440	Kryptolebias marmoratus	Kryptolebias marmoratus isolate JLee-2015 linkage group LG11, ASM164957v2	27794986	27794393	7.20e-17	185	232	27.586	N/A
AXQ66573.1	8	62	NC_051440	Kryptolebias marmoratus	Kryptolebias marmoratus isolate JLee-2015 linkage group LG11, ASM164957v2	27795170	27794994	7.20e-17	101	59	33.898	N/A
AXQ66573.1	7	144	NW_015507170	Sinocyclocheilus grahami	Sinocyclocheilus grahami isolate Dianchi unplaced genomic scaffold, SAMN03320097.WGS_v1.1 scaffold1991.1	39032	38634	6.82e-16	181	150	36.000	N/A
AXQ66573.1	173	262	NW_015507170	Sinocyclocheilus grahami	Sinocyclocheilus grahami isolate Dianchi unplaced genomic scaffold, SAMN03320097.WGS_v1.1 scaffold1991.1	38556	38296	6.82e-16	97	92	30.435	N/A
AXQ66573.1	7	242	NW_015507170	Sinocyclocheilus grahami	Sinocyclocheilus grahami isolate Dianchi unplaced genomic scaffold, SAMN03320097.WGS_v1.1 scaffold1991.1	42114	41431	1.43e-15	223	242	29.752	N/A
AXQ66573.1	41	262	NC_064425	Astyanax mexicanus	Astyanax mexicanus isolate ESR-SI-001 chromosome 18, AstMex3_surface	34657320	34656670	8.34e-16	225	233	29.185	N/A
AXQ66573.1	12	267	NC_047094	Geotrypetes seraphini	Geotrypetes seraphini chromosome 11, aGeoSer1.1	49647447	49646695	1.76e-15	223	271	28.413	N/A
AXQ66573.1	36	185	NC_047094	Geotrypetes seraphini	Geotrypetes seraphini chromosome 11, aGeoSer1.1	66769287	66768868	2.70e-07	129	151	28.477	N/A
AXQ66573.1	189	252	NC_047094	Geotrypetes seraphini	Geotrypetes seraphini chromosome 11, aGeoSer1.1	66768851	66768666	2.70e-07	72	64	29.688	N/A
AXQ66573.1	6	185	NC_047085	Geotrypetes seraphini	Geotrypetes seraphini chromosome 2, aGeoSer1.1	508472964	508473479	6.44e-15	180	184	30.978	N/A
AXQ66573.1	189	240	NC_047085	Geotrypetes seraphini	Geotrypetes seraphini chromosome 2, aGeoSer1.1	508473503	508473652	6.44e-15	89	55	41.818	N/A
AXQ66573.1	7	149	NC_047096	Geotrypetes seraphini	Geotrypetes seraphini chromosome 13, aGeoSer1.1	975390	975794	1.50e-13	172	148	32.432	N/A
AXQ66573.1	171	213	NC_047096	Geotrypetes seraphini	Geotrypetes seraphini chromosome 13, aGeoSer1.1	975860	976006	1.50e-13	85	49	44.898	N/A
AXQ66573.1	7	262	NC_063057	Megalobrama amblycephala	Megalobrama amblycephala isolate DHTTF-2021 linkage group LG14, ASM1881202v1	47482522	47481779	5.66e-13	203	267	28.464	N/A
AXQ66573.1	1	149	NC_063057	Megalobrama amblycephala	Megalobrama amblycephala isolate DHTTF-2021 linkage group LG14, ASM1881202v1	47479785	47479393	6.21e-10	180	155	35.484	N/A
AXQ66573.1	58	278	NC_051431	Kryptolebias marmoratus	Kryptolebias marmoratus isolate JLee-2015 linkage group LG2, ASM164957v2	31005232	31004597	1.55e-12	200	233	28.755	N/A
AXQ66573.1	10	188	NC_047512	Pseudochaenichthys georgianus	Pseudochaenichthys georgianus chromosome 10, fPseGeo1.1	45263176	45262655	4.07e-12	197	188	31.915	N/A
AXQ66573.1	10	185	NC_053390	Bufo bufo	Bufo bufo chromosome 2, aBufBuf1.1	6709895	6709386	8.45e-12	160	188	31.915	N/A
AXQ66573.1	189	254	NC_053390	Bufo bufo	Bufo bufo chromosome 2, aBufBuf1.1	6709377	6709204	8.45e-12	81	66	34.848	N/A
AXQ66573.1	10	185	NC_053390	Bufo bufo	Bufo bufo chromosome 2, aBufBuf1.1	6711739	6711230	8.95e-12	160	188	31.915	N/A
AXQ66573.1	189	254	NC_053390	Bufo bufo	Bufo bufo chromosome 2, aBufBuf1.1	6711221	6711048	8.95e-12	81	66	34.848	N/A
AXQ66573.1	10	213	NC_053390	Bufo bufo	Bufo bufo chromosome 2, aBufBuf1.1	6708044	6707466	5.59e-11	188	216	31.019	N/A
AXQ66573.1	171	264	NC_063172	Perognathus longimembris pacificus	Perognathus longimembris pacificus isolate PPM17 chromosome 12, ASM2315922v1	26733691	26733966	9.62e-12	175	94	44.681	N/A
AXQ66573.1	69	149	NC_063172	Perognathus longimembris pacificus	Perognathus longimembris pacificus isolate PPM17 chromosome 12, ASM2315922v1	26733416	26733625	9.62e-12	66	83	26.506	N/A
AXQ66573.1	7	145	NW_022991811	Gymnodraco acuticeps	Gymnodraco acuticeps unplaced genomic scaffold, fGymAcu1.1	4211	3810	1.05e-11	193	148	36.486	N/A
AXQ66573.1	7	145	NW_022991559	Gymnodraco acuticeps	Gymnodraco acuticeps unplaced genomic scaffold, fGymAcu1.1	39754	40155	2.55e-11	190	147	35.374	N/A
AXQ66573.1	65	242	NW_022992170	Gymnodraco acuticeps	Gymnodraco acuticeps unplaced genomic scaffold, fGymAcu1.1	63125	62625	4.11e-11	189	185	30.270	N/A
AXQ66573.1	3	149	NC_034588	Mus caroli	Mus caroli chromosome 19, CAROLI_EIJ_v1.1	46570014	46569598	8.07e-11	186	151	33.775	N/A
AXQ66573.1	10	95	NW_006408530	Chrysochloris asiatica	Chrysochloris asiatica unplaced genomic scaffold, ChrAsi1.0 scaffold00012	31588003	31587734	8.85e-11	186	90	45.556	N/A
AXQ66573.1	7	109	NW_022990843	Gymnodraco acuticeps	Gymnodraco acuticeps unplaced genomic scaffold, fGymAcu1.1	33215	33550	2.54e-10	183	115	40.000	N/A
AXQ66573.1	68	276	NW_021856866	Suricata suricatta	Suricata suricatta isolate VVHF042 unplaced genomic scaffold, meerkat_22Aug2017_6uvM2_HiC HiC_scaffold_1278	1908	1306	3.63e-10	180	220	26.364	N/A
AXQ66573.1	5	240	NC_053162	Polypterus senegalus	Polypterus senegalus isolate Bchr_013 chromosome 9, ASM1683550v1	59504449	59505063	9.64e-10	178	241	28.631	N/A
AXQ66573.1	173	267	NC_047084	Geotrypetes seraphini	Geotrypetes seraphini chromosome 1, aGeoSer1.1	164454306	164454016	1.65e-09	126	102	35.294	N/A
AXQ66573.1	51	149	NC_047084	Geotrypetes seraphini	Geotrypetes seraphini chromosome 1, aGeoSer1.1	164454635	164454372	1.65e-09	94	99	23.232	N/A
AXQ66573.1	10	264	NC_063186	Perognathus longimembris pacificus	Perognathus longimembris pacificus isolate PPM17 chromosome 26, ASM2315922v1	12191789	12192553	8.20e-09	171	283	26.502	N/A
AXQ66573.1	171	265	NC_063168	Perognathus longimembris pacificus	Perognathus longimembris pacificus isolate PPM17 chromosome 8, ASM2315922v1	33670	33948	9.67e-09	170	95	40.000	N/A
AXQ66573.1	121	265	NC_063168	Perognathus longimembris pacificus	Perognathus longimembris pacificus isolate PPM17 chromosome 8, ASM2315922v1	29617	30051	3.03e-06	150	147	29.252	N/A
AXQ66573.1	171	258	NC_063168	Perognathus longimembris pacificus	Perognathus longimembris pacificus isolate PPM17 chromosome 8, ASM2315922v1	27868	28125	7.90e-06	147	88	36.364	N/A
AXQ66573.1	71	267	NC_047090	Geotrypetes seraphini	Geotrypetes seraphini chromosome 7, aGeoSer1.1	45601794	45602354	1.05e-08	170	205	29.756	N/A
AXQ66573.1	95	276	NC_047090	Geotrypetes seraphini	Geotrypetes seraphini chromosome 7, aGeoSer1.1	150028499	150029062	5.75e-07	156	197	28.934	N/A
AXQ66573.1	7	96	NC_051451	Kryptolebias marmoratus	Kryptolebias marmoratus isolate JLee-2015 linkage group LG22, ASM164957v2	4327404	4327117	1.99e-07	160	96	40.625	N/A
AXQ66573.1	30	95	NC_047087	Geotrypetes seraphini	Geotrypetes seraphini chromosome 4, aGeoSer1.1	291062672	291062472	3.49e-07	158	67	47.761	N/A
AXQ66573.1	8	143	NW_019029310	Acanthochromis polyacanthus	Acanthochromis polyacanthus ecotype Palm Islands unplaced genomic scaffold, ASM210954v1 orpheusFish_scaffold194	166068	166463	5.44e-07	156	147	32.653	N/A
# TBLASTN 2.13.0+
# Query: AXH73056.1 |putative viral replication protein|Circoviridae sp.||Circoviridae|Oncorhynchus mykiss|USA|USA|2017-06-01|2018-08-05T00:00:00Z|putative viral replication protein [Circoviridae sp.]
# Database: ref_euk_rep_genomes
# Fields: query acc., q. start, q. end, subject acc., subject sci name, subject title, s. start, s. end, evalue, score, alignment length, % identity, subject strand
# 126 hits found
AXH73056.1	3	281	NC_051050	Acanthopagrus latus	Acanthopagrus latus isolate v.2019 chromosome 12, fAcaLat1.1	1495589	1496425	1.40e-50	492	282	37.943	N/A
AXH73056.1	3	273	NC_051050	Acanthopagrus latus	Acanthopagrus latus isolate v.2019 chromosome 12, fAcaLat1.1	1506740	1507555	1.60e-50	492	274	38.321	N/A
AXH73056.1	3	273	NC_051050	Acanthopagrus latus	Acanthopagrus latus isolate v.2019 chromosome 12, fAcaLat1.1	1504848	1505663	1.04e-48	478	274	37.956	N/A
AXH73056.1	3	281	NC_051050	Acanthopagrus latus	Acanthopagrus latus isolate v.2019 chromosome 12, fAcaLat1.1	1502956	1503792	1.13e-48	478	282	37.234	N/A
AXH73056.1	3	273	NC_051050	Acanthopagrus latus	Acanthopagrus latus isolate v.2019 chromosome 12, fAcaLat1.1	1488027	1488842	2.67e-48	475	274	38.321	N/A
AXH73056.1	3	273	NC_051050	Acanthopagrus latus	Acanthopagrus latus isolate v.2019 chromosome 12, fAcaLat1.1	1489917	1490732	2.67e-48	475	274	38.321	N/A
AXH73056.1	3	273	NC_051050	Acanthopagrus latus	Acanthopagrus latus isolate v.2019 chromosome 12, fAcaLat1.1	1493697	1494512	2.67e-48	475	274	38.321	N/A
AXH73056.1	3	273	NC_051050	Acanthopagrus latus	Acanthopagrus latus isolate v.2019 chromosome 12, fAcaLat1.1	1491807	1492622	2.70e-48	475	274	38.321	N/A
AXH73056.1	3	94	NC_051050	Acanthopagrus latus	Acanthopagrus latus isolate v.2019 chromosome 12, fAcaLat1.1	1497479	1497754	2.23e-17	240	92	45.652	N/A
AXH73056.1	3	94	NC_051050	Acanthopagrus latus	Acanthopagrus latus isolate v.2019 chromosome 12, fAcaLat1.1	1508632	1508907	5.29e-17	237	92	45.652	N/A
AXH73056.1	2	273	NC_063165	Perognathus longimembris pacificus	Perognathus longimembris pacificus isolate PPM17 chromosome 5, ASM2315922v1	87993891	87993088	3.09e-50	490	275	38.182	N/A
AXH73056.1	2	273	NW_025960865	Perognathus longimembris pacificus	Perognathus longimembris pacificus isolate PPM17 unplaced genomic scaffold, ASM2315922v1 HiC_scaffold_5438	20205	21008	3.26e-50	489	275	38.182	N/A
AXH73056.1	7	273	NC_051447	Kryptolebias marmoratus	Kryptolebias marmoratus isolate JLee-2015 linkage group LG18, ASM164957v2	2741224	2742021	4.55e-49	481	271	39.852	N/A
AXH73056.1	2	273	NW_025961413	Perognathus longimembris pacificus	Perognathus longimembris pacificus isolate PPM17 unplaced genomic scaffold, ASM2315922v1 HiC_scaffold_5931	1390638	1389835	7.51e-48	472	275	37.455	N/A
AXH73056.1	2	273	NW_025961413	Perognathus longimembris pacificus	Perognathus longimembris pacificus isolate PPM17 unplaced genomic scaffold, ASM2315922v1 HiC_scaffold_5931	1272589	1271786	2.66e-47	467	275	37.455	N/A
AXH73056.1	7	283	NW_010581509	Tinamus guttatus	Tinamus guttatus isolate BGI_N309 unplaced genomic scaffold, ASM70537v2 scaffold13393	5751	4948	1.63e-47	469	277	38.267	N/A
AXH73056.1	3	273	NW_022989367	Pseudochaenichthys georgianus	Pseudochaenichthys georgianus unplaced genomic scaffold, fPseGeo1.1	743	1558	1.89e-47	469	274	37.956	N/A
AXH73056.1	10	273	NC_051315	Choloepus didactylus	Choloepus didactylus isolate mChoDid1 chromosome 9, mChoDid1.pri	63810045	63810821	1.25e-42	432	268	37.687	N/A
AXH73056.1	3	273	NC_064428	Astyanax mexicanus	Astyanax mexicanus isolate ESR-SI-001 chromosome 21, AstMex3_surface	7537806	7536982	1.78e-42	431	280	35.357	N/A
AXH73056.1	10	255	NC_053391	Bufo bufo	Bufo bufo chromosome 3, aBufBuf1.1	33282072	33282806	3.75e-40	414	252	40.476	N/A
AXH73056.1	10	273	NC_053391	Bufo bufo	Bufo bufo chromosome 3, aBufBuf1.1	33223280	33224056	8.02e-37	388	269	38.662	N/A
AXH73056.1	7	255	NW_024096460	Crotalus tigris	Crotalus tigris isolate CLP2741 ecotype Arizona unplaced genomic scaffold, ASM1654583v1 scf7180000017536.10889498	6025676	6024945	2.27e-39	408	250	38.400	N/A
AXH73056.1	70	273	NC_051440	Kryptolebias marmoratus	Kryptolebias marmoratus isolate JLee-2015 linkage group LG11, ASM164957v2	27794986	27794378	2.68e-37	314	208	38.462	N/A
AXH73056.1	7	63	NC_051440	Kryptolebias marmoratus	Kryptolebias marmoratus isolate JLee-2015 linkage group LG11, ASM164957v2	27795173	27795003	2.68e-37	152	57	43.860	N/A
AXH73056.1	7	234	NW_015507170	Sinocyclocheilus grahami	Sinocyclocheilus grahami isolate Dianchi unplaced genomic scaffold, SAMN03320097.WGS_v1.1 scaffold1991.1	42114	41437	2.77e-36	384	233	38.197	N/A
AXH73056.1	7	144	NW_015507170	Sinocyclocheilus grahami	Sinocyclocheilus grahami isolate Dianchi unplaced genomic scaffold, SAMN03320097.WGS_v1.1 scaffold1991.1	39032	38616	4.57e-32	244	139	35.971	N/A
AXH73056.1	143	273	NW_015507170	Sinocyclocheilus grahami	Sinocyclocheilus grahami isolate Dianchi unplaced genomic scaffold, SAMN03320097.WGS_v1.1 scaffold1991.1	38616	38239	4.57e-32	176	131	35.878	N/A
AXH73056.1	118	255	NW_015507170	Sinocyclocheilus grahami	Sinocyclocheilus grahami isolate Dianchi unplaced genomic scaffold, SAMN03320097.WGS_v1.1 scaffold1991.1	40715	40302	4.88e-14	214	142	36.620	N/A
AXH73056.1	10	255	NC_053390	Bufo bufo	Bufo bufo chromosome 2, aBufBuf1.1	9191643	9190912	1.03e-35	380	252	39.286	N/A
AXH73056.1	10	227	NC_053390	Bufo bufo	Bufo bufo chromosome 2, aBufBuf1.1	6708044	6707412	1.67e-26	310	222	36.486	N/A
AXH73056.1	10	239	NC_053390	Bufo bufo	Bufo bufo chromosome 2, aBufBuf1.1	6711739	6711056	4.69e-23	284	242	32.645	N/A
AXH73056.1	10	239	NC_053390	Bufo bufo	Bufo bufo chromosome 2, aBufBuf1.1	6709895	6709212	6.33e-23	283	242	32.645	N/A
AXH73056.1	1	273	NC_047094	Geotrypetes seraphini	Geotrypetes seraphini chromosome 11, aGeoSer1.1	49647480	49646656	6.73e-35	374	283	33.922	N/A
AXH73056.1	7	179	NC_047094	Geotrypetes seraphini	Geotrypetes seraphini chromosome 11, aGeoSer1.1	66769371	66768865	5.66e-21	230	176	35.795	N/A
AXH73056.1	184	246	NC_047094	Geotrypetes seraphini	Geotrypetes seraphini chromosome 11, aGeoSer1.1	66768851	66768666	5.66e-21	93	63	36.508	N/A
AXH73056.1	5	255	NC_053491	Rana temporaria	Rana temporaria chromosome 3, aRanTem1.1	257690968	257691711	1.04e-34	372	255	36.863	N/A
AXH73056.1	5	255	NC_053489	Rana temporaria	Rana temporaria chromosome 1, aRanTem1.1	8654298	8653555	6.09e-34	367	255	36.471	N/A
AXH73056.1	5	235	NC_053489	Rana temporaria	Rana temporaria chromosome 1, aRanTem1.1	8221747	8221076	8.45e-27	312	235	36.596	N/A
AXH73056.1	52	273	NC_053489	Rana temporaria	Rana temporaria chromosome 1, aRanTem1.1	676086693	676087352	8.92e-14	212	236	31.780	N/A
AXH73056.1	8	255	NC_063057	Megalobrama amblycephala	Megalobrama amblycephala isolate DHTTF-2021 linkage group LG14, ASM1881202v1	47482519	47481773	2.13e-33	363	253	32.806	N/A
AXH73056.1	7	143	NC_063057	Megalobrama amblycephala	Megalobrama amblycephala isolate DHTTF-2021 linkage group LG14, ASM1881202v1	47479770	47479393	3.96e-21	269	138	41.304	N/A
AXH73056.1	129	273	NC_063057	Megalobrama amblycephala	Megalobrama amblycephala isolate DHTTF-2021 linkage group LG14, ASM1881202v1	47479939	47480370	1.92e-14	217	149	36.242	N/A
AXH73056.1	10	178	NC_047512	Pseudochaenichthys georgianus	Pseudochaenichthys georgianus chromosome 10, fPseGeo1.1	45263176	45262664	3.60e-33	288	171	37.427	N/A
AXH73056.1	173	270	NC_047512	Pseudochaenichthys georgianus	Pseudochaenichthys georgianus chromosome 10, fPseGeo1.1	45262679	45262395	3.60e-33	141	98	37.755	N/A
AXH73056.1	10	273	NC_063169	Perognathus longimembris pacificus	Perognathus longimembris pacificus isolate PPM17 chromosome 9, ASM2315922v1	17341	18114	2.47e-31	347	272	33.088	N/A
AXH73056.1	3	90	NC_063169	Perognathus longimembris pacificus	Perognathus longimembris pacificus isolate PPM17 chromosome 9, ASM2315922v1	23058	23318	2.78e-21	165	89	34.831	N/A
AXH73056.1	92	293	NC_063169	Perognathus longimembris pacificus	Perognathus longimembris pacificus isolate PPM17 chromosome 9, ASM2315922v1	23318	23905	2.78e-21	161	204	27.451	N/A
AXH73056.1	73	273	NW_021856866	Suricata suricatta	Suricata suricatta isolate VVHF042 unplaced genomic scaffold, meerkat_22Aug2017_6uvM2_HiC HiC_scaffold_1278	1908	1294	3.59e-30	336	206	36.893	N/A
AXH73056.1	62	273	NC_051431	Kryptolebias marmoratus	Kryptolebias marmoratus isolate JLee-2015 linkage group LG2, ASM164957v2	31005232	31004600	7.54e-29	328	216	37.963	N/A
AXH73056.1	33	273	NC_064425	Astyanax mexicanus	Astyanax mexicanus isolate ESR-SI-001 chromosome 18, AstMex3_surface	34657356	34656622	7.13e-27	313	250	33.600	N/A
AXH73056.1	4	207	NC_047085	Geotrypetes seraphini	Geotrypetes seraphini chromosome 2, aGeoSer1.1	508472958	508473551	2.76e-24	293	212	36.792	N/A
AXH73056.1	4	151	NC_047085	Geotrypetes seraphini	Geotrypetes seraphini chromosome 2, aGeoSer1.1	463725933	463725496	6.05e-22	275	149	40.268	N/A
AXH73056.1	110	273	NC_047085	Geotrypetes seraphini	Geotrypetes seraphini chromosome 2, aGeoSer1.1	156359641	156360144	9.23e-13	204	170	35.294	N/A
AXH73056.1	3	90	NC_063168	Perognathus longimembris pacificus	Perognathus longimembris pacificus isolate PPM17 chromosome 8, ASM2315922v1	33188	33448	3.72e-24	179	89	37.079	N/A
AXH73056.1	98	248	NC_063168	Perognathus longimembris pacificus	Perognathus longimembris pacificus isolate PPM17 chromosome 8, ASM2315922v1	33469	33915	3.72e-24	172	153	33.333	N/A
AXH73056.1	98	255	NC_063168	Perognathus longimembris pacificus	Perognathus longimembris pacificus isolate PPM17 chromosome 8, ASM2315922v1	29572	30039	5.42e-23	179	162	32.716	N/A
AXH73056.1	11	89	NC_063168	Perognathus longimembris pacificus	Perognathus longimembris pacificus isolate PPM17 chromosome 8, ASM2315922v1	29312	29542	5.42e-23	162	79	35.443	N/A
AXH73056.1	12	86	NC_063168	Perognathus longimembris pacificus	Perognathus longimembris pacificus isolate PPM17 chromosome 8, ASM2315922v1	31333	31551	6.60e-07	157	75	34.667	N/A
AXH73056.1	10	273	NC_063168	Perognathus longimembris pacificus	Perognathus longimembris pacificus isolate PPM17 chromosome 8, ASM2315922v1	27409	28176	7.78e-06	149	279	23.656	N/A
AXH73056.1	10	273	NC_047096	Geotrypetes seraphini	Geotrypetes seraphini chromosome 13, aGeoSer1.1	975399	976196	4.19e-23	284	275	31.636	N/A
AXH73056.1	123	273	NC_047096	Geotrypetes seraphini	Geotrypetes seraphini chromosome 13, aGeoSer1.1	44075411	44074950	1.13e-11	195	158	34.810	N/A
AXH73056.1	64	168	NC_047096	Geotrypetes seraphini	Geotrypetes seraphini chromosome 13, aGeoSer1.1	29691926	29691582	3.50e-07	159	116	36.207	N/A
AXH73056.1	110	254	NC_053162	Polypterus senegalus	Polypterus senegalus isolate Bchr_013 chromosome 9, ASM1683550v1	59503022	59503453	1.12e-22	189	146	31.507	N/A
AXH73056.1	11	103	NC_053162	Polypterus senegalus	Polypterus senegalus isolate Bchr_013 chromosome 9, ASM1683550v1	59502738	59503007	1.12e-22	149	94	35.106	N/A
AXH73056.1	3	255	NC_053162	Polypterus senegalus	Polypterus senegalus isolate Bchr_013 chromosome 9, ASM1683550v1	59504443	59505111	3.01e-16	231	257	29.572	N/A
AXH73056.1	121	255	NC_053162	Polypterus senegalus	Polypterus senegalus isolate Bchr_013 chromosome 9, ASM1683550v1	59501869	59502270	7.52e-10	181	139	31.655	N/A
AXH73056.1	81	270	NC_047090	Geotrypetes seraphini	Geotrypetes seraphini chromosome 7, aGeoSer1.1	45601806	45602384	4.24e-22	276	195	35.897	N/A
AXH73056.1	101	273	NC_047090	Geotrypetes seraphini	Geotrypetes seraphini chromosome 7, aGeoSer1.1	150028529	150029065	9.05e-15	220	181	35.359	N/A
AXH73056.1	174	255	NC_047090	Geotrypetes seraphini	Geotrypetes seraphini chromosome 7, aGeoSer1.1	5551585	5551343	4.94e-10	150	82	37.805	N/A
AXH73056.1	125	182	NC_047090	Geotrypetes seraphini	Geotrypetes seraphini chromosome 7, aGeoSer1.1	5551742	5551566	4.94e-10	76	59	33.898	N/A
AXH73056.1	1	234	NW_022992170	Gymnodraco acuticeps	Gymnodraco acuticeps unplaced genomic scaffold, fGymAcu1.1	63455	62631	2.39e-21	271	278	29.496	N/A
AXH73056.1	5	118	NW_006408530	Chrysochloris asiatica	Chrysochloris asiatica unplaced genomic scaffold, ChrAsi1.0 scaffold00012	31588018	31587683	2.63e-21	270	114	49.123	N/A
AXH73056.1	3	145	NW_022991811	Gymnodraco acuticeps	Gymnodraco acuticeps unplaced genomic scaffold, fGymAcu1.1	4223	3792	9.18e-21	266	144	38.194	N/A
AXH73056.1	3	145	NW_022991559	Gymnodraco acuticeps	Gymnodraco acuticeps unplaced genomic scaffold, fGymAcu1.1	39742	40173	1.22e-20	265	144	38.194	N/A
AXH73056.1	7	236	NW_019032806	Acanthochromis polyacanthus	Acanthochromis polyacanthus ecotype Palm Islands unplaced genomic scaffold, ASM210954v1 orpheusFish_scaffold3690	939	1619	4.50e-20	261	233	32.618	N/A
AXH73056.1	7	170	NC_034588	Mus caroli	Mus caroli chromosome 19, CAROLI_EIJ_v1.1	46570002	46569511	1.51e-19	257	168	33.929	N/A
AXH73056.1	8	140	NW_019029310	Acanthochromis polyacanthus	Acanthochromis polyacanthus ecotype Palm Islands unplaced genomic scaffold, ASM210954v1 orpheusFish_scaffold194	166068	166472	5.05e-19	253	135	40.741	N/A
AXH73056.1	154	273	NC_047084	Geotrypetes seraphini	Geotrypetes seraphini chromosome 1, aGeoSer1.1	164454357	164453977	1.57e-18	159	128	35.156	N/A
AXH73056.1	63	143	NC_047084	Geotrypetes seraphini	Geotrypetes seraphini chromosome 1, aGeoSer1.1	164454608	164454372	1.57e-18	142	82	42.683	N/A
AXH73056.1	10	121	NC_047084	Geotrypetes seraphini	Geotrypetes seraphini chromosome 1, aGeoSer1.1	332622180	332622506	5.34e-16	229	114	43.860	N/A
AXH73056.1	45	204	NC_047084	Geotrypetes seraphini	Geotrypetes seraphini chromosome 1, aGeoSer1.1	487392707	487393195	5.05e-14	214	166	36.145	N/A
AXH73056.1	4	102	NC_047084	Geotrypetes seraphini	Geotrypetes seraphini chromosome 1, aGeoSer1.1	148132347	148132637	3.87e-13	207	101	44.554	N/A
AXH73056.1	147	273	NC_047084	Geotrypetes seraphini	Geotrypetes seraphini chromosome 1, aGeoSer1.1	461321874	461321473	7.75e-07	157	135	34.074	N/A
AXH73056.1	166	292	NC_047084	Geotrypetes seraphini	Geotrypetes seraphini chromosome 1, aGeoSer1.1	419066371	419065973	3.92e-06	151	134	33.582	N/A
AXH73056.1	4	149	NC_047092	Geotrypetes seraphini	Geotrypetes seraphini chromosome 9, aGeoSer1.1	730518	730084	2.52e-18	247	150	41.333	N/A
AXH73056.1	154	273	NC_047092	Geotrypetes seraphini	Geotrypetes seraphini chromosome 9, aGeoSer1.1	171589396	171589794	3.92e-06	151	134	35.075	N/A
AXH73056.1	2	177	NW_019029183	Acanthochromis polyacanthus	Acanthochromis polyacanthus ecotype Palm Islands unplaced genomic scaffold, ASM210954v1 orpheusFish_scaffold67	1033547	1034095	5.96e-17	237	183	33.880	N/A
AXH73056.1	28	255	NC_053161	Polypterus senegalus	Polypterus senegalus isolate Bchr_013 chromosome 8, ASM1683550v1	160616566	160615901	5.93e-15	221	234	29.487	N/A
AXH73056.1	7	94	NC_063178	Perognathus longimembris pacificus	Perognathus longimembris pacificus isolate PPM17 chromosome 18, ASM2315922v1	30795652	30795395	2.42e-14	216	88	47.727	N/A
AXH73056.1	10	95	NC_063178	Perognathus longimembris pacificus	Perognathus longimembris pacificus isolate PPM17 chromosome 18, ASM2315922v1	30811794	30811543	6.17e-12	197	86	45.349	N/A
AXH73056.1	45	182	NC_047095	Geotrypetes seraphini	Geotrypetes seraphini chromosome 12, aGeoSer1.1	81976616	81976200	2.51e-14	216	140	37.143	N/A
AXH73056.1	10	233	NC_050478	Molothrus ater	Molothrus ater isolate BHLD 08-10-18 breed brown headed cowbird chromosome 1, BPBGC_Mater_1.0	103814848	103814189	3.43e-14	215	226	28.761	N/A
AXH73056.1	7	96	NC_063185	Perognathus longimembris pacificus	Perognathus longimembris pacificus isolate PPM17 chromosome 25, ASM2315922v1	922947	923210	4.87e-14	214	90	46.667	N/A
AXH73056.1	21	92	NC_063185	Perognathus longimembris pacificus	Perognathus longimembris pacificus isolate PPM17 chromosome 25, ASM2315922v1	907090	907299	5.35e-06	150	72	43.056	N/A
AXH73056.1	57	268	NC_063179	Perognathus longimembris pacificus	Perognathus longimembris pacificus isolate PPM17 chromosome 19, ASM2315922v1	34605879	34606511	6.41e-14	213	219	30.137	N/A
AXH73056.1	33	195	NC_008803	Monodelphis domestica	Monodelphis domestica chromosome 3, MonDom5	262233170	262232679	1.62e-13	210	166	32.530	N/A
AXH73056.1	10	94	NC_051451	Kryptolebias marmoratus	Kryptolebias marmoratus isolate JLee-2015 linkage group LG22, ASM164957v2	4327395	4327141	1.63e-13	210	85	47.059	N/A
AXH73056.1	146	273	NC_051451	Kryptolebias marmoratus	Kryptolebias marmoratus isolate JLee-2015 linkage group LG22, ASM164957v2	4329909	4330298	5.85e-06	150	135	32.593	N/A
AXH73056.1	11	144	NW_019030946	Acanthochromis polyacanthus	Acanthochromis polyacanthus ecotype Palm Islands unplaced genomic scaffold, ASM210954v1 orpheusFish_scaffold1830	120344	120733	2.48e-13	208	135	36.296	N/A
AXH73056.1	56	176	NC_044035	Microcaecilia unicolor	Microcaecilia unicolor chromosome 5, aMicUni1.1	245064226	245063864	2.99e-13	160	123	33.333	N/A
AXH73056.1	193	234	NC_044035	Microcaecilia unicolor	Microcaecilia unicolor chromosome 5, aMicUni1.1	245063813	245063691	2.99e-13	95	42	47.619	N/A
AXH73056.1	1	94	NW_022990843	Gymnodraco acuticeps	Gymnodraco acuticeps unplaced genomic scaffold, fGymAcu1.1	33197	33478	4.80e-13	206	94	41.489	N/A
AXH73056.1	27	141	NC_047087	Geotrypetes seraphini	Geotrypetes seraphini chromosome 4, aGeoSer1.1	291062684	291062349	1.16e-12	203	117	41.880	N/A
AXH73056.1	74	146	NC_063172	Perognathus longimembris pacificus	Perognathus longimembris pacificus isolate PPM17 chromosome 12, ASM2315922v1	26733416	26733634	2.89e-12	124	74	39.189	N/A
AXH73056.1	161	273	NC_063172	Perognathus longimembris pacificus	Perognathus longimembris pacificus isolate PPM17 chromosome 12, ASM2315922v1	26733682	26734008	2.89e-12	122	113	30.973	N/A
AXH73056.1	74	214	NC_053129	Perca fluviatilis	Perca fluviatilis chromosome 18, GENO_Pfluv_1.0	235610	236035	1.30e-11	195	146	34.932	N/A
AXH73056.1	77	255	NW_022043763	Serinus canaria	Serinus canaria isolate sc_yellow_7_cibi ecotype domestic yellow unplaced genomic scaffold, cibio_Scana_2019 scaffold_3	110969233	110968700	2.19e-11	193	181	30.939	N/A
AXH73056.1	73	174	NC_047098	Geotrypetes seraphini	Geotrypetes seraphini chromosome 15, aGeoSer1.1	54378879	54379187	4.86e-11	159	104	36.538	N/A
AXH73056.1	35	61	NC_047098	Geotrypetes seraphini	Geotrypetes seraphini chromosome 15, aGeoSer1.1	54378764	54378844	4.86e-11	77	27	48.148	N/A
AXH73056.1	6	137	NW_009912489	Nestor notabilis	Nestor notabilis isolate BGI_N333 unplaced genomic scaffold, ASM69687v1 scaffold7610	76201	75806	4.88e-10	182	133	33.083	N/A
AXH73056.1	11	93	NC_060171	Micropterus dolomieu	Micropterus dolomieu isolate WLL.071019.BEF.003 ecotype Adirondacks linkage group LG22, ASM2129224v1	33257628	33257386	4.96e-10	182	83	49.398	N/A
AXH73056.1	10	254	NW_005081687	Zonotrichia albicollis	Zonotrichia albicollis isolate Tan morph unplaced genomic scaffold, Zonotrichia_albicollis-1.0.1 Scaffold151	441818	442549	1.59e-09	178	265	27.925	N/A
AXH73056.1	134	255	NC_047093	Geotrypetes seraphini	Geotrypetes seraphini chromosome 10, aGeoSer1.1	95524021	95524392	1.91e-09	178	128	37.500	N/A
AXH73056.1	8	79	NC_050177	Sander lucioperca	Sander lucioperca isolate FBNREF2018 chromosome 5, SLUC_FBN_1.2	21091023	21090808	4.26e-09	175	72	47.222	N/A
AXH73056.1	49	111	NC_047089	Geotrypetes seraphini	Geotrypetes seraphini chromosome 6, aGeoSer1.1	85223916	85224101	2.78e-08	112	64	46.875	N/A
AXH73056.1	7	48	NC_047089	Geotrypetes seraphini	Geotrypetes seraphini chromosome 6, aGeoSer1.1	85223797	85223916	2.78e-08	99	42	40.476	N/A
AXH73056.1	38	107	NC_047089	Geotrypetes seraphini	Geotrypetes seraphini chromosome 6, aGeoSer1.1	47946097	47945888	9.38e-07	120	72	40.278	N/A
AXH73056.1	10	26	NC_047089	Geotrypetes seraphini	Geotrypetes seraphini chromosome 6, aGeoSer1.1	47946150	47946100	9.38e-07	77	17	70.588	N/A
AXH73056.1	5	156	NC_047086	Geotrypetes seraphini	Geotrypetes seraphini chromosome 3, aGeoSer1.1	379558304	379557861	4.11e-08	167	153	30.719	N/A
AXH73056.1	166	273	NC_047086	Geotrypetes seraphini	Geotrypetes seraphini chromosome 3, aGeoSer1.1	289008194	289007865	2.90e-06	152	111	36.937	N/A
AXH73056.1	188	273	NC_047086	Geotrypetes seraphini	Geotrypetes seraphini chromosome 3, aGeoSer1.1	173011076	173011333	7.24e-06	149	87	40.230	N/A
AXH73056.1	166	272	NC_052018	Motacilla alba alba	Motacilla alba alba isolate MOTALB_02 chromosome 3, Motacilla_alba_V1.0_pri	19766598	19766290	1.25e-06	155	107	42.056	N/A
AXH73056.1	186	272	NW_004555900	Sorex araneus	Sorex araneus isolate GB8-d unplaced genomic scaffold, SorAra2.0 scaffold10045	1014	757	1.33e-06	152	87	35.632	N/A
AXH73056.1	32	106	NW_024098168	Crotalus tigris	Crotalus tigris isolate CLP2741 ecotype Arizona unplaced genomic scaffold, ASM1654583v1 scf7180000020766.1290978	115154	115372	4.48e-06	150	75	44.000	N/A
AXH73056.1	34	150	NC_060162	Micropterus dolomieu	Micropterus dolomieu isolate WLL.071019.BEF.003 ecotype Adirondacks linkage group LG13, ASM2129224v1	25241237	25240884	6.01e-06	149	122	32.787	N/A
AXH73056.1	8	94	NC_041402	Erpetoichthys calabaricus	Erpetoichthys calabaricus chromosome 9, fErpCal1.1	60111592	60111843	6.45e-06	149	88	36.364	N/A
# TBLASTN 2.13.0+
# Query: AXH73548.1 |putative viral replication protein|Circoviridae sp.||Circoviridae|Lutjanus campechanus|USA|USA|2017-06-01|2018-08-05T00:00:00Z|putative viral replication protein [Circoviridae sp.]
# Database: ref_euk_rep_genomes
# Fields: query acc., q. start, q. end, subject acc., subject sci name, subject title, s. start, s. end, evalue, score, alignment length, % identity, subject strand
# 42 hits found
AXH73548.1	7	140	NC_051447	Kryptolebias marmoratus	Kryptolebias marmoratus isolate JLee-2015 linkage group LG18, ASM164957v2	2741224	2741625	1.32e-19	254	136	43.382	N/A
AXH73548.1	8	140	NC_051050	Acanthopagrus latus	Acanthopagrus latus isolate v.2019 chromosome 12, fAcaLat1.1	1502971	1503369	2.41e-18	244	135	41.481	N/A
AXH73548.1	7	140	NC_051050	Acanthopagrus latus	Acanthopagrus latus isolate v.2019 chromosome 12, fAcaLat1.1	1495601	1496002	6.04e-18	241	136	41.176	N/A
AXH73548.1	8	140	NC_051050	Acanthopagrus latus	Acanthopagrus latus isolate v.2019 chromosome 12, fAcaLat1.1	1491822	1492220	6.51e-18	241	135	41.481	N/A
AXH73548.1	8	140	NC_051050	Acanthopagrus latus	Acanthopagrus latus isolate v.2019 chromosome 12, fAcaLat1.1	1488042	1488440	6.70e-18	241	135	41.481	N/A
AXH73548.1	8	140	NC_051050	Acanthopagrus latus	Acanthopagrus latus isolate v.2019 chromosome 12, fAcaLat1.1	1489932	1490330	6.70e-18	241	135	41.481	N/A
AXH73548.1	8	140	NC_051050	Acanthopagrus latus	Acanthopagrus latus isolate v.2019 chromosome 12, fAcaLat1.1	1493712	1494110	6.70e-18	241	135	41.481	N/A
AXH73548.1	8	140	NC_051050	Acanthopagrus latus	Acanthopagrus latus isolate v.2019 chromosome 12, fAcaLat1.1	1506755	1507153	6.70e-18	241	135	41.481	N/A
AXH73548.1	8	95	NC_051050	Acanthopagrus latus	Acanthopagrus latus isolate v.2019 chromosome 12, fAcaLat1.1	1497494	1497760	6.32e-14	210	89	48.315	N/A
AXH73548.1	8	95	NC_051050	Acanthopagrus latus	Acanthopagrus latus isolate v.2019 chromosome 12, fAcaLat1.1	1508647	1508913	6.62e-14	210	89	48.315	N/A
AXH73548.1	5	167	NC_034588	Mus caroli	Mus caroli chromosome 19, CAROLI_EIJ_v1.1	46570008	46569544	1.52e-15	223	164	34.756	N/A
AXH73548.1	7	140	NW_022989367	Pseudochaenichthys georgianus	Pseudochaenichthys georgianus unplaced genomic scaffold, fPseGeo1.1	755	1156	3.53e-15	220	136	36.765	N/A
AXH73548.1	7	140	NW_022991559	Gymnodraco acuticeps	Gymnodraco acuticeps unplaced genomic scaffold, fGymAcu1.1	39754	40155	2.18e-14	214	136	37.500	N/A
AXH73548.1	7	140	NW_022991811	Gymnodraco acuticeps	Gymnodraco acuticeps unplaced genomic scaffold, fGymAcu1.1	4211	3810	2.36e-14	214	136	37.500	N/A
AXH73548.1	2	109	NC_064428	Astyanax mexicanus	Astyanax mexicanus isolate ESR-SI-001 chromosome 21, AstMex3_surface	7537809	7537480	2.95e-12	197	110	40.000	N/A
AXH73548.1	8	140	NC_063057	Megalobrama amblycephala	Megalobrama amblycephala isolate DHTTF-2021 linkage group LG14, ASM1881202v1	47479767	47479405	3.45e-12	197	134	38.060	N/A
AXH73548.1	8	140	NC_063057	Megalobrama amblycephala	Megalobrama amblycephala isolate DHTTF-2021 linkage group LG14, ASM1881202v1	47482519	47482121	2.14e-08	167	135	31.852	N/A
AXH73548.1	8	118	NC_047512	Pseudochaenichthys georgianus	Pseudochaenichthys georgianus chromosome 10, fPseGeo1.1	45263182	45262844	7.31e-12	194	113	39.823	N/A
AXH73548.1	8	122	NW_019029310	Acanthochromis polyacanthus	Acanthochromis polyacanthus ecotype Palm Islands unplaced genomic scaffold, ASM210954v1 orpheusFish_scaffold194	166068	166421	1.50e-11	192	118	39.831	N/A
AXH73548.1	7	154	NC_053489	Rana temporaria	Rana temporaria chromosome 1, aRanTem1.1	8221741	8221304	2.77e-11	190	149	33.557	N/A
AXH73548.1	7	172	NC_053489	Rana temporaria	Rana temporaria chromosome 1, aRanTem1.1	8654292	8653810	3.75e-10	181	167	31.138	N/A
AXH73548.1	8	118	NW_010581509	Tinamus guttatus	Tinamus guttatus isolate BGI_N309 unplaced genomic scaffold, ASM70537v2 scaffold13393	5748	5413	3.41e-11	189	113	41.593	N/A
AXH73548.1	9	147	NC_053390	Bufo bufo	Bufo bufo chromosome 2, aBufBuf1.1	6709898	6709473	7.29e-11	187	144	36.111	N/A
AXH73548.1	9	147	NC_053390	Bufo bufo	Bufo bufo chromosome 2, aBufBuf1.1	6711742	6711317	7.35e-11	186	144	36.111	N/A
AXH73548.1	9	109	NC_053390	Bufo bufo	Bufo bufo chromosome 2, aBufBuf1.1	9191646	9191341	3.62e-10	181	102	41.176	N/A
AXH73548.1	9	147	NC_053390	Bufo bufo	Bufo bufo chromosome 2, aBufBuf1.1	6708047	6707640	3.74e-07	157	144	35.417	N/A
AXH73548.1	3	112	NC_047096	Geotrypetes seraphini	Geotrypetes seraphini chromosome 13, aGeoSer1.1	975378	975704	1.20e-10	185	111	38.739	N/A
AXH73548.1	12	140	NC_047094	Geotrypetes seraphini	Geotrypetes seraphini chromosome 11, aGeoSer1.1	49647447	49647067	1.23e-10	185	131	35.878	N/A
AXH73548.1	9	132	NC_053391	Bufo bufo	Bufo bufo chromosome 3, aBufBuf1.1	33282069	33282467	1.92e-10	183	133	37.594	N/A
AXH73548.1	9	112	NC_053391	Bufo bufo	Bufo bufo chromosome 3, aBufBuf1.1	33223277	33223588	2.74e-08	166	105	40.952	N/A
AXH73548.1	7	172	NC_053491	Rana temporaria	Rana temporaria chromosome 3, aRanTem1.1	257690974	257691456	2.65e-10	182	167	31.737	N/A
AXH73548.1	10	94	NC_051451	Kryptolebias marmoratus	Kryptolebias marmoratus isolate JLee-2015 linkage group LG22, ASM164957v2	4327395	4327138	4.51e-10	180	86	44.186	N/A
AXH73548.1	7	140	NW_015507170	Sinocyclocheilus grahami	Sinocyclocheilus grahami isolate Dianchi unplaced genomic scaffold, SAMN03320097.WGS_v1.1 scaffold1991.1	42114	41722	8.23e-10	178	136	36.029	N/A
AXH73548.1	9	150	NC_051315	Choloepus didactylus	Choloepus didactylus isolate mChoDid1 chromosome 9, mChoDid1.pri	63810042	63810476	3.40e-09	173	149	32.886	N/A
AXH73548.1	7	109	NW_025961413	Perognathus longimembris pacificus	Perognathus longimembris pacificus isolate PPM17 unplaced genomic scaffold, ASM2315922v1 HiC_scaffold_5931	1390623	1390315	4.20e-08	165	107	40.187	N/A
AXH73548.1	7	109	NW_025961413	Perognathus longimembris pacificus	Perognathus longimembris pacificus isolate PPM17 unplaced genomic scaffold, ASM2315922v1 HiC_scaffold_5931	1272574	1272266	3.57e-07	158	107	40.187	N/A
AXH73548.1	7	109	NC_063165	Perognathus longimembris pacificus	Perognathus longimembris pacificus isolate PPM17 chromosome 5, ASM2315922v1	87993876	87993568	4.20e-08	165	104	38.462	N/A
AXH73548.1	7	109	NW_025960865	Perognathus longimembris pacificus	Perognathus longimembris pacificus isolate PPM17 unplaced genomic scaffold, ASM2315922v1 HiC_scaffold_5438	20220	20528	4.48e-08	165	104	38.462	N/A
AXH73548.1	35	145	NC_047087	Geotrypetes seraphini	Geotrypetes seraphini chromosome 4, aGeoSer1.1	291062666	291062340	3.45e-07	158	111	30.631	N/A
AXH73548.1	1	83	NC_050177	Sander lucioperca	Sander lucioperca isolate FBNREF2018 chromosome 5, SLUC_FBN_1.2	21091050	21090793	1.42e-06	153	86	39.535	N/A
AXH73548.1	8	140	NW_019029183	Acanthochromis polyacanthus	Acanthochromis polyacanthus ecotype Palm Islands unplaced genomic scaffold, ASM210954v1 orpheusFish_scaffold67	1033568	1033978	1.84e-06	152	139	33.813	N/A
AXH73548.1	7	102	NC_060171	Micropterus dolomieu	Micropterus dolomieu isolate WLL.071019.BEF.003 ecotype Adirondacks linkage group LG22, ASM2129224v1	33257640	33257353	8.21e-06	147	97	41.237	N/A
# TBLASTN 2.13.0+
# Query: AXH74034.1 |putative viral replication protein|Circoviridae sp.||Circoviridae||USA|USA|2017-06-01|2018-08-05T00:00:00Z|putative viral replication protein [Circoviridae sp.]
# Database: ref_euk_rep_genomes
# Fields: query acc., q. start, q. end, subject acc., subject sci name, subject title, s. start, s. end, evalue, score, alignment length, % identity, subject strand
# 21 hits found
AXH74034.1	6	194	NW_011241983	Meleagris gallopavo	Meleagris gallopavo isolate NT-WF06-2002-E0010 breed Aviagen turkey brand Nicholas breeding stock unplaced genomic scaffold, Turkey_5.1 ChrUn_random_7180001983458	91	642	7.17e-24	268	192	34.375	N/A
AXH74034.1	24	117	NW_022989367	Pseudochaenichthys georgianus	Pseudochaenichthys georgianus unplaced genomic scaffold, fPseGeo1.1	737	1027	1.16e-11	191	97	44.330	N/A
AXH74034.1	25	117	NC_051447	Kryptolebias marmoratus	Kryptolebias marmoratus isolate JLee-2015 linkage group LG18, ASM164957v2	2741209	2741496	6.66e-10	177	96	43.750	N/A
AXH74034.1	17	117	NC_047512	Pseudochaenichthys georgianus	Pseudochaenichthys georgianus chromosome 10, fPseGeo1.1	45263224	45262913	3.63e-09	172	105	41.905	N/A
AXH74034.1	21	127	NW_022991811	Gymnodraco acuticeps	Gymnodraco acuticeps unplaced genomic scaffold, fGymAcu1.1	4238	3876	4.07e-09	171	122	39.344	N/A
AXH74034.1	28	116	NC_064428	Astyanax mexicanus	Astyanax mexicanus isolate ESR-SI-001 chromosome 21, AstMex3_surface	7537800	7537525	4.29e-09	171	95	48.421	N/A
AXH74034.1	21	127	NW_022991559	Gymnodraco acuticeps	Gymnodraco acuticeps unplaced genomic scaffold, fGymAcu1.1	39727	40089	4.37e-09	171	122	39.344	N/A
AXH74034.1	29	117	NC_051050	Acanthopagrus latus	Acanthopagrus latus isolate v.2019 chromosome 12, fAcaLat1.1	1497488	1497763	2.07e-08	166	93	47.312	N/A
AXH74034.1	29	117	NC_051050	Acanthopagrus latus	Acanthopagrus latus isolate v.2019 chromosome 12, fAcaLat1.1	1508641	1508916	2.08e-08	166	93	47.312	N/A
AXH74034.1	2	117	NC_051050	Acanthopagrus latus	Acanthopagrus latus isolate v.2019 chromosome 12, fAcaLat1.1	1502869	1503240	4.36e-08	163	125	38.400	N/A
AXH74034.1	28	117	NC_051050	Acanthopagrus latus	Acanthopagrus latus isolate v.2019 chromosome 12, fAcaLat1.1	1488033	1488311	4.83e-08	163	94	46.809	N/A
AXH74034.1	28	117	NC_051050	Acanthopagrus latus	Acanthopagrus latus isolate v.2019 chromosome 12, fAcaLat1.1	1489923	1490201	4.83e-08	163	94	46.809	N/A
AXH74034.1	28	117	NC_051050	Acanthopagrus latus	Acanthopagrus latus isolate v.2019 chromosome 12, fAcaLat1.1	1493703	1493981	4.83e-08	163	94	46.809	N/A
AXH74034.1	28	117	NC_051050	Acanthopagrus latus	Acanthopagrus latus isolate v.2019 chromosome 12, fAcaLat1.1	1506746	1507024	4.83e-08	163	94	46.809	N/A
AXH74034.1	28	117	NC_051050	Acanthopagrus latus	Acanthopagrus latus isolate v.2019 chromosome 12, fAcaLat1.1	1491813	1492091	4.96e-08	163	94	46.809	N/A
AXH74034.1	2	117	NC_051050	Acanthopagrus latus	Acanthopagrus latus isolate v.2019 chromosome 12, fAcaLat1.1	1495502	1495873	5.25e-08	163	124	37.903	N/A
AXH74034.1	26	116	NW_010581509	Tinamus guttatus	Tinamus guttatus isolate BGI_N309 unplaced genomic scaffold, ASM70537v2 scaffold13393	5763	5485	4.17e-07	155	94	43.617	N/A
AXH74034.1	5	120	NC_053390	Bufo bufo	Bufo bufo chromosome 2, aBufBuf1.1	6709958	6709623	9.95e-07	153	119	38.655	N/A
AXH74034.1	5	120	NC_053390	Bufo bufo	Bufo bufo chromosome 2, aBufBuf1.1	6711802	6711467	1.27e-06	152	119	38.655	N/A
AXH74034.1	5	120	NC_053390	Bufo bufo	Bufo bufo chromosome 2, aBufBuf1.1	9191706	9191371	2.91e-06	149	119	36.134	N/A
AXH74034.1	1	117	NW_022990843	Gymnodraco acuticeps	Gymnodraco acuticeps unplaced genomic scaffold, fGymAcu1.1	33134	33487	3.51e-06	148	120	37.500	N/A
# TBLASTN 2.13.0+
# Query: AXH74313.1 |replication protein|Circoviridae sp.||Circoviridae|Melanogrammus aeglefinus|USA|USA|2017-06-01|2018-08-05T00:00:00Z|MAG: replication protein [Circoviridae sp.]
# Database: ref_euk_rep_genomes
# 0 hits found
# TBLASTN 2.13.0+
# Query: AXH74463.1 |hypothetical protein|Circoviridae sp.||Circoviridae|Lutjanus campechanus|USA|USA|2017-06-01|2018-08-05T00:00:00Z|hypothetical protein [Circoviridae sp.]
# Database: ref_euk_rep_genomes
# 0 hits found
# TBLASTN 2.13.0+
# Query: AXH74880.1 |putative replication initiation protein|Circoviridae sp.||Circoviridae||USA|USA|2017-06-01|2018-08-05T00:00:00Z|MAG: putative replication initiation protein [Circoviridae sp.]
# Database: ref_euk_rep_genomes
# 0 hits found
# TBLASTN 2.13.0+
# Query: AXH75469.1 |hypothetical protein|Circoviridae sp.||Circoviridae|Oncorhynchus mykiss|USA|USA|2017-06-01|2018-08-05T00:00:00Z|MAG: hypothetical protein [Circoviridae sp.]
# Database: ref_euk_rep_genomes
# 0 hits found
# TBLASTN 2.13.0+
# Query: AXH75789.1 |replication protein|Circoviridae sp.||Circoviridae||USA|USA|2017-06-01|2018-08-05T00:00:00Z|replication protein [Circoviridae sp.]
# Database: ref_euk_rep_genomes
# Fields: query acc., q. start, q. end, subject acc., subject sci name, subject title, s. start, s. end, evalue, score, alignment length, % identity, subject strand
# 1 hits found
AXH75789.1	29	170	NW_011241983	Meleagris gallopavo	Meleagris gallopavo isolate NT-WF06-2002-E0010 breed Aviagen turkey brand Nicholas breeding stock unplaced genomic scaffold, Turkey_5.1 ChrUn_random_7180001983458	232	606	3.19e-06	143	146	32.192	N/A
# TBLASTN 2.13.0+
# Query: AXH76157.1 |replication-associated protein|Circoviridae sp.||Circoviridae|Lutjanus campechanus|USA|USA|2017-06-01|2018-08-05T00:00:00Z|replication-associated protein [Circoviridae sp.]
# Database: ref_euk_rep_genomes
# 0 hits found
# TBLASTN 2.13.0+
# Query: AXH76510.1 |putative capsid protein|Circoviridae sp.||Circoviridae|Lutjanus campechanus|USA|USA|2017-06-01|2018-08-05T00:00:00Z|putative capsid protein [Circoviridae sp.]
# Database: ref_euk_rep_genomes
# 0 hits found
# TBLASTN 2.13.0+
# Query: AXH76781.1 |putative capsid protein|Circoviridae sp.||Circoviridae|Lutjanus campechanus|USA|USA|2017-06-01|2018-08-05T00:00:00Z|putative capsid protein [Circoviridae sp.]
# Database: ref_euk_rep_genomes
# 0 hits found
# TBLASTN 2.13.0+
# Query: AXH77110.1 |putative capsid protein|Circoviridae sp.||Circoviridae|Lutjanus campechanus|USA|USA|2017-06-01|2018-08-05T00:00:00Z|putative capsid protein [Circoviridae sp.]
# Database: ref_euk_rep_genomes
# 0 hits found
# TBLASTN 2.13.0+
# Query: AXH77486.1 |hypothetical protein|Circoviridae sp.||Circoviridae|Lutjanus campechanus|USA|USA|2017-06-01|2018-08-05T00:00:00Z|hypothetical protein [Circoviridae sp.]
# Database: ref_euk_rep_genomes
# 0 hits found
# TBLASTN 2.13.0+
# Query: ARO38301.1 |capsid|Circovirus sp.|Circovirus|Circoviridae|Myotis nattereri|Serbia|Serbia|2014|2018-05-03T00:00:00Z|capsid [Circovirus sp.]
# Database: ref_euk_rep_genomes
# 0 hits found
# TBLASTN 2.13.0+
# Query: AMH87679.1 |RepA|Pacific flying fox faeces associated gemycircularvirus-4|Cyclovirus|Circoviridae|Pteropus tonganus|Tonga|Tonga|2015|2016-02-17T00:00:00Z|RepA [Pacific flying fox faeces associated gemycircularvirus-4]
# Database: ref_euk_rep_genomes
# 0 hits found
# TBLASTN 2.13.0+
# Query: AKV62274.1 |putative replication initiation protein|Marine snail associated circular virus||Circoviridae|Gastropoda||||2015-08-16T00:00:00Z|putative replication initiation protein [Marine snail associated circular virus]
# Database: ref_euk_rep_genomes
# Fields: query acc., q. start, q. end, subject acc., subject sci name, subject title, s. start, s. end, evalue, score, alignment length, % identity, subject strand
# 43 hits found
AKV62274.1	4	142	NC_051447	Kryptolebias marmoratus	Kryptolebias marmoratus isolate JLee-2015 linkage group LG18, ASM164957v2	2741212	2741625	1.85e-19	254	143	44.056	N/A
AKV62274.1	2	184	NC_034588	Mus caroli	Mus caroli chromosome 19, CAROLI_EIJ_v1.1	46570020	46569493	6.03e-18	242	189	34.392	N/A
AKV62274.1	2	168	NW_022991559	Gymnodraco acuticeps	Gymnodraco acuticeps unplaced genomic scaffold, fGymAcu1.1	39736	40239	1.89e-16	231	176	36.932	N/A
AKV62274.1	2	168	NW_022991811	Gymnodraco acuticeps	Gymnodraco acuticeps unplaced genomic scaffold, fGymAcu1.1	4229	3726	2.54e-16	230	176	36.932	N/A
AKV62274.1	4	142	NW_022989367	Pseudochaenichthys georgianus	Pseudochaenichthys georgianus unplaced genomic scaffold, fPseGeo1.1	743	1156	6.34e-16	227	141	39.716	N/A
AKV62274.1	4	142	NC_051050	Acanthopagrus latus	Acanthopagrus latus isolate v.2019 chromosome 12, fAcaLat1.1	1488027	1488440	3.77e-15	221	142	38.732	N/A
AKV62274.1	4	142	NC_051050	Acanthopagrus latus	Acanthopagrus latus isolate v.2019 chromosome 12, fAcaLat1.1	1489917	1490330	3.77e-15	221	142	38.732	N/A
AKV62274.1	4	142	NC_051050	Acanthopagrus latus	Acanthopagrus latus isolate v.2019 chromosome 12, fAcaLat1.1	1493697	1494110	3.77e-15	221	142	38.732	N/A
AKV62274.1	4	142	NC_051050	Acanthopagrus latus	Acanthopagrus latus isolate v.2019 chromosome 12, fAcaLat1.1	1506740	1507153	3.77e-15	221	142	38.732	N/A
AKV62274.1	4	142	NC_051050	Acanthopagrus latus	Acanthopagrus latus isolate v.2019 chromosome 12, fAcaLat1.1	1491807	1492220	3.95e-15	220	142	38.732	N/A
AKV62274.1	4	142	NC_051050	Acanthopagrus latus	Acanthopagrus latus isolate v.2019 chromosome 12, fAcaLat1.1	1495589	1496002	3.99e-15	220	142	38.732	N/A
AKV62274.1	4	142	NC_051050	Acanthopagrus latus	Acanthopagrus latus isolate v.2019 chromosome 12, fAcaLat1.1	1502956	1503369	1.64e-14	216	142	38.028	N/A
AKV62274.1	4	142	NC_051050	Acanthopagrus latus	Acanthopagrus latus isolate v.2019 chromosome 12, fAcaLat1.1	1504848	1505261	2.18e-13	207	142	38.028	N/A
AKV62274.1	4	96	NC_051050	Acanthopagrus latus	Acanthopagrus latus isolate v.2019 chromosome 12, fAcaLat1.1	1497479	1497760	8.25e-11	187	95	43.158	N/A
AKV62274.1	4	96	NC_051050	Acanthopagrus latus	Acanthopagrus latus isolate v.2019 chromosome 12, fAcaLat1.1	1508632	1508913	8.88e-11	187	95	43.158	N/A
AKV62274.1	5	142	NC_063057	Megalobrama amblycephala	Megalobrama amblycephala isolate DHTTF-2021 linkage group LG14, ASM1881202v1	47479779	47479405	2.28e-13	207	143	39.161	N/A
AKV62274.1	4	202	NC_053489	Rana temporaria	Rana temporaria chromosome 1, aRanTem1.1	8221753	8221205	3.12e-13	206	201	32.338	N/A
AKV62274.1	4	202	NC_053489	Rana temporaria	Rana temporaria chromosome 1, aRanTem1.1	8654304	8653756	2.79e-12	198	201	31.343	N/A
AKV62274.1	4	112	NW_025960865	Perognathus longimembris pacificus	Perognathus longimembris pacificus isolate PPM17 unplaced genomic scaffold, ASM2315922v1 HiC_scaffold_5438	20208	20531	1.26e-12	201	109	43.119	N/A
AKV62274.1	4	112	NC_063165	Perognathus longimembris pacificus	Perognathus longimembris pacificus isolate PPM17 chromosome 5, ASM2315922v1	87993888	87993565	1.40e-12	201	109	43.119	N/A
AKV62274.1	4	142	NW_025961413	Perognathus longimembris pacificus	Perognathus longimembris pacificus isolate PPM17 unplaced genomic scaffold, ASM2315922v1 HiC_scaffold_5931	1390635	1390231	1.56e-12	200	139	36.691	N/A
AKV62274.1	4	142	NW_025961413	Perognathus longimembris pacificus	Perognathus longimembris pacificus isolate PPM17 unplaced genomic scaffold, ASM2315922v1 HiC_scaffold_5931	1272586	1272182	3.32e-12	198	139	38.129	N/A
AKV62274.1	4	202	NC_053491	Rana temporaria	Rana temporaria chromosome 3, aRanTem1.1	257690962	257691510	1.79e-12	200	201	31.841	N/A
AKV62274.1	10	112	NW_006408530	Chrysochloris asiatica	Chrysochloris asiatica unplaced genomic scaffold, ChrAsi1.0 scaffold00012	31588006	31587701	1.89e-12	200	104	43.269	N/A
AKV62274.1	8	142	NC_047512	Pseudochaenichthys georgianus	Pseudochaenichthys georgianus chromosome 10, fPseGeo1.1	45263185	45262784	7.08e-12	195	139	36.691	N/A
AKV62274.1	1	142	NC_064428	Astyanax mexicanus	Astyanax mexicanus isolate ESR-SI-001 chromosome 21, AstMex3_surface	7537815	7537393	3.03e-11	190	145	34.483	N/A
AKV62274.1	8	65	NC_051440	Kryptolebias marmoratus	Kryptolebias marmoratus isolate JLee-2015 linkage group LG11, ASM164957v2	27795173	27794994	4.29e-11	131	60	45.000	N/A
AKV62274.1	73	151	NC_051440	Kryptolebias marmoratus	Kryptolebias marmoratus isolate JLee-2015 linkage group LG11, ASM164957v2	27794977	27794756	4.29e-11	104	80	36.250	N/A
AKV62274.1	10	142	NC_047085	Geotrypetes seraphini	Geotrypetes seraphini chromosome 2, aGeoSer1.1	508472973	508473359	5.21e-11	188	134	35.821	N/A
AKV62274.1	10	142	NC_047085	Geotrypetes seraphini	Geotrypetes seraphini chromosome 2, aGeoSer1.1	463725918	463725532	1.87e-09	176	137	33.577	N/A
AKV62274.1	10	140	NC_047092	Geotrypetes seraphini	Geotrypetes seraphini chromosome 9, aGeoSer1.1	730503	730123	2.29e-09	175	134	35.075	N/A
AKV62274.1	10	154	NC_053390	Bufo bufo	Bufo bufo chromosome 2, aBufBuf1.1	6709898	6709470	3.39e-09	174	147	34.014	N/A
AKV62274.1	10	154	NC_053390	Bufo bufo	Bufo bufo chromosome 2, aBufBuf1.1	6711742	6711314	3.68e-09	174	147	34.014	N/A
AKV62274.1	7	169	NC_047096	Geotrypetes seraphini	Geotrypetes seraphini chromosome 13, aGeoSer1.1	975387	975851	6.31e-09	172	165	30.303	N/A
AKV62274.1	10	142	NC_047094	Geotrypetes seraphini	Geotrypetes seraphini chromosome 11, aGeoSer1.1	49647456	49647067	2.32e-08	167	137	32.847	N/A
AKV62274.1	5	169	NC_047094	Geotrypetes seraphini	Geotrypetes seraphini chromosome 11, aGeoSer1.1	66769380	66768919	6.26e-06	148	166	30.723	N/A
AKV62274.1	33	144	NC_047087	Geotrypetes seraphini	Geotrypetes seraphini chromosome 4, aGeoSer1.1	291062672	291062349	3.13e-08	166	113	36.283	N/A
AKV62274.1	2	142	NW_015507170	Sinocyclocheilus grahami	Sinocyclocheilus grahami isolate Dianchi unplaced genomic scaffold, SAMN03320097.WGS_v1.1 scaffold1991.1	42132	41722	4.28e-08	165	145	36.552	N/A
AKV62274.1	10	112	NC_047084	Geotrypetes seraphini	Geotrypetes seraphini chromosome 1, aGeoSer1.1	332622177	332622479	7.55e-08	163	105	39.048	N/A
AKV62274.1	10	147	NC_053391	Bufo bufo	Bufo bufo chromosome 3, aBufBuf1.1	33282069	33282479	7.69e-08	163	141	35.461	N/A
AKV62274.1	11	95	NC_051451	Kryptolebias marmoratus	Kryptolebias marmoratus isolate JLee-2015 linkage group LG22, ASM164957v2	4327395	4327138	2.10e-07	160	87	42.529	N/A
AKV62274.1	7	136	NC_063169	Perognathus longimembris pacificus	Perognathus longimembris pacificus isolate PPM17 chromosome 9, ASM2315922v1	17329	17709	5.44e-07	157	132	36.364	N/A
AKV62274.1	4	72	NC_050177	Sander lucioperca	Sander lucioperca isolate FBNREF2018 chromosome 5, SLUC_FBN_1.2	21091038	21090826	3.99e-06	150	71	46.479	N/A
# TBLASTN 2.13.0+
# Query: AIY31232.1 |putative replicase protein|Dromedary stool-associated circular ssDNA virus||Circoviridae|Camelus bactrianus|United Arab Emirates|United Arab Emirates|2013|2014-11-29T00:00:00Z|putative replicase protein [Dromedary stool-associated circular ssDNA virus]
# Database: ref_euk_rep_genomes
# Fields: query acc., q. start, q. end, subject acc., subject sci name, subject title, s. start, s. end, evalue, score, alignment length, % identity, subject strand
# 15 hits found
AIY31232.1	201	290	NC_051315	Choloepus didactylus	Choloepus didactylus isolate mChoDid1 chromosome 9, mChoDid1.pri	63810498	63810746	6.93e-10	180	90	43.333	N/A
AIY31232.1	62	300	NW_018132064	Monopterus albus	Monopterus albus unplaced genomic scaffold, M_albus_1.0 scaffold4197.1	181	855	9.61e-09	167	247	26.316	N/A
AIY31232.1	206	330	NC_047093	Geotrypetes seraphini	Geotrypetes seraphini chromosome 10, aGeoSer1.1	95524120	95524464	1.58e-08	170	125	36.000	N/A
AIY31232.1	105	290	NW_021856866	Suricata suricatta	Suricata suricatta isolate VVHF042 unplaced genomic scaffold, meerkat_22Aug2017_6uvM2_HiC HiC_scaffold_1278	1917	1378	5.30e-08	164	196	28.061	N/A
AIY31232.1	206	330	NC_047086	Geotrypetes seraphini	Geotrypetes seraphini chromosome 3, aGeoSer1.1	289008194	289007850	2.64e-07	160	125	33.600	N/A
AIY31232.1	206	323	NC_047090	Geotrypetes seraphini	Geotrypetes seraphini chromosome 7, aGeoSer1.1	45602064	45602387	4.32e-07	158	118	35.593	N/A
AIY31232.1	206	330	NC_047090	Geotrypetes seraphini	Geotrypetes seraphini chromosome 7, aGeoSer1.1	150028736	150029080	5.46e-07	157	125	34.400	N/A
AIY31232.1	200	330	NC_047084	Geotrypetes seraphini	Geotrypetes seraphini chromosome 1, aGeoSer1.1	184878581	184878219	6.19e-07	157	131	31.298	N/A
AIY31232.1	206	330	NC_047084	Geotrypetes seraphini	Geotrypetes seraphini chromosome 1, aGeoSer1.1	419066371	419066027	7.15e-07	156	125	32.800	N/A
AIY31232.1	206	330	NC_047084	Geotrypetes seraphini	Geotrypetes seraphini chromosome 1, aGeoSer1.1	164454306	164453962	1.09e-06	155	125	32.800	N/A
AIY31232.1	206	330	NC_047084	Geotrypetes seraphini	Geotrypetes seraphini chromosome 1, aGeoSer1.1	461321802	461321458	4.61e-06	150	125	32.800	N/A
AIY31232.1	206	330	NC_047085	Geotrypetes seraphini	Geotrypetes seraphini chromosome 2, aGeoSer1.1	156359815	156360159	7.22e-07	156	125	34.400	N/A
AIY31232.1	65	303	NW_022989367	Pseudochaenichthys georgianus	Pseudochaenichthys georgianus unplaced genomic scaffold, fPseGeo1.1	842	1525	6.79e-06	148	242	26.860	N/A
AIY31232.1	206	300	NW_025960865	Perognathus longimembris pacificus	Perognathus longimembris pacificus isolate PPM17 unplaced genomic scaffold, ASM2315922v1 HiC_scaffold_5438	20697	20960	9.50e-06	147	95	40.000	N/A
AIY31232.1	206	300	NC_063165	Perognathus longimembris pacificus	Perognathus longimembris pacificus isolate PPM17 chromosome 5, ASM2315922v1	87993399	87993136	9.59e-06	147	95	40.000	N/A
# TBLASTN 2.13.0+
# Query: AGS36185.1 |putative viral capsid|Circoviridae 17 LDMD-2013||Circoviridae||USA|USA|2009-03-03|2013-08-06T00:00:00Z|putative viral capsid [Circoviridae 4 LDMD-2013]
# Database: ref_euk_rep_genomes
# 0 hits found
# TBLASTN 2.13.0+
# Query: AGS36217.1 |hypothetical protein|Circoviridae LDMD-2013b||Circoviridae||USA|USA|2009-03-03|2013-08-06T00:00:00Z|hypothetical protein [Circoviridae 12 LDMD-2013]
# Database: ref_euk_rep_genomes
# 0 hits found
# TBLASTN 2.13.0+
# Query: AAN77863.1 |rep3c-4|Porcine circovirus 1|Circovirus|Circoviridae|||||2003-02-01T00:00:00Z|rep3c-4 [Porcine circovirus 1]
# Database: ref_euk_rep_genomes
# 0 hits found
# TBLASTN 2.13.0+
# Query: YP_009553624.1 |replication associated protein|Dragonfly associated cyclovirus|Cyclovirus|Circoviridae|Epiprocta|China: Fuzhou|China|2016-09-10|2019-02-12T00:00:00Z|replication associated protein [Dragonfly associated cyclovirus]
# Database: ref_euk_rep_genomes
# Fields: query acc., q. start, q. end, subject acc., subject sci name, subject title, s. start, s. end, evalue, score, alignment length, % identity, subject strand
# 494 hits found
YP_009553624.1	3	273	NC_051050	Acanthopagrus latus	Acanthopagrus latus isolate v.2019 chromosome 12, fAcaLat1.1	1502959	1503768	8.97e-67	606	273	43.590	N/A
YP_009553624.1	3	273	NC_051050	Acanthopagrus latus	Acanthopagrus latus isolate v.2019 chromosome 12, fAcaLat1.1	1495592	1496401	1.12e-66	605	273	43.590	N/A
YP_009553624.1	3	273	NC_051050	Acanthopagrus latus	Acanthopagrus latus isolate v.2019 chromosome 12, fAcaLat1.1	1488030	1488839	2.02e-66	603	273	43.223	N/A
YP_009553624.1	3	273	NC_051050	Acanthopagrus latus	Acanthopagrus latus isolate v.2019 chromosome 12, fAcaLat1.1	1489920	1490729	2.02e-66	603	273	43.223	N/A
YP_009553624.1	3	273	NC_051050	Acanthopagrus latus	Acanthopagrus latus isolate v.2019 chromosome 12, fAcaLat1.1	1493700	1494509	2.02e-66	603	273	43.223	N/A
YP_009553624.1	3	273	NC_051050	Acanthopagrus latus	Acanthopagrus latus isolate v.2019 chromosome 12, fAcaLat1.1	1506743	1507552	2.02e-66	603	273	43.223	N/A
YP_009553624.1	3	273	NC_051050	Acanthopagrus latus	Acanthopagrus latus isolate v.2019 chromosome 12, fAcaLat1.1	1491810	1492619	2.04e-66	603	273	43.223	N/A
YP_009553624.1	3	273	NC_051050	Acanthopagrus latus	Acanthopagrus latus isolate v.2019 chromosome 12, fAcaLat1.1	1504851	1505660	1.19e-65	597	273	43.223	N/A
YP_009553624.1	3	105	NC_051050	Acanthopagrus latus	Acanthopagrus latus isolate v.2019 chromosome 12, fAcaLat1.1	1508635	1508946	1.51e-14	213	105	40.952	N/A
YP_009553624.1	3	105	NC_051050	Acanthopagrus latus	Acanthopagrus latus isolate v.2019 chromosome 12, fAcaLat1.1	1497482	1497793	1.23e-13	206	105	40.000	N/A
YP_009553624.1	3	273	NW_022989367	Pseudochaenichthys georgianus	Pseudochaenichthys georgianus unplaced genomic scaffold, fPseGeo1.1	746	1555	3.01e-65	594	273	42.125	N/A
YP_009553624.1	7	271	NC_051447	Kryptolebias marmoratus	Kryptolebias marmoratus isolate JLee-2015 linkage group LG18, ASM164957v2	2741227	2742012	1.88e-63	581	267	42.697	N/A
YP_009553624.1	8	272	NC_053491	Rana temporaria	Rana temporaria chromosome 3, aRanTem1.1	257690980	257691756	1.84e-59	551	267	43.446	N/A
YP_009553624.1	8	272	NC_053489	Rana temporaria	Rana temporaria chromosome 1, aRanTem1.1	8654286	8653510	9.64e-59	546	267	43.071	N/A
YP_009553624.1	8	222	NC_053489	Rana temporaria	Rana temporaria chromosome 1, aRanTem1.1	8221735	8221109	8.63e-46	422	217	42.396	N/A
YP_009553624.1	223	272	NC_053489	Rana temporaria	Rana temporaria chromosome 1, aRanTem1.1	8221107	8220958	8.63e-46	116	50	46.000	N/A
YP_009553624.1	60	272	NC_053489	Rana temporaria	Rana temporaria chromosome 1, aRanTem1.1	676086726	676087346	8.37e-28	314	216	36.574	N/A
YP_009553624.1	1	250	NW_024096460	Crotalus tigris	Crotalus tigris isolate CLP2741 ecotype Arizona unplaced genomic scaffold, ASM1654583v1 scf7180000017536.10889498	6025691	6024966	9.93e-58	538	251	42.629	N/A
YP_009553624.1	8	272	NC_053391	Bufo bufo	Bufo bufo chromosome 3, aBufBuf1.1	33282069	33282851	2.39e-57	535	268	42.537	N/A
YP_009553624.1	8	271	NC_053391	Bufo bufo	Bufo bufo chromosome 3, aBufBuf1.1	33223277	33224047	1.00e-54	516	267	43.446	N/A
YP_009553624.1	8	270	NC_053390	Bufo bufo	Bufo bufo chromosome 2, aBufBuf1.1	9191646	9190873	4.59e-57	533	264	43.182	N/A
YP_009553624.1	8	173	NC_053390	Bufo bufo	Bufo bufo chromosome 2, aBufBuf1.1	6709898	6709401	9.74e-47	300	167	39.521	N/A
YP_009553624.1	188	231	NC_053390	Bufo bufo	Bufo bufo chromosome 2, aBufBuf1.1	6709374	6709243	9.74e-47	187	44	70.455	N/A
YP_009553624.1	227	272	NC_053390	Bufo bufo	Bufo bufo chromosome 2, aBufBuf1.1	6709243	6709106	9.74e-47	101	46	41.304	N/A
YP_009553624.1	8	173	NC_053390	Bufo bufo	Bufo bufo chromosome 2, aBufBuf1.1	6711742	6711245	1.06e-46	300	167	39.521	N/A
YP_009553624.1	188	231	NC_053390	Bufo bufo	Bufo bufo chromosome 2, aBufBuf1.1	6711218	6711087	1.06e-46	187	44	70.455	N/A
YP_009553624.1	227	272	NC_053390	Bufo bufo	Bufo bufo chromosome 2, aBufBuf1.1	6711087	6710950	1.06e-46	101	46	41.304	N/A
YP_009553624.1	8	230	NC_053390	Bufo bufo	Bufo bufo chromosome 2, aBufBuf1.1	6708047	6707409	8.75e-40	404	227	40.969	N/A
YP_009553624.1	4	273	NC_064428	Astyanax mexicanus	Astyanax mexicanus isolate ESR-SI-001 chromosome 21, AstMex3_surface	7537800	7536985	8.19e-56	524	273	38.095	N/A
YP_009553624.1	1	269	NW_010581509	Tinamus guttatus	Tinamus guttatus isolate BGI_N309 unplaced genomic scaffold, ASM70537v2 scaffold13393	5766	4981	1.97e-55	521	271	43.173	N/A
YP_009553624.1	6	261	NC_063057	Megalobrama amblycephala	Megalobrama amblycephala isolate DHTTF-2021 linkage group LG14, ASM1881202v1	47482522	47481761	1.25e-51	493	258	39.535	N/A
YP_009553624.1	132	273	NC_063057	Megalobrama amblycephala	Megalobrama amblycephala isolate DHTTF-2021 linkage group LG14, ASM1881202v1	47479951	47480367	5.56e-35	368	142	51.408	N/A
YP_009553624.1	1	148	NC_063057	Megalobrama amblycephala	Megalobrama amblycephala isolate DHTTF-2021 linkage group LG14, ASM1881202v1	47479785	47479375	2.53e-17	235	149	34.228	N/A
YP_009553624.1	160	273	NC_063057	Megalobrama amblycephala	Megalobrama amblycephala isolate DHTTF-2021 linkage group LG14, ASM1881202v1	47483231	47482962	4.94e-11	186	114	40.351	N/A
YP_009553624.1	8	250	NC_051315	Choloepus didactylus	Choloepus didactylus isolate mChoDid1 chromosome 9, mChoDid1.pri	63810042	63810752	2.38e-51	491	244	42.623	N/A
YP_009553624.1	61	271	NC_051431	Kryptolebias marmoratus	Kryptolebias marmoratus isolate JLee-2015 linkage group LG2, ASM164957v2	31005232	31004609	3.05e-51	490	212	45.755	N/A
YP_009553624.1	2	173	NC_047512	Pseudochaenichthys georgianus	Pseudochaenichthys georgianus chromosome 10, fPseGeo1.1	45263197	45262679	3.05e-51	319	174	37.356	N/A
YP_009553624.1	188	277	NC_047512	Pseudochaenichthys georgianus	Pseudochaenichthys georgianus chromosome 10, fPseGeo1.1	45262646	45262377	3.05e-51	266	90	52.222	N/A
YP_009553624.1	6	241	NW_015507170	Sinocyclocheilus grahami	Sinocyclocheilus grahami isolate Dianchi unplaced genomic scaffold, SAMN03320097.WGS_v1.1 scaffold1991.1	42114	41422	6.62e-51	487	238	42.017	N/A
YP_009553624.1	141	273	NW_015507170	Sinocyclocheilus grahami	Sinocyclocheilus grahami isolate Dianchi unplaced genomic scaffold, SAMN03320097.WGS_v1.1 scaffold1991.1	38631	38242	9.82e-46	315	133	46.617	N/A
YP_009553624.1	6	137	NW_015507170	Sinocyclocheilus grahami	Sinocyclocheilus grahami isolate Dianchi unplaced genomic scaffold, SAMN03320097.WGS_v1.1 scaffold1991.1	39032	38634	9.82e-46	223	134	35.821	N/A
YP_009553624.1	125	273	NW_015507170	Sinocyclocheilus grahami	Sinocyclocheilus grahami isolate Dianchi unplaced genomic scaffold, SAMN03320097.WGS_v1.1 scaffold1991.1	40691	40254	1.43e-34	365	149	48.322	N/A
YP_009553624.1	68	271	NC_051440	Kryptolebias marmoratus	Kryptolebias marmoratus isolate JLee-2015 linkage group LG11, ASM164957v2	27794989	27794387	1.73e-48	469	205	46.341	N/A
YP_009553624.1	3	272	NW_025960865	Perognathus longimembris pacificus	Perognathus longimembris pacificus isolate PPM17 unplaced genomic scaffold, ASM2315922v1 HiC_scaffold_5438	20211	21002	1.07e-47	463	273	39.927	N/A
YP_009553624.1	3	272	NC_063165	Perognathus longimembris pacificus	Perognathus longimembris pacificus isolate PPM17 chromosome 5, ASM2315922v1	87993885	87993094	1.20e-47	463	273	39.927	N/A
YP_009553624.1	108	272	NC_053162	Polypterus senegalus	Polypterus senegalus isolate Bchr_013 chromosome 9, ASM1683550v1	59503022	59503501	1.87e-46	331	165	41.818	N/A
YP_009553624.1	11	106	NC_053162	Polypterus senegalus	Polypterus senegalus isolate Bchr_013 chromosome 9, ASM1683550v1	59502741	59503019	1.87e-46	212	96	44.792	N/A
YP_009553624.1	3	272	NC_053162	Polypterus senegalus	Polypterus senegalus isolate Bchr_013 chromosome 9, ASM1683550v1	59504446	59505156	6.29e-42	420	270	37.037	N/A
YP_009553624.1	117	262	NC_053162	Polypterus senegalus	Polypterus senegalus isolate Bchr_013 chromosome 9, ASM1683550v1	59501860	59502285	2.33e-29	326	146	45.205	N/A
YP_009553624.1	3	272	NW_025961413	Perognathus longimembris pacificus	Perognathus longimembris pacificus isolate PPM17 unplaced genomic scaffold, ASM2315922v1 HiC_scaffold_5931	1272583	1271792	3.41e-46	452	273	39.560	N/A
YP_009553624.1	3	272	NW_025961413	Perognathus longimembris pacificus	Perognathus longimembris pacificus isolate PPM17 unplaced genomic scaffold, ASM2315922v1 HiC_scaffold_5931	1390632	1389841	7.42e-46	449	273	39.560	N/A
YP_009553624.1	80	274	NC_047090	Geotrypetes seraphini	Geotrypetes seraphini chromosome 7, aGeoSer1.1	45601806	45602393	8.66e-46	449	197	48.223	N/A
YP_009553624.1	105	272	NC_047090	Geotrypetes seraphini	Geotrypetes seraphini chromosome 7, aGeoSer1.1	150028553	150029059	1.58e-34	365	170	48.824	N/A
YP_009553624.1	188	261	NC_047090	Geotrypetes seraphini	Geotrypetes seraphini chromosome 7, aGeoSer1.1	5551552	5551331	1.10e-26	275	74	63.514	N/A
YP_009553624.1	126	172	NC_047090	Geotrypetes seraphini	Geotrypetes seraphini chromosome 7, aGeoSer1.1	5551736	5551596	1.10e-26	96	47	42.553	N/A
YP_009553624.1	203	241	NC_047090	Geotrypetes seraphini	Geotrypetes seraphini chromosome 7, aGeoSer1.1	7149045	7148929	2.34e-12	155	39	64.103	N/A
YP_009553624.1	132	166	NC_047090	Geotrypetes seraphini	Geotrypetes seraphini chromosome 7, aGeoSer1.1	7149224	7149120	2.34e-12	69	35	42.857	N/A
YP_009553624.1	186	204	NC_047090	Geotrypetes seraphini	Geotrypetes seraphini chromosome 7, aGeoSer1.1	7149088	7149032	2.34e-12	59	19	57.895	N/A
YP_009553624.1	48	273	NC_064425	Astyanax mexicanus	Astyanax mexicanus isolate ESR-SI-001 chromosome 18, AstMex3_surface	34657308	34656625	9.44e-46	449	228	39.474	N/A
YP_009553624.1	11	261	NC_047094	Geotrypetes seraphini	Geotrypetes seraphini chromosome 11, aGeoSer1.1	49647447	49646701	1.02e-43	433	253	38.735	N/A
YP_009553624.1	3	173	NC_047094	Geotrypetes seraphini	Geotrypetes seraphini chromosome 11, aGeoSer1.1	66769380	66768883	4.66e-41	257	174	40.230	N/A
YP_009553624.1	186	248	NC_047094	Geotrypetes seraphini	Geotrypetes seraphini chromosome 11, aGeoSer1.1	66768854	66768666	4.66e-41	239	63	66.667	N/A
YP_009553624.1	2	173	NC_047085	Geotrypetes seraphini	Geotrypetes seraphini chromosome 2, aGeoSer1.1	508472955	508473464	1.30e-41	263	172	35.465	N/A
YP_009553624.1	186	242	NC_047085	Geotrypetes seraphini	Geotrypetes seraphini chromosome 2, aGeoSer1.1	508473500	508473670	1.30e-41	238	57	68.421	N/A
YP_009553624.1	108	271	NC_047085	Geotrypetes seraphini	Geotrypetes seraphini chromosome 2, aGeoSer1.1	156359641	156360135	5.38e-34	361	166	48.795	N/A
YP_009553624.1	2	225	NC_047085	Geotrypetes seraphini	Geotrypetes seraphini chromosome 2, aGeoSer1.1	463725936	463725235	1.29e-23	282	247	34.008	N/A
YP_009553624.1	194	243	NC_047085	Geotrypetes seraphini	Geotrypetes seraphini chromosome 2, aGeoSer1.1	74849900	74850049	1.19e-08	168	50	62.000	N/A
YP_009553624.1	64	240	NW_022992170	Gymnodraco acuticeps	Gymnodraco acuticeps unplaced genomic scaffold, fGymAcu1.1	63140	62619	4.24e-41	414	178	44.382	N/A
YP_009553624.1	4	272	NC_047096	Geotrypetes seraphini	Geotrypetes seraphini chromosome 13, aGeoSer1.1	975384	976190	2.37e-40	408	275	38.182	N/A
YP_009553624.1	127	272	NC_047096	Geotrypetes seraphini	Geotrypetes seraphini chromosome 13, aGeoSer1.1	44075396	44074956	4.37e-28	316	148	47.973	N/A
YP_009553624.1	72	169	NC_047096	Geotrypetes seraphini	Geotrypetes seraphini chromosome 13, aGeoSer1.1	29691881	29691588	1.27e-13	206	98	41.837	N/A
YP_009553624.1	3	251	NC_063169	Perognathus longimembris pacificus	Perognathus longimembris pacificus isolate PPM17 chromosome 9, ASM2315922v1	17323	18054	1.14e-36	381	252	34.921	N/A
YP_009553624.1	38	251	NC_063169	Perognathus longimembris pacificus	Perognathus longimembris pacificus isolate PPM17 chromosome 9, ASM2315922v1	19267	19890	4.75e-27	308	215	33.488	N/A
YP_009553624.1	101	251	NC_063169	Perognathus longimembris pacificus	Perognathus longimembris pacificus isolate PPM17 chromosome 9, ASM2315922v1	23351	23788	2.05e-18	243	152	37.500	N/A
YP_009553624.1	72	271	NW_021856866	Suricata suricatta	Suricata suricatta isolate VVHF042 unplaced genomic scaffold, meerkat_22Aug2017_6uvM2_HiC HiC_scaffold_1278	1908	1303	2.62e-36	375	203	39.409	N/A
YP_009553624.1	13	262	NC_053161	Polypterus senegalus	Polypterus senegalus isolate Bchr_013 chromosome 8, ASM1683550v1	160616599	160615886	1.83e-33	357	250	35.200	N/A
YP_009553624.1	7	240	NW_019032806	Acanthochromis polyacanthus	Acanthochromis polyacanthus ecotype Palm Islands unplaced genomic scaffold, ASM210954v1 orpheusFish_scaffold3690	942	1625	5.06e-33	353	239	38.075	N/A
YP_009553624.1	52	173	NC_044035	Microcaecilia unicolor	Microcaecilia unicolor chromosome 5, aMicUni1.1	245064235	245063873	5.78e-32	214	122	38.525	N/A
YP_009553624.1	188	243	NC_044035	Microcaecilia unicolor	Microcaecilia unicolor chromosome 5, aMicUni1.1	245063837	245063670	5.78e-32	203	56	60.714	N/A
YP_009553624.1	134	261	NC_047093	Geotrypetes seraphini	Geotrypetes seraphini chromosome 10, aGeoSer1.1	95524024	95524404	1.16e-30	336	128	55.469	N/A
YP_009553624.1	45	261	NC_063179	Perognathus longimembris pacificus	Perognathus longimembris pacificus isolate PPM17 chromosome 19, ASM2315922v1	34605843	34606499	5.56e-30	330	221	33.937	N/A
YP_009553624.1	74	217	NC_053129	Perca fluviatilis	Perca fluviatilis chromosome 18, GENO_Pfluv_1.0	235613	236038	1.36e-29	298	145	43.448	N/A
YP_009553624.1	215	245	NC_053129	Perca fluviatilis	Perca fluviatilis chromosome 18, GENO_Pfluv_1.0	236031	236123	1.36e-29	99	31	51.613	N/A
YP_009553624.1	93	271	NC_063185	Perognathus longimembris pacificus	Perognathus longimembris pacificus isolate PPM17 chromosome 25, ASM2315922v1	923201	923725	3.33e-29	254	182	35.165	N/A
YP_009553624.1	4	95	NC_063185	Perognathus longimembris pacificus	Perognathus longimembris pacificus isolate PPM17 chromosome 25, ASM2315922v1	922941	923210	3.33e-29	139	93	37.634	N/A
YP_009553624.1	186	250	NC_063185	Perognathus longimembris pacificus	Perognathus longimembris pacificus isolate PPM17 chromosome 25, ASM2315922v1	907588	907782	8.35e-15	161	65	47.692	N/A
YP_009553624.1	95	173	NC_063185	Perognathus longimembris pacificus	Perognathus longimembris pacificus isolate PPM17 chromosome 25, ASM2315922v1	907317	907553	8.35e-15	106	81	33.333	N/A
YP_009553624.1	189	269	NC_063170	Perognathus longimembris pacificus	Perognathus longimembris pacificus isolate PPM17 chromosome 10, ASM2315922v1	15198318	15198067	3.09e-28	247	84	53.571	N/A
YP_009553624.1	23	165	NC_063170	Perognathus longimembris pacificus	Perognathus longimembris pacificus isolate PPM17 chromosome 10, ASM2315922v1	15198889	15198386	3.09e-28	137	169	26.627	N/A
YP_009553624.1	115	272	NC_047084	Geotrypetes seraphini	Geotrypetes seraphini chromosome 1, aGeoSer1.1	164454444	164453983	5.71e-28	315	160	46.875	N/A
YP_009553624.1	154	271	NC_047084	Geotrypetes seraphini	Geotrypetes seraphini chromosome 1, aGeoSer1.1	461321838	461321482	1.52e-26	304	120	54.167	N/A
YP_009553624.1	153	272	NC_047084	Geotrypetes seraphini	Geotrypetes seraphini chromosome 1, aGeoSer1.1	184878602	184878240	1.99e-26	304	122	54.098	N/A
YP_009553624.1	72	200	NC_047084	Geotrypetes seraphini	Geotrypetes seraphini chromosome 1, aGeoSer1.1	487392791	487393174	7.42e-24	284	129	45.736	N/A
YP_009553624.1	186	272	NC_047084	Geotrypetes seraphini	Geotrypetes seraphini chromosome 1, aGeoSer1.1	471601271	471601537	8.63e-23	276	89	58.427	N/A
YP_009553624.1	159	272	NC_047084	Geotrypetes seraphini	Geotrypetes seraphini chromosome 1, aGeoSer1.1	419066392	419066048	1.05e-22	275	116	53.448	N/A
YP_009553624.1	86	219	NC_047084	Geotrypetes seraphini	Geotrypetes seraphini chromosome 1, aGeoSer1.1	122710926	122710543	2.59e-20	257	135	42.222	N/A
YP_009553624.1	69	157	NC_047084	Geotrypetes seraphini	Geotrypetes seraphini chromosome 1, aGeoSer1.1	164454593	164454321	7.86e-10	177	91	38.462	N/A
YP_009553624.1	2	118	NC_047084	Geotrypetes seraphini	Geotrypetes seraphini chromosome 1, aGeoSer1.1	332622159	332622503	1.19e-09	176	118	38.136	N/A
YP_009553624.1	156	271	NC_047086	Geotrypetes seraphini	Geotrypetes seraphini chromosome 3, aGeoSer1.1	289008224	289007874	8.48e-25	291	118	54.237	N/A
YP_009553624.1	193	272	NC_047086	Geotrypetes seraphini	Geotrypetes seraphini chromosome 3, aGeoSer1.1	173011082	173011327	3.32e-18	241	82	56.098	N/A
YP_009553624.1	196	261	NC_047086	Geotrypetes seraphini	Geotrypetes seraphini chromosome 3, aGeoSer1.1	139635612	139635415	1.37e-15	221	66	59.091	N/A
YP_009553624.1	199	261	NC_047086	Geotrypetes seraphini	Geotrypetes seraphini chromosome 3, aGeoSer1.1	261891931	261891743	1.52e-14	213	63	65.079	N/A
YP_009553624.1	105	227	NC_047086	Geotrypetes seraphini	Geotrypetes seraphini chromosome 3, aGeoSer1.1	385359550	385359200	5.32e-12	162	123	32.520	N/A
YP_009553624.1	72	99	NC_047086	Geotrypetes seraphini	Geotrypetes seraphini chromosome 3, aGeoSer1.1	385359636	385359553	5.32e-12	80	28	53.571	N/A
YP_009553624.1	8	160	NC_047086	Geotrypetes seraphini	Geotrypetes seraphini chromosome 3, aGeoSer1.1	379558292	379557849	1.93e-08	166	153	31.373	N/A
YP_009553624.1	148	250	NC_063172	Perognathus longimembris pacificus	Perognathus longimembris pacificus isolate PPM17 chromosome 12, ASM2315922v1	26733643	26733936	1.27e-24	223	103	44.660	N/A
YP_009553624.1	68	142	NC_063172	Perognathus longimembris pacificus	Perognathus longimembris pacificus isolate PPM17 chromosome 12, ASM2315922v1	26733401	26733625	1.27e-24	130	76	36.842	N/A
YP_009553624.1	42	151	NC_041394	Erpetoichthys calabaricus	Erpetoichthys calabaricus chromosome 1, fErpCal1.1	331852089	331851745	2.58e-24	212	116	35.345	N/A
YP_009553624.1	155	235	NC_041394	Erpetoichthys calabaricus	Erpetoichthys calabaricus chromosome 1, fErpCal1.1	331851734	331851504	2.58e-24	138	81	41.975	N/A
YP_009553624.1	9	256	NC_050478	Molothrus ater	Molothrus ater isolate BHLD 08-10-18 breed brown headed cowbird chromosome 1, BPBGC_Mater_1.0	103814848	103814120	5.27e-24	285	253	32.806	N/A
YP_009553624.1	4	169	NC_034588	Mus caroli	Mus caroli chromosome 19, CAROLI_EIJ_v1.1	46570008	46569514	6.62e-24	285	169	38.462	N/A
YP_009553624.1	110	231	NC_047087	Geotrypetes seraphini	Geotrypetes seraphini chromosome 4, aGeoSer1.1	249438839	249439180	1.27e-22	275	122	50.820	N/A
YP_009553624.1	203	272	NC_047087	Geotrypetes seraphini	Geotrypetes seraphini chromosome 4, aGeoSer1.1	132460683	132460468	4.14e-12	195	72	54.167	N/A
YP_009553624.1	33	138	NC_047087	Geotrypetes seraphini	Geotrypetes seraphini chromosome 4, aGeoSer1.1	291062669	291062355	5.65e-10	162	107	34.579	N/A
YP_009553624.1	3	22	NC_047087	Geotrypetes seraphini	Geotrypetes seraphini chromosome 4, aGeoSer1.1	291062749	291062690	5.65e-10	62	20	60.000	N/A
YP_009553624.1	135	224	NC_047087	Geotrypetes seraphini	Geotrypetes seraphini chromosome 4, aGeoSer1.1	34499427	34499720	1.13e-06	152	99	36.364	N/A
YP_009553624.1	186	272	NC_047095	Geotrypetes seraphini	Geotrypetes seraphini chromosome 12, aGeoSer1.1	102173827	102173561	1.90e-22	274	89	58.427	N/A
YP_009553624.1	49	173	NC_047095	Geotrypetes seraphini	Geotrypetes seraphini chromosome 12, aGeoSer1.1	81976601	81976227	4.50e-18	230	126	40.476	N/A
YP_009553624.1	186	198	NC_047095	Geotrypetes seraphini	Geotrypetes seraphini chromosome 12, aGeoSer1.1	81976194	81976156	4.50e-18	66	13	76.923	N/A
YP_009553624.1	186	220	NC_047095	Geotrypetes seraphini	Geotrypetes seraphini chromosome 12, aGeoSer1.1	36089119	36089223	2.52e-07	157	35	77.143	N/A
YP_009553624.1	186	272	NC_047092	Geotrypetes seraphini	Geotrypetes seraphini chromosome 9, aGeoSer1.1	171589522	171589788	8.51e-22	269	89	57.303	N/A
YP_009553624.1	2	132	NC_047092	Geotrypetes seraphini	Geotrypetes seraphini chromosome 9, aGeoSer1.1	730521	730135	2.73e-10	181	131	34.351	N/A
YP_009553624.1	76	250	NW_022043763	Serinus canaria	Serinus canaria isolate sc_yellow_7_cibi ecotype domestic yellow unplaced genomic scaffold, cibio_Scana_2019 scaffold_3	110969233	110968721	1.41e-21	267	178	38.764	N/A
YP_009553624.1	63	240	NW_020998638	Eumetopias jubatus	Eumetopias jubatus isolate GAN:26980396 unplaced genomic scaffold, ASM402803v1 scaffold32	14292545	14293063	2.68e-21	265	178	34.831	N/A
YP_009553624.1	186	271	NC_051451	Kryptolebias marmoratus	Kryptolebias marmoratus isolate JLee-2015 linkage group LG22, ASM164957v2	4330032	4330289	3.04e-21	264	86	54.651	N/A
YP_009553624.1	5	103	NC_051451	Kryptolebias marmoratus	Kryptolebias marmoratus isolate JLee-2015 linkage group LG22, ASM164957v2	4327407	4327108	5.39e-09	170	101	34.653	N/A
YP_009553624.1	80	251	NC_063168	Perognathus longimembris pacificus	Perognathus longimembris pacificus isolate PPM17 chromosome 8, ASM2315922v1	33415	33918	5.16e-21	263	174	37.356	N/A
YP_009553624.1	123	251	NC_063168	Perognathus longimembris pacificus	Perognathus longimembris pacificus isolate PPM17 chromosome 8, ASM2315922v1	27742	28116	3.67e-19	249	130	39.231	N/A
YP_009553624.1	97	251	NC_063168	Perognathus longimembris pacificus	Perognathus longimembris pacificus isolate PPM17 chromosome 8, ASM2315922v1	29572	30021	1.11e-17	237	156	35.897	N/A
YP_009553624.1	7	173	NW_019029183	Acanthochromis polyacanthus	Acanthochromis polyacanthus ecotype Palm Islands unplaced genomic scaffold, ASM210954v1 orpheusFish_scaffold67	1033568	1034083	4.88e-20	255	172	33.140	N/A
YP_009553624.1	186	261	NC_047089	Geotrypetes seraphini	Geotrypetes seraphini chromosome 6, aGeoSer1.1	85224891	85225118	2.22e-19	250	76	59.211	N/A
YP_009553624.1	6	114	NC_047089	Geotrypetes seraphini	Geotrypetes seraphini chromosome 6, aGeoSer1.1	256480109	256479792	4.77e-12	162	109	36.697	N/A
YP_009553624.1	133	173	NC_047089	Geotrypetes seraphini	Geotrypetes seraphini chromosome 6, aGeoSer1.1	256479733	256479611	4.77e-12	80	41	34.146	N/A
YP_009553624.1	83	173	NC_047089	Geotrypetes seraphini	Geotrypetes seraphini chromosome 6, aGeoSer1.1	2043976	2044248	5.18e-10	178	91	41.758	N/A
YP_009553624.1	215	272	NC_047089	Geotrypetes seraphini	Geotrypetes seraphini chromosome 6, aGeoSer1.1	57384597	57384418	3.24e-06	149	60	50.000	N/A
YP_009553624.1	49	109	NC_047089	Geotrypetes seraphini	Geotrypetes seraphini chromosome 6, aGeoSer1.1	85223919	85224101	6.37e-06	146	62	54.839	N/A
YP_009553624.1	9	250	NW_004451196	Odobenus rosmarus divergens	Odobenus rosmarus divergens isolate Ivan unplaced genomic scaffold, Oros_1.0 Scaffold933	23774	24472	2.89e-19	249	254	28.740	N/A
YP_009553624.1	87	271	NC_063178	Perognathus longimembris pacificus	Perognathus longimembris pacificus isolate PPM17 chromosome 18, ASM2315922v1	30795414	30794875	3.30e-19	249	189	33.333	N/A
YP_009553624.1	186	271	NC_063178	Perognathus longimembris pacificus	Perognathus longimembris pacificus isolate PPM17 chromosome 18, ASM2315922v1	30811264	30811007	2.60e-15	163	86	41.860	N/A
YP_009553624.1	87	173	NC_063178	Perognathus longimembris pacificus	Perognathus longimembris pacificus isolate PPM17 chromosome 18, ASM2315922v1	30811562	30811299	2.60e-15	108	90	33.333	N/A
YP_009553624.1	60	173	NC_044042	Microcaecilia unicolor	Microcaecilia unicolor chromosome 12, aMicUni1.1	52166926	52166585	3.50e-19	249	114	45.614	N/A
YP_009553624.1	206	247	NC_044042	Microcaecilia unicolor	Microcaecilia unicolor chromosome 12, aMicUni1.1	52165444	52165319	8.74e-08	161	42	69.048	N/A
YP_009553624.1	7	154	NW_022991811	Gymnodraco acuticeps	Gymnodraco acuticeps unplaced genomic scaffold, fGymAcu1.1	4208	3762	4.44e-19	248	150	34.000	N/A
YP_009553624.1	7	154	NW_022991559	Gymnodraco acuticeps	Gymnodraco acuticeps unplaced genomic scaffold, fGymAcu1.1	39757	40203	7.11e-19	246	150	34.000	N/A
YP_009553624.1	147	272	NW_024096479	Crotalus tigris	Crotalus tigris isolate CLP2741 ecotype Arizona unplaced genomic scaffold, ASM1654583v1 scf7180000017568.13789103	1658940	1658581	8.19e-19	246	126	43.651	N/A
YP_009553624.1	48	198	NC_008803	Monodelphis domestica	Monodelphis domestica chromosome 3, MonDom5	262233122	262232679	8.81e-19	196	154	35.065	N/A
YP_009553624.1	213	250	NC_008803	Monodelphis domestica	Monodelphis domestica chromosome 3, MonDom5	262232677	262232564	8.81e-19	106	38	52.632	N/A
YP_009553624.1	142	261	NC_030680	Xenopus tropicalis	Xenopus tropicalis strain Nigerian chromosome 4, UCB_Xtro_10.0	130296438	130296773	2.07e-18	243	120	46.667	N/A
YP_009553624.1	188	233	NC_059452	Salmo salar	Salmo salar chromosome ssa11, Ssal_v3.1	100780030	100779893	3.04e-18	190	46	69.565	N/A
YP_009553624.1	125	173	NC_059452	Salmo salar	Salmo salar chromosome ssa11, Ssal_v3.1	100780205	100780059	3.04e-18	107	49	40.816	N/A
YP_009553624.1	88	172	NW_024609082	Oncorhynchus tshawytscha	Oncorhynchus tshawytscha isolate Ot180627B unplaced genomic scaffold, Otsh_v2.0 Un_contig_1932_pilon_pilon	75314	75565	4.08e-18	158	86	34.884	N/A
YP_009553624.1	211	245	NW_024609082	Oncorhynchus tshawytscha	Oncorhynchus tshawytscha isolate Ot180627B unplaced genomic scaffold, Otsh_v2.0 Un_contig_1932_pilon_pilon	75651	75755	4.08e-18	138	35	71.429	N/A
YP_009553624.1	188	233	NC_042968	Salmo trutta	Salmo trutta chromosome 12, fSalTru1.1	88495083	88494946	6.02e-18	193	46	69.565	N/A
YP_009553624.1	125	173	NC_042968	Salmo trutta	Salmo trutta chromosome 12, fSalTru1.1	88495258	88495112	6.02e-18	101	49	38.776	N/A
YP_009553624.1	188	263	NC_044033	Microcaecilia unicolor	Microcaecilia unicolor chromosome 3, aMicUni1.1	115328533	115328760	9.29e-18	238	76	59.211	N/A
YP_009553624.1	1	136	NW_019029310	Acanthochromis polyacanthus	Acanthochromis polyacanthus ecotype Palm Islands unplaced genomic scaffold, ASM210954v1 orpheusFish_scaffold194	166050	166463	9.92e-18	238	138	36.957	N/A
YP_009553624.1	158	271	NC_052018	Motacilla alba alba	Motacilla alba alba isolate MOTALB_02 chromosome 3, Motacilla_alba_V1.0_pri	19766622	19766296	2.09e-17	235	114	44.737	N/A
YP_009553624.1	187	241	NC_045596	Zalophus californianus	Zalophus californianus isolate mZalCal1 chromosome 2, mZalCal1.pri.v2	132736590	132736426	3.63e-17	150	55	47.273	N/A
YP_009553624.1	63	167	NC_045596	Zalophus californianus	Zalophus californianus isolate mZalCal1 chromosome 2, mZalCal1.pri.v2	132736954	132736640	3.63e-17	137	105	28.571	N/A
YP_009553624.1	103	212	NW_024096712	Crotalus tigris	Crotalus tigris isolate CLP2741 ecotype Arizona unplaced genomic scaffold, ASM1654583v1 scf7180000017900.620629	556035	555727	3.72e-17	163	110	34.545	N/A
YP_009553624.1	210	257	NW_024096712	Crotalus tigris	Crotalus tigris isolate CLP2741 ecotype Arizona unplaced genomic scaffold, ASM1654583v1 scf7180000017900.620629	555748	555608	3.72e-17	125	49	57.143	N/A
YP_009553624.1	186	271	NW_019031191	Acanthochromis polyacanthus	Acanthochromis polyacanthus ecotype Palm Islands unplaced genomic scaffold, ASM210954v1 orpheusFish_scaffold2075	97327	97584	4.10e-17	233	86	47.674	N/A
YP_009553624.1	57	234	NW_025929518	Ursus arctos	Ursus arctos isolate Adak ecotype North America unplaced genomic scaffold, UrsArc1.0 HiC_scaffold_15	29509	28982	6.49e-17	231	182	34.066	N/A
YP_009553624.1	187	241	NW_020312855	Callorhinus ursinus	Callorhinus ursinus isolate GAN/ISIS: 27379988/994484 unplaced genomic scaffold, ASM326570v1 scaffold113	40745217	40745053	7.55e-17	148	55	47.273	N/A
YP_009553624.1	63	167	NW_020312855	Callorhinus ursinus	Callorhinus ursinus isolate GAN/ISIS: 27379988/994484 unplaced genomic scaffold, ASM326570v1 scaffold113	40745581	40745267	7.55e-17	137	105	28.571	N/A
YP_009553624.1	57	234	NW_025578113	Ursus americanus	Ursus americanus isolate UA15103 ecotype Eastern unplaced genomic scaffold, gsc_jax_bbear_1.0 contig_5305_segment0	2377825	2378352	1.06e-16	230	182	34.066	N/A
YP_009553624.1	57	250	NC_058413	Neomonachus schauinslandi	Neomonachus schauinslandi chromosome 11, ASM220157v2	101466881	101467456	1.59e-16	228	207	32.367	N/A
YP_009553624.1	154	250	NC_045617	Mustela erminea	Mustela erminea isolate mMusErm1 chromosome 4, mMusErm1.Pri	90013115	90012813	2.64e-16	155	103	36.893	N/A
YP_009553624.1	57	115	NC_045617	Mustela erminea	Mustela erminea isolate mMusErm1 chromosome 4, mMusErm1.Pri	90013386	90013207	2.64e-16	104	60	35.000	N/A
YP_009553624.1	11	41	NC_045617	Mustela erminea	Mustela erminea isolate mMusErm1 chromosome 4, mMusErm1.Pri	90013507	90013415	2.64e-16	60	31	32.258	N/A
YP_009553624.1	60	249	NC_062280	Lutra lutra	Lutra lutra chromosome 3, mLutLut1.2	128809542	128808979	3.16e-16	226	197	32.487	N/A
YP_009553624.1	57	250	NC_062280	Lutra lutra	Lutra lutra chromosome 3, mLutLut1.2	82573578	82572967	2.17e-07	158	208	25.481	N/A
YP_009553624.1	187	240	NC_058404	Neomonachus schauinslandi	Neomonachus schauinslandi chromosome 2, ASM220157v2	69833479	69833640	3.20e-16	142	54	50.000	N/A
YP_009553624.1	63	169	NC_058404	Neomonachus schauinslandi	Neomonachus schauinslandi chromosome 2, ASM220157v2	69833115	69833435	3.20e-16	137	107	29.907	N/A
YP_009553624.1	57	250	NW_022589741	Phoca vitulina	Phoca vitulina isolate PV1807 unplaced genomic scaffold, GSC_HSeal_1.0 scaffold38	9479204	9478629	7.30e-16	223	211	32.701	N/A
YP_009553624.1	57	258	NC_048219	Ailuropoda melanoleuca	Ailuropoda melanoleuca isolate Jingjing chromosome 2, ASM200744v2	87015300	87015920	9.60e-16	223	215	29.302	N/A
YP_009553624.1	57	248	NW_020999912	Eumetopias jubatus	Eumetopias jubatus isolate GAN:26980396 unplaced genomic scaffold, ASM402803v1 scaffold1313	2196	1630	1.17e-15	222	199	30.151	N/A
YP_009553624.1	57	248	NW_020999911	Eumetopias jubatus	Eumetopias jubatus isolate GAN:26980396 unplaced genomic scaffold, ASM402803v1 scaffold1312	2196	1630	1.17e-15	222	199	30.151	N/A
YP_009553624.1	72	173	NC_047098	Geotrypetes seraphini	Geotrypetes seraphini chromosome 15, aGeoSer1.1	54378879	54379184	1.31e-15	221	102	45.098	N/A
YP_009553624.1	11	234	NW_019154200	Enhydra lutris kenyoni	Enhydra lutris kenyoni isolate GAN:26980312 unplaced genomic scaffold, ASM228890v2 scaffoldscaffold116	803984	804625	1.73e-15	221	230	30.435	N/A
YP_009553624.1	11	234	NW_022631003	Lontra canadensis	Lontra canadensis isolate GAN:19392208 unplaced genomic scaffold, GSC_riverotter_1.0 scaffold9	27562681	27562040	2.65e-15	219	230	30.435	N/A
YP_009553624.1	166	250	NW_022631003	Lontra canadensis	Lontra canadensis isolate GAN:19392208 unplaced genomic scaffold, GSC_riverotter_1.0 scaffold9	16314283	16314534	4.18e-08	164	85	41.176	N/A
YP_009553624.1	154	250	NW_025603004	Mirounga angustirostris	Mirounga angustirostris isolate JK_09032017 unplaced genomic scaffold, ASM2128878v2 HiC_scaffold_24503	683	988	2.75e-15	184	103	40.777	N/A
YP_009553624.1	37	114	NW_025603004	Mirounga angustirostris	Mirounga angustirostris isolate JK_09032017 unplaced genomic scaffold, ASM2128878v2 HiC_scaffold_24503	379	588	2.75e-15	88	79	32.911	N/A
YP_009553624.1	10	258	NW_025578505	Ursus americanus	Ursus americanus isolate UA15103 ecotype Eastern unplaced genomic scaffold, gsc_jax_bbear_1.0 scaffold_638_segment0	9343774	9343067	4.08e-15	218	258	27.132	N/A
YP_009553624.1	10	258	NW_025929717	Ursus arctos	Ursus arctos isolate Adak ecotype North America unplaced genomic scaffold, UrsArc1.0 HiC_scaffold_33	4571422	4570715	4.08e-15	218	258	27.519	N/A
YP_009553624.1	167	241	NW_025929717	Ursus arctos	Ursus arctos isolate Adak ecotype North America unplaced genomic scaffold, UrsArc1.0 HiC_scaffold_33	36212859	36213080	5.72e-08	162	75	42.667	N/A
YP_009553624.1	9	250	NW_020313158	Callorhinus ursinus	Callorhinus ursinus isolate GAN/ISIS: 27379988/994484 unplaced genomic scaffold, ASM326570v1 scaffold442	32132	31437	4.96e-15	217	250	29.200	N/A
YP_009553624.1	154	250	NW_023270989	Mirounga leonina	Mirounga leonina isolate KUSES-001 unplaced genomic scaffold, KU_Mleo_1.0 Mir_99285	25662	25357	5.68e-15	183	103	41.748	N/A
YP_009553624.1	57	114	NW_023270989	Mirounga leonina	Mirounga leonina isolate KUSES-001 unplaced genomic scaffold, KU_Mleo_1.0 Mir_99285	25933	25757	5.68e-15	86	59	33.898	N/A
YP_009553624.1	154	250	NW_023270067	Mirounga leonina	Mirounga leonina isolate KUSES-001 unplaced genomic scaffold, KU_Mleo_1.0 Mir_101130	8918	9223	7.97e-15	182	103	40.777	N/A
YP_009553624.1	57	128	NW_023270067	Mirounga leonina	Mirounga leonina isolate KUSES-001 unplaced genomic scaffold, KU_Mleo_1.0 Mir_101130	8647	8865	7.97e-15	86	73	30.137	N/A
YP_009553624.1	8	250	NW_005081687	Zonotrichia albicollis	Zonotrichia albicollis isolate Tan morph unplaced genomic scaffold, Zonotrichia_albicollis-1.0.1 Scaffold151	441815	442531	9.96e-15	215	261	30.651	N/A
YP_009553624.1	206	245	NW_019713687	Paramormyrops kingsleyae	Paramormyrops kingsleyae isolate PKING1 ecotype Bambomo Creek, P0-Absent unplaced genomic scaffold, PKINGS_0.1 Scaffold291	581967	582086	1.03e-14	143	40	57.500	N/A
YP_009553624.1	63	203	NW_019713687	Paramormyrops kingsleyae	Paramormyrops kingsleyae isolate PKING1 ecotype Bambomo Creek, P0-Absent unplaced genomic scaffold, PKINGS_0.1 Scaffold291	581548	581961	1.03e-14	123	142	28.169	N/A
YP_009553624.1	61	250	NC_062289	Lutra lutra	Lutra lutra chromosome 12, mLutLut1.2	40939779	40939213	1.33e-14	214	195	31.795	N/A
YP_009553624.1	57	250	NW_006383477	Leptonychotes weddellii	Leptonychotes weddellii isolate WS11-02 unplaced genomic scaffold, LepWed1.0 scaffold00437	1026429	1025854	1.36e-14	214	211	32.701	N/A
YP_009553624.1	187	240	NW_004450292	Odobenus rosmarus divergens	Odobenus rosmarus divergens isolate Ivan unplaced genomic scaffold, Oros_1.0 Scaffold29	1842264	1842425	1.42e-14	140	54	48.148	N/A
YP_009553624.1	63	169	NW_004450292	Odobenus rosmarus divergens	Odobenus rosmarus divergens isolate Ivan unplaced genomic scaffold, Oros_1.0 Scaffold29	1841903	1842220	1.42e-14	125	107	28.972	N/A
YP_009553624.1	60	249	NW_022631061	Lontra canadensis	Lontra canadensis isolate GAN:19392208 unplaced genomic scaffold, GSC_riverotter_1.0 scaffold67	3997364	3996801	2.39e-14	212	197	30.457	N/A
YP_009553624.1	187	234	NW_022589717	Phoca vitulina	Phoca vitulina isolate PV1807 unplaced genomic scaffold, GSC_HSeal_1.0 scaffold14	33047863	33047720	3.07e-14	136	48	52.083	N/A
YP_009553624.1	63	169	NW_022589717	Phoca vitulina	Phoca vitulina isolate PV1807 unplaced genomic scaffold, GSC_HSeal_1.0 scaffold14	33048227	33047907	3.07e-14	125	107	28.037	N/A
YP_009553624.1	57	250	NW_025578518	Mirounga angustirostris	Mirounga angustirostris isolate JK_09032017 unplaced genomic scaffold, ASM2128878v2 HiC_scaffold_11	92205400	92205978	3.85e-14	210	212	32.547	N/A
YP_009553624.1	154	232	NW_025578518	Mirounga angustirostris	Mirounga angustirostris isolate JK_09032017 unplaced genomic scaffold, ASM2128878v2 HiC_scaffold_11	101210470	101210721	3.79e-06	148	85	41.176	N/A
YP_009553624.1	131	249	NC_058405	Neomonachus schauinslandi	Neomonachus schauinslandi chromosome 3, ASM220157v2	50164	49820	4.00e-14	210	119	36.134	N/A
YP_009553624.1	11	234	NC_062285	Lutra lutra	Lutra lutra chromosome 8, mLutLut1.2	80495394	80496032	5.10e-14	209	229	29.694	N/A
YP_009553624.1	11	249	NC_062285	Lutra lutra	Lutra lutra chromosome 8, mLutLut1.2	43780229	43780915	7.44e-10	177	243	28.807	N/A
YP_009553624.1	166	250	NC_062285	Lutra lutra	Lutra lutra chromosome 8, mLutLut1.2	92232464	92232213	1.44e-07	159	85	41.176	N/A
YP_009553624.1	187	250	NC_062285	Lutra lutra	Lutra lutra chromosome 8, mLutLut1.2	80238	80047	2.56e-07	157	64	43.750	N/A
YP_009553624.1	199	272	NC_047088	Geotrypetes seraphini	Geotrypetes seraphini chromosome 5, aGeoSer1.1	68450573	68450800	5.55e-14	209	76	56.579	N/A
YP_009553624.1	13	241	NW_024424452	Ursus maritimus	Ursus maritimus isolate PB19 unplaced genomic scaffold, ASM1731132v1 scaffold_2	39270564	39269932	1.19e-13	206	233	26.609	N/A
YP_009553624.1	57	250	NW_023403677	Halichoerus grypus	Halichoerus grypus isolate 241Hg ecotype Northwest Atlantic unplaced genomic scaffold, Tufts_HGry_1.1 scf7180000026483	2425433	2426005	1.72e-13	205	211	32.227	N/A
YP_009553624.1	60	250	NW_019154145	Enhydra lutris kenyoni	Enhydra lutris kenyoni isolate GAN:26980312 unplaced genomic scaffold, ASM228890v2 scaffoldscaffold61	10560404	10559847	1.79e-13	205	208	29.808	N/A
YP_009553624.1	187	250	NW_019154145	Enhydra lutris kenyoni	Enhydra lutris kenyoni isolate GAN:26980312 unplaced genomic scaffold, ASM228890v2 scaffoldscaffold61	51338	51147	3.87e-07	156	64	45.312	N/A
YP_009553624.1	57	250	NW_022589807	Phoca vitulina	Phoca vitulina isolate PV1807 unplaced genomic scaffold, GSC_HSeal_1.0 scaffold104	10635	10081	2.48e-13	204	201	30.846	N/A
YP_009553624.1	11	250	NW_025410568	Neomonachus schauinslandi	Neomonachus schauinslandi unplaced genomic scaffold, ASM220157v2 HiC_scaffold_1878	1853	1188	2.75e-13	203	252	29.365	N/A
YP_009553624.1	154	240	NW_020999822	Eumetopias jubatus	Eumetopias jubatus isolate GAN:26980396 unplaced genomic scaffold, ASM402803v1 scaffold1223	9309	9584	3.51e-13	151	93	38.710	N/A
YP_009553624.1	11	133	NW_020999822	Eumetopias jubatus	Eumetopias jubatus isolate GAN:26980396 unplaced genomic scaffold, ASM402803v1 scaffold1223	8918	9256	3.51e-13	103	124	28.226	N/A
YP_009553624.1	187	234	NW_023401678	Halichoerus grypus	Halichoerus grypus isolate 241Hg ecotype Northwest Atlantic unplaced genomic scaffold, Tufts_HGry_1.1 scf7180000022438	133261	133118	4.36e-13	127	48	50.000	N/A
YP_009553624.1	63	169	NW_023401678	Halichoerus grypus	Halichoerus grypus isolate 241Hg ecotype Northwest Atlantic unplaced genomic scaffold, Tufts_HGry_1.1 scf7180000022438	133625	133305	4.36e-13	125	107	28.037	N/A
YP_009553624.1	154	250	NW_025598272	Mirounga angustirostris	Mirounga angustirostris isolate JK_09032017 unplaced genomic scaffold, ASM2128878v2 HiC_scaffold_19768	968	1273	4.46e-13	169	103	38.835	N/A
YP_009553624.1	60	114	NW_025598272	Mirounga angustirostris	Mirounga angustirostris isolate JK_09032017 unplaced genomic scaffold, ASM2128878v2 HiC_scaffold_19768	706	873	4.46e-13	83	56	35.714	N/A
YP_009553624.1	154	258	NW_025578510	Mirounga angustirostris	Mirounga angustirostris isolate JK_09032017 unplaced genomic scaffold, ASM2128878v2 HiC_scaffold_3	128706127	128706456	6.76e-13	201	111	41.441	N/A
YP_009553624.1	57	250	NC_058417	Neomonachus schauinslandi	Neomonachus schauinslandi chromosome 15, ASM220157v2	9266	8709	1.08e-12	199	198	30.808	N/A
YP_009553624.1	131	249	NW_006386526	Leptonychotes weddellii	Leptonychotes weddellii isolate WS11-02 unplaced genomic scaffold, LepWed1.0 scaffold03486	10621	10277	1.32e-12	198	119	34.454	N/A
YP_009553624.1	126	249	NW_022589708	Phoca vitulina	Phoca vitulina isolate PV1807 unplaced genomic scaffold, GSC_HSeal_1.0 scaffold5	12121	11759	1.72e-12	198	125	35.200	N/A
YP_009553624.1	135	249	NW_023404377	Halichoerus grypus	Halichoerus grypus isolate 241Hg ecotype Northwest Atlantic unplaced genomic scaffold, Tufts_HGry_1.1 scf7180000029151	176776	177108	1.87e-12	197	115	35.652	N/A
YP_009553624.1	154	258	NC_058407	Neomonachus schauinslandi	Neomonachus schauinslandi chromosome 5, ASM220157v2	137372143	137372472	2.46e-12	196	111	40.541	N/A
YP_009553624.1	11	249	NC_045606	Zalophus californianus	Zalophus californianus isolate mZalCal1 chromosome 12, mZalCal1.pri.v2	7142	6468	2.67e-12	196	242	28.099	N/A
YP_009553624.1	11	223	NC_045619	Mustela erminea	Mustela erminea isolate mMusErm1 chromosome 6, mMusErm1.Pri	63570546	63569938	3.10e-12	196	219	29.680	N/A
YP_009553624.1	166	250	NC_045619	Mustela erminea	Mustela erminea isolate mMusErm1 chromosome 6, mMusErm1.Pri	52113124	52113375	9.30e-09	169	85	41.176	N/A
YP_009553624.1	51	240	NC_045619	Mustela erminea	Mustela erminea isolate mMusErm1 chromosome 6, mMusErm1.Pri	116090223	116089690	3.31e-07	157	198	31.313	N/A
YP_009553624.1	191	250	NC_050581	Trichosurus vulpecula	Trichosurus vulpecula isolate mTriVul1 chromosome 9, mTriVul1.pri	98284420	98284599	3.95e-12	195	60	60.000	N/A
YP_009553624.1	188	258	NW_020998665	Eumetopias jubatus	Eumetopias jubatus isolate GAN:26980396 unplaced genomic scaffold, ASM402803v1 scaffold59	2385766	2385978	4.30e-12	194	71	46.479	N/A
YP_009553624.1	188	258	NC_045604	Zalophus californianus	Zalophus californianus isolate mZalCal1 chromosome 10, mZalCal1.pri.v2	60774998	60775210	4.46e-12	194	71	46.479	N/A
YP_009553624.1	188	258	NW_004451093	Odobenus rosmarus divergens	Odobenus rosmarus divergens isolate Ivan unplaced genomic scaffold, Oros_1.0 Scaffold830	699862	699650	5.23e-12	194	71	46.479	N/A
YP_009553624.1	11	98	NC_041402	Erpetoichthys calabaricus	Erpetoichthys calabaricus chromosome 9, fErpCal1.1	60111601	60111858	6.48e-12	193	88	42.045	N/A
YP_009553624.1	158	237	NC_041402	Erpetoichthys calabaricus	Erpetoichthys calabaricus chromosome 9, fErpCal1.1	60113104	60113331	8.74e-10	172	80	46.250	N/A
YP_009553624.1	245	272	NC_041402	Erpetoichthys calabaricus	Erpetoichthys calabaricus chromosome 9, fErpCal1.1	60113337	60113420	8.74e-10	50	28	46.429	N/A
YP_009553624.1	154	250	NW_025610940	Mirounga angustirostris	Mirounga angustirostris isolate JK_09032017 unplaced genomic scaffold, ASM2128878v2 HiC_scaffold_32442	213	518	6.91e-12	183	103	41.748	N/A
YP_009553624.1	137	230	NC_044031	Microcaecilia unicolor	Microcaecilia unicolor chromosome 1, aMicUni1.1	92436549	92436809	6.98e-12	193	94	48.936	N/A
YP_009553624.1	206	264	NC_044031	Microcaecilia unicolor	Microcaecilia unicolor chromosome 1, aMicUni1.1	682276476	682276300	2.75e-11	188	59	64.407	N/A
YP_009553624.1	143	250	NW_004450460	Odobenus rosmarus divergens	Odobenus rosmarus divergens isolate Ivan unplaced genomic scaffold, Oros_1.0 Scaffold197	6441	6121	9.41e-12	192	108	39.815	N/A
YP_009553624.1	93	250	NC_063186	Perognathus longimembris pacificus	Perognathus longimembris pacificus isolate PPM17 chromosome 26, ASM2315922v1	12192065	12192523	9.86e-12	192	162	33.951	N/A
YP_009553624.1	186	258	NW_023270453	Mirounga leonina	Mirounga leonina isolate KUSES-001 unplaced genomic scaffold, KU_Mleo_1.0 Mir_175	21117605	21117823	1.04e-11	192	73	47.945	N/A
YP_009553624.1	161	250	NW_004451073	Odobenus rosmarus divergens	Odobenus rosmarus divergens isolate Ivan unplaced genomic scaffold, Oros_1.0 Scaffold810	506040	505777	1.06e-11	191	90	44.444	N/A
YP_009553624.1	60	221	NW_004451073	Odobenus rosmarus divergens	Odobenus rosmarus divergens isolate Ivan unplaced genomic scaffold, Oros_1.0 Scaffold810	509643	509146	2.09e-06	150	172	30.233	N/A
YP_009553624.1	60	240	NW_019154144	Enhydra lutris kenyoni	Enhydra lutris kenyoni isolate GAN:26980312 unplaced genomic scaffold, ASM228890v2 scaffoldscaffold60	4028780	4028244	1.09e-11	191	188	31.915	N/A
YP_009553624.1	57	248	NW_025590003	Mirounga angustirostris	Mirounga angustirostris isolate JK_09032017 unplaced genomic scaffold, ASM2128878v2 HiC_scaffold_11497	1012	1581	1.28e-11	190	203	30.049	N/A
YP_009553624.1	143	250	NW_020998668	Eumetopias jubatus	Eumetopias jubatus isolate GAN:26980396 unplaced genomic scaffold, ASM402803v1 scaffold62	1919	1599	1.56e-11	190	108	39.815	N/A
YP_009553624.1	154	250	NW_025616763	Mirounga angustirostris	Mirounga angustirostris isolate JK_09032017 unplaced genomic scaffold, ASM2128878v2 HiC_scaffold_38265	342	37	1.77e-11	177	103	40.777	N/A
YP_009553624.1	152	250	NW_023399916	Halichoerus grypus	Halichoerus grypus isolate 241Hg ecotype Northwest Atlantic unplaced genomic scaffold, Tufts_HGry_1.1 scf7180000026185	43035	43346	2.17e-11	189	105	40.952	N/A
YP_009553624.1	143	250	NW_020313168	Callorhinus ursinus	Callorhinus ursinus isolate GAN/ISIS: 27379988/994484 unplaced genomic scaffold, ASM326570v1 scaffold452	8299	7979	2.37e-11	189	108	40.741	N/A
YP_009553624.1	1	136	NW_009912489	Nestor notabilis	Nestor notabilis isolate BGI_N333 unplaced genomic scaffold, ASM69687v1 scaffold7610	76213	75806	2.38e-11	189	137	29.927	N/A
YP_009553624.1	143	250	NC_045610	Zalophus californianus	Zalophus californianus isolate mZalCal1 chromosome 16, mZalCal1.pri.v2	62756802	62757122	2.39e-11	189	108	40.741	N/A
YP_009553624.1	211	250	NC_045610	Zalophus californianus	Zalophus californianus isolate mZalCal1 chromosome 16, mZalCal1.pri.v2	61600	61481	1.55e-06	102	40	50.000	N/A
YP_009553624.1	166	211	NC_045610	Zalophus californianus	Zalophus californianus isolate mZalCal1 chromosome 16, mZalCal1.pri.v2	61733	61599	1.55e-06	91	46	36.957	N/A
YP_009553624.1	187	250	NW_004451232	Odobenus rosmarus divergens	Odobenus rosmarus divergens isolate Ivan unplaced genomic scaffold, Oros_1.0 Scaffold969	23724	23533	4.93e-11	186	64	48.438	N/A
YP_009553624.1	166	250	NW_004450452	Odobenus rosmarus divergens	Odobenus rosmarus divergens isolate Ivan unplaced genomic scaffold, Oros_1.0 Scaffold189	2511160	2511408	5.57e-11	186	85	43.529	N/A
YP_009553624.1	4	173	NW_019030946	Acanthochromis polyacanthus	Acanthochromis polyacanthus ecotype Palm Islands unplaced genomic scaffold, ASM210954v1 orpheusFish_scaffold1830	120326	120823	5.65e-11	186	174	32.184	N/A
YP_009553624.1	11	250	NW_022631161	Lontra canadensis	Lontra canadensis isolate GAN:19392208 unplaced genomic scaffold, GSC_riverotter_1.0 scaffold167	649891	649196	5.84e-11	186	252	26.587	N/A
YP_009553624.1	186	250	NW_006383602	Leptonychotes weddellii	Leptonychotes weddellii isolate WS11-02 unplaced genomic scaffold, LepWed1.0 scaffold00562	127617	127811	7.93e-11	185	65	49.231	N/A
YP_009553624.1	187	250	NW_004451470	Odobenus rosmarus divergens	Odobenus rosmarus divergens isolate Ivan unplaced genomic scaffold, Oros_1.0 Scaffold1207	80097	79906	8.31e-11	185	64	50.000	N/A
YP_009553624.1	166	250	NW_020313362	Callorhinus ursinus	Callorhinus ursinus isolate GAN/ISIS: 27379988/994484 unplaced genomic scaffold, ASM326570v1 scaffold646	9819	9568	1.13e-10	184	85	44.706	N/A
YP_009553624.1	68	198	NW_024412376	Puma yagouaroundi	Puma yagouaroundi ecotype Mexico unplaced genomic scaffold, PumYag 28	32220447	32220833	1.33e-10	157	131	31.298	N/A
YP_009553624.1	199	232	NW_024412376	Puma yagouaroundi	Puma yagouaroundi ecotype Mexico unplaced genomic scaffold, PumYag 28	32220829	32220930	1.33e-10	73	34	50.000	N/A
YP_009553624.1	168	250	NW_025929750	Ursus arctos	Ursus arctos isolate Adak ecotype North America unplaced genomic scaffold, UrsArc1.0 HiC_scaffold_36	19708417	19708172	1.34e-10	183	83	45.783	N/A
YP_009553624.1	168	250	NW_024425341	Ursus maritimus	Ursus maritimus isolate PB19 unplaced genomic scaffold, ASM1731132v1 scaffold_28	20170057	20169812	1.34e-10	183	83	45.783	N/A
YP_009553624.1	68	198	NC_059327	Leopardus geoffroyi	Leopardus geoffroyi isolate Oge1 chromosome B1, O.geoffroyi_Oge1_pat1.0	69850337	69850723	1.40e-10	153	131	30.534	N/A
YP_009553624.1	199	232	NC_059327	Leopardus geoffroyi	Leopardus geoffroyi isolate Oge1 chromosome B1, O.geoffroyi_Oge1_pat1.0	69850719	69850820	1.40e-10	77	34	50.000	N/A
YP_009553624.1	166	257	NW_020323987	Callorhinus ursinus	Callorhinus ursinus isolate GAN/ISIS: 27379988/994484 unplaced genomic scaffold, ASM326570v1 scaffold104800	10395	10126	1.40e-10	183	92	41.304	N/A
YP_009553624.1	132	248	NC_048223	Ailuropoda melanoleuca	Ailuropoda melanoleuca isolate Jingjing chromosome 6, ASM200744v2	75724949	75725296	1.55e-10	182	117	35.043	N/A
YP_009553624.1	152	250	NW_022590284	Phoca vitulina	Phoca vitulina isolate PV1807 unplaced genomic scaffold, GSC_HSeal_1.0 scaffold597	6370	6681	1.84e-10	182	105	40.000	N/A
YP_009553624.1	8	110	NW_006408530	Chrysochloris asiatica	Chrysochloris asiatica unplaced genomic scaffold, ChrAsi1.0 scaffold00012	31588006	31587701	2.17e-10	181	104	39.423	N/A
YP_009553624.1	161	250	NW_020313275	Callorhinus ursinus	Callorhinus ursinus isolate GAN/ISIS: 27379988/994484 unplaced genomic scaffold, ASM326570v1 scaffold559	581	318	2.78e-10	180	90	41.111	N/A
YP_009553624.1	161	248	NW_020999887	Eumetopias jubatus	Eumetopias jubatus isolate GAN:26980396 unplaced genomic scaffold, ASM402803v1 scaffold1288	6602	6345	2.92e-10	180	88	39.773	N/A
YP_009553624.1	161	248	NW_021004904	Eumetopias jubatus	Eumetopias jubatus isolate GAN:26980396 unplaced genomic scaffold, ASM402803v1 scaffold6307	691	434	3.01e-10	178	88	40.909	N/A
YP_009553624.1	68	198	NW_020834735	Acinonyx jubatus	Acinonyx jubatus isolate Rico unplaced genomic scaffold, Aci_jub_2 Primary Assembly Aci_jub_2_ph1_scaffold9	27346793	27346407	3.23e-10	153	131	30.534	N/A
YP_009553624.1	199	232	NW_020834735	Acinonyx jubatus	Acinonyx jubatus isolate Rico unplaced genomic scaffold, Aci_jub_2 Primary Assembly Aci_jub_2_ph1_scaffold9	27346411	27346310	3.23e-10	73	34	50.000	N/A
YP_009553624.1	68	198	NC_056663	Panthera tigris	Panthera tigris isolate Pti1 chromosome B1, P.tigris_Pti1_mat1.1	69755779	69756165	3.33e-10	152	131	30.534	N/A
YP_009553624.1	199	232	NC_056663	Panthera tigris	Panthera tigris isolate Pti1 chromosome B1, P.tigris_Pti1_mat1.1	69756161	69756262	3.33e-10	74	34	50.000	N/A
YP_009553624.1	187	250	NW_020998645	Eumetopias jubatus	Eumetopias jubatus isolate GAN:26980396 unplaced genomic scaffold, ASM402803v1 scaffold39	9822189	9821998	3.48e-10	180	64	48.438	N/A
YP_009553624.1	7	96	NW_022990843	Gymnodraco acuticeps	Gymnodraco acuticeps unplaced genomic scaffold, fGymAcu1.1	33218	33487	3.56e-10	180	91	38.462	N/A
YP_009553624.1	68	198	NC_056682	Panthera leo	Panthera leo isolate Ple1 chromosome B1, P.leo_Ple1_pat1.1	69953176	69953562	4.04e-10	152	131	30.534	N/A
YP_009553624.1	199	232	NC_056682	Panthera leo	Panthera leo isolate Ple1 chromosome B1, P.leo_Ple1_pat1.1	69953558	69953659	4.04e-10	73	34	50.000	N/A
YP_009553624.1	68	198	NC_064811	Panthera uncia	Panthera uncia isolate 11264 chromosome 18, Puncia_PCG_1.0	132100709	132100323	4.05e-10	152	131	30.534	N/A
YP_009553624.1	199	232	NC_064811	Panthera uncia	Panthera uncia isolate 11264 chromosome 18, Puncia_PCG_1.0	132100327	132100226	4.05e-10	73	34	50.000	N/A
YP_009553624.1	166	240	NC_048228	Ailuropoda melanoleuca	Ailuropoda melanoleuca isolate Jingjing chromosome 11, ASM200744v2	106104682	106104903	4.26e-10	179	75	44.000	N/A
YP_009553624.1	161	248	NW_021004565	Eumetopias jubatus	Eumetopias jubatus isolate GAN:26980396 unplaced genomic scaffold, ASM402803v1 scaffold5968	686	943	4.49e-10	177	88	40.909	N/A
YP_009553624.1	161	250	NC_045609	Zalophus californianus	Zalophus californianus isolate mZalCal1 chromosome 15, mZalCal1.pri.v2	2852	2589	4.51e-10	179	90	41.111	N/A
YP_009553624.1	187	250	NC_045609	Zalophus californianus	Zalophus californianus isolate mZalCal1 chromosome 15, mZalCal1.pri.v2	124762	124571	5.05e-07	155	64	42.188	N/A
YP_009553624.1	154	258	NC_060072	Meles meles	Meles meles chromosome 7, mMelMel3.1 paternal haplotype	139903505	139903834	5.28e-10	178	111	38.739	N/A
YP_009553624.1	166	250	NC_060072	Meles meles	Meles meles chromosome 7, mMelMel3.1 paternal haplotype	150347349	150347600	1.84e-06	151	85	37.647	N/A
YP_009553624.1	187	249	NW_023270316	Mirounga leonina	Mirounga leonina isolate KUSES-001 unplaced genomic scaffold, KU_Mleo_1.0 Mir_127	8222	8034	5.74e-10	178	63	47.619	N/A
YP_009553624.1	154	250	NW_020313005	Callorhinus ursinus	Callorhinus ursinus isolate GAN/ISIS: 27379988/994484 unplaced genomic scaffold, ASM326570v1 scaffold282	35495391	35495696	6.72e-10	178	103	39.806	N/A
YP_009553624.1	187	250	NW_020313005	Callorhinus ursinus	Callorhinus ursinus isolate GAN/ISIS: 27379988/994484 unplaced genomic scaffold, ASM326570v1 scaffold282	45414129	45414320	4.00e-08	164	64	45.312	N/A
YP_009553624.1	166	250	NW_020324307	Callorhinus ursinus	Callorhinus ursinus isolate GAN/ISIS: 27379988/994484 unplaced genomic scaffold, ASM326570v1 scaffold105128	16253	16005	7.17e-10	177	85	41.176	N/A
YP_009553624.1	60	250	NC_058102	Neogale vison	Neovison vison isolate M4711 chromosome 12, ASM_NN_V1	148036576	148037145	7.23e-10	177	204	28.431	N/A
YP_009553624.1	166	250	NC_058102	Neogale vison	Neovison vison isolate M4711 chromosome 12, ASM_NN_V1	52386068	52386319	4.74e-09	171	85	42.353	N/A
YP_009553624.1	57	237	NW_023270387	Mirounga leonina	Mirounga leonina isolate KUSES-001 unplaced genomic scaffold, KU_Mleo_1.0 Mir_153	9428069	9427533	7.37e-10	177	198	30.303	N/A
YP_009553624.1	11	239	NW_020998750	Eumetopias jubatus	Eumetopias jubatus isolate GAN:26980396 unplaced genomic scaffold, ASM402803v1 scaffold144	9529	8882	7.65e-10	177	230	24.348	N/A
YP_009553624.1	186	250	NC_058411	Neomonachus schauinslandi	Neomonachus schauinslandi chromosome 9, ASM220157v2	29787591	29787785	7.72e-10	177	65	47.692	N/A
YP_009553624.1	187	250	NC_058411	Neomonachus schauinslandi	Neomonachus schauinslandi chromosome 9, ASM220157v2	143864265	143864456	7.80e-09	169	64	48.438	N/A
YP_009553624.1	158	250	NC_045603	Zalophus californianus	Zalophus californianus isolate mZalCal1 chromosome 9, mZalCal1.pri.v2	140322471	140322743	7.79e-10	177	93	37.634	N/A
YP_009553624.1	59	202	NW_019371920	Amphiprion ocellaris	Amphiprion ocellaris isolate DU_AmpOce unplaced genomic scaffold, AmpOce1.0 scaffold2093	8280	7858	8.08e-10	177	146	33.562	N/A
YP_009553624.1	161	250	NW_021002823	Eumetopias jubatus	Eumetopias jubatus isolate GAN:26980396 unplaced genomic scaffold, ASM402803v1 scaffold4225	2655	2918	8.15e-10	176	90	41.111	N/A
YP_009553624.1	68	198	NW_020339223	Puma concolor	Puma concolor isolate SC36_Marlon unplaced genomic scaffold, PumCon1.0 scaffold_2176	137617615	137617229	8.64e-10	149	131	29.771	N/A
YP_009553624.1	199	232	NW_020339223	Puma concolor	Puma concolor isolate SC36_Marlon unplaced genomic scaffold, PumCon1.0 scaffold_2176	137617233	137617132	8.64e-10	73	34	50.000	N/A
YP_009553624.1	187	250	NW_023403185	Halichoerus grypus	Halichoerus grypus isolate 241Hg ecotype Northwest Atlantic unplaced genomic scaffold, Tufts_HGry_1.1 scf7180000022032	2329659	2329468	8.87e-10	177	64	50.000	N/A
YP_009553624.1	168	250	NW_023237922	Ailuropoda melanoleuca	Ailuropoda melanoleuca isolate Jingjing unplaced genomic scaffold, ASM200744v2 unplaced-scaffold63677	738	493	1.12e-09	173	83	42.169	N/A
YP_009553624.1	161	257	NW_020313248	Callorhinus ursinus	Callorhinus ursinus isolate GAN/ISIS: 27379988/994484 unplaced genomic scaffold, ASM326570v1 scaffold532	20133	19849	1.13e-09	176	97	40.206	N/A
YP_009553624.1	161	257	NW_020326575	Callorhinus ursinus	Callorhinus ursinus isolate GAN/ISIS: 27379988/994484 unplaced genomic scaffold, ASM326570v1 scaffold196646	3595	3879	1.14e-09	176	97	40.206	N/A
YP_009553624.1	161	257	NW_020326576	Callorhinus ursinus	Callorhinus ursinus isolate GAN/ISIS: 27379988/994484 unplaced genomic scaffold, ASM326570v1 scaffold196647	3596	3880	1.14e-09	176	97	40.206	N/A
YP_009553624.1	71	234	NW_023270454	Mirounga leonina	Mirounga leonina isolate KUSES-001 unplaced genomic scaffold, KU_Mleo_1.0 Mir_176	28412785	28413267	1.18e-09	176	166	31.325	N/A
YP_009553624.1	71	234	NW_025578512	Mirounga angustirostris	Mirounga angustirostris isolate JK_09032017 unplaced genomic scaffold, ASM2128878v2 HiC_scaffold_5	63610469	63610951	1.18e-09	176	166	31.325	N/A
YP_009553624.1	154	250	NC_045605	Zalophus californianus	Zalophus californianus isolate mZalCal1 chromosome 11, mZalCal1.pri.v2	9890736	9890431	1.35e-09	175	103	39.806	N/A
YP_009553624.1	166	250	NW_020326079	Callorhinus ursinus	Callorhinus ursinus isolate GAN/ISIS: 27379988/994484 unplaced genomic scaffold, ASM326570v1 scaffold191771	17835	18083	1.56e-09	175	85	41.176	N/A
YP_009553624.1	57	242	NW_023270464	Mirounga leonina	Mirounga leonina isolate KUSES-001 unplaced genomic scaffold, KU_Mleo_1.0 Mir_178	29019469	29020020	1.84e-09	174	200	28.000	N/A
YP_009553624.1	161	250	NW_020313253	Callorhinus ursinus	Callorhinus ursinus isolate GAN/ISIS: 27379988/994484 unplaced genomic scaffold, ASM326570v1 scaffold537	39181	38918	1.86e-09	174	90	41.111	N/A
YP_009553624.1	186	251	NW_018344146	Phascolarctos cinereus	Phascolarctos cinereus isolate Bilbo 61053 unplaced genomic scaffold, phaCin_unsw_v4.1 phaCin_unsw_v4.1.fa.scaf00195	124349	124152	1.90e-09	174	66	48.485	N/A
YP_009553624.1	166	250	NW_020326081	Callorhinus ursinus	Callorhinus ursinus isolate GAN/ISIS: 27379988/994484 unplaced genomic scaffold, ASM326570v1 scaffold192155	17835	18083	2.14e-09	174	85	41.176	N/A
YP_009553624.1	68	198	NC_062564	Prionailurus viverrinus	Prionailurus viverrinus isolate Anna chromosome B1, UM_Priviv_1.0	70279513	70279899	2.15e-09	146	131	29.008	N/A
YP_009553624.1	199	232	NC_062564	Prionailurus viverrinus	Prionailurus viverrinus isolate Anna chromosome B1, UM_Priviv_1.0	70279895	70279996	2.15e-09	73	34	50.000	N/A
YP_009553624.1	154	248	NW_025422123	Mustela putorius furo	Mustela putorius furo isolate JIRA1106 unplaced genomic scaffold, ASM1176430v1.1 tig00003983_pilon_pilon_pilon	10063933	10063637	2.54e-09	144	101	35.644	N/A
YP_009553624.1	10	115	NW_025422123	Mustela putorius furo	Mustela putorius furo isolate JIRA1106 unplaced genomic scaffold, ASM1176430v1.1 tig00003983_pilon_pilon_pilon	10064315	10064025	2.54e-09	74	108	25.000	N/A
YP_009553624.1	187	250	NW_004451065	Odobenus rosmarus divergens	Odobenus rosmarus divergens isolate Ivan unplaced genomic scaffold, Oros_1.0 Scaffold802	12329	12138	2.55e-09	173	64	48.438	N/A
YP_009553624.1	166	257	NW_020313407	Callorhinus ursinus	Callorhinus ursinus isolate GAN/ISIS: 27379988/994484 unplaced genomic scaffold, ASM326570v1 scaffold691	5777	5508	3.52e-09	172	92	41.304	N/A
YP_009553624.1	135	239	NC_045597	Zalophus californianus	Zalophus californianus isolate mZalCal1 chromosome 3, mZalCal1.pri.v2	84125	83823	3.97e-09	172	105	34.286	N/A
YP_009553624.1	161	250	NW_020326701	Callorhinus ursinus	Callorhinus ursinus isolate GAN/ISIS: 27379988/994484 unplaced genomic scaffold, ASM326570v1 scaffold197351	4748	4485	4.28e-09	171	90	42.222	N/A
YP_009553624.1	186	250	NW_023399451	Halichoerus grypus	Halichoerus grypus isolate 241Hg ecotype Northwest Atlantic unplaced genomic scaffold, Tufts_HGry_1.1 scf7180000022250	1973720	1973529	4.52e-09	171	65	49.231	N/A
YP_009553624.1	167	250	NW_025611400	Mirounga angustirostris	Mirounga angustirostris isolate JK_09032017 unplaced genomic scaffold, ASM2128878v2 HiC_scaffold_32902	255	503	4.61e-09	163	84	41.667	N/A
YP_009553624.1	132	245	NW_024423344	Ursus maritimus	Ursus maritimus isolate PB19 unplaced genomic scaffold, ASM1731132v1 scaffold_10	79702496	79702834	5.10e-09	171	114	32.456	N/A
YP_009553624.1	166	262	NW_020313150	Callorhinus ursinus	Callorhinus ursinus isolate GAN/ISIS: 27379988/994484 unplaced genomic scaffold, ASM326570v1 scaffold434	11242	10958	5.32e-09	170	97	38.144	N/A
YP_009553624.1	186	250	NW_022589710	Phoca vitulina	Phoca vitulina isolate PV1807 unplaced genomic scaffold, GSC_HSeal_1.0 scaffold7	42011807	42011616	5.39e-09	170	65	49.231	N/A
YP_009553624.1	207	250	NC_050597	Megalops cyprinoides	Megalops cyprinoides isolate fMegCyp1 chromosome 15, fMegCyp1.pri	31300606	31300475	5.49e-09	170	44	65.909	N/A
YP_009553624.1	57	250	NW_019154108	Enhydra lutris kenyoni	Enhydra lutris kenyoni isolate GAN:26980312 unplaced genomic scaffold, ASM228890v2 scaffoldscaffold24	28822410	28821838	5.70e-09	170	208	29.327	N/A
YP_009553624.1	166	244	NW_020313423	Callorhinus ursinus	Callorhinus ursinus isolate GAN/ISIS: 27379988/994484 unplaced genomic scaffold, ASM326570v1 scaffold707	4038	3808	6.82e-09	170	79	43.038	N/A
YP_009553624.1	135	239	NW_020312856	Callorhinus ursinus	Callorhinus ursinus isolate GAN/ISIS: 27379988/994484 unplaced genomic scaffold, ASM326570v1 scaffold114	15945	15643	6.86e-09	170	105	33.333	N/A
YP_009553624.1	161	257	NW_020317977	Callorhinus ursinus	Callorhinus ursinus isolate GAN/ISIS: 27379988/994484 unplaced genomic scaffold, ASM326570v1 scaffold96969	420	704	7.03e-09	169	97	38.144	N/A
YP_009553624.1	187	273	NW_022589747	Phoca vitulina	Phoca vitulina isolate PV1807 unplaced genomic scaffold, GSC_HSeal_1.0 scaffold44	4748	4512	7.12e-09	170	87	43.678	N/A
YP_009553624.1	132	244	NW_025578162	Ursus americanus	Ursus americanus isolate UA15103 ecotype Eastern unplaced genomic scaffold, gsc_jax_bbear_1.0 contig_5388_segment0	6686712	6687047	7.32e-09	169	113	31.858	N/A
YP_009553624.1	60	240	NC_045635	Mustela erminea	Mustela erminea isolate mMusErm1 chromosome X, mMusErm1.Pri	65360750	65361265	7.45e-09	169	188	30.319	N/A
YP_009553624.1	187	250	NW_023401572	Halichoerus grypus	Halichoerus grypus isolate 241Hg ecotype Northwest Atlantic unplaced genomic scaffold, Tufts_HGry_1.1 scf7180000030072	42719	42910	7.46e-09	169	64	48.438	N/A
YP_009553624.1	187	250	NW_023402868	Halichoerus grypus	Halichoerus grypus isolate 241Hg ecotype Northwest Atlantic unplaced genomic scaffold, Tufts_HGry_1.1 scf7180000024091	136295	136486	7.56e-09	169	64	48.438	N/A
YP_009553624.1	164	234	NW_025576437	Ursus americanus	Ursus americanus isolate UA15103 ecotype Eastern unplaced genomic scaffold, gsc_jax_bbear_1.0 contig_1400_segment0	48105	47896	7.93e-09	169	71	47.887	N/A
YP_009553624.1	154	250	NW_019154153	Enhydra lutris kenyoni	Enhydra lutris kenyoni isolate GAN:26980312 unplaced genomic scaffold, ASM228890v2 scaffoldscaffold69	8839930	8840211	8.48e-09	169	97	40.206	N/A
YP_009553624.1	154	249	NC_062282	Lutra lutra	Lutra lutra chromosome 5, mLutLut1.2	66479946	66480248	9.13e-09	169	102	37.255	N/A
YP_009553624.1	11	250	NC_062282	Lutra lutra	Lutra lutra chromosome 5, mLutLut1.2	144500543	144501241	6.22e-08	162	251	28.685	N/A
YP_009553624.1	68	198	NW_025814845	Lynx rufus	Lynx rufus isolate CCGP_SWC_20201006 ecotype Redwood Valley unplaced genomic scaffold, mLynRuf1.p SCAF_3	132647653	132647267	9.43e-09	144	131	29.771	N/A
YP_009553624.1	199	232	NW_025814845	Lynx rufus	Lynx rufus isolate CCGP_SWC_20201006 ecotype Redwood Valley unplaced genomic scaffold, mLynRuf1.p SCAF_3	132647271	132647170	9.43e-09	69	34	47.059	N/A
YP_009553624.1	166	250	NW_021000028	Eumetopias jubatus	Eumetopias jubatus isolate GAN:26980396 unplaced genomic scaffold, ASM402803v1 scaffold1429	16686	16937	9.72e-09	168	85	41.176	N/A
YP_009553624.1	187	258	NW_006383380	Leptonychotes weddellii	Leptonychotes weddellii isolate WS11-02 unplaced genomic scaffold, LepWed1.0 scaffold00340	751888	752103	1.04e-08	168	72	44.444	N/A
YP_009553624.1	68	198	NC_044306	Lynx canadensis	Lynx canadensis isolate LIC74 chromosome B1, mLynCan4.pri.v2	70151642	70152028	1.18e-08	144	131	29.771	N/A
YP_009553624.1	199	232	NC_044306	Lynx canadensis	Lynx canadensis isolate LIC74 chromosome B1, mLynCan4.pri.v2	70152024	70152125	1.18e-08	68	34	47.059	N/A
YP_009553624.1	166	250	NW_020322715	Callorhinus ursinus	Callorhinus ursinus isolate GAN/ISIS: 27379988/994484 unplaced genomic scaffold, ASM326570v1 scaffold103262	7116	7364	1.19e-08	168	85	40.000	N/A
YP_009553624.1	167	250	NC_045607	Zalophus californianus	Zalophus californianus isolate mZalCal1 chromosome 13, mZalCal1.pri.v2	95431537	95431782	1.32e-08	167	84	41.667	N/A
YP_009553624.1	166	262	NW_020324028	Callorhinus ursinus	Callorhinus ursinus isolate GAN/ISIS: 27379988/994484 unplaced genomic scaffold, ASM326570v1 scaffold104843	762	1046	1.33e-08	167	97	38.144	N/A
YP_009553624.1	161	250	NW_020313163	Callorhinus ursinus	Callorhinus ursinus isolate GAN/ISIS: 27379988/994484 unplaced genomic scaffold, ASM326570v1 scaffold447	14851	15114	1.35e-08	167	90	41.111	N/A
YP_009553624.1	135	239	NW_004450890	Odobenus rosmarus divergens	Odobenus rosmarus divergens isolate Ivan unplaced genomic scaffold, Oros_1.0 Scaffold627	1126853	1127155	1.45e-08	167	105	33.333	N/A
YP_009553624.1	187	248	NW_025578524	Mirounga angustirostris	Mirounga angustirostris isolate JK_09032017 unplaced genomic scaffold, ASM2128878v2 HiC_scaffold_17	182494372	182494557	1.49e-08	167	62	43.548	N/A
YP_009553624.1	187	250	NW_023403695	Halichoerus grypus	Halichoerus grypus isolate 241Hg ecotype Northwest Atlantic unplaced genomic scaffold, Tufts_HGry_1.1 scf7180000025128	1287	1096	1.58e-08	167	64	48.438	N/A
YP_009553624.1	68	198	NC_058371	Felis catus	Felis catus isolate Fca126 chromosome B1, F.catus_Fca126_mat1.0	69856785	69857171	1.59e-08	140	131	29.008	N/A
YP_009553624.1	199	232	NC_058371	Felis catus	Felis catus isolate Fca126 chromosome B1, F.catus_Fca126_mat1.0	69857167	69857268	1.59e-08	71	34	50.000	N/A
YP_009553624.1	68	198	NW_017619851	Panthera pardus	Panthera pardus isolate Maewha unplaced genomic scaffold, PanPar1.0 scaffold7	33020112	33020498	1.61e-08	138	131	29.008	N/A
YP_009553624.1	199	232	NW_017619851	Panthera pardus	Panthera pardus isolate Maewha unplaced genomic scaffold, PanPar1.0 scaffold7	33020494	33020595	1.61e-08	73	34	50.000	N/A
YP_009553624.1	211	250	NW_025929795	Ursus arctos	Ursus arctos isolate Adak ecotype North America unplaced genomic scaffold, UrsArc1.0 HiC_scaffold_40	101433878	101433997	2.03e-08	109	40	47.500	N/A
YP_009553624.1	165	213	NW_025929795	Ursus arctos	Ursus arctos isolate Adak ecotype North America unplaced genomic scaffold, UrsArc1.0 HiC_scaffold_40	101433744	101433887	2.03e-08	101	49	44.898	N/A
YP_009553624.1	211	250	NW_025577071	Ursus americanus	Ursus americanus isolate UA15103 ecotype Eastern unplaced genomic scaffold, gsc_jax_bbear_1.0 contig_3082_segment0	24969	24850	2.03e-08	109	40	47.500	N/A
YP_009553624.1	165	213	NW_025577071	Ursus americanus	Ursus americanus isolate UA15103 ecotype Eastern unplaced genomic scaffold, gsc_jax_bbear_1.0 contig_3082_segment0	25103	24960	2.03e-08	101	49	44.898	N/A
YP_009553624.1	154	250	NW_022631348	Lontra canadensis	Lontra canadensis isolate GAN:19392208 unplaced genomic scaffold, GSC_riverotter_1.0 scaffold354	61422	61727	2.25e-08	166	103	38.835	N/A
YP_009553624.1	57	223	NW_025422368	Mustela putorius furo	Mustela putorius furo isolate JIRA1106 unplaced genomic scaffold, ASM1176430v1.1 tig00537227_pilon_pilon_pilon	27376527	27377015	2.28e-08	166	173	31.214	N/A
YP_009553624.1	166	266	NW_025422368	Mustela putorius furo	Mustela putorius furo isolate JIRA1106 unplaced genomic scaffold, ASM1176430v1.1 tig00537227_pilon_pilon_pilon	39314934	39314632	4.38e-08	163	102	36.275	N/A
YP_009553624.1	161	250	NW_020314988	Callorhinus ursinus	Callorhinus ursinus isolate GAN/ISIS: 27379988/994484 unplaced genomic scaffold, ASM326570v1 scaffold84892	2631	2368	2.55e-08	165	90	40.000	N/A
YP_009553624.1	168	250	NW_025577932	Ursus americanus	Ursus americanus isolate UA15103 ecotype Eastern unplaced genomic scaffold, gsc_jax_bbear_1.0 contig_4949_segment0	2197997	2197752	2.64e-08	165	83	43.373	N/A
YP_009553624.1	57	250	NC_058100	Neogale vison	Neovison vison isolate M4711 chromosome 10, ASM_NN_V1	59415269	59414697	2.69e-08	165	202	29.208	N/A
YP_009553624.1	60	250	NW_025422014	Mustela putorius furo	Mustela putorius furo isolate JIRA1106 unplaced genomic scaffold, ASM1176430v1.1 tig00003862_pilon_pilon_pilon	1556268	1555723	2.84e-08	165	198	29.293	N/A
YP_009553624.1	57	250	NW_022631100	Lontra canadensis	Lontra canadensis isolate GAN:19392208 unplaced genomic scaffold, GSC_riverotter_1.0 scaffold106	2693611	2694183	2.87e-08	165	202	28.713	N/A
YP_009553624.1	166	257	NW_020313524	Callorhinus ursinus	Callorhinus ursinus isolate GAN/ISIS: 27379988/994484 unplaced genomic scaffold, ASM326570v1 scaffold808	4926	4657	3.04e-08	165	92	38.043	N/A
YP_009553624.1	7	250	NC_062283	Lutra lutra	Lutra lutra chromosome 6, mLutLut1.2	62364587	62363895	3.23e-08	164	256	26.562	N/A
YP_009553624.1	187	250	NC_062283	Lutra lutra	Lutra lutra chromosome 6, mLutLut1.2	35363982	35364173	2.99e-07	157	64	43.750	N/A
YP_009553624.1	154	250	NC_062283	Lutra lutra	Lutra lutra chromosome 6, mLutLut1.2	35498867	35498562	3.19e-07	157	103	37.864	N/A
YP_009553624.1	50	250	NW_022631108	Lontra canadensis	Lontra canadensis isolate GAN:19392208 unplaced genomic scaffold, GSC_riverotter_1.0 scaffold114	1249688	1250260	3.48e-08	164	208	29.808	N/A
YP_009553624.1	166	257	NW_020313513	Callorhinus ursinus	Callorhinus ursinus isolate GAN/ISIS: 27379988/994484 unplaced genomic scaffold, ASM326570v1 scaffold797	31964	31695	4.47e-08	163	92	39.130	N/A
YP_009553624.1	167	250	NC_045600	Zalophus californianus	Zalophus californianus isolate mZalCal1 chromosome 6, mZalCal1.pri.v2	146840334	146840089	4.94e-08	163	84	40.476	N/A
YP_009553624.1	161	244	NC_045600	Zalophus californianus	Zalophus californianus isolate mZalCal1 chromosome 6, mZalCal1.pri.v2	147616190	147615945	1.68e-06	151	84	38.095	N/A
YP_009553624.1	166	250	NC_045600	Zalophus californianus	Zalophus californianus isolate mZalCal1 chromosome 6, mZalCal1.pri.v2	147751954	147752202	9.70e-06	145	85	34.118	N/A
YP_009553624.1	167	250	NW_020322753	Callorhinus ursinus	Callorhinus ursinus isolate GAN/ISIS: 27379988/994484 unplaced genomic scaffold, ASM326570v1 scaffold103313	6449	6204	5.15e-08	163	84	41.667	N/A
YP_009553624.1	134	250	NW_022631349	Lontra canadensis	Lontra canadensis isolate GAN:19392208 unplaced genomic scaffold, GSC_riverotter_1.0 scaffold355	61296	61658	5.34e-08	163	123	34.959	N/A
YP_009553624.1	154	258	NC_058094	Neogale vison	Neovison vison isolate M4711 chromosome 4, ASM_NN_V1	137826788	137827117	5.47e-08	163	111	36.937	N/A
YP_009553624.1	60	240	NC_058105	Neogale vison	Neovison vison isolate M4711 chromosome X, ASM_NN_V1	64713057	64712542	5.57e-08	163	188	30.319	N/A
YP_009553624.1	196	250	NW_004450546	Odobenus rosmarus divergens	Odobenus rosmarus divergens isolate Ivan unplaced genomic scaffold, Oros_1.0 Scaffold283	152090	151926	5.66e-08	163	55	49.091	N/A
YP_009553624.1	187	250	NW_023402594	Halichoerus grypus	Halichoerus grypus isolate 241Hg ecotype Northwest Atlantic unplaced genomic scaffold, Tufts_HGry_1.1 scf7180000022452	1629117	1629305	5.94e-08	162	64	48.438	N/A
YP_009553624.1	154	258	NW_022631048	Lontra canadensis	Lontra canadensis isolate GAN:19392208 unplaced genomic scaffold, GSC_riverotter_1.0 scaffold54	13696771	13697100	6.22e-08	162	111	36.937	N/A
YP_009553624.1	186	250	NW_023270825	Mirounga leonina	Mirounga leonina isolate KUSES-001 unplaced genomic scaffold, KU_Mleo_1.0 Mir_82	29809209	29809403	6.39e-08	162	65	46.154	N/A
YP_009553624.1	186	250	NW_025578520	Mirounga angustirostris	Mirounga angustirostris isolate JK_09032017 unplaced genomic scaffold, ASM2128878v2 HiC_scaffold_13	103809793	103809599	6.39e-08	162	65	46.154	N/A
YP_009553624.1	132	245	NW_025930016	Ursus arctos	Ursus arctos isolate Adak ecotype North America unplaced genomic scaffold, UrsArc1.0 HiC_scaffold_6	29149	28811	7.14e-08	162	114	31.579	N/A
YP_009553624.1	161	257	NW_020316568	Callorhinus ursinus	Callorhinus ursinus isolate GAN/ISIS: 27379988/994484 unplaced genomic scaffold, ASM326570v1 scaffold92975	1687	1403	7.19e-08	161	97	38.144	N/A
YP_009553624.1	164	234	NW_025929507	Ursus arctos	Ursus arctos isolate Adak ecotype North America unplaced genomic scaffold, UrsArc1.0 HiC_scaffold_14	45685484	45685693	7.27e-08	162	71	46.479	N/A
YP_009553624.1	187	250	NW_020313091	Callorhinus ursinus	Callorhinus ursinus isolate GAN/ISIS: 27379988/994484 unplaced genomic scaffold, ASM326570v1 scaffold375	2445	2636	8.98e-08	161	64	42.188	N/A
YP_009553624.1	154	250	NC_062288	Lutra lutra	Lutra lutra chromosome 11, mLutLut1.2	1077568	1077263	9.58e-08	161	103	38.835	N/A
YP_009553624.1	154	241	NW_025576632	Ursus americanus	Ursus americanus isolate UA15103 ecotype Eastern unplaced genomic scaffold, gsc_jax_bbear_1.0 contig_1975_segment0	8406430	8406708	9.67e-08	161	94	39.362	N/A
YP_009553624.1	154	250	NW_022631070	Lontra canadensis	Lontra canadensis isolate GAN:19392208 unplaced genomic scaffold, GSC_riverotter_1.0 scaffold76	372261	372566	9.76e-08	161	103	37.864	N/A
YP_009553624.1	57	241	NW_025422082	Mustela putorius furo	Mustela putorius furo isolate JIRA1106 unplaced genomic scaffold, ASM1176430v1.1 tig00003937_pilon_pilon_pilon	6885624	6886172	1.15e-07	160	192	26.562	N/A
YP_009553624.1	187	250	NW_025421998	Mustela putorius furo	Mustela putorius furo isolate JIRA1106 unplaced genomic scaffold, ASM1176430v1.1 tig00003845_pilon_pilon_pilon	14087830	14088021	1.17e-07	160	64	45.312	N/A
YP_009553624.1	193	237	NC_047099	Geotrypetes seraphini	Geotrypetes seraphini chromosome 16, aGeoSer1.1	40512895	40512767	1.26e-07	160	45	62.222	N/A
YP_009553624.1	11	250	NC_045630	Mustela erminea	Mustela erminea isolate mMusErm1 chromosome 17, mMusErm1.Pri	28976169	28975477	1.27e-07	160	255	24.706	N/A
YP_009553624.1	154	250	NC_045630	Mustela erminea	Mustela erminea isolate mMusErm1 chromosome 17, mMusErm1.Pri	28924018	28923731	2.09e-07	158	97	40.206	N/A
YP_009553624.1	166	250	NW_020313317	Callorhinus ursinus	Callorhinus ursinus isolate GAN/ISIS: 27379988/994484 unplaced genomic scaffold, ASM326570v1 scaffold601	25	273	1.32e-07	160	85	38.824	N/A
YP_009553624.1	187	250	NC_045624	Mustela erminea	Mustela erminea isolate mMusErm1 chromosome 11, mMusErm1.Pri	92879393	92879202	1.49e-07	159	64	45.312	N/A
YP_009553624.1	166	248	NC_045599	Zalophus californianus	Zalophus californianus isolate mZalCal1 chromosome 5, mZalCal1.pri.v2	70400	70161	1.50e-07	159	83	42.169	N/A
YP_009553624.1	60	257	NC_058095	Neogale vison	Neovison vison isolate M4711 chromosome 5, ASM_NN_V1	95863446	95862862	1.82e-07	159	205	29.756	N/A
YP_009553624.1	166	245	NW_021002351	Eumetopias jubatus	Eumetopias jubatus isolate GAN:26980396 unplaced genomic scaffold, ASM402803v1 scaffold3753	2857	3090	2.14e-07	158	80	41.250	N/A
YP_009553624.1	166	262	NC_060082	Meles meles	Meles meles chromosome 17, mMelMel3.1 paternal haplotype	40541741	40542028	2.15e-07	158	97	38.144	N/A
YP_009553624.1	60	250	NC_060082	Meles meles	Meles meles chromosome 17, mMelMel3.1 paternal haplotype	40510712	40511281	3.34e-07	156	201	29.353	N/A
YP_009553624.1	166	245	NW_021001604	Eumetopias jubatus	Eumetopias jubatus isolate GAN:26980396 unplaced genomic scaffold, ASM402803v1 scaffold3006	2349	2116	2.25e-07	158	80	41.250	N/A
YP_009553624.1	57	247	NC_045615	Mustela erminea	Mustela erminea isolate mMusErm1 chromosome 2, mMusErm1.Pri	6462843	6463409	2.27e-07	158	204	27.451	N/A
YP_009553624.1	166	250	NW_020313779	Callorhinus ursinus	Callorhinus ursinus isolate GAN/ISIS: 27379988/994484 unplaced genomic scaffold, ASM326570v1 scaffold64607	894	640	2.36e-07	156	87	40.230	N/A
YP_009553624.1	161	250	NW_020326700	Callorhinus ursinus	Callorhinus ursinus isolate GAN/ISIS: 27379988/994484 unplaced genomic scaffold, ASM326570v1 scaffold197350	4804	4541	2.79e-07	157	90	40.000	N/A
YP_009553624.1	161	244	NW_020323754	Callorhinus ursinus	Callorhinus ursinus isolate GAN/ISIS: 27379988/994484 unplaced genomic scaffold, ASM326570v1 scaffold104549	3786	3541	3.64e-07	156	84	39.286	N/A
YP_009553624.1	166	250	NW_025421321	Mustela putorius furo	Mustela putorius furo isolate JIRA1106 unplaced genomic scaffold, ASM1176430v1.1 tig00000224_pilon_pilon_pilon	11544329	11544580	3.67e-07	156	85	41.176	N/A
YP_009553624.1	159	250	NW_020322208	Callorhinus ursinus	Callorhinus ursinus isolate GAN/ISIS: 27379988/994484 unplaced genomic scaffold, ASM326570v1 scaffold102655	1850	1572	3.83e-07	156	95	35.789	N/A
YP_009553624.1	206	250	NW_020313450	Callorhinus ursinus	Callorhinus ursinus isolate GAN/ISIS: 27379988/994484 unplaced genomic scaffold, ASM326570v1 scaffold734	12973	12839	4.30e-07	106	45	44.444	N/A
YP_009553624.1	166	211	NW_020313450	Callorhinus ursinus	Callorhinus ursinus isolate GAN/ISIS: 27379988/994484 unplaced genomic scaffold, ASM326570v1 scaffold734	13091	12957	4.30e-07	92	46	39.130	N/A
YP_009553624.1	161	248	NW_021002501	Eumetopias jubatus	Eumetopias jubatus isolate GAN:26980396 unplaced genomic scaffold, ASM402803v1 scaffold3903	478	221	4.58e-07	155	88	38.636	N/A
YP_009553624.1	166	250	NC_045620	Mustela erminea	Mustela erminea isolate mMusErm1 chromosome 7, mMusErm1.Pri	61899638	61899889	4.70e-07	155	85	41.176	N/A
YP_009553624.1	154	250	NC_058093	Neogale vison	Neovison vison isolate M4711 chromosome 3, ASM_NN_V1	163743570	163743286	5.05e-07	155	97	42.268	N/A
YP_009553624.1	154	250	NW_022631021	Lontra canadensis	Lontra canadensis isolate GAN:19392208 unplaced genomic scaffold, GSC_riverotter_1.0 scaffold27	1902841	1903146	5.10e-07	155	103	37.864	N/A
YP_009553624.1	161	248	NW_021000146	Eumetopias jubatus	Eumetopias jubatus isolate GAN:26980396 unplaced genomic scaffold, ASM402803v1 scaffold1547	2652	2909	5.12e-07	155	88	38.636	N/A
YP_009553624.1	60	250	NW_025422169	Mustela putorius furo	Mustela putorius furo isolate JIRA1106 unplaced genomic scaffold, ASM1176430v1.1 tig00004033_pilon_pilon_pilon	8813161	8813730	5.44e-07	155	207	28.502	N/A
YP_009553624.1	161	257	NW_020324059	Callorhinus ursinus	Callorhinus ursinus isolate GAN/ISIS: 27379988/994484 unplaced genomic scaffold, ASM326570v1 scaffold104875	736	452	5.54e-07	154	97	38.144	N/A
YP_009553624.1	191	230	NW_009259175	Egretta garzetta	Egretta garzetta isolate BGI_Z169 unplaced genomic scaffold, ASM68718v1 scaffold453	410407	410288	6.69e-07	132	40	55.000	N/A
YP_009553624.1	231	267	NW_009259175	Egretta garzetta	Egretta garzetta isolate BGI_Z169 unplaced genomic scaffold, ASM68718v1 scaffold453	410298	410188	6.69e-07	66	37	35.135	N/A
YP_009553624.1	187	250	NC_060074	Meles meles	Meles meles chromosome 9, mMelMel3.1 paternal haplotype	82277598	82277407	7.03e-07	154	64	45.312	N/A
YP_009553624.1	57	248	NW_019154087	Enhydra lutris kenyoni	Enhydra lutris kenyoni isolate GAN:26980312 unplaced genomic scaffold, ASM228890v2 scaffoldscaffold3	81356562	81355993	7.43e-07	154	205	27.317	N/A
YP_009553624.1	200	245	NW_023458002	Manis pentadactyla	Manis pentadactyla isolate MP20 unplaced genomic scaffold, YNU_ManPten_2.0 scaffold_500_MP20	3274365	3274228	7.67e-07	127	46	45.652	N/A
YP_009553624.1	117	200	NW_023458002	Manis pentadactyla	Manis pentadactyla isolate MP20 unplaced genomic scaffold, YNU_ManPten_2.0 scaffold_500_MP20	3274609	3274367	7.67e-07	70	98	28.571	N/A
YP_009553624.1	166	249	NC_060079	Meles meles	Meles meles chromosome 14, mMelMel3.1 paternal haplotype	13868388	13868140	7.99e-07	154	84	40.476	N/A
YP_009553624.1	166	250	NW_019154091	Enhydra lutris kenyoni	Enhydra lutris kenyoni isolate GAN:26980312 unplaced genomic scaffold, ASM228890v2 scaffoldscaffold7	35561586	35561837	1.15e-06	152	85	41.176	N/A
YP_009553624.1	154	250	NW_025422010	Mustela putorius furo	Mustela putorius furo isolate JIRA1106 unplaced genomic scaffold, ASM1176430v1.1 tig00003858_pilon_pilon_pilon	26980893	26981180	1.25e-06	152	97	40.206	N/A
YP_009553624.1	197	250	NW_025600092	Mirounga angustirostris	Mirounga angustirostris isolate JK_09032017 unplaced genomic scaffold, ASM2128878v2 HiC_scaffold_21590	1286	1125	1.49e-06	150	54	48.148	N/A
YP_009553624.1	154	250	NW_022631069	Lontra canadensis	Lontra canadensis isolate GAN:19392208 unplaced genomic scaffold, GSC_riverotter_1.0 scaffold75	10507107	10506802	1.53e-06	151	103	36.893	N/A
YP_009553624.1	166	248	NC_058101	Neogale vison	Neovison vison isolate M4711 chromosome 11, ASM_NN_V1	160512516	160512761	1.87e-06	151	83	37.349	N/A
YP_009553624.1	11	250	NW_022631017	Lontra canadensis	Lontra canadensis isolate GAN:19392208 unplaced genomic scaffold, GSC_riverotter_1.0 scaffold23	5506406	5505726	1.89e-06	151	251	26.295	N/A
YP_009553624.1	166	250	NW_019154092	Enhydra lutris kenyoni	Enhydra lutris kenyoni isolate GAN:26980312 unplaced genomic scaffold, ASM228890v2 scaffoldscaffold8	26454334	26454585	1.92e-06	151	85	41.176	N/A
YP_009553624.1	187	250	NW_019154112	Enhydra lutris kenyoni	Enhydra lutris kenyoni isolate GAN:26980312 unplaced genomic scaffold, ASM228890v2 scaffoldscaffold28	6789258	6789449	1.94e-06	150	64	43.750	N/A
YP_009553624.1	187	240	NW_025577388	Ursus americanus	Ursus americanus isolate UA15103 ecotype Eastern unplaced genomic scaffold, gsc_jax_bbear_1.0 contig_37_segment0	10476079	10476240	1.98e-06	150	54	50.000	N/A
YP_009553624.1	194	250	NC_044571	Camarhynchus parvulus	Camarhynchus parvulus chromosome 1, STF_HiC	109239725	109239543	2.07e-06	150	61	52.459	N/A
YP_009553624.1	200	250	NW_023436188	Manis javanica	Manis javanica isolate MJ74 unplaced genomic scaffold, YNU_ManJav_2.0 scaffold_294	25905718	25905566	2.12e-06	130	51	43.137	N/A
YP_009553624.1	188	200	NW_023436188	Manis javanica	Manis javanica isolate MJ74 unplaced genomic scaffold, YNU_ManJav_2.0 scaffold_294	25905758	25905720	2.12e-06	63	13	76.923	N/A
YP_009553624.1	166	249	NC_060070	Meles meles	Meles meles chromosome 5, mMelMel3.1 paternal haplotype	91794353	91794601	2.15e-06	150	84	41.667	N/A
YP_009553624.1	154	253	NC_060070	Meles meles	Meles meles chromosome 5, mMelMel3.1 paternal haplotype	54623947	54624261	2.40e-06	150	106	33.962	N/A
YP_009553624.1	187	258	NC_060070	Meles meles	Meles meles chromosome 5, mMelMel3.1 paternal haplotype	118931484	118931269	8.38e-06	145	72	40.278	N/A
YP_009553624.1	164	234	NW_020324238	Callorhinus ursinus	Callorhinus ursinus isolate GAN/ISIS: 27379988/994484 unplaced genomic scaffold, ASM326570v1 scaffold105059	2264	2058	2.17e-06	150	71	45.070	N/A
YP_009553624.1	187	250	NW_020998887	Eumetopias jubatus	Eumetopias jubatus isolate GAN:26980396 unplaced genomic scaffold, ASM402803v1 scaffold281	12801	12622	2.19e-06	150	64	43.750	N/A
YP_009553624.1	152	262	NC_064557	Brienomyrus brachyistius	Brienomyrus brachyistius isolate T26 chromosome 25, BBRACH_0.4	5852065	5852376	2.33e-06	150	111	34.234	N/A
YP_009553624.1	166	250	NC_058091	Neogale vison	Neovison vison isolate M4711 chromosome 1, ASM_NN_V1	89939681	89939415	2.56e-06	150	89	40.449	N/A
YP_009553624.1	166	250	NC_060071	Meles meles	Meles meles chromosome 6, mMelMel3.1 paternal haplotype	38591442	38591693	2.63e-06	149	85	40.000	N/A
YP_009553624.1	206	258	NW_020312885	Callorhinus ursinus	Callorhinus ursinus isolate GAN/ISIS: 27379988/994484 unplaced genomic scaffold, ASM326570v1 scaffold143	9639892	9639734	2.65e-06	143	53	45.283	N/A
YP_009553624.1	188	201	NW_020312885	Callorhinus ursinus	Callorhinus ursinus isolate GAN/ISIS: 27379988/994484 unplaced genomic scaffold, ASM326570v1 scaffold143	9639948	9639907	2.65e-06	49	14	57.143	N/A
YP_009553624.1	158	250	NC_060067	Meles meles	Meles meles chromosome 2, mMelMel3.1 paternal haplotype	151147769	151147479	2.80e-06	149	98	35.714	N/A
YP_009553624.1	60	251	NC_060067	Meles meles	Meles meles chromosome 2, mMelMel3.1 paternal haplotype	162135136	162135699	3.96e-06	148	199	27.638	N/A
YP_009553624.1	31	99	NW_024098168	Crotalus tigris	Crotalus tigris isolate CLP2741 ecotype Arizona unplaced genomic scaffold, ASM1654583v1 scf7180000020766.1290978	115157	115354	2.98e-06	149	69	43.478	N/A
YP_009553624.1	71	234	NW_019154126	Enhydra lutris kenyoni	Enhydra lutris kenyoni isolate GAN:26980312 unplaced genomic scaffold, ASM228890v2 scaffoldscaffold42	12745384	12745866	3.04e-06	149	170	30.588	N/A
YP_009553624.1	187	250	NC_045618	Mustela erminea	Mustela erminea isolate mMusErm1 chromosome 5, mMusErm1.Pri	35774058	35774249	3.10e-06	149	64	42.188	N/A
YP_009553624.1	154	258	NW_019154135	Enhydra lutris kenyoni	Enhydra lutris kenyoni isolate GAN:26980312 unplaced genomic scaffold, ASM228890v2 scaffoldscaffold51	13998939	13999268	3.55e-06	148	111	35.135	N/A
YP_009553624.1	206	250	NW_004451424	Odobenus rosmarus divergens	Odobenus rosmarus divergens isolate Ivan unplaced genomic scaffold, Oros_1.0 Scaffold1161	66418	66552	4.28e-06	148	45	48.889	N/A
YP_009553624.1	187	250	NC_045621	Mustela erminea	Mustela erminea isolate mMusErm1 chromosome 8, mMusErm1.Pri	80943477	80943286	4.30e-06	148	64	43.750	N/A
YP_009553624.1	187	250	NW_025422382	Mustela putorius furo	Mustela putorius furo isolate JIRA1106 unplaced genomic scaffold, ASM1176430v1.1 tig00537243_pilon_pilon_pilon	1252190	1252381	4.38e-06	148	64	42.188	N/A
YP_009553624.1	99	233	NW_024879765	Clupea harengus	Clupea harengus unplaced genomic scaffold, Ch_v2.0.2	36333	35968	5.18e-06	147	135	33.333	N/A
YP_009553624.1	199	236	NW_025929672	Ursus arctos	Ursus arctos isolate Adak ecotype North America unplaced genomic scaffold, UrsArc1.0 HiC_scaffold_29	51487842	51487729	5.38e-06	140	38	60.526	N/A
YP_009553624.1	187	196	NW_025929672	Ursus arctos	Ursus arctos isolate Adak ecotype North America unplaced genomic scaffold, UrsArc1.0 HiC_scaffold_29	51487871	51487842	5.38e-06	49	10	70.000	N/A
YP_009553624.1	199	236	NW_024426774	Ursus maritimus	Ursus maritimus isolate PB19 unplaced genomic scaffold, ASM1731132v1 scaffold_6	33778633	33778746	5.51e-06	140	38	60.526	N/A
YP_009553624.1	187	196	NW_024426774	Ursus maritimus	Ursus maritimus isolate PB19 unplaced genomic scaffold, ASM1731132v1 scaffold_6	33778604	33778633	5.51e-06	49	10	70.000	N/A
YP_009553624.1	124	250	NC_060066	Meles meles	Meles meles chromosome 1, mMelMel3.1 paternal haplotype	122741116	122740724	5.56e-06	147	133	31.579	N/A
YP_009553624.1	161	250	NW_020323611	Callorhinus ursinus	Callorhinus ursinus isolate GAN/ISIS: 27379988/994484 unplaced genomic scaffold, ASM326570v1 scaffold104390	26235	26498	5.58e-06	147	90	35.556	N/A
YP_009553624.1	187	249	NW_020313283	Callorhinus ursinus	Callorhinus ursinus isolate GAN/ISIS: 27379988/994484 unplaced genomic scaffold, ASM326570v1 scaffold567	11993510	11993686	5.92e-06	147	63	44.444	N/A
YP_009553624.1	187	249	NW_020998614	Eumetopias jubatus	Eumetopias jubatus isolate GAN:26980396 unplaced genomic scaffold, ASM402803v1 scaffold8	32873913	32874089	5.92e-06	147	63	44.444	N/A
YP_009553624.1	154	250	NW_025421540	Mustela putorius furo	Mustela putorius furo isolate JIRA1106 unplaced genomic scaffold, ASM1176430v1.1 tig00001033_pilon_pilon_pilon	616376	616071	6.14e-06	147	103	36.893	N/A
YP_009553624.1	53	117	NW_006533858	Python bivittatus	Python bivittatus unplaced genomic scaffold, Python_molurus_bivittatus-5.0.2 Scaffold1844	192573	192767	6.19e-06	147	65	40.000	N/A
YP_009553624.1	154	250	NC_045626	Mustela erminea	Mustela erminea isolate mMusErm1 chromosome 13, mMusErm1.Pri	39927814	39927530	6.55e-06	146	97	40.206	N/A
YP_009553624.1	154	250	NC_045614	Mustela erminea	Mustela erminea isolate mMusErm1 chromosome 1, mMusErm1.Pri	69654749	69654444	6.86e-06	146	103	35.922	N/A
YP_009553624.1	154	250	NC_045614	Mustela erminea	Mustela erminea isolate mMusErm1 chromosome 1, mMusErm1.Pri	69930049	69929744	8.15e-06	146	103	35.922	N/A
YP_009553624.1	154	246	NW_025422008	Mustela putorius furo	Mustela putorius furo isolate JIRA1106 unplaced genomic scaffold, ASM1176430v1.1 tig00003856_pilon_pilon_pilon	2550345	2550632	6.98e-06	146	99	38.384	N/A
YP_009553624.1	154	250	NW_025422068	Mustela putorius furo	Mustela putorius furo isolate JIRA1106 unplaced genomic scaffold, ASM1176430v1.1 tig00003923_pilon_pilon_pilon	11326436	11326131	7.24e-06	146	103	35.922	N/A
YP_009553624.1	154	250	NC_045616	Mustela erminea	Mustela erminea isolate mMusErm1 chromosome 3, mMusErm1.Pri	13053264	13053569	7.24e-06	146	103	35.922	N/A
YP_009553624.1	187	240	NC_048222	Ailuropoda melanoleuca	Ailuropoda melanoleuca isolate Jingjing chromosome 5, ASM200744v2	98706835	98706996	7.65e-06	146	54	50.000	N/A
YP_009553624.1	199	235	NW_025577914	Ursus americanus	Ursus americanus isolate UA15103 ecotype Eastern unplaced genomic scaffold, gsc_jax_bbear_1.0 contig_4927_segment0	12299165	12299055	8.19e-06	138	37	62.162	N/A
YP_009553624.1	187	196	NW_025577914	Ursus americanus	Ursus americanus isolate UA15103 ecotype Eastern unplaced genomic scaffold, gsc_jax_bbear_1.0 contig_4927_segment0	12299194	12299165	8.19e-06	49	10	70.000	N/A
YP_009553624.1	201	250	NW_005054338	Geospiza fortis	Geospiza fortis unplaced genomic scaffold, GeoFor_1.0 scaffold72	4240587	4240742	8.69e-06	145	52	53.846	N/A
YP_009553624.1	161	250	NW_020321804	Callorhinus ursinus	Callorhinus ursinus isolate GAN/ISIS: 27379988/994484 unplaced genomic scaffold, ASM326570v1 scaffold102233	275	12	8.75e-06	145	90	35.556	N/A
YP_009553624.1	166	240	NW_025422002	Mustela putorius furo	Mustela putorius furo isolate JIRA1106 unplaced genomic scaffold, ASM1176430v1.1 tig00003850_pilon_pilon_pilon	11988495	11988271	9.18e-06	145	75	41.333	N/A
YP_009553624.1	154	250	NC_060078	Meles meles	Meles meles chromosome 13, mMelMel3.1 paternal haplotype	7876604	7876909	9.70e-06	145	103	35.922	N/A
YP_009553624.1	161	248	NW_020323967	Callorhinus ursinus	Callorhinus ursinus isolate GAN/ISIS: 27379988/994484 unplaced genomic scaffold, ASM326570v1 scaffold104780	11852	12109	9.78e-06	145	88	36.364	N/A
YP_009553624.1	166	237	NW_025587570	Mirounga angustirostris	Mirounga angustirostris isolate JK_09032017 unplaced genomic scaffold, ASM2128878v2 HiC_scaffold_9064	3845	4057	9.91e-06	145	72	43.056	N/A
# TBLASTN 2.13.0+
# Query: YP_009389535.1 |hypothetical protein|Human fecal virus Jorvi3||Circoviridae|Homo sapiens|Finland|Finland||2017-07-14T00:00:00Z|hypothetical protein [Human fecal virus Jorvi3]
# Database: ref_euk_rep_genomes
# 0 hits found
# TBLASTN 2.13.0+
# Query: YP_009259702.1 |hypothetical protein|Circovirus-like genome DCCV-11||Circoviridae||China|China|2010-01|2016-07-12T00:00:00Z|hypothetical protein [Circovirus-like genome DCCV-11]
# Database: ref_euk_rep_genomes
# 0 hits found
# TBLASTN 2.13.0+
# Query: YP_009109630.1 |replication-associated protein|Circoviridae 2 LDMD-2013||Circoviridae||USA|USA|2009-03-03|2014-11-25T00:00:00Z|replication-associated protein [Circoviridae 2 LDMD-2013]
# Database: ref_euk_rep_genomes
# Fields: query acc., q. start, q. end, subject acc., subject sci name, subject title, s. start, s. end, evalue, score, alignment length, % identity, subject strand
# 95 hits found
YP_009109630.1	12	300	NC_051315	Choloepus didactylus	Choloepus didactylus isolate mChoDid1 chromosome 9, mChoDid1.pri	63810045	63810857	1.49e-40	414	293	35.154	N/A
YP_009109630.1	12	318	NW_025960865	Perognathus longimembris pacificus	Perognathus longimembris pacificus isolate PPM17 unplaced genomic scaffold, ASM2315922v1 HiC_scaffold_5438	20229	21119	2.28e-36	382	317	34.069	N/A
YP_009109630.1	12	319	NC_063165	Perognathus longimembris pacificus	Perognathus longimembris pacificus isolate PPM17 chromosome 5, ASM2315922v1	87993867	87992977	3.38e-36	381	318	34.591	N/A
YP_009109630.1	12	309	NW_025961413	Perognathus longimembris pacificus	Perognathus longimembris pacificus isolate PPM17 unplaced genomic scaffold, ASM2315922v1 HiC_scaffold_5931	1390614	1389772	8.24e-35	371	301	33.887	N/A
YP_009109630.1	12	297	NW_025961413	Perognathus longimembris pacificus	Perognathus longimembris pacificus isolate PPM17 unplaced genomic scaffold, ASM2315922v1 HiC_scaffold_5931	1272565	1271759	2.03e-33	360	289	34.256	N/A
YP_009109630.1	13	316	NC_051050	Acanthopagrus latus	Acanthopagrus latus isolate v.2019 chromosome 12, fAcaLat1.1	1504872	1505732	1.30e-34	369	311	32.797	N/A
YP_009109630.1	10	293	NC_051050	Acanthopagrus latus	Acanthopagrus latus isolate v.2019 chromosome 12, fAcaLat1.1	1488042	1488857	1.93e-34	368	291	32.646	N/A
YP_009109630.1	10	293	NC_051050	Acanthopagrus latus	Acanthopagrus latus isolate v.2019 chromosome 12, fAcaLat1.1	1489932	1490747	1.93e-34	368	291	32.646	N/A
YP_009109630.1	10	293	NC_051050	Acanthopagrus latus	Acanthopagrus latus isolate v.2019 chromosome 12, fAcaLat1.1	1493712	1494527	1.93e-34	368	291	32.646	N/A
YP_009109630.1	10	293	NC_051050	Acanthopagrus latus	Acanthopagrus latus isolate v.2019 chromosome 12, fAcaLat1.1	1506755	1507570	1.93e-34	368	291	32.646	N/A
YP_009109630.1	10	293	NC_051050	Acanthopagrus latus	Acanthopagrus latus isolate v.2019 chromosome 12, fAcaLat1.1	1491822	1492637	2.93e-34	367	291	32.302	N/A
YP_009109630.1	10	293	NC_051050	Acanthopagrus latus	Acanthopagrus latus isolate v.2019 chromosome 12, fAcaLat1.1	1502971	1503786	5.88e-34	364	291	32.646	N/A
YP_009109630.1	10	316	NC_051050	Acanthopagrus latus	Acanthopagrus latus isolate v.2019 chromosome 12, fAcaLat1.1	1495604	1496473	6.22e-34	364	314	31.847	N/A
YP_009109630.1	10	307	NW_022989367	Pseudochaenichthys georgianus	Pseudochaenichthys georgianus unplaced genomic scaffold, fPseGeo1.1	758	1612	2.61e-33	359	306	32.026	N/A
YP_009109630.1	10	294	NC_051447	Kryptolebias marmoratus	Kryptolebias marmoratus isolate JLee-2015 linkage group LG18, ASM164957v2	2741227	2742039	2.94e-33	359	289	33.218	N/A
YP_009109630.1	4	287	NC_064428	Astyanax mexicanus	Astyanax mexicanus isolate ESR-SI-001 chromosome 21, AstMex3_surface	7537809	7536985	9.85e-33	355	292	32.877	N/A
YP_009109630.1	10	278	NW_024096460	Crotalus tigris	Crotalus tigris isolate CLP2741 ecotype Arizona unplaced genomic scaffold, ASM1654583v1 scf7180000017536.10889498	6025673	6024933	1.57e-32	353	272	34.926	N/A
YP_009109630.1	10	302	NW_010581509	Tinamus guttatus	Tinamus guttatus isolate BGI_N309 unplaced genomic scaffold, ASM70537v2 scaffold13393	5748	4915	1.33e-29	331	298	30.872	N/A
YP_009109630.1	66	310	NC_051431	Kryptolebias marmoratus	Kryptolebias marmoratus isolate JLee-2015 linkage group LG2, ASM164957v2	31005229	31004534	5.71e-26	304	248	33.065	N/A
YP_009109630.1	18	287	NC_064425	Astyanax mexicanus	Astyanax mexicanus isolate ESR-SI-001 chromosome 18, AstMex3_surface	34657341	34656625	2.17e-24	292	279	32.616	N/A
YP_009109630.1	12	264	NC_053489	Rana temporaria	Rana temporaria chromosome 1, aRanTem1.1	8654283	8653573	4.95e-24	289	258	34.109	N/A
YP_009109630.1	12	260	NC_053489	Rana temporaria	Rana temporaria chromosome 1, aRanTem1.1	8221732	8221028	3.88e-16	228	256	31.641	N/A
YP_009109630.1	12	264	NC_053491	Rana temporaria	Rana temporaria chromosome 3, aRanTem1.1	257690983	257691693	6.15e-24	288	258	33.333	N/A
YP_009109630.1	12	266	NC_063169	Perognathus longimembris pacificus	Perognathus longimembris pacificus isolate PPM17 chromosome 9, ASM2315922v1	17341	18060	7.28e-24	288	261	30.268	N/A
YP_009109630.1	49	266	NC_063169	Perognathus longimembris pacificus	Perognathus longimembris pacificus isolate PPM17 chromosome 9, ASM2315922v1	19285	19896	1.23e-17	240	223	31.390	N/A
YP_009109630.1	108	266	NC_063169	Perognathus longimembris pacificus	Perognathus longimembris pacificus isolate PPM17 chromosome 9, ASM2315922v1	23315	23794	2.21e-14	215	165	35.152	N/A
YP_009109630.1	12	262	NC_053391	Bufo bufo	Bufo bufo chromosome 3, aBufBuf1.1	33282072	33282782	1.27e-23	286	255	31.765	N/A
YP_009109630.1	12	262	NC_053391	Bufo bufo	Bufo bufo chromosome 3, aBufBuf1.1	33223280	33223981	4.62e-20	259	254	30.709	N/A
YP_009109630.1	71	294	NC_051440	Kryptolebias marmoratus	Kryptolebias marmoratus isolate JLee-2015 linkage group LG11, ASM164957v2	27794992	27794360	1.30e-23	286	227	33.480	N/A
YP_009109630.1	10	252	NW_015507170	Sinocyclocheilus grahami	Sinocyclocheilus grahami isolate Dianchi unplaced genomic scaffold, SAMN03320097.WGS_v1.1 scaffold1991.1	42111	41428	7.65e-23	280	247	31.984	N/A
YP_009109630.1	155	314	NW_015507170	Sinocyclocheilus grahami	Sinocyclocheilus grahami isolate Dianchi unplaced genomic scaffold, SAMN03320097.WGS_v1.1 scaffold1991.1	38643	38176	4.22e-13	141	165	28.485	N/A
YP_009109630.1	10	154	NW_015507170	Sinocyclocheilus grahami	Sinocyclocheilus grahami isolate Dianchi unplaced genomic scaffold, SAMN03320097.WGS_v1.1 scaffold1991.1	39029	38637	4.22e-13	112	145	26.897	N/A
YP_009109630.1	144	297	NW_015507170	Sinocyclocheilus grahami	Sinocyclocheilus grahami isolate Dianchi unplaced genomic scaffold, SAMN03320097.WGS_v1.1 scaffold1991.1	40688	40230	7.31e-13	203	161	36.025	N/A
YP_009109630.1	113	294	NC_063185	Perognathus longimembris pacificus	Perognathus longimembris pacificus isolate PPM17 chromosome 25, ASM2315922v1	923198	923752	9.86e-23	208	191	34.555	N/A
YP_009109630.1	11	95	NC_063185	Perognathus longimembris pacificus	Perognathus longimembris pacificus isolate PPM17 chromosome 25, ASM2315922v1	922953	923198	9.86e-23	130	86	33.721	N/A
YP_009109630.1	50	262	NC_063185	Perognathus longimembris pacificus	Perognathus longimembris pacificus isolate PPM17 chromosome 25, ASM2315922v1	907162	907779	1.61e-08	169	230	26.087	N/A
YP_009109630.1	12	262	NC_053390	Bufo bufo	Bufo bufo chromosome 2, aBufBuf1.1	9191643	9190936	1.29e-21	271	255	34.118	N/A
YP_009109630.1	12	244	NC_053390	Bufo bufo	Bufo bufo chromosome 2, aBufBuf1.1	6708044	6707406	1.87e-14	215	238	29.412	N/A
YP_009109630.1	13	262	NC_047094	Geotrypetes seraphini	Geotrypetes seraphini chromosome 11, aGeoSer1.1	49647450	49646737	6.99e-20	257	258	32.171	N/A
YP_009109630.1	172	308	NC_063172	Perognathus longimembris pacificus	Perognathus longimembris pacificus isolate PPM17 chromosome 12, ASM2315922v1	26733667	26734068	3.90e-19	192	137	37.956	N/A
YP_009109630.1	72	170	NC_063172	Perognathus longimembris pacificus	Perognathus longimembris pacificus isolate PPM17 chromosome 12, ASM2315922v1	26733401	26733652	3.90e-19	114	99	32.323	N/A
YP_009109630.1	69	252	NW_022992170	Gymnodraco acuticeps	Gymnodraco acuticeps unplaced genomic scaffold, fGymAcu1.1	63137	62622	1.22e-18	248	190	34.737	N/A
YP_009109630.1	10	264	NC_063057	Megalobrama amblycephala	Megalobrama amblycephala isolate DHTTF-2021 linkage group LG14, ASM1881202v1	47482519	47481791	2.22e-18	246	261	29.119	N/A
YP_009109630.1	129	297	NC_063057	Megalobrama amblycephala	Megalobrama amblycephala isolate DHTTF-2021 linkage group LG14, ASM1881202v1	47479888	47480391	2.18e-10	184	176	32.955	N/A
YP_009109630.1	49	166	NC_063057	Megalobrama amblycephala	Megalobrama amblycephala isolate DHTTF-2021 linkage group LG14, ASM1881202v1	47479689	47479375	4.91e-06	149	118	31.356	N/A
YP_009109630.1	3	192	NC_047085	Geotrypetes seraphini	Geotrypetes seraphini chromosome 2, aGeoSer1.1	508472949	508473473	7.36e-18	187	195	32.308	N/A
YP_009109630.1	198	249	NC_047085	Geotrypetes seraphini	Geotrypetes seraphini chromosome 2, aGeoSer1.1	508473503	508473652	7.36e-18	108	52	38.462	N/A
YP_009109630.1	138	313	NC_047085	Geotrypetes seraphini	Geotrypetes seraphini chromosome 2, aGeoSer1.1	156359677	156360207	1.28e-13	209	185	35.135	N/A
YP_009109630.1	3	194	NC_047085	Geotrypetes seraphini	Geotrypetes seraphini chromosome 2, aGeoSer1.1	463725942	463725349	4.39e-09	173	217	30.415	N/A
YP_009109630.1	77	296	NW_021856866	Suricata suricatta	Suricata suricatta isolate VVHF042 unplaced genomic scaffold, meerkat_22Aug2017_6uvM2_HiC HiC_scaffold_1278	1905	1276	3.10e-17	235	230	33.478	N/A
YP_009109630.1	136	266	NC_063168	Perognathus longimembris pacificus	Perognathus longimembris pacificus isolate PPM17 chromosome 8, ASM2315922v1	27727	28122	7.55e-17	182	137	32.847	N/A
YP_009109630.1	6	99	NC_063168	Perognathus longimembris pacificus	Perognathus longimembris pacificus isolate PPM17 chromosome 8, ASM2315922v1	27390	27662	7.55e-17	104	95	32.632	N/A
YP_009109630.1	115	262	NC_063168	Perognathus longimembris pacificus	Perognathus longimembris pacificus isolate PPM17 chromosome 8, ASM2315922v1	33457	33912	3.42e-15	221	157	37.580	N/A
YP_009109630.1	118	262	NC_063168	Perognathus longimembris pacificus	Perognathus longimembris pacificus isolate PPM17 chromosome 8, ASM2315922v1	29578	30015	5.52e-13	204	148	33.784	N/A
YP_009109630.1	38	234	NC_053161	Polypterus senegalus	Polypterus senegalus isolate Bchr_013 chromosome 8, ASM1683550v1	160616545	160615997	1.22e-16	232	200	31.500	N/A
YP_009109630.1	12	219	NC_047512	Pseudochaenichthys georgianus	Pseudochaenichthys georgianus chromosome 10, fPseGeo1.1	45263176	45262592	2.69e-16	230	212	32.075	N/A
YP_009109630.1	84	261	NC_047090	Geotrypetes seraphini	Geotrypetes seraphini chromosome 7, aGeoSer1.1	45601806	45602309	8.31e-16	226	185	36.216	N/A
YP_009109630.1	110	313	NC_047090	Geotrypetes seraphini	Geotrypetes seraphini chromosome 7, aGeoSer1.1	150028511	150029128	6.49e-15	219	212	32.547	N/A
YP_009109630.1	13	303	NC_053162	Polypterus senegalus	Polypterus senegalus isolate Bchr_013 chromosome 9, ASM1683550v1	59504467	59505213	1.09e-15	225	296	28.041	N/A
YP_009109630.1	127	303	NC_053162	Polypterus senegalus	Polypterus senegalus isolate Bchr_013 chromosome 9, ASM1683550v1	59503022	59503558	3.89e-13	205	181	30.387	N/A
YP_009109630.1	136	262	NC_053162	Polypterus senegalus	Polypterus senegalus isolate Bchr_013 chromosome 9, ASM1683550v1	59501863	59502246	2.78e-12	199	129	33.333	N/A
YP_009109630.1	20	210	NC_008803	Monodelphis domestica	Monodelphis domestica chromosome 3, MonDom5	262233227	262232679	1.13e-15	186	201	29.353	N/A
YP_009109630.1	230	282	NC_008803	Monodelphis domestica	Monodelphis domestica chromosome 3, MonDom5	262232665	262232519	1.13e-15	89	53	39.623	N/A
YP_009109630.1	132	311	NW_024096479	Crotalus tigris	Crotalus tigris isolate CLP2741 ecotype Arizona unplaced genomic scaffold, ASM1654583v1 scf7180000017568.13789103	1659000	1658494	2.99e-12	198	184	34.239	N/A
YP_009109630.1	9	189	NW_019029183	Acanthochromis polyacanthus	Acanthochromis polyacanthus ecotype Palm Islands unplaced genomic scaffold, ASM210954v1 orpheusFish_scaffold67	1033565	1034083	1.73e-11	192	186	30.108	N/A
YP_009109630.1	126	223	NW_024096712	Crotalus tigris	Crotalus tigris isolate CLP2741 ecotype Arizona unplaced genomic scaffold, ASM1654583v1 scf7180000017900.620629	556023	555730	2.15e-11	148	101	37.624	N/A
YP_009109630.1	230	258	NW_024096712	Crotalus tigris	Crotalus tigris isolate CLP2741 ecotype Arizona unplaced genomic scaffold, ASM1654583v1 scf7180000017900.620629	555727	555641	2.15e-11	90	29	55.172	N/A
YP_009109630.1	144	319	NC_047096	Geotrypetes seraphini	Geotrypetes seraphini chromosome 13, aGeoSer1.1	44075399	44074785	3.03e-11	190	207	31.884	N/A
YP_009109630.1	9	287	NW_018132064	Monopterus albus	Monopterus albus unplaced genomic scaffold, M_albus_1.0 scaffold4197.1	109	903	3.93e-11	185	291	27.148	N/A
YP_009109630.1	12	95	NC_063178	Perognathus longimembris pacificus	Perognathus longimembris pacificus isolate PPM17 chromosome 18, ASM2315922v1	30811794	30811552	3.61e-10	119	84	29.762	N/A
YP_009109630.1	128	202	NC_063178	Perognathus longimembris pacificus	Perognathus longimembris pacificus isolate PPM17 chromosome 18, ASM2315922v1	30811493	30811260	3.61e-10	108	79	35.443	N/A
YP_009109630.1	10	248	NW_019032806	Acanthochromis polyacanthus	Acanthochromis polyacanthus ecotype Palm Islands unplaced genomic scaffold, ASM210954v1 orpheusFish_scaffold3690	942	1610	4.40e-10	181	247	28.340	N/A
YP_009109630.1	124	272	NC_063186	Perognathus longimembris pacificus	Perognathus longimembris pacificus isolate PPM17 chromosome 26, ASM2315922v1	12192104	12192547	5.85e-10	180	156	35.256	N/A
YP_009109630.1	153	262	NC_047093	Geotrypetes seraphini	Geotrypetes seraphini chromosome 10, aGeoSer1.1	95524027	95524368	1.55e-09	177	116	38.793	N/A
YP_009109630.1	55	280	NC_050478	Molothrus ater	Molothrus ater isolate BHLD 08-10-18 breed brown headed cowbird chromosome 1, BPBGC_Mater_1.0	103814725	103814084	4.16e-09	174	236	27.542	N/A
YP_009109630.1	75	223	NC_053129	Perca fluviatilis	Perca fluviatilis chromosome 18, GENO_Pfluv_1.0	235604	236020	7.51e-09	172	154	34.416	N/A
YP_009109630.1	10	185	NC_034588	Mus caroli	Mus caroli chromosome 19, CAROLI_EIJ_v1.1	46569999	46569514	7.65e-09	171	180	30.556	N/A
YP_009109630.1	182	314	NC_047084	Geotrypetes seraphini	Geotrypetes seraphini chromosome 1, aGeoSer1.1	419066371	419065973	1.06e-08	170	138	34.058	N/A
YP_009109630.1	54	227	NC_047084	Geotrypetes seraphini	Geotrypetes seraphini chromosome 1, aGeoSer1.1	487392725	487393228	1.13e-07	162	186	33.871	N/A
YP_009109630.1	171	262	NC_047084	Geotrypetes seraphini	Geotrypetes seraphini chromosome 1, aGeoSer1.1	184878596	184878315	2.27e-07	160	96	39.583	N/A
YP_009109630.1	182	313	NC_047084	Geotrypetes seraphini	Geotrypetes seraphini chromosome 1, aGeoSer1.1	164454306	164453914	2.44e-07	160	137	32.847	N/A
YP_009109630.1	161	262	NC_047084	Geotrypetes seraphini	Geotrypetes seraphini chromosome 1, aGeoSer1.1	461321865	461321554	1.45e-06	153	106	36.792	N/A
YP_009109630.1	207	303	NC_047084	Geotrypetes seraphini	Geotrypetes seraphini chromosome 1, aGeoSer1.1	471601298	471601576	7.10e-06	148	99	36.364	N/A
YP_009109630.1	138	243	NC_047087	Geotrypetes seraphini	Geotrypetes seraphini chromosome 4, aGeoSer1.1	249438848	249439177	1.19e-08	170	113	38.938	N/A
YP_009109630.1	182	319	NC_047086	Geotrypetes seraphini	Geotrypetes seraphini chromosome 3, aGeoSer1.1	289008194	289007784	4.00e-08	166	143	33.566	N/A
YP_009109630.1	202	262	NC_047086	Geotrypetes seraphini	Geotrypetes seraphini chromosome 3, aGeoSer1.1	173011073	173011252	8.05e-06	147	61	45.902	N/A
YP_009109630.1	10	163	NW_022991811	Gymnodraco acuticeps	Gymnodraco acuticeps unplaced genomic scaffold, fGymAcu1.1	4208	3789	6.48e-08	164	158	29.114	N/A
YP_009109630.1	7	104	NW_006408530	Chrysochloris asiatica	Chrysochloris asiatica unplaced genomic scaffold, ChrAsi1.0 scaffold00012	31588018	31587734	7.89e-08	163	98	39.796	N/A
YP_009109630.1	10	163	NW_022991559	Gymnodraco acuticeps	Gymnodraco acuticeps unplaced genomic scaffold, fGymAcu1.1	39757	40176	8.63e-08	163	158	29.114	N/A
YP_009109630.1	47	194	NC_047095	Geotrypetes seraphini	Geotrypetes seraphini chromosome 12, aGeoSer1.1	81976625	81976212	3.29e-07	159	154	36.364	N/A
YP_009109630.1	13	160	NW_019030946	Acanthochromis polyacanthus	Acanthochromis polyacanthus ecotype Palm Islands unplaced genomic scaffold, ASM210954v1 orpheusFish_scaffold1830	120344	120730	3.40e-07	158	149	31.544	N/A
YP_009109630.1	189	294	NC_051451	Kryptolebias marmoratus	Kryptolebias marmoratus isolate JLee-2015 linkage group LG22, ASM164957v2	4330008	4330316	5.77e-07	157	106	37.736	N/A
YP_009109630.1	6	154	NW_019029310	Acanthochromis polyacanthus	Acanthochromis polyacanthus ecotype Palm Islands unplaced genomic scaffold, ASM210954v1 orpheusFish_scaffold194	166056	166463	7.41e-07	156	153	30.065	N/A
YP_009109630.1	160	244	NC_030680	Xenopus tropicalis	Xenopus tropicalis strain Nigerian chromosome 4, UCB_Xtro_10.0	130296438	130296695	1.22e-06	154	87	40.230	N/A
YP_009109630.1	70	199	NC_044042	Microcaecilia unicolor	Microcaecilia unicolor chromosome 12, aMicUni1.1	52166908	52166555	1.33e-06	154	133	35.338	N/A
# TBLASTN 2.13.0+
# Query: YP_009109666.1 |hypothetical protein|Circoviridae 11 LDMD-2013||Circoviridae||USA|USA|2009-03-03|2014-11-25T00:00:00Z|hypothetical protein [Circoviridae 11 LDMD-2013]
# Database: ref_euk_rep_genomes
# 0 hits found
# TBLASTN 2.13.0+
# Query: UOF78324.1 |capsid protein|Circoviridae sp.||Circoviridae||USA|USA|2019-01-01|2022-04-10T00:00:00Z|capsid protein [Circoviridae sp.]
# Database: ref_euk_rep_genomes
# 0 hits found
# TBLASTN 2.13.0+
# Query: UOF79630.1 |rep protein|Circoviridae sp.||Circoviridae||USA|USA|2019-01-01|2022-04-10T00:00:00Z|rep protein [Circoviridae sp.]
# Database: ref_euk_rep_genomes
# Fields: query acc., q. start, q. end, subject acc., subject sci name, subject title, s. start, s. end, evalue, score, alignment length, % identity, subject strand
# 119 hits found
UOF79630.1	5	273	NC_051447	Kryptolebias marmoratus	Kryptolebias marmoratus isolate JLee-2015 linkage group LG18, ASM164957v2	2741224	2742018	9.85e-47	456	275	39.636	N/A
UOF79630.1	5	271	NW_022989367	Pseudochaenichthys georgianus	Pseudochaenichthys georgianus unplaced genomic scaffold, fPseGeo1.1	755	1549	1.99e-45	446	273	37.729	N/A
UOF79630.1	8	277	NC_051315	Choloepus didactylus	Choloepus didactylus isolate mChoDid1 chromosome 9, mChoDid1.pri	63810045	63810830	1.75e-43	432	274	37.226	N/A
UOF79630.1	2	277	NW_010581509	Tinamus guttatus	Tinamus guttatus isolate BGI_N309 unplaced genomic scaffold, ASM70537v2 scaffold13393	5760	4960	1.58e-40	409	279	33.692	N/A
UOF79630.1	5	277	NC_051050	Acanthopagrus latus	Acanthopagrus latus isolate v.2019 chromosome 12, fAcaLat1.1	1491819	1492631	2.59e-40	408	280	35.000	N/A
UOF79630.1	5	277	NC_051050	Acanthopagrus latus	Acanthopagrus latus isolate v.2019 chromosome 12, fAcaLat1.1	1488039	1488851	2.79e-40	408	280	35.000	N/A
UOF79630.1	5	277	NC_051050	Acanthopagrus latus	Acanthopagrus latus isolate v.2019 chromosome 12, fAcaLat1.1	1489929	1490741	2.79e-40	408	280	35.000	N/A
UOF79630.1	5	277	NC_051050	Acanthopagrus latus	Acanthopagrus latus isolate v.2019 chromosome 12, fAcaLat1.1	1493709	1494521	2.79e-40	408	280	35.000	N/A
UOF79630.1	5	277	NC_051050	Acanthopagrus latus	Acanthopagrus latus isolate v.2019 chromosome 12, fAcaLat1.1	1506752	1507564	2.79e-40	408	280	35.000	N/A
UOF79630.1	5	277	NC_051050	Acanthopagrus latus	Acanthopagrus latus isolate v.2019 chromosome 12, fAcaLat1.1	1495601	1496413	1.35e-39	403	280	35.000	N/A
UOF79630.1	5	277	NC_051050	Acanthopagrus latus	Acanthopagrus latus isolate v.2019 chromosome 12, fAcaLat1.1	1502968	1503780	7.73e-39	397	280	34.643	N/A
UOF79630.1	9	277	NC_051050	Acanthopagrus latus	Acanthopagrus latus isolate v.2019 chromosome 12, fAcaLat1.1	1504872	1505672	1.73e-38	394	276	34.783	N/A
UOF79630.1	6	95	NC_051050	Acanthopagrus latus	Acanthopagrus latus isolate v.2019 chromosome 12, fAcaLat1.1	1508647	1508904	9.32e-12	192	90	40.000	N/A
UOF79630.1	6	95	NC_051050	Acanthopagrus latus	Acanthopagrus latus isolate v.2019 chromosome 12, fAcaLat1.1	1497494	1497751	1.11e-11	191	90	40.000	N/A
UOF79630.1	4	273	NC_064428	Astyanax mexicanus	Astyanax mexicanus isolate ESR-SI-001 chromosome 21, AstMex3_surface	7537797	7536985	1.13e-38	396	282	32.624	N/A
UOF79630.1	4	277	NC_063165	Perognathus longimembris pacificus	Perognathus longimembris pacificus isolate PPM17 chromosome 5, ASM2315922v1	87993879	87993079	1.51e-38	395	279	34.767	N/A
UOF79630.1	4	277	NW_025960865	Perognathus longimembris pacificus	Perognathus longimembris pacificus isolate PPM17 unplaced genomic scaffold, ASM2315922v1 HiC_scaffold_5438	20217	21017	1.72e-38	394	279	34.767	N/A
UOF79630.1	2	257	NC_053491	Rana temporaria	Rana temporaria chromosome 3, aRanTem1.1	257690965	257691714	7.95e-37	382	261	36.015	N/A
UOF79630.1	4	277	NW_025961413	Perognathus longimembris pacificus	Perognathus longimembris pacificus isolate PPM17 unplaced genomic scaffold, ASM2315922v1 HiC_scaffold_5931	1272577	1271777	2.03e-36	379	279	34.050	N/A
UOF79630.1	4	277	NW_025961413	Perognathus longimembris pacificus	Perognathus longimembris pacificus isolate PPM17 unplaced genomic scaffold, ASM2315922v1 HiC_scaffold_5931	1390626	1389826	3.35e-36	377	281	34.875	N/A
UOF79630.1	2	277	NC_053489	Rana temporaria	Rana temporaria chromosome 1, aRanTem1.1	8654301	8653495	3.16e-36	377	281	34.520	N/A
UOF79630.1	2	211	NC_053489	Rana temporaria	Rana temporaria chromosome 1, aRanTem1.1	8221750	8221136	2.95e-28	286	215	34.419	N/A
UOF79630.1	224	257	NC_053489	Rana temporaria	Rana temporaria chromosome 1, aRanTem1.1	8221101	8221000	2.95e-28	99	34	50.000	N/A
UOF79630.1	73	256	NC_053489	Rana temporaria	Rana temporaria chromosome 1, aRanTem1.1	676086753	676087301	7.32e-12	193	187	29.412	N/A
UOF79630.1	75	273	NC_051440	Kryptolebias marmoratus	Kryptolebias marmoratus isolate JLee-2015 linkage group LG11, ASM164957v2	27794977	27794381	1.11e-33	287	205	37.073	N/A
UOF79630.1	5	66	NC_051440	Kryptolebias marmoratus	Kryptolebias marmoratus isolate JLee-2015 linkage group LG11, ASM164957v2	27795173	27795000	1.11e-33	145	62	41.935	N/A
UOF79630.1	6	256	NW_024096460	Crotalus tigris	Crotalus tigris isolate CLP2741 ecotype Arizona unplaced genomic scaffold, ASM1654583v1 scf7180000017536.10889498	6025673	6024945	4.89e-32	346	253	34.387	N/A
UOF79630.1	6	257	NC_063057	Megalobrama amblycephala	Megalobrama amblycephala isolate DHTTF-2021 linkage group LG14, ASM1881202v1	47482519	47481770	2.47e-30	333	258	32.946	N/A
UOF79630.1	5	149	NC_063057	Megalobrama amblycephala	Megalobrama amblycephala isolate DHTTF-2021 linkage group LG14, ASM1881202v1	47479770	47479381	7.96e-15	215	147	34.014	N/A
UOF79630.1	135	277	NC_063057	Megalobrama amblycephala	Megalobrama amblycephala isolate DHTTF-2021 linkage group LG14, ASM1881202v1	47479951	47480379	3.68e-13	203	146	32.877	N/A
UOF79630.1	8	257	NC_053390	Bufo bufo	Bufo bufo chromosome 2, aBufBuf1.1	9191643	9190909	3.29e-30	332	254	33.465	N/A
UOF79630.1	8	175	NC_053390	Bufo bufo	Bufo bufo chromosome 2, aBufBuf1.1	6711739	6711242	1.57e-20	206	172	31.977	N/A
UOF79630.1	185	230	NC_053390	Bufo bufo	Bufo bufo chromosome 2, aBufBuf1.1	6711221	6711087	1.57e-20	79	46	36.957	N/A
UOF79630.1	226	256	NC_053390	Bufo bufo	Bufo bufo chromosome 2, aBufBuf1.1	6711087	6710995	1.57e-20	71	31	48.387	N/A
UOF79630.1	8	175	NC_053390	Bufo bufo	Bufo bufo chromosome 2, aBufBuf1.1	6709895	6709398	1.58e-20	206	172	31.977	N/A
UOF79630.1	185	230	NC_053390	Bufo bufo	Bufo bufo chromosome 2, aBufBuf1.1	6709377	6709243	1.58e-20	79	46	36.957	N/A
UOF79630.1	226	256	NC_053390	Bufo bufo	Bufo bufo chromosome 2, aBufBuf1.1	6709243	6709151	1.58e-20	71	31	48.387	N/A
UOF79630.1	8	229	NC_053390	Bufo bufo	Bufo bufo chromosome 2, aBufBuf1.1	6708044	6707409	8.18e-16	223	227	29.515	N/A
UOF79630.1	8	257	NC_053391	Bufo bufo	Bufo bufo chromosome 3, aBufBuf1.1	33282072	33282809	1.15e-29	328	254	33.465	N/A
UOF79630.1	8	257	NC_053391	Bufo bufo	Bufo bufo chromosome 3, aBufBuf1.1	33223280	33224008	2.47e-26	303	253	32.806	N/A
UOF79630.1	8	192	NC_047512	Pseudochaenichthys georgianus	Pseudochaenichthys georgianus chromosome 10, fPseGeo1.1	45263176	45262625	3.83e-29	246	190	32.632	N/A
UOF79630.1	184	256	NC_047512	Pseudochaenichthys georgianus	Pseudochaenichthys georgianus chromosome 10, fPseGeo1.1	45262652	45262437	3.83e-29	147	73	39.726	N/A
UOF79630.1	47	273	NC_064425	Astyanax mexicanus	Astyanax mexicanus isolate ESR-SI-001 chromosome 18, AstMex3_surface	34657320	34656625	7.44e-27	307	239	32.636	N/A
UOF79630.1	65	273	NC_051431	Kryptolebias marmoratus	Kryptolebias marmoratus isolate JLee-2015 linkage group LG2, ASM164957v2	31005229	31004603	9.26e-27	306	215	36.744	N/A
UOF79630.1	9	271	NC_047094	Geotrypetes seraphini	Geotrypetes seraphini chromosome 11, aGeoSer1.1	49647450	49646665	1.28e-26	305	274	31.752	N/A
UOF79630.1	38	179	NC_047094	Geotrypetes seraphini	Geotrypetes seraphini chromosome 11, aGeoSer1.1	66769299	66768868	1.10e-18	194	145	33.793	N/A
UOF79630.1	180	247	NC_047094	Geotrypetes seraphini	Geotrypetes seraphini chromosome 11, aGeoSer1.1	66768866	66768666	1.10e-18	107	68	33.824	N/A
UOF79630.1	73	271	NW_021856866	Suricata suricatta	Suricata suricatta isolate VVHF042 unplaced genomic scaffold, meerkat_22Aug2017_6uvM2_HiC HiC_scaffold_1278	1914	1303	4.16e-26	300	205	35.610	N/A
UOF79630.1	6	140	NW_015507170	Sinocyclocheilus grahami	Sinocyclocheilus grahami isolate Dianchi unplaced genomic scaffold, SAMN03320097.WGS_v1.1 scaffold1991.1	39029	38634	1.00e-25	182	137	28.467	N/A
UOF79630.1	156	273	NW_015507170	Sinocyclocheilus grahami	Sinocyclocheilus grahami isolate Dianchi unplaced genomic scaffold, SAMN03320097.WGS_v1.1 scaffold1991.1	38589	38242	1.00e-25	181	118	35.593	N/A
UOF79630.1	3	246	NW_015507170	Sinocyclocheilus grahami	Sinocyclocheilus grahami isolate Dianchi unplaced genomic scaffold, SAMN03320097.WGS_v1.1 scaffold1991.1	42120	41404	1.33e-24	290	248	30.242	N/A
UOF79630.1	128	257	NW_015507170	Sinocyclocheilus grahami	Sinocyclocheilus grahami isolate Dianchi unplaced genomic scaffold, SAMN03320097.WGS_v1.1 scaffold1991.1	40691	40299	3.68e-12	195	132	33.333	N/A
UOF79630.1	8	278	NC_063169	Perognathus longimembris pacificus	Perognathus longimembris pacificus isolate PPM17 chromosome 9, ASM2315922v1	17341	18126	1.75e-24	289	279	29.749	N/A
UOF79630.1	100	277	NC_063169	Perognathus longimembris pacificus	Perognathus longimembris pacificus isolate PPM17 chromosome 9, ASM2315922v1	23336	23866	7.18e-17	184	183	28.415	N/A
UOF79630.1	3	93	NC_063169	Perognathus longimembris pacificus	Perognathus longimembris pacificus isolate PPM17 chromosome 9, ASM2315922v1	23064	23321	7.18e-17	101	92	33.696	N/A
UOF79630.1	42	277	NC_063169	Perognathus longimembris pacificus	Perognathus longimembris pacificus isolate PPM17 chromosome 9, ASM2315922v1	19267	19968	3.27e-13	197	241	26.141	N/A
UOF79630.1	4	19	NC_063169	Perognathus longimembris pacificus	Perognathus longimembris pacificus isolate PPM17 chromosome 9, ASM2315922v1	19170	19217	3.27e-13	56	16	50.000	N/A
UOF79630.1	8	180	NC_047085	Geotrypetes seraphini	Geotrypetes seraphini chromosome 2, aGeoSer1.1	508472976	508473482	4.45e-23	216	176	32.386	N/A
UOF79630.1	185	240	NC_047085	Geotrypetes seraphini	Geotrypetes seraphini chromosome 2, aGeoSer1.1	508473503	508473667	4.45e-23	124	56	42.857	N/A
UOF79630.1	129	271	NC_047085	Geotrypetes seraphini	Geotrypetes seraphini chromosome 2, aGeoSer1.1	156359695	156360135	7.92e-14	208	149	36.913	N/A
UOF79630.1	8	196	NC_047085	Geotrypetes seraphini	Geotrypetes seraphini chromosome 2, aGeoSer1.1	463725915	463725292	1.07e-13	207	217	29.954	N/A
UOF79630.1	83	271	NC_047090	Geotrypetes seraphini	Geotrypetes seraphini chromosome 7, aGeoSer1.1	45601806	45602384	7.40e-20	254	196	35.204	N/A
UOF79630.1	107	271	NC_047090	Geotrypetes seraphini	Geotrypetes seraphini chromosome 7, aGeoSer1.1	150028547	150029056	1.55e-15	221	172	36.047	N/A
UOF79630.1	175	261	NC_047090	Geotrypetes seraphini	Geotrypetes seraphini chromosome 7, aGeoSer1.1	5551585	5551322	8.02e-09	169	89	40.449	N/A
UOF79630.1	4	277	NC_047096	Geotrypetes seraphini	Geotrypetes seraphini chromosome 13, aGeoSer1.1	975387	976205	3.15e-19	249	285	29.123	N/A
UOF79630.1	130	271	NC_047096	Geotrypetes seraphini	Geotrypetes seraphini chromosome 13, aGeoSer1.1	44075396	44074959	2.37e-12	196	148	35.811	N/A
UOF79630.1	68	240	NW_022992170	Gymnodraco acuticeps	Gymnodraco acuticeps unplaced genomic scaffold, fGymAcu1.1	63137	62616	1.76e-17	236	178	34.270	N/A
UOF79630.1	105	277	NC_063168	Perognathus longimembris pacificus	Perognathus longimembris pacificus isolate PPM17 chromosome 8, ASM2315922v1	33481	33996	5.34e-17	162	178	28.652	N/A
UOF79630.1	3	97	NC_063168	Perognathus longimembris pacificus	Perognathus longimembris pacificus isolate PPM17 chromosome 8, ASM2315922v1	33194	33463	5.34e-17	124	96	35.417	N/A
UOF79630.1	109	256	NC_063168	Perognathus longimembris pacificus	Perognathus longimembris pacificus isolate PPM17 chromosome 8, ASM2315922v1	29596	30039	1.69e-16	188	151	31.788	N/A
UOF79630.1	9	91	NC_063168	Perognathus longimembris pacificus	Perognathus longimembris pacificus isolate PPM17 chromosome 8, ASM2315922v1	29312	29542	1.69e-16	94	83	27.711	N/A
UOF79630.1	6	143	NW_022991811	Gymnodraco acuticeps	Gymnodraco acuticeps unplaced genomic scaffold, fGymAcu1.1	4208	3804	4.99e-15	217	139	35.252	N/A
UOF79630.1	6	143	NW_022991559	Gymnodraco acuticeps	Gymnodraco acuticeps unplaced genomic scaffold, fGymAcu1.1	39757	40161	5.78e-15	217	139	35.252	N/A
UOF79630.1	44	269	NC_063179	Perognathus longimembris pacificus	Perognathus longimembris pacificus isolate PPM17 chromosome 19, ASM2315922v1	34605825	34606511	1.82e-14	213	235	31.915	N/A
UOF79630.1	2	240	NW_019032806	Acanthochromis polyacanthus	Acanthochromis polyacanthus ecotype Palm Islands unplaced genomic scaffold, ASM210954v1 orpheusFish_scaffold3690	930	1628	4.43e-14	210	247	28.340	N/A
UOF79630.1	112	258	NC_053162	Polypterus senegalus	Polypterus senegalus isolate Bchr_013 chromosome 9, ASM1683550v1	59503022	59503468	1.04e-13	154	155	30.323	N/A
UOF79630.1	9	95	NC_053162	Polypterus senegalus	Polypterus senegalus isolate Bchr_013 chromosome 9, ASM1683550v1	59502738	59502977	1.04e-13	103	88	28.409	N/A
UOF79630.1	5	256	NC_053162	Polypterus senegalus	Polypterus senegalus isolate Bchr_013 chromosome 9, ASM1683550v1	59504455	59505111	1.82e-08	166	255	27.843	N/A
UOF79630.1	120	256	NC_053162	Polypterus senegalus	Polypterus senegalus isolate Bchr_013 chromosome 9, ASM1683550v1	59501860	59502270	9.58e-08	161	141	29.787	N/A
UOF79630.1	38	141	NC_047087	Geotrypetes seraphini	Geotrypetes seraphini chromosome 4, aGeoSer1.1	291062666	291062355	2.68e-13	186	105	37.143	N/A
UOF79630.1	5	24	NC_047087	Geotrypetes seraphini	Geotrypetes seraphini chromosome 4, aGeoSer1.1	291062740	291062681	2.68e-13	67	20	50.000	N/A
UOF79630.1	76	211	NC_053129	Perca fluviatilis	Perca fluviatilis chromosome 18, GENO_Pfluv_1.0	235610	236026	5.37e-13	180	140	32.143	N/A
UOF79630.1	219	246	NC_053129	Perca fluviatilis	Perca fluviatilis chromosome 18, GENO_Pfluv_1.0	236046	236132	5.37e-13	71	29	44.828	N/A
UOF79630.1	4	170	NC_034588	Mus caroli	Mus caroli chromosome 19, CAROLI_EIJ_v1.1	46570005	46569514	2.43e-12	196	174	30.460	N/A
UOF79630.1	8	114	NW_006408530	Chrysochloris asiatica	Chrysochloris asiatica unplaced genomic scaffold, ChrAsi1.0 scaffold00012	31588003	31587701	3.37e-12	195	108	40.741	N/A
UOF79630.1	138	271	NC_047093	Geotrypetes seraphini	Geotrypetes seraphini chromosome 10, aGeoSer1.1	95524027	95524440	5.18e-12	194	140	37.143	N/A
UOF79630.1	6	94	NW_022990843	Gymnodraco acuticeps	Gymnodraco acuticeps unplaced genomic scaffold, fGymAcu1.1	33218	33472	4.28e-11	187	92	41.304	N/A
UOF79630.1	149	273	NW_024096479	Crotalus tigris	Crotalus tigris isolate CLP2741 ecotype Arizona unplaced genomic scaffold, ASM1654583v1 scf7180000017568.13789103	1658937	1658578	1.06e-10	184	125	37.600	N/A
UOF79630.1	1	94	NC_051451	Kryptolebias marmoratus	Kryptolebias marmoratus isolate JLee-2015 linkage group LG22, ASM164957v2	4327416	4327147	1.44e-10	183	95	38.947	N/A
UOF79630.1	194	273	NC_051451	Kryptolebias marmoratus	Kryptolebias marmoratus isolate JLee-2015 linkage group LG22, ASM164957v2	4330062	4330295	9.87e-07	153	80	42.500	N/A
UOF79630.1	153	271	NC_047084	Geotrypetes seraphini	Geotrypetes seraphini chromosome 1, aGeoSer1.1	461321844	461321482	2.09e-10	181	123	38.211	N/A
UOF79630.1	8	122	NC_047084	Geotrypetes seraphini	Geotrypetes seraphini chromosome 1, aGeoSer1.1	332622180	332622503	9.73e-10	176	117	35.897	N/A
UOF79630.1	156	249	NC_047084	Geotrypetes seraphini	Geotrypetes seraphini chromosome 1, aGeoSer1.1	184878596	184878312	1.35e-09	175	96	40.625	N/A
UOF79630.1	153	271	NC_047084	Geotrypetes seraphini	Geotrypetes seraphini chromosome 1, aGeoSer1.1	164454348	164453986	1.40e-09	175	123	36.585	N/A
UOF79630.1	186	271	NC_047084	Geotrypetes seraphini	Geotrypetes seraphini chromosome 1, aGeoSer1.1	471601277	471601534	4.74e-09	171	88	43.182	N/A
UOF79630.1	8	102	NC_047084	Geotrypetes seraphini	Geotrypetes seraphini chromosome 1, aGeoSer1.1	148132365	148132631	2.52e-08	165	95	36.842	N/A
UOF79630.1	162	271	NC_047084	Geotrypetes seraphini	Geotrypetes seraphini chromosome 1, aGeoSer1.1	419066386	419066051	3.09e-08	165	114	38.596	N/A
UOF79630.1	91	211	NC_047084	Geotrypetes seraphini	Geotrypetes seraphini chromosome 1, aGeoSer1.1	122710920	122710561	7.58e-06	146	127	30.709	N/A
UOF79630.1	44	277	NW_018132064	Monopterus albus	Monopterus albus unplaced genomic scaffold, M_albus_1.0 scaffold4197.1	211	921	3.09e-10	176	244	27.459	N/A
UOF79630.1	157	274	NC_052018	Motacilla alba alba	Motacilla alba alba isolate MOTALB_02 chromosome 3, Motacilla_alba_V1.0_pri	19766628	19766287	3.48e-10	180	118	42.373	N/A
UOF79630.1	8	135	NC_047092	Geotrypetes seraphini	Geotrypetes seraphini chromosome 9, aGeoSer1.1	730500	730135	1.62e-09	175	129	32.558	N/A
UOF79630.1	186	271	NC_047092	Geotrypetes seraphini	Geotrypetes seraphini chromosome 9, aGeoSer1.1	171589528	171589785	2.40e-07	158	88	42.045	N/A
UOF79630.1	194	271	NC_063170	Perognathus longimembris pacificus	Perognathus longimembris pacificus isolate PPM17 chromosome 10, ASM2315922v1	15198297	15198064	2.77e-09	173	81	45.679	N/A
UOF79630.1	157	271	NC_047086	Geotrypetes seraphini	Geotrypetes seraphini chromosome 3, aGeoSer1.1	289008224	289007874	5.86e-09	170	119	36.975	N/A
UOF79630.1	189	271	NC_047086	Geotrypetes seraphini	Geotrypetes seraphini chromosome 3, aGeoSer1.1	173011076	173011324	4.44e-07	156	85	42.353	N/A
UOF79630.1	188	277	NC_047086	Geotrypetes seraphini	Geotrypetes seraphini chromosome 3, aGeoSer1.1	261891976	261891689	4.80e-06	147	97	38.144	N/A
UOF79630.1	38	174	NC_008803	Monodelphis domestica	Monodelphis domestica chromosome 3, MonDom5	262233161	262232739	8.96e-09	169	141	29.078	N/A
UOF79630.1	186	271	NC_047095	Geotrypetes seraphini	Geotrypetes seraphini chromosome 12, aGeoSer1.1	102173821	102173564	1.91e-08	166	88	43.182	N/A
UOF79630.1	36	211	NC_053161	Polypterus senegalus	Polypterus senegalus isolate Bchr_013 chromosome 8, ASM1683550v1	160616551	160616021	6.82e-08	162	179	26.816	N/A
UOF79630.1	186	277	NC_044033	Microcaecilia unicolor	Microcaecilia unicolor chromosome 3, aMicUni1.1	115328533	115328808	2.29e-07	158	93	33.333	N/A
UOF79630.1	60	243	NW_025578113	Ursus americanus	Ursus americanus isolate UA15103 ecotype Eastern unplaced genomic scaffold, gsc_jax_bbear_1.0 contig_5305_segment0	2377846	2378382	5.68e-07	146	191	26.702	N/A
UOF79630.1	242	258	NW_025578113	Ursus americanus	Ursus americanus isolate UA15103 ecotype Eastern unplaced genomic scaffold, gsc_jax_bbear_1.0 contig_5305_segment0	2378376	2378426	5.68e-07	52	17	47.059	N/A
UOF79630.1	149	277	NC_063172	Perognathus longimembris pacificus	Perognathus longimembris pacificus isolate PPM17 chromosome 12, ASM2315922v1	26733643	26734017	6.97e-07	154	129	33.333	N/A
UOF79630.1	75	243	NW_025929518	Ursus arctos	Ursus arctos isolate Adak ecotype North America unplaced genomic scaffold, UrsArc1.0 HiC_scaffold_15	29461	28952	1.06e-06	143	176	26.705	N/A
UOF79630.1	242	258	NW_025929518	Ursus arctos	Ursus arctos isolate Adak ecotype North America unplaced genomic scaffold, UrsArc1.0 HiC_scaffold_15	28958	28908	1.06e-06	52	17	47.059	N/A
UOF79630.1	4	98	NC_063185	Perognathus longimembris pacificus	Perognathus longimembris pacificus isolate PPM17 chromosome 25, ASM2315922v1	922944	923210	1.44e-06	152	95	40.000	N/A
UOF79630.1	6	85	NC_050177	Sander lucioperca	Sander lucioperca isolate FBNREF2018 chromosome 5, SLUC_FBN_1.2	21091023	21090796	4.94e-06	147	80	32.500	N/A
UOF79630.1	25	150	NC_060162	Micropterus dolomieu	Micropterus dolomieu isolate WLL.071019.BEF.003 ecotype Adirondacks linkage group LG13, ASM2129224v1	25241270	25240911	5.17e-06	147	128	29.688	N/A
UOF79630.1	4	94	NC_063178	Perognathus longimembris pacificus	Perognathus longimembris pacificus isolate PPM17 chromosome 18, ASM2315922v1	30795655	30795401	6.79e-06	146	91	39.560	N/A
# TBLASTN 2.13.0+
# Query: UOF80973.1 |hypothetical protein|Circoviridae sp.||Circoviridae||USA|USA|2019-01-01|2022-04-10T00:00:00Z|hypothetical protein [Circoviridae sp.]
# Database: ref_euk_rep_genomes
# 0 hits found
# TBLASTN 2.13.0+
# Query: UOF82566.1 |hypothetical protein|Circoviridae sp.||Circoviridae||USA|USA|2019-01-01|2022-04-10T00:00:00Z|hypothetical protein [Circoviridae sp.]
# Database: ref_euk_rep_genomes
# 0 hits found
# TBLASTN 2.13.0+
# Query: UJO02083.1 |Rep|Bat associated cyclovirus 17|Cyclovirus|Circoviridae|Molossus molossus|Argentina|Argentina|2017-02-03|2022-01-29T00:00:00Z|Rep [Bat associated cyclovirus 17]
# Database: ref_euk_rep_genomes
# Fields: query acc., q. start, q. end, subject acc., subject sci name, subject title, s. start, s. end, evalue, score, alignment length, % identity, subject strand
# 495 hits found
UJO02083.1	4	297	NW_025960865	Perognathus longimembris pacificus	Perognathus longimembris pacificus isolate PPM17 unplaced genomic scaffold, ASM2315922v1 HiC_scaffold_5438	20190	21032	8.80e-69	623	296	43.919	N/A
UJO02083.1	4	297	NC_063165	Perognathus longimembris pacificus	Perognathus longimembris pacificus isolate PPM17 chromosome 5, ASM2315922v1	87993906	87993064	9.15e-69	623	296	43.919	N/A
UJO02083.1	4	297	NW_025961413	Perognathus longimembris pacificus	Perognathus longimembris pacificus isolate PPM17 unplaced genomic scaffold, ASM2315922v1 HiC_scaffold_5931	1390653	1389811	1.26e-66	607	296	42.905	N/A
UJO02083.1	4	297	NW_025961413	Perognathus longimembris pacificus	Perognathus longimembris pacificus isolate PPM17 unplaced genomic scaffold, ASM2315922v1 HiC_scaffold_5931	1272604	1271762	3.89e-65	596	296	42.568	N/A
UJO02083.1	7	288	NW_022989367	Pseudochaenichthys georgianus	Pseudochaenichthys georgianus unplaced genomic scaffold, fPseGeo1.1	737	1555	6.76e-65	594	289	43.945	N/A
UJO02083.1	5	287	NC_051447	Kryptolebias marmoratus	Kryptolebias marmoratus isolate JLee-2015 linkage group LG18, ASM164957v2	2741200	2742015	7.27e-65	594	288	44.792	N/A
UJO02083.1	7	288	NC_064428	Astyanax mexicanus	Astyanax mexicanus isolate ESR-SI-001 chromosome 21, AstMex3_surface	7537815	7536985	4.71e-64	588	292	41.438	N/A
UJO02083.1	16	272	NC_051315	Choloepus didactylus	Choloepus didactylus isolate mChoDid1 chromosome 9, mChoDid1.pri	63810042	63810782	1.19e-63	585	258	44.574	N/A
UJO02083.1	11	299	NC_051050	Acanthopagrus latus	Acanthopagrus latus isolate v.2019 chromosome 12, fAcaLat1.1	1495595	1496440	3.20e-61	567	298	41.946	N/A
UJO02083.1	11	299	NC_051050	Acanthopagrus latus	Acanthopagrus latus isolate v.2019 chromosome 12, fAcaLat1.1	1502962	1503807	5.18e-61	565	298	41.946	N/A
UJO02083.1	11	299	NC_051050	Acanthopagrus latus	Acanthopagrus latus isolate v.2019 chromosome 12, fAcaLat1.1	1488033	1488878	1.52e-60	562	298	41.611	N/A
UJO02083.1	11	299	NC_051050	Acanthopagrus latus	Acanthopagrus latus isolate v.2019 chromosome 12, fAcaLat1.1	1489923	1490768	1.52e-60	562	298	41.611	N/A
UJO02083.1	11	299	NC_051050	Acanthopagrus latus	Acanthopagrus latus isolate v.2019 chromosome 12, fAcaLat1.1	1493703	1494548	1.52e-60	562	298	41.611	N/A
UJO02083.1	11	299	NC_051050	Acanthopagrus latus	Acanthopagrus latus isolate v.2019 chromosome 12, fAcaLat1.1	1506746	1507591	1.52e-60	562	298	41.611	N/A
UJO02083.1	11	299	NC_051050	Acanthopagrus latus	Acanthopagrus latus isolate v.2019 chromosome 12, fAcaLat1.1	1491813	1492658	1.72e-60	561	298	41.611	N/A
UJO02083.1	11	299	NC_051050	Acanthopagrus latus	Acanthopagrus latus isolate v.2019 chromosome 12, fAcaLat1.1	1504854	1505699	1.79e-60	561	298	41.611	N/A
UJO02083.1	11	147	NC_051050	Acanthopagrus latus	Acanthopagrus latus isolate v.2019 chromosome 12, fAcaLat1.1	1508638	1509018	1.35e-12	200	140	38.571	N/A
UJO02083.1	11	147	NC_051050	Acanthopagrus latus	Acanthopagrus latus isolate v.2019 chromosome 12, fAcaLat1.1	1497485	1497865	1.46e-11	192	140	37.857	N/A
UJO02083.1	14	272	NW_024096460	Crotalus tigris	Crotalus tigris isolate CLP2741 ecotype Arizona unplaced genomic scaffold, ASM1654583v1 scf7180000017536.10889498	6025676	6024936	3.19e-59	552	261	44.828	N/A
UJO02083.1	14	286	NW_010581509	Tinamus guttatus	Tinamus guttatus isolate BGI_N309 unplaced genomic scaffold, ASM70537v2 scaffold13393	5751	4966	1.66e-56	531	276	42.029	N/A
UJO02083.1	8	277	NC_053391	Bufo bufo	Bufo bufo chromosome 3, aBufBuf1.1	33282048	33282830	7.23e-56	527	274	44.526	N/A
UJO02083.1	16	277	NC_053391	Bufo bufo	Bufo bufo chromosome 3, aBufBuf1.1	33223277	33224029	8.83e-51	489	265	43.019	N/A
UJO02083.1	16	286	NC_053489	Rana temporaria	Rana temporaria chromosome 1, aRanTem1.1	8654286	8653513	8.12e-56	527	274	42.701	N/A
UJO02083.1	14	234	NC_053489	Rana temporaria	Rana temporaria chromosome 1, aRanTem1.1	8221741	8221109	4.61e-42	376	224	38.393	N/A
UJO02083.1	235	286	NC_053489	Rana temporaria	Rana temporaria chromosome 1, aRanTem1.1	8221107	8220961	4.61e-42	130	52	48.077	N/A
UJO02083.1	71	270	NC_053489	Rana temporaria	Rana temporaria chromosome 1, aRanTem1.1	676086699	676087304	1.08e-27	315	208	35.577	N/A
UJO02083.1	16	286	NC_053491	Rana temporaria	Rana temporaria chromosome 3, aRanTem1.1	257690980	257691753	2.08e-55	523	274	42.336	N/A
UJO02083.1	52	288	NC_064425	Astyanax mexicanus	Astyanax mexicanus isolate ESR-SI-001 chromosome 18, AstMex3_surface	34657317	34656625	1.24e-53	510	245	42.449	N/A
UJO02083.1	2	297	NW_015507170	Sinocyclocheilus grahami	Sinocyclocheilus grahami isolate Dianchi unplaced genomic scaffold, SAMN03320097.WGS_v1.1 scaffold1991.1	42150	41284	1.23e-52	503	306	36.928	N/A
UJO02083.1	158	290	NW_015507170	Sinocyclocheilus grahami	Sinocyclocheilus grahami isolate Dianchi unplaced genomic scaffold, SAMN03320097.WGS_v1.1 scaffold1991.1	38631	38236	5.27e-45	310	135	45.185	N/A
UJO02083.1	11	154	NW_015507170	Sinocyclocheilus grahami	Sinocyclocheilus grahami isolate Dianchi unplaced genomic scaffold, SAMN03320097.WGS_v1.1 scaffold1991.1	39038	38634	5.27e-45	222	148	37.838	N/A
UJO02083.1	143	290	NW_015507170	Sinocyclocheilus grahami	Sinocyclocheilus grahami isolate Dianchi unplaced genomic scaffold, SAMN03320097.WGS_v1.1 scaffold1991.1	40688	40248	2.13e-32	351	150	45.333	N/A
UJO02083.1	79	287	NC_051431	Kryptolebias marmoratus	Kryptolebias marmoratus isolate JLee-2015 linkage group LG2, ASM164957v2	31005232	31004606	1.53e-51	495	212	46.226	N/A
UJO02083.1	11	277	NC_053390	Bufo bufo	Bufo bufo chromosome 2, aBufBuf1.1	9191658	9190888	5.84e-51	490	270	42.963	N/A
UJO02083.1	11	196	NC_053390	Bufo bufo	Bufo bufo chromosome 2, aBufBuf1.1	6711754	6711227	3.57e-42	294	189	40.212	N/A
UJO02083.1	199	243	NC_053390	Bufo bufo	Bufo bufo chromosome 2, aBufBuf1.1	6711221	6711087	3.57e-42	164	45	64.444	N/A
UJO02083.1	239	287	NC_053390	Bufo bufo	Bufo bufo chromosome 2, aBufBuf1.1	6711087	6710950	3.57e-42	90	49	44.898	N/A
UJO02083.1	11	196	NC_053390	Bufo bufo	Bufo bufo chromosome 2, aBufBuf1.1	6709910	6709383	4.38e-42	293	189	40.212	N/A
UJO02083.1	199	243	NC_053390	Bufo bufo	Bufo bufo chromosome 2, aBufBuf1.1	6709377	6709243	4.38e-42	164	45	64.444	N/A
UJO02083.1	239	287	NC_053390	Bufo bufo	Bufo bufo chromosome 2, aBufBuf1.1	6709243	6709106	4.38e-42	90	49	44.898	N/A
UJO02083.1	11	252	NC_053390	Bufo bufo	Bufo bufo chromosome 2, aBufBuf1.1	6708059	6707394	7.72e-33	354	247	39.676	N/A
UJO02083.1	127	268	NC_053162	Polypterus senegalus	Polypterus senegalus isolate Bchr_013 chromosome 9, ASM1683550v1	59503025	59503453	1.98e-50	345	143	46.853	N/A
UJO02083.1	17	124	NC_053162	Polypterus senegalus	Polypterus senegalus isolate Bchr_013 chromosome 9, ASM1683550v1	59502735	59503019	1.98e-50	234	108	44.444	N/A
UJO02083.1	6	269	NC_053162	Polypterus senegalus	Polypterus senegalus isolate Bchr_013 chromosome 9, ASM1683550v1	59504431	59505111	2.52e-44	440	265	38.491	N/A
UJO02083.1	137	269	NC_053162	Polypterus senegalus	Polypterus senegalus isolate Bchr_013 chromosome 9, ASM1683550v1	59501869	59502270	5.17e-28	318	134	48.507	N/A
UJO02083.1	86	287	NC_051440	Kryptolebias marmoratus	Kryptolebias marmoratus isolate JLee-2015 linkage group LG11, ASM164957v2	27794989	27794384	7.84e-49	474	205	45.854	N/A
UJO02083.1	14	279	NC_063057	Megalobrama amblycephala	Megalobrama amblycephala isolate DHTTF-2021 linkage group LG14, ASM1881202v1	47482522	47481743	1.90e-47	464	272	38.603	N/A
UJO02083.1	127	290	NC_063057	Megalobrama amblycephala	Megalobrama amblycephala isolate DHTTF-2021 linkage group LG14, ASM1881202v1	47479873	47480373	2.62e-32	350	170	42.353	N/A
UJO02083.1	2	159	NC_063057	Megalobrama amblycephala	Megalobrama amblycephala isolate DHTTF-2021 linkage group LG14, ASM1881202v1	47479806	47479393	1.12e-18	247	160	36.250	N/A
UJO02083.1	180	290	NC_063057	Megalobrama amblycephala	Megalobrama amblycephala isolate DHTTF-2021 linkage group LG14, ASM1881202v1	47483222	47482956	1.26e-17	182	113	38.053	N/A
UJO02083.1	103	159	NC_063057	Megalobrama amblycephala	Megalobrama amblycephala isolate DHTTF-2021 linkage group LG14, ASM1881202v1	47483469	47483293	1.26e-17	111	59	42.373	N/A
UJO02083.1	97	199	NC_063057	Megalobrama amblycephala	Megalobrama amblycephala isolate DHTTF-2021 linkage group LG14, ASM1881202v1	47481762	47481448	2.02e-06	151	105	32.381	N/A
UJO02083.1	16	265	NC_063169	Perognathus longimembris pacificus	Perognathus longimembris pacificus isolate PPM17 chromosome 9, ASM2315922v1	17338	18060	4.47e-47	461	253	38.340	N/A
UJO02083.1	71	272	NC_063169	Perognathus longimembris pacificus	Perognathus longimembris pacificus isolate PPM17 chromosome 9, ASM2315922v1	19309	19917	2.31e-39	403	203	38.916	N/A
UJO02083.1	116	272	NC_063169	Perognathus longimembris pacificus	Perognathus longimembris pacificus isolate PPM17 chromosome 9, ASM2315922v1	23342	23815	5.42e-33	355	158	44.304	N/A
UJO02083.1	198	288	NC_047512	Pseudochaenichthys georgianus	Pseudochaenichthys georgianus chromosome 10, fPseGeo1.1	45262652	45262389	5.74e-47	276	91	51.648	N/A
UJO02083.1	8	195	NC_047512	Pseudochaenichthys georgianus	Pseudochaenichthys georgianus chromosome 10, fPseGeo1.1	45263203	45262664	5.74e-47	272	192	35.938	N/A
UJO02083.1	98	288	NC_047090	Geotrypetes seraphini	Geotrypetes seraphini chromosome 7, aGeoSer1.1	45601806	45602390	6.52e-45	445	197	47.716	N/A
UJO02083.1	123	287	NC_047090	Geotrypetes seraphini	Geotrypetes seraphini chromosome 7, aGeoSer1.1	150028553	150029059	1.43e-34	367	171	46.199	N/A
UJO02083.1	201	272	NC_047090	Geotrypetes seraphini	Geotrypetes seraphini chromosome 7, aGeoSer1.1	5551549	5551334	4.77e-27	284	72	69.444	N/A
UJO02083.1	129	199	NC_047090	Geotrypetes seraphini	Geotrypetes seraphini chromosome 7, aGeoSer1.1	5551781	5551566	4.77e-27	91	73	34.247	N/A
UJO02083.1	186	252	NC_047090	Geotrypetes seraphini	Geotrypetes seraphini chromosome 7, aGeoSer1.1	7149138	7148932	1.17e-08	169	71	50.704	N/A
UJO02083.1	110	272	NC_063168	Perognathus longimembris pacificus	Perognathus longimembris pacificus isolate PPM17 chromosome 8, ASM2315922v1	29557	30048	2.64e-43	364	164	43.293	N/A
UJO02083.1	11	106	NC_063168	Perognathus longimembris pacificus	Perognathus longimembris pacificus isolate PPM17 chromosome 8, ASM2315922v1	29291	29542	2.64e-43	153	96	35.417	N/A
UJO02083.1	110	272	NC_063168	Perognathus longimembris pacificus	Perognathus longimembris pacificus isolate PPM17 chromosome 8, ASM2315922v1	33454	33945	6.65e-40	357	164	43.293	N/A
UJO02083.1	16	113	NC_063168	Perognathus longimembris pacificus	Perognathus longimembris pacificus isolate PPM17 chromosome 8, ASM2315922v1	33206	33463	6.65e-40	130	99	37.374	N/A
UJO02083.1	16	265	NC_063168	Perognathus longimembris pacificus	Perognathus longimembris pacificus isolate PPM17 chromosome 8, ASM2315922v1	27406	28122	6.00e-25	294	252	29.762	N/A
UJO02083.1	109	297	NC_063178	Perognathus longimembris pacificus	Perognathus longimembris pacificus isolate PPM17 chromosome 18, ASM2315922v1	30795402	30794842	8.51e-43	352	190	38.947	N/A
UJO02083.1	18	113	NC_063178	Perognathus longimembris pacificus	Perognathus longimembris pacificus isolate PPM17 chromosome 18, ASM2315922v1	30795640	30795389	8.51e-43	161	96	39.583	N/A
UJO02083.1	197	297	NC_063178	Perognathus longimembris pacificus	Perognathus longimembris pacificus isolate PPM17 chromosome 18, ASM2315922v1	30811267	30810974	1.94e-22	225	101	44.554	N/A
UJO02083.1	110	203	NC_063178	Perognathus longimembris pacificus	Perognathus longimembris pacificus isolate PPM17 chromosome 18, ASM2315922v1	30811547	30811260	1.94e-22	110	96	31.250	N/A
UJO02083.1	83	287	NW_021856866	Suricata suricatta	Suricata suricatta isolate VVHF042 unplaced genomic scaffold, meerkat_22Aug2017_6uvM2_HiC HiC_scaffold_1278	1932	1300	2.73e-42	420	212	41.038	N/A
UJO02083.1	109	297	NC_063185	Perognathus longimembris pacificus	Perognathus longimembris pacificus isolate PPM17 chromosome 25, ASM2315922v1	923198	923758	7.60e-42	342	190	37.895	N/A
UJO02083.1	18	112	NC_063185	Perognathus longimembris pacificus	Perognathus longimembris pacificus isolate PPM17 chromosome 25, ASM2315922v1	922959	923207	7.60e-42	162	95	40.000	N/A
UJO02083.1	14	297	NC_063185	Perognathus longimembris pacificus	Perognathus longimembris pacificus isolate PPM17 chromosome 25, ASM2315922v1	907039	907878	9.86e-21	262	303	29.373	N/A
UJO02083.1	82	254	NW_022992170	Gymnodraco acuticeps	Gymnodraco acuticeps unplaced genomic scaffold, fGymAcu1.1	63140	62613	1.04e-40	413	178	46.629	N/A
UJO02083.1	4	273	NC_047094	Geotrypetes seraphini	Geotrypetes seraphini chromosome 11, aGeoSer1.1	49647492	49646701	1.08e-40	413	278	37.410	N/A
UJO02083.1	199	260	NC_047094	Geotrypetes seraphini	Geotrypetes seraphini chromosome 11, aGeoSer1.1	66768851	66768666	2.81e-29	206	62	59.677	N/A
UJO02083.1	30	196	NC_047094	Geotrypetes seraphini	Geotrypetes seraphini chromosome 11, aGeoSer1.1	66769332	66768865	2.81e-29	188	169	33.728	N/A
UJO02083.1	4	195	NC_047085	Geotrypetes seraphini	Geotrypetes seraphini chromosome 2, aGeoSer1.1	508472937	508473479	1.62e-39	256	195	35.385	N/A
UJO02083.1	199	255	NC_047085	Geotrypetes seraphini	Geotrypetes seraphini chromosome 2, aGeoSer1.1	508473503	508473673	1.62e-39	228	57	66.667	N/A
UJO02083.1	126	287	NC_047085	Geotrypetes seraphini	Geotrypetes seraphini chromosome 2, aGeoSer1.1	156359641	156360138	1.36e-33	360	168	47.619	N/A
UJO02083.1	4	211	NC_047085	Geotrypetes seraphini	Geotrypetes seraphini chromosome 2, aGeoSer1.1	463725954	463725289	2.93e-26	304	234	33.761	N/A
UJO02083.1	206	255	NC_047085	Geotrypetes seraphini	Geotrypetes seraphini chromosome 2, aGeoSer1.1	74849900	74850049	2.08e-08	167	50	60.000	N/A
UJO02083.1	21	269	NC_053161	Polypterus senegalus	Polypterus senegalus isolate Bchr_013 chromosome 8, ASM1683550v1	160616599	160615901	3.37e-38	394	250	37.600	N/A
UJO02083.1	173	297	NC_063172	Perognathus longimembris pacificus	Perognathus longimembris pacificus isolate PPM17 chromosome 12, ASM2315922v1	26733667	26734032	8.81e-37	271	125	43.200	N/A
UJO02083.1	86	162	NC_063172	Perognathus longimembris pacificus	Perognathus longimembris pacificus isolate PPM17 chromosome 12, ASM2315922v1	26733401	26733634	8.81e-37	189	78	47.436	N/A
UJO02083.1	174	287	NC_047084	Geotrypetes seraphini	Geotrypetes seraphini chromosome 1, aGeoSer1.1	164454333	164453983	1.78e-35	312	118	52.542	N/A
UJO02083.1	91	159	NC_047084	Geotrypetes seraphini	Geotrypetes seraphini chromosome 1, aGeoSer1.1	164454581	164454372	1.78e-35	136	70	38.571	N/A
UJO02083.1	172	287	NC_047084	Geotrypetes seraphini	Geotrypetes seraphini chromosome 1, aGeoSer1.1	184878596	184878240	4.15e-28	318	120	52.500	N/A
UJO02083.1	163	287	NC_047084	Geotrypetes seraphini	Geotrypetes seraphini chromosome 1, aGeoSer1.1	461321865	461321479	1.20e-27	315	130	51.538	N/A
UJO02083.1	176	287	NC_047084	Geotrypetes seraphini	Geotrypetes seraphini chromosome 1, aGeoSer1.1	419066392	419066048	2.69e-26	305	116	53.448	N/A
UJO02083.1	200	287	NC_047084	Geotrypetes seraphini	Geotrypetes seraphini chromosome 1, aGeoSer1.1	471601277	471601537	3.50e-23	281	88	59.091	N/A
UJO02083.1	71	219	NC_047084	Geotrypetes seraphini	Geotrypetes seraphini chromosome 1, aGeoSer1.1	487392734	487393195	5.30e-23	280	157	41.401	N/A
UJO02083.1	4	152	NC_047084	Geotrypetes seraphini	Geotrypetes seraphini chromosome 1, aGeoSer1.1	332622141	332622551	1.43e-14	215	151	33.775	N/A
UJO02083.1	106	231	NC_047084	Geotrypetes seraphini	Geotrypetes seraphini chromosome 1, aGeoSer1.1	122710920	122710543	1.49e-13	197	132	34.091	N/A
UJO02083.1	233	275	NC_047084	Geotrypetes seraphini	Geotrypetes seraphini chromosome 1, aGeoSer1.1	122710547	122710425	1.49e-13	59	43	32.558	N/A
UJO02083.1	4	122	NC_047084	Geotrypetes seraphini	Geotrypetes seraphini chromosome 1, aGeoSer1.1	148132326	148132646	1.05e-08	170	120	36.667	N/A
UJO02083.1	89	228	NC_053129	Perca fluviatilis	Perca fluviatilis chromosome 18, GENO_Pfluv_1.0	235604	236035	2.13e-34	311	144	45.833	N/A
UJO02083.1	227	258	NC_053129	Perca fluviatilis	Perca fluviatilis chromosome 18, GENO_Pfluv_1.0	236031	236126	2.13e-34	128	32	71.875	N/A
UJO02083.1	152	273	NC_047093	Geotrypetes seraphini	Geotrypetes seraphini chromosome 10, aGeoSer1.1	95524027	95524404	1.09e-30	338	127	55.118	N/A
UJO02083.1	70	275	NC_063179	Perognathus longimembris pacificus	Perognathus longimembris pacificus isolate PPM17 chromosome 19, ASM2315922v1	34605864	34606496	1.11e-30	338	211	36.019	N/A
UJO02083.1	39	210	NC_008803	Monodelphis domestica	Monodelphis domestica chromosome 3, MonDom5	262233167	262232679	3.29e-30	256	175	36.571	N/A
UJO02083.1	225	277	NC_008803	Monodelphis domestica	Monodelphis domestica chromosome 3, MonDom5	262232677	262232519	3.29e-30	146	53	50.943	N/A
UJO02083.1	7	255	NW_019032806	Acanthochromis polyacanthus	Acanthochromis polyacanthus ecotype Palm Islands unplaced genomic scaffold, ASM210954v1 orpheusFish_scaffold3690	924	1634	1.28e-29	330	255	35.294	N/A
UJO02083.1	71	170	NC_041394	Erpetoichthys calabaricus	Erpetoichthys calabaricus chromosome 1, fErpCal1.1	331852038	331851748	2.66e-29	217	100	41.000	N/A
UJO02083.1	171	258	NC_041394	Erpetoichthys calabaricus	Erpetoichthys calabaricus chromosome 1, fErpCal1.1	331851737	331851468	2.66e-29	178	90	45.556	N/A
UJO02083.1	13	187	NC_034588	Mus caroli	Mus caroli chromosome 19, CAROLI_EIJ_v1.1	46570005	46569511	1.78e-28	321	177	39.548	N/A
UJO02083.1	189	255	NC_044035	Microcaecilia unicolor	Microcaecilia unicolor chromosome 5, aMicUni1.1	245063870	245063670	6.61e-28	199	67	58.209	N/A
UJO02083.1	74	194	NC_044035	Microcaecilia unicolor	Microcaecilia unicolor chromosome 5, aMicUni1.1	245064223	245063861	6.61e-28	184	122	33.607	N/A
UJO02083.1	94	273	NW_022043763	Serinus canaria	Serinus canaria isolate sc_yellow_7_cibi ecotype domestic yellow unplaced genomic scaffold, cibio_Scana_2019 scaffold_3	110969233	110968688	1.81e-27	314	183	37.705	N/A
UJO02083.1	149	287	NC_047096	Geotrypetes seraphini	Geotrypetes seraphini chromosome 13, aGeoSer1.1	44075381	44074956	4.07e-27	311	144	48.611	N/A
UJO02083.1	13	284	NC_047096	Geotrypetes seraphini	Geotrypetes seraphini chromosome 13, aGeoSer1.1	975387	976184	1.32e-25	299	281	32.384	N/A
UJO02083.1	66	187	NC_047096	Geotrypetes seraphini	Geotrypetes seraphini chromosome 13, aGeoSer1.1	29691947	29691585	3.55e-12	197	124	37.097	N/A
UJO02083.1	171	287	NC_047086	Geotrypetes seraphini	Geotrypetes seraphini chromosome 3, aGeoSer1.1	289008230	289007871	1.97e-26	306	121	52.893	N/A
UJO02083.1	204	287	NC_047086	Geotrypetes seraphini	Geotrypetes seraphini chromosome 3, aGeoSer1.1	173011079	173011327	5.60e-21	264	84	59.524	N/A
UJO02083.1	207	273	NC_047086	Geotrypetes seraphini	Geotrypetes seraphini chromosome 3, aGeoSer1.1	139635615	139635415	2.80e-17	236	67	58.209	N/A
UJO02083.1	212	272	NC_047086	Geotrypetes seraphini	Geotrypetes seraphini chromosome 3, aGeoSer1.1	261891928	261891746	1.02e-14	216	61	62.295	N/A
UJO02083.1	179	301	NW_023402868	Halichoerus grypus	Halichoerus grypus isolate 241Hg ecotype Northwest Atlantic unplaced genomic scaffold, Tufts_HGry_1.1 scf7180000024091	136229	136579	4.41e-24	216	127	38.583	N/A
UJO02083.1	76	138	NW_023402868	Halichoerus grypus	Halichoerus grypus isolate 241Hg ecotype Northwest Atlantic unplaced genomic scaffold, Tufts_HGry_1.1 scf7180000024091	135936	136127	4.41e-24	134	64	43.750	N/A
UJO02083.1	179	297	NW_023401572	Halichoerus grypus	Halichoerus grypus isolate 241Hg ecotype Northwest Atlantic unplaced genomic scaffold, Tufts_HGry_1.1 scf7180000030072	42653	42991	6.14e-24	213	123	39.837	N/A
UJO02083.1	76	138	NW_023401572	Halichoerus grypus	Halichoerus grypus isolate 241Hg ecotype Northwest Atlantic unplaced genomic scaffold, Tufts_HGry_1.1 scf7180000030072	42360	42551	6.14e-24	135	64	43.750	N/A
UJO02083.1	200	287	NC_051451	Kryptolebias marmoratus	Kryptolebias marmoratus isolate JLee-2015 linkage group LG22, ASM164957v2	4330038	4330292	9.92e-24	285	88	57.955	N/A
UJO02083.1	18	120	NC_051451	Kryptolebias marmoratus	Kryptolebias marmoratus isolate JLee-2015 linkage group LG22, ASM164957v2	4327392	4327111	5.71e-09	172	106	40.566	N/A
UJO02083.1	181	290	NC_063170	Perognathus longimembris pacificus	Perognathus longimembris pacificus isolate PPM17 chromosome 10, ASM2315922v1	15198390	15198052	2.12e-23	283	114	47.368	N/A
UJO02083.1	172	286	NW_024096479	Crotalus tigris	Crotalus tigris isolate CLP2741 ecotype Arizona unplaced genomic scaffold, ASM1654583v1 scf7180000017568.13789103	1658916	1658584	2.71e-23	282	115	53.043	N/A
UJO02083.1	76	297	NC_058417	Neomonachus schauinslandi	Neomonachus schauinslandi chromosome 15, ASM220157v2	9263	8628	2.73e-23	282	234	33.761	N/A
UJO02083.1	179	297	NW_022589747	Phoca vitulina	Phoca vitulina isolate PV1807 unplaced genomic scaffold, GSC_HSeal_1.0 scaffold44	4814	4476	3.72e-23	206	123	39.024	N/A
UJO02083.1	76	138	NW_022589747	Phoca vitulina	Phoca vitulina isolate PV1807 unplaced genomic scaffold, GSC_HSeal_1.0 scaffold44	5107	4916	3.72e-23	135	64	43.750	N/A
UJO02083.1	19	260	NC_050478	Molothrus ater	Molothrus ater isolate BHLD 08-10-18 breed brown headed cowbird chromosome 1, BPBGC_Mater_1.0	103814842	103814144	5.25e-23	280	247	29.555	N/A
UJO02083.1	76	297	NW_022589807	Phoca vitulina	Phoca vitulina isolate PV1807 unplaced genomic scaffold, GSC_HSeal_1.0 scaffold104	10632	10000	9.44e-23	278	233	32.618	N/A
UJO02083.1	179	272	NW_023403695	Halichoerus grypus	Halichoerus grypus isolate 241Hg ecotype Northwest Atlantic unplaced genomic scaffold, Tufts_HGry_1.1 scf7180000025128	1353	1066	1.13e-22	202	98	44.898	N/A
UJO02083.1	76	138	NW_023403695	Halichoerus grypus	Halichoerus grypus isolate 241Hg ecotype Northwest Atlantic unplaced genomic scaffold, Tufts_HGry_1.1 scf7180000025128	1646	1455	1.13e-22	135	64	43.750	N/A
UJO02083.1	179	297	NW_023402594	Halichoerus grypus	Halichoerus grypus isolate 241Hg ecotype Northwest Atlantic unplaced genomic scaffold, Tufts_HGry_1.1 scf7180000022452	1629051	1629386	1.47e-22	203	123	39.837	N/A
UJO02083.1	76	138	NW_023402594	Halichoerus grypus	Halichoerus grypus isolate 241Hg ecotype Northwest Atlantic unplaced genomic scaffold, Tufts_HGry_1.1 scf7180000022452	1628758	1628949	1.47e-22	133	64	43.750	N/A
UJO02083.1	72	283	NW_025578505	Ursus americanus	Ursus americanus isolate UA15103 ecotype Eastern unplaced genomic scaffold, gsc_jax_bbear_1.0 scaffold_638_segment0	9343690	9343028	2.72e-22	274	227	34.802	N/A
UJO02083.1	200	287	NC_047095	Geotrypetes seraphini	Geotrypetes seraphini chromosome 12, aGeoSer1.1	102173821	102173561	2.72e-22	274	88	59.091	N/A
UJO02083.1	53	195	NC_047095	Geotrypetes seraphini	Geotrypetes seraphini chromosome 12, aGeoSer1.1	81976610	81976212	1.65e-15	220	145	37.241	N/A
UJO02083.1	195	210	NC_047095	Geotrypetes seraphini	Geotrypetes seraphini chromosome 12, aGeoSer1.1	81976203	81976156	1.65e-15	53	16	62.500	N/A
UJO02083.1	201	287	NC_047092	Geotrypetes seraphini	Geotrypetes seraphini chromosome 9, aGeoSer1.1	171589531	171589788	4.05e-22	273	87	59.770	N/A
UJO02083.1	6	149	NC_047092	Geotrypetes seraphini	Geotrypetes seraphini chromosome 9, aGeoSer1.1	730533	730135	1.03e-12	201	145	33.793	N/A
UJO02083.1	72	283	NW_025929717	Ursus arctos	Ursus arctos isolate Adak ecotype North America unplaced genomic scaffold, UrsArc1.0 HiC_scaffold_33	4571338	4570676	4.41e-22	273	227	33.921	N/A
UJO02083.1	76	297	NW_004451196	Odobenus rosmarus divergens	Odobenus rosmarus divergens isolate Ivan unplaced genomic scaffold, Oros_1.0 Scaffold933	23903	24553	2.70e-21	267	227	29.956	N/A
UJO02083.1	115	275	NC_063186	Perognathus longimembris pacificus	Perognathus longimembris pacificus isolate PPM17 chromosome 26, ASM2315922v1	12192080	12192562	6.21e-21	264	163	36.810	N/A
UJO02083.1	72	253	NW_025929518	Ursus arctos	Ursus arctos isolate Adak ecotype North America unplaced genomic scaffold, UrsArc1.0 HiC_scaffold_15	29518	28961	1.14e-20	262	187	35.294	N/A
UJO02083.1	79	299	NC_062280	Lutra lutra	Lutra lutra chromosome 3, mLutLut1.2	128809539	128808889	1.22e-20	262	231	34.199	N/A
UJO02083.1	76	299	NC_062280	Lutra lutra	Lutra lutra chromosome 3, mLutLut1.2	82573575	82572880	1.74e-13	207	242	28.512	N/A
UJO02083.1	76	297	NW_022589741	Phoca vitulina	Phoca vitulina isolate PV1807 unplaced genomic scaffold, GSC_HSeal_1.0 scaffold38	9479201	9478548	1.93e-20	260	237	31.224	N/A
UJO02083.1	180	290	NC_052018	Motacilla alba alba	Motacilla alba alba isolate MOTALB_02 chromosome 3, Motacilla_alba_V1.0_pri	19766607	19766284	1.98e-20	260	111	47.748	N/A
UJO02083.1	72	253	NW_025578113	Ursus americanus	Ursus americanus isolate UA15103 ecotype Eastern unplaced genomic scaffold, gsc_jax_bbear_1.0 contig_5305_segment0	2377816	2378373	2.02e-20	260	187	35.294	N/A
UJO02083.1	138	243	NC_047087	Geotrypetes seraphini	Geotrypetes seraphini chromosome 4, aGeoSer1.1	249438851	249439180	2.73e-20	259	111	49.550	N/A
UJO02083.1	214	273	NC_047087	Geotrypetes seraphini	Geotrypetes seraphini chromosome 4, aGeoSer1.1	132460686	132460507	6.33e-16	226	60	66.667	N/A
UJO02083.1	152	222	NC_047087	Geotrypetes seraphini	Geotrypetes seraphini chromosome 4, aGeoSer1.1	34499427	34499651	8.76e-06	146	76	44.737	N/A
UJO02083.1	76	297	NW_006383477	Leptonychotes weddellii	Leptonychotes weddellii isolate WS11-02 unplaced genomic scaffold, LepWed1.0 scaffold00437	1026426	1025773	3.09e-20	259	229	32.314	N/A
UJO02083.1	72	272	NC_048219	Ailuropoda melanoleuca	Ailuropoda melanoleuca isolate Jingjing chromosome 2, ASM200744v2	87015291	87015926	3.59e-20	258	222	33.784	N/A
UJO02083.1	18	272	NW_025410568	Neomonachus schauinslandi	Neomonachus schauinslandi unplaced genomic scaffold, ASM220157v2 HiC_scaffold_1878	1856	1158	5.02e-20	257	261	31.801	N/A
UJO02083.1	166	297	NW_024425341	Ursus maritimus	Ursus maritimus isolate PB19 unplaced genomic scaffold, ASM1731132v1 scaffold_28	20170114	20169731	6.73e-20	203	136	35.294	N/A
UJO02083.1	76	139	NW_024425341	Ursus maritimus	Ursus maritimus isolate PB19 unplaced genomic scaffold, ASM1731132v1 scaffold_28	20170383	20170189	6.73e-20	110	65	38.462	N/A
UJO02083.1	166	297	NW_025929750	Ursus arctos	Ursus arctos isolate Adak ecotype North America unplaced genomic scaffold, UrsArc1.0 HiC_scaffold_36	19708474	19708091	6.73e-20	203	136	35.294	N/A
UJO02083.1	76	139	NW_025929750	Ursus arctos	Ursus arctos isolate Adak ecotype North America unplaced genomic scaffold, UrsArc1.0 HiC_scaffold_36	19708743	19708549	6.73e-20	110	65	38.462	N/A
UJO02083.1	166	297	NW_025577932	Ursus americanus	Ursus americanus isolate UA15103 ecotype Eastern unplaced genomic scaffold, gsc_jax_bbear_1.0 contig_4949_segment0	2198054	2197671	1.06e-19	193	136	34.559	N/A
UJO02083.1	76	139	NW_025577932	Ursus americanus	Ursus americanus isolate UA15103 ecotype Eastern unplaced genomic scaffold, gsc_jax_bbear_1.0 contig_4949_segment0	2198323	2198129	1.06e-19	118	65	40.000	N/A
UJO02083.1	148	261	NC_058405	Neomonachus schauinslandi	Neomonachus schauinslandi chromosome 3, ASM220157v2	50164	49820	1.39e-19	187	117	35.897	N/A
UJO02083.1	76	138	NC_058405	Neomonachus schauinslandi	Neomonachus schauinslandi chromosome 3, ASM220157v2	50385	50194	1.39e-19	122	64	43.750	N/A
UJO02083.1	169	297	NC_045603	Zalophus californianus	Zalophus californianus isolate mZalCal1 chromosome 9, mZalCal1.pri.v2	140322462	140322824	4.13e-19	183	132	33.333	N/A
UJO02083.1	76	133	NC_045603	Zalophus californianus	Zalophus californianus isolate mZalCal1 chromosome 9, mZalCal1.pri.v2	140322184	140322360	4.13e-19	122	59	47.458	N/A
UJO02083.1	76	297	NC_058413	Neomonachus schauinslandi	Neomonachus schauinslandi chromosome 11, ASM220157v2	101466884	101467537	7.17e-19	248	236	31.356	N/A
UJO02083.1	120	224	NW_024096712	Crotalus tigris	Crotalus tigris isolate CLP2741 ecotype Arizona unplaced genomic scaffold, ASM1654583v1 scf7180000017900.620629	556038	555727	6.47e-18	179	105	34.286	N/A
UJO02083.1	222	257	NW_024096712	Crotalus tigris	Crotalus tigris isolate CLP2741 ecotype Arizona unplaced genomic scaffold, ASM1654583v1 scf7180000017900.620629	555748	555641	6.47e-18	117	36	58.333	N/A
UJO02083.1	201	296	NW_019031191	Acanthochromis polyacanthus	Acanthochromis polyacanthus ecotype Palm Islands unplaced genomic scaffold, ASM210954v1 orpheusFish_scaffold2075	97336	97611	8.13e-18	240	96	48.958	N/A
UJO02083.1	7	193	NW_019029183	Acanthochromis polyacanthus	Acanthochromis polyacanthus ecotype Palm Islands unplaced genomic scaffold, ASM210954v1 orpheusFish_scaffold67	1033541	1034092	1.49e-17	238	197	32.995	N/A
UJO02083.1	183	269	NC_030680	Xenopus tropicalis	Xenopus tropicalis strain Nigerian chromosome 4, UCB_Xtro_10.0	130296510	130296761	1.58e-17	238	88	50.000	N/A
UJO02083.1	76	297	NW_025578518	Mirounga angustirostris	Mirounga angustirostris isolate JK_09032017 unplaced genomic scaffold, ASM2128878v2 HiC_scaffold_11	92205403	92206059	1.77e-17	238	237	31.224	N/A
UJO02083.1	76	299	NC_058102	Neogale vison	Neovison vison isolate M4711 chromosome 12, ASM_NN_V1	148036570	148037232	1.96e-17	237	232	31.034	N/A
UJO02083.1	76	266	NC_058102	Neogale vison	Neovison vison isolate M4711 chromosome 12, ASM_NN_V1	52385747	52386331	2.58e-10	182	210	30.000	N/A
UJO02083.1	183	283	NC_058102	Neogale vison	Neovison vison isolate M4711 chromosome 12, ASM_NN_V1	137857108	137857422	2.57e-09	174	105	40.000	N/A
UJO02083.1	91	272	NW_005081687	Zonotrichia albicollis	Zonotrichia albicollis isolate Tan morph unplaced genomic scaffold, Zonotrichia_albicollis-1.0.1 Scaffold151	441995	442561	2.30e-17	237	199	31.156	N/A
UJO02083.1	148	261	NW_006386526	Leptonychotes weddellii	Leptonychotes weddellii isolate WS11-02 unplaced genomic scaffold, LepWed1.0 scaffold03486	10621	10277	5.46e-17	168	117	33.333	N/A
UJO02083.1	76	138	NW_006386526	Leptonychotes weddellii	Leptonychotes weddellii isolate WS11-02 unplaced genomic scaffold, LepWed1.0 scaffold03486	10842	10651	5.46e-17	119	64	43.750	N/A
UJO02083.1	76	299	NW_019154145	Enhydra lutris kenyoni	Enhydra lutris kenyoni isolate GAN:26980312 unplaced genomic scaffold, ASM228890v2 scaffoldscaffold61	10560410	10559760	5.71e-17	234	234	32.051	N/A
UJO02083.1	165	299	NW_019154145	Enhydra lutris kenyoni	Enhydra lutris kenyoni isolate GAN:26980312 unplaced genomic scaffold, ASM228890v2 scaffoldscaffold61	51455	51060	9.14e-12	193	140	35.000	N/A
UJO02083.1	76	297	NW_023403677	Halichoerus grypus	Halichoerus grypus isolate 241Hg ecotype Northwest Atlantic unplaced genomic scaffold, Tufts_HGry_1.1 scf7180000026483	2425436	2426086	5.87e-17	234	237	30.380	N/A
UJO02083.1	79	299	NW_022631061	Lontra canadensis	Lontra canadensis isolate GAN:19392208 unplaced genomic scaffold, GSC_riverotter_1.0 scaffold67	3997361	3996669	7.77e-17	233	236	31.356	N/A
UJO02083.1	194	269	NC_044033	Microcaecilia unicolor	Microcaecilia unicolor chromosome 3, aMicUni1.1	115328515	115328742	9.46e-17	232	76	55.263	N/A
UJO02083.1	11	161	NW_022991811	Gymnodraco acuticeps	Gymnodraco acuticeps unplaced genomic scaffold, fGymAcu1.1	4217	3792	1.15e-16	231	155	38.065	N/A
UJO02083.1	72	252	NW_024424452	Ursus maritimus	Ursus maritimus isolate PB19 unplaced genomic scaffold, ASM1731132v1 scaffold_2	39270489	39269935	1.47e-16	230	191	34.031	N/A
UJO02083.1	11	161	NW_022991559	Gymnodraco acuticeps	Gymnodraco acuticeps unplaced genomic scaffold, fGymAcu1.1	39748	40173	1.69e-16	230	155	38.065	N/A
UJO02083.1	13	159	NW_019030946	Acanthochromis polyacanthus	Acanthochromis polyacanthus ecotype Palm Islands unplaced genomic scaffold, ASM210954v1 orpheusFish_scaffold1830	120329	120730	2.37e-16	188	149	33.557	N/A
UJO02083.1	171	216	NW_019030946	Acanthochromis polyacanthus	Acanthochromis polyacanthus ecotype Palm Islands unplaced genomic scaffold, ASM210954v1 orpheusFish_scaffold1830	120763	120900	2.37e-16	93	46	41.304	N/A
UJO02083.1	106	197	NW_024609082	Oncorhynchus tshawytscha	Oncorhynchus tshawytscha isolate Ot180627B unplaced genomic scaffold, Otsh_v2.0 Un_contig_1932_pilon_pilon	75314	75589	2.48e-16	148	94	35.106	N/A
UJO02083.1	223	258	NW_024609082	Oncorhynchus tshawytscha	Oncorhynchus tshawytscha isolate Ot180627B unplaced genomic scaffold, Otsh_v2.0 Un_contig_1932_pilon_pilon	75651	75758	2.48e-16	133	36	61.111	N/A
UJO02083.1	180	253	NC_041402	Erpetoichthys calabaricus	Erpetoichthys calabaricus chromosome 9, fErpCal1.1	60113119	60113343	2.78e-16	228	75	58.667	N/A
UJO02083.1	19	117	NC_041402	Erpetoichthys calabaricus	Erpetoichthys calabaricus chromosome 9, fErpCal1.1	60111601	60111864	3.04e-13	205	100	42.000	N/A
UJO02083.1	76	260	NW_020999912	Eumetopias jubatus	Eumetopias jubatus isolate GAN:26980396 unplaced genomic scaffold, ASM402803v1 scaffold1313	2193	1630	5.54e-16	226	191	33.508	N/A
UJO02083.1	76	260	NW_020999911	Eumetopias jubatus	Eumetopias jubatus isolate GAN:26980396 unplaced genomic scaffold, ASM402803v1 scaffold1312	2193	1630	5.54e-16	226	191	33.508	N/A
UJO02083.1	81	252	NW_020998638	Eumetopias jubatus	Eumetopias jubatus isolate GAN:26980396 unplaced genomic scaffold, ASM402803v1 scaffold32	14292545	14293063	9.20e-16	224	173	30.058	N/A
UJO02083.1	166	280	NW_025587570	Mirounga angustirostris	Mirounga angustirostris isolate JK_09032017 unplaced genomic scaffold, ASM2128878v2 HiC_scaffold_9064	3791	4150	1.70e-15	158	123	33.333	N/A
UJO02083.1	76	138	NW_025587570	Mirounga angustirostris	Mirounga angustirostris isolate JK_09032017 unplaced genomic scaffold, ASM2128878v2 HiC_scaffold_9064	3522	3713	1.70e-15	116	64	40.625	N/A
UJO02083.1	65	272	NC_054839	Vulpes lagopus	Vulpes lagopus strain Blue_001 chromosome 16, ASM1834538v1	75395	74775	2.48e-15	221	218	28.899	N/A
UJO02083.1	15	153	NW_019029310	Acanthochromis polyacanthus	Acanthochromis polyacanthus ecotype Palm Islands unplaced genomic scaffold, ASM210954v1 orpheusFish_scaffold194	166068	166463	2.67e-15	221	143	34.266	N/A
UJO02083.1	224	296	NW_019029310	Acanthochromis polyacanthus	Acanthochromis polyacanthus ecotype Palm Islands unplaced genomic scaffold, ASM210954v1 orpheusFish_scaffold194	166463	166669	1.85e-07	160	73	45.205	N/A
UJO02083.1	212	273	NC_047088	Geotrypetes seraphini	Geotrypetes seraphini chromosome 5, aGeoSer1.1	68450576	68450761	2.96e-15	220	62	62.903	N/A
UJO02083.1	168	299	NC_058091	Neogale vison	Neovison vison isolate M4711 chromosome 1, ASM_NN_V1	89939726	89939328	4.11e-15	165	141	33.333	N/A
UJO02083.1	76	132	NC_058091	Neogale vison	Neovison vison isolate M4711 chromosome 1, ASM_NN_V1	89940001	89939828	4.11e-15	105	58	39.655	N/A
UJO02083.1	184	299	NC_058091	Neogale vison	Neovison vison isolate M4711 chromosome 1, ASM_NN_V1	116375904	116376281	4.38e-09	172	126	34.127	N/A
UJO02083.1	76	265	NC_062289	Lutra lutra	Lutra lutra chromosome 12, mLutLut1.2	40939788	40939204	5.64e-15	218	200	33.500	N/A
UJO02083.1	76	297	NW_022631108	Lontra canadensis	Lontra canadensis isolate GAN:19392208 unplaced genomic scaffold, GSC_riverotter_1.0 scaffold114	1249709	1250341	6.37e-15	218	233	30.472	N/A
UJO02083.1	76	297	NC_045606	Zalophus californianus	Zalophus californianus isolate mZalCal1 chromosome 12, mZalCal1.pri.v2	7019	6369	7.19e-15	217	226	29.646	N/A
UJO02083.1	76	299	NW_025422169	Mustela putorius furo	Mustela putorius furo isolate JIRA1106 unplaced genomic scaffold, ASM1176430v1.1 tig00004033_pilon_pilon_pilon	8813155	8813817	9.51e-15	217	232	30.603	N/A
UJO02083.1	194	284	NC_047089	Geotrypetes seraphini	Geotrypetes seraphini chromosome 6, aGeoSer1.1	85224879	85225151	1.86e-14	214	91	46.154	N/A
UJO02083.1	227	287	NC_047089	Geotrypetes seraphini	Geotrypetes seraphini chromosome 6, aGeoSer1.1	57384597	57384418	1.20e-07	161	61	55.738	N/A
UJO02083.1	103	195	NC_047089	Geotrypetes seraphini	Geotrypetes seraphini chromosome 6, aGeoSer1.1	2043982	2044263	4.06e-07	157	95	38.947	N/A
UJO02083.1	180	297	NW_023399916	Halichoerus grypus	Halichoerus grypus isolate 241Hg ecotype Northwest Atlantic unplaced genomic scaffold, Tufts_HGry_1.1 scf7180000026185	43086	43427	4.02e-14	212	122	39.344	N/A
UJO02083.1	16	128	NW_006408530	Chrysochloris asiatica	Chrysochloris asiatica unplaced genomic scaffold, ChrAsi1.0 scaffold00012	31588006	31587701	6.31e-14	210	114	42.982	N/A
UJO02083.1	168	252	NC_048228	Ailuropoda melanoleuca	Ailuropoda melanoleuca isolate Jingjing chromosome 11, ASM200744v2	106104631	106104903	7.21e-14	176	91	38.462	N/A
UJO02083.1	105	138	NC_048228	Ailuropoda melanoleuca	Ailuropoda melanoleuca isolate Jingjing chromosome 11, ASM200744v2	106104446	106104547	7.21e-14	83	34	47.059	N/A
UJO02083.1	76	297	NW_025422014	Mustela putorius furo	Mustela putorius furo isolate JIRA1106 unplaced genomic scaffold, ASM1176430v1.1 tig00003862_pilon_pilon_pilon	1556274	1555642	1.21e-13	208	228	32.018	N/A
UJO02083.1	180	293	NW_025610940	Mirounga angustirostris	Mirounga angustirostris isolate JK_09032017 unplaced genomic scaffold, ASM2128878v2 HiC_scaffold_32442	258	587	1.31e-13	197	118	38.136	N/A
UJO02083.1	76	225	NC_060066	Meles meles	Meles meles chromosome 1, mMelMel3.1 paternal haplotype	140720807	140721265	1.58e-13	161	156	33.974	N/A
UJO02083.1	230	284	NC_060066	Meles meles	Meles meles chromosome 1, mMelMel3.1 paternal haplotype	140721277	140721441	1.58e-13	95	55	40.000	N/A
UJO02083.1	183	299	NC_060066	Meles meles	Meles meles chromosome 1, mMelMel3.1 paternal haplotype	122740975	122740637	1.32e-09	177	121	37.190	N/A
UJO02083.1	180	301	NW_023270989	Mirounga leonina	Mirounga leonina isolate KUSES-001 unplaced genomic scaffold, KU_Mleo_1.0 Mir_99285	25617	25264	2.15e-13	206	126	36.508	N/A
UJO02083.1	179	297	NW_004451232	Odobenus rosmarus divergens	Odobenus rosmarus divergens isolate Ivan unplaced genomic scaffold, Oros_1.0 Scaffold969	23790	23452	2.21e-13	206	123	39.024	N/A
UJO02083.1	186	272	NW_025616763	Mirounga angustirostris	Mirounga angustirostris isolate JK_09032017 unplaced genomic scaffold, ASM2128878v2 HiC_scaffold_38265	279	7	3.02e-13	190	91	43.956	N/A
UJO02083.1	186	283	NW_023237922	Ailuropoda melanoleuca	Ailuropoda melanoleuca isolate Jingjing unplaced genomic scaffold, ASM200744v2 unplaced-scaffold63677	735	430	3.42e-13	201	102	41.176	N/A
UJO02083.1	14	287	NW_022631003	Lontra canadensis	Lontra canadensis isolate GAN:19392208 unplaced genomic scaffold, GSC_riverotter_1.0 scaffold9	16313824	16314606	6.82e-13	202	289	27.682	N/A
UJO02083.1	180	272	NW_025603004	Mirounga angustirostris	Mirounga angustirostris isolate JK_09032017 unplaced genomic scaffold, ASM2128878v2 HiC_scaffold_24503	728	1018	7.84e-13	197	97	43.299	N/A
UJO02083.1	186	287	NC_045604	Zalophus californianus	Zalophus californianus isolate mZalCal1 chromosome 10, mZalCal1.pri.v2	60774944	60775258	1.04e-12	201	106	41.509	N/A
UJO02083.1	186	240	NC_044031	Microcaecilia unicolor	Microcaecilia unicolor chromosome 1, aMicUni1.1	92436630	92436803	1.17e-12	200	58	63.793	N/A
UJO02083.1	214	284	NC_044031	Microcaecilia unicolor	Microcaecilia unicolor chromosome 1, aMicUni1.1	682276488	682276276	2.64e-12	198	71	50.704	N/A
UJO02083.1	186	287	NW_020998665	Eumetopias jubatus	Eumetopias jubatus isolate GAN:26980396 unplaced genomic scaffold, ASM402803v1 scaffold59	2385712	2386026	1.19e-12	200	106	41.509	N/A
UJO02083.1	184	252	NC_045596	Zalophus californianus	Zalophus californianus isolate mZalCal1 chromosome 2, mZalCal1.pri.v2	132736635	132736429	1.47e-12	142	69	37.681	N/A
UJO02083.1	81	183	NC_045596	Zalophus californianus	Zalophus californianus isolate mZalCal1 chromosome 2, mZalCal1.pri.v2	132736954	132736643	1.47e-12	106	104	25.962	N/A
UJO02083.1	180	297	NW_022590284	Phoca vitulina	Phoca vitulina isolate PV1807 unplaced genomic scaffold, GSC_HSeal_1.0 scaffold597	6421	6777	1.50e-12	199	122	37.705	N/A
UJO02083.1	180	301	NW_025598272	Mirounga angustirostris	Mirounga angustirostris isolate JK_09032017 unplaced genomic scaffold, ASM2128878v2 HiC_scaffold_19768	1013	1366	1.51e-12	197	126	34.921	N/A
UJO02083.1	166	272	NW_004451093	Odobenus rosmarus divergens	Odobenus rosmarus divergens isolate Ivan unplaced genomic scaffold, Oros_1.0 Scaffold830	699979	699644	1.96e-12	199	112	38.393	N/A
UJO02083.1	180	297	NW_004450452	Odobenus rosmarus divergens	Odobenus rosmarus divergens isolate Ivan unplaced genomic scaffold, Oros_1.0 Scaffold189	2511151	2511489	2.09e-12	198	121	34.711	N/A
UJO02083.1	92	193	NC_047098	Geotrypetes seraphini	Geotrypetes seraphini chromosome 15, aGeoSer1.1	54378885	54379193	3.12e-12	197	104	42.308	N/A
UJO02083.1	180	297	NW_025578510	Mirounga angustirostris	Mirounga angustirostris isolate JK_09032017 unplaced genomic scaffold, ASM2128878v2 HiC_scaffold_3	128706172	128706513	4.32e-12	196	122	37.705	N/A
UJO02083.1	79	253	NW_019154144	Enhydra lutris kenyoni	Enhydra lutris kenyoni isolate GAN:26980312 unplaced genomic scaffold, ASM228890v2 scaffoldscaffold60	4028777	4028241	4.69e-12	196	186	32.796	N/A
UJO02083.1	180	297	NW_004450460	Odobenus rosmarus divergens	Odobenus rosmarus divergens isolate Ivan unplaced genomic scaffold, Oros_1.0 Scaffold197	6381	6040	4.87e-12	196	122	36.885	N/A
UJO02083.1	180	287	NW_020998668	Eumetopias jubatus	Eumetopias jubatus isolate GAN:26980396 unplaced genomic scaffold, ASM402803v1 scaffold62	1859	1527	5.39e-12	195	112	38.393	N/A
UJO02083.1	186	286	NW_018344146	Phascolarctos cinereus	Phascolarctos cinereus isolate Bilbo 61053 unplaced genomic scaffold, phaCin_unsw_v4.1 phaCin_unsw_v4.1.fa.scaf00195	124385	124095	5.49e-12	195	101	40.594	N/A
UJO02083.1	180	298	NW_004451073	Odobenus rosmarus divergens	Odobenus rosmarus divergens isolate Ivan unplaced genomic scaffold, Oros_1.0 Scaffold810	506034	505693	5.74e-12	195	122	33.607	N/A
UJO02083.1	77	233	NW_004451073	Odobenus rosmarus divergens	Odobenus rosmarus divergens isolate Ivan unplaced genomic scaffold, Oros_1.0 Scaffold810	509646	509146	8.31e-09	170	171	30.994	N/A
UJO02083.1	184	252	NW_020312855	Callorhinus ursinus	Callorhinus ursinus isolate GAN/ISIS: 27379988/994484 unplaced genomic scaffold, ASM326570v1 scaffold113	40745262	40745056	6.87e-12	138	69	37.681	N/A
UJO02083.1	81	183	NW_020312855	Callorhinus ursinus	Callorhinus ursinus isolate GAN/ISIS: 27379988/994484 unplaced genomic scaffold, ASM326570v1 scaffold113	40745581	40745270	6.87e-12	104	104	25.962	N/A
UJO02083.1	76	252	NC_058105	Neogale vison	Neovison vison isolate M4711 chromosome X, ASM_NN_V1	64713063	64712542	7.18e-12	194	183	34.973	N/A
UJO02083.1	180	299	NC_045609	Zalophus californianus	Zalophus californianus isolate mZalCal1 chromosome 15, mZalCal1.pri.v2	2846	2502	7.81e-12	194	123	34.146	N/A
UJO02083.1	180	297	NC_045609	Zalophus californianus	Zalophus californianus isolate mZalCal1 chromosome 15, mZalCal1.pri.v2	124828	124490	4.99e-08	164	121	30.579	N/A
UJO02083.1	165	299	NC_062285	Lutra lutra	Lutra lutra chromosome 8, mLutLut1.2	80355	79960	9.57e-12	193	140	34.286	N/A
UJO02083.1	168	287	NC_062285	Lutra lutra	Lutra lutra chromosome 8, mLutLut1.2	92232512	92232141	7.31e-11	186	125	37.600	N/A
UJO02083.1	96	299	NW_019154087	Enhydra lutris kenyoni	Enhydra lutris kenyoni isolate GAN:26980312 unplaced genomic scaffold, ASM228890v2 scaffoldscaffold3	45103223	45102627	1.14e-11	193	213	30.986	N/A
UJO02083.1	180	301	NW_023270067	Mirounga leonina	Mirounga leonina isolate KUSES-001 unplaced genomic scaffold, KU_Mleo_1.0 Mir_101130	8963	9316	1.23e-11	192	126	34.921	N/A
UJO02083.1	199	245	NC_059452	Salmo salar	Salmo salar chromosome ssa11, Ssal_v3.1	100780033	100779893	1.51e-11	192	47	65.957	N/A
UJO02083.1	184	252	NC_058404	Neomonachus schauinslandi	Neomonachus schauinslandi chromosome 2, ASM220157v2	69833434	69833640	1.51e-11	134	69	39.130	N/A
UJO02083.1	81	186	NC_058404	Neomonachus schauinslandi	Neomonachus schauinslandi chromosome 2, ASM220157v2	69833115	69833435	1.51e-11	105	107	26.168	N/A
UJO02083.1	76	299	NW_025421584	Mustela putorius furo	Mustela putorius furo isolate JIRA1106 unplaced genomic scaffold, ASM1176430v1.1 tig00001130_pilon_pilon_pilon	2646726	2647574	1.81e-11	191	291	25.773	N/A
UJO02083.1	76	235	NC_045619	Mustela erminea	Mustela erminea isolate mMusErm1 chromosome 6, mMusErm1.Pri	63570423	63569938	1.82e-11	156	166	30.120	N/A
UJO02083.1	233	299	NC_045619	Mustela erminea	Mustela erminea isolate mMusErm1 chromosome 6, mMusErm1.Pri	63569947	63569771	1.82e-11	82	67	32.836	N/A
UJO02083.1	14	266	NC_045619	Mustela erminea	Mustela erminea isolate mMusErm1 chromosome 6, mMusErm1.Pri	52112665	52113387	7.72e-11	186	259	28.571	N/A
UJO02083.1	180	299	NC_045619	Mustela erminea	Mustela erminea isolate mMusErm1 chromosome 6, mMusErm1.Pri	134946027	134946371	1.86e-06	152	123	32.520	N/A
UJO02083.1	168	299	NC_060074	Meles meles	Meles meles chromosome 9, mMelMel3.1 paternal haplotype	95648075	95647683	2.51e-11	150	139	33.094	N/A
UJO02083.1	76	132	NC_060074	Meles meles	Meles meles chromosome 9, mMelMel3.1 paternal haplotype	95648350	95648177	2.51e-11	87	58	37.931	N/A
UJO02083.1	187	273	NC_060074	Meles meles	Meles meles chromosome 9, mMelMel3.1 paternal haplotype	82277634	82277374	3.00e-07	158	87	36.782	N/A
UJO02083.1	175	245	NC_042968	Salmo trutta	Salmo trutta chromosome 12, fSalTru1.1	88495149	88494946	2.82e-11	190	71	46.479	N/A
UJO02083.1	203	268	NC_050581	Trichosurus vulpecula	Trichosurus vulpecula isolate mTriVul1 chromosome 9, mTriVul1.pri	98284420	98284617	3.04e-11	189	66	48.485	N/A
UJO02083.1	170	283	NC_060072	Meles meles	Meles meles chromosome 7, mMelMel3.1 paternal haplotype	150347307	150347663	3.07e-11	189	119	36.975	N/A
UJO02083.1	186	283	NC_060072	Meles meles	Meles meles chromosome 7, mMelMel3.1 paternal haplotype	139903568	139903873	4.65e-07	157	102	39.216	N/A
UJO02083.1	186	293	NW_025611400	Mirounga angustirostris	Mirounga angustirostris isolate JK_09032017 unplaced genomic scaffold, ASM2128878v2 HiC_scaffold_32902	261	572	3.12e-11	179	112	36.607	N/A
UJO02083.1	183	287	NW_020313362	Callorhinus ursinus	Callorhinus ursinus isolate GAN/ISIS: 27379988/994484 unplaced genomic scaffold, ASM326570v1 scaffold646	9819	9496	3.52e-11	189	109	38.532	N/A
UJO02083.1	188	299	NC_062283	Lutra lutra	Lutra lutra chromosome 6, mLutLut1.2	35363940	35364260	3.52e-11	189	115	38.261	N/A
UJO02083.1	89	299	NC_062283	Lutra lutra	Lutra lutra chromosome 6, mLutLut1.2	62364425	62363808	6.13e-11	187	224	29.464	N/A
UJO02083.1	183	299	NC_062283	Lutra lutra	Lutra lutra chromosome 6, mLutLut1.2	35498813	35498475	8.47e-11	186	121	37.190	N/A
UJO02083.1	180	297	NC_058407	Neomonachus schauinslandi	Neomonachus schauinslandi chromosome 5, ASM220157v2	137372188	137372529	3.90e-11	189	122	37.705	N/A
UJO02083.1	180	297	NW_020313091	Callorhinus ursinus	Callorhinus ursinus isolate GAN/ISIS: 27379988/994484 unplaced genomic scaffold, ASM326570v1 scaffold375	2379	2717	3.97e-11	188	121	34.711	N/A
UJO02083.1	14	287	NW_019154091	Enhydra lutris kenyoni	Enhydra lutris kenyoni isolate GAN:26980312 unplaced genomic scaffold, ASM228890v2 scaffoldscaffold7	35561127	35561909	4.01e-11	188	283	28.975	N/A
UJO02083.1	44	235	NW_025422368	Mustela putorius furo	Mustela putorius furo isolate JIRA1106 unplaced genomic scaffold, ASM1176430v1.1 tig00537227_pilon_pilon_pilon	27376443	27377015	4.47e-11	149	198	28.788	N/A
UJO02083.1	233	299	NW_025422368	Mustela putorius furo	Mustela putorius furo isolate JIRA1106 unplaced genomic scaffold, ASM1176430v1.1 tig00537227_pilon_pilon_pilon	27377006	27377182	4.47e-11	85	67	32.836	N/A
UJO02083.1	76	266	NW_025422368	Mustela putorius furo	Mustela putorius furo isolate JIRA1106 unplaced genomic scaffold, ASM1176430v1.1 tig00537227_pilon_pilon_pilon	39315255	39314671	2.66e-10	182	197	29.949	N/A
UJO02083.1	76	252	NC_060082	Meles meles	Meles meles chromosome 17, mMelMel3.1 paternal haplotype	64275086	64275637	5.00e-11	188	185	31.892	N/A
UJO02083.1	183	299	NC_060082	Meles meles	Meles meles chromosome 17, mMelMel3.1 paternal haplotype	40511024	40511368	2.30e-09	175	123	38.211	N/A
UJO02083.1	183	272	NC_060082	Meles meles	Meles meles chromosome 17, mMelMel3.1 paternal haplotype	40541741	40542022	2.97e-08	166	94	40.426	N/A
UJO02083.1	7	114	NW_022990843	Gymnodraco acuticeps	Gymnodraco acuticeps unplaced genomic scaffold, fGymAcu1.1	33197	33487	5.57e-11	187	110	40.909	N/A
UJO02083.1	76	252	NC_045635	Mustela erminea	Mustela erminea isolate mMusErm1 chromosome X, mMusErm1.Pri	65360744	65361265	5.91e-11	187	183	34.426	N/A
UJO02083.1	183	272	NC_045635	Mustela erminea	Mustela erminea isolate mMusErm1 chromosome X, mMusErm1.Pri	51492832	51492551	3.27e-06	150	94	37.234	N/A
UJO02083.1	183	299	NW_022631348	Lontra canadensis	Lontra canadensis isolate GAN:19392208 unplaced genomic scaffold, GSC_riverotter_1.0 scaffold354	61476	61814	6.51e-11	187	121	38.017	N/A
UJO02083.1	89	287	NW_022631017	Lontra canadensis	Lontra canadensis isolate GAN:19392208 unplaced genomic scaffold, GSC_riverotter_1.0 scaffold23	5506256	5505654	6.98e-11	187	212	32.547	N/A
UJO02083.1	180	272	NW_020323987	Callorhinus ursinus	Callorhinus ursinus isolate GAN/ISIS: 27379988/994484 unplaced genomic scaffold, ASM326570v1 scaffold104800	10404	10117	7.37e-11	186	96	38.542	N/A
UJO02083.1	180	297	NW_020324307	Callorhinus ursinus	Callorhinus ursinus isolate GAN/ISIS: 27379988/994484 unplaced genomic scaffold, ASM326570v1 scaffold105128	16262	15924	7.43e-11	186	121	33.884	N/A
UJO02083.1	180	299	NW_019154153	Enhydra lutris kenyoni	Enhydra lutris kenyoni isolate GAN:26980312 unplaced genomic scaffold, ASM228890v2 scaffoldscaffold69	8839957	8840298	8.24e-11	186	124	37.903	N/A
UJO02083.1	72	299	NW_019154093	Enhydra lutris kenyoni	Enhydra lutris kenyoni isolate GAN:26980312 unplaced genomic scaffold, ASM228890v2 scaffoldscaffold9	72919099	72919770	8.71e-11	186	238	28.571	N/A
UJO02083.1	41	288	NW_018132064	Monopterus albus	Monopterus albus unplaced genomic scaffold, M_albus_1.0 scaffold4197.1	190	903	9.93e-11	181	260	26.923	N/A
UJO02083.1	183	299	NW_022631349	Lontra canadensis	Lontra canadensis isolate GAN:19392208 unplaced genomic scaffold, GSC_riverotter_1.0 scaffold355	61407	61745	1.24e-10	185	121	38.017	N/A
UJO02083.1	180	288	NW_020313163	Callorhinus ursinus	Callorhinus ursinus isolate GAN/ISIS: 27379988/994484 unplaced genomic scaffold, ASM326570v1 scaffold447	14857	15192	1.25e-10	185	112	35.714	N/A
UJO02083.1	79	286	NC_058095	Neogale vison	Neovison vison isolate M4711 chromosome 5, ASM_NN_V1	95863443	95862814	1.63e-10	184	226	30.088	N/A
UJO02083.1	179	299	NC_045618	Mustela erminea	Mustela erminea isolate mMusErm1 chromosome 5, mMusErm1.Pri	35773968	35774336	1.90e-10	163	131	36.641	N/A
UJO02083.1	106	155	NC_045618	Mustela erminea	Mustela erminea isolate mMusErm1 chromosome 5, mMusErm1.Pri	35773784	35773927	1.90e-10	66	50	32.000	N/A
UJO02083.1	183	299	NC_045618	Mustela erminea	Mustela erminea isolate mMusErm1 chromosome 5, mMusErm1.Pri	50238740	50238357	1.02e-06	154	128	32.812	N/A
UJO02083.1	188	299	NW_019154112	Enhydra lutris kenyoni	Enhydra lutris kenyoni isolate GAN:26980312 unplaced genomic scaffold, ASM228890v2 scaffoldscaffold28	6789216	6789536	1.96e-10	183	115	38.261	N/A
UJO02083.1	183	299	NW_019154112	Enhydra lutris kenyoni	Enhydra lutris kenyoni isolate GAN:26980312 unplaced genomic scaffold, ASM228890v2 scaffoldscaffold28	6934558	6934208	7.87e-09	170	125	36.000	N/A
UJO02083.1	180	272	NW_020313275	Callorhinus ursinus	Callorhinus ursinus isolate GAN/ISIS: 27379988/994484 unplaced genomic scaffold, ASM326570v1 scaffold559	575	288	2.24e-10	182	96	37.500	N/A
UJO02083.1	183	299	NC_060070	Meles meles	Meles meles chromosome 5, mMelMel3.1 paternal haplotype	91794353	91794691	2.29e-10	183	121	37.190	N/A
UJO02083.1	105	272	NC_060070	Meles meles	Meles meles chromosome 5, mMelMel3.1 paternal haplotype	154809796	154809284	1.83e-09	175	179	31.285	N/A
UJO02083.1	188	272	NC_060070	Meles meles	Meles meles chromosome 5, mMelMel3.1 paternal haplotype	118931529	118931263	2.60e-07	159	89	42.697	N/A
UJO02083.1	201	272	NW_004451470	Odobenus rosmarus divergens	Odobenus rosmarus divergens isolate Ivan unplaced genomic scaffold, Oros_1.0 Scaffold1207	80091	79876	2.83e-10	182	72	47.222	N/A
UJO02083.1	183	299	NW_025422382	Mustela putorius furo	Mustela putorius furo isolate JIRA1106 unplaced genomic scaffold, ASM1176430v1.1 tig00537243_pilon_pilon_pilon	1252118	1252468	3.11e-10	161	125	36.000	N/A
UJO02083.1	106	155	NW_025422382	Mustela putorius furo	Mustela putorius furo isolate JIRA1106 unplaced genomic scaffold, ASM1176430v1.1 tig00537243_pilon_pilon_pilon	1251916	1252059	3.11e-10	66	50	30.000	N/A
UJO02083.1	149	283	NC_048223	Ailuropoda melanoleuca	Ailuropoda melanoleuca isolate Jingjing chromosome 6, ASM200744v2	75724949	75725356	3.31e-10	181	139	31.655	N/A
UJO02083.1	200	272	NW_023403185	Halichoerus grypus	Halichoerus grypus isolate 241Hg ecotype Northwest Atlantic unplaced genomic scaffold, Tufts_HGry_1.1 scf7180000022032	2329656	2329438	3.60e-10	181	73	47.945	N/A
UJO02083.1	183	270	NW_022631021	Lontra canadensis	Lontra canadensis isolate GAN:19392208 unplaced genomic scaffold, GSC_riverotter_1.0 scaffold27	1902895	1903170	3.63e-10	181	92	43.478	N/A
UJO02083.1	219	282	NC_050597	Megalops cyprinoides	Megalops cyprinoides isolate fMegCyp1 chromosome 15, fMegCyp1.pri	31300606	31300421	3.95e-10	181	64	57.812	N/A
UJO02083.1	180	287	NW_021002823	Eumetopias jubatus	Eumetopias jubatus isolate GAN:26980396 unplaced genomic scaffold, ASM402803v1 scaffold4225	2661	2990	4.05e-10	180	111	36.036	N/A
UJO02083.1	183	261	NW_022589708	Phoca vitulina	Phoca vitulina isolate PV1807 unplaced genomic scaffold, GSC_HSeal_1.0 scaffold5	11998	11759	5.30e-10	180	80	45.000	N/A
UJO02083.1	180	297	NW_020326079	Callorhinus ursinus	Callorhinus ursinus isolate GAN/ISIS: 27379988/994484 unplaced genomic scaffold, ASM326570v1 scaffold191771	17826	18164	5.38e-10	180	121	33.058	N/A
UJO02083.1	183	261	NW_023404377	Halichoerus grypus	Halichoerus grypus isolate 241Hg ecotype Northwest Atlantic unplaced genomic scaffold, Tufts_HGry_1.1 scf7180000029151	176869	177108	5.63e-10	179	80	45.000	N/A
UJO02083.1	180	297	NW_020326081	Callorhinus ursinus	Callorhinus ursinus isolate GAN/ISIS: 27379988/994484 unplaced genomic scaffold, ASM326570v1 scaffold192155	17826	18164	5.68e-10	179	121	33.058	N/A
UJO02083.1	149	283	NW_025578162	Ursus americanus	Ursus americanus isolate UA15103 ecotype Eastern unplaced genomic scaffold, gsc_jax_bbear_1.0 contig_5388_segment0	6686712	6687119	5.91e-10	179	139	30.935	N/A
UJO02083.1	149	283	NW_024423344	Ursus maritimus	Ursus maritimus isolate PB19 unplaced genomic scaffold, ASM1731132v1 scaffold_10	79702496	79702903	8.47e-10	178	139	31.655	N/A
UJO02083.1	199	297	NW_004451065	Odobenus rosmarus divergens	Odobenus rosmarus divergens isolate Ivan unplaced genomic scaffold, Oros_1.0 Scaffold802	12329	12042	9.62e-10	178	100	39.000	N/A
UJO02083.1	180	272	NW_020313248	Callorhinus ursinus	Callorhinus ursinus isolate GAN/ISIS: 27379988/994484 unplaced genomic scaffold, ASM326570v1 scaffold532	20127	19840	1.26e-09	177	96	38.542	N/A
UJO02083.1	180	272	NW_020326575	Callorhinus ursinus	Callorhinus ursinus isolate GAN/ISIS: 27379988/994484 unplaced genomic scaffold, ASM326570v1 scaffold196646	3601	3888	1.27e-09	177	96	38.542	N/A
UJO02083.1	180	272	NW_020326576	Callorhinus ursinus	Callorhinus ursinus isolate GAN/ISIS: 27379988/994484 unplaced genomic scaffold, ASM326570v1 scaffold196647	3602	3889	1.27e-09	177	96	38.542	N/A
UJO02083.1	200	272	NW_006383602	Leptonychotes weddellii	Leptonychotes weddellii isolate WS11-02 unplaced genomic scaffold, LepWed1.0 scaffold00562	127623	127841	1.51e-09	176	73	45.205	N/A
UJO02083.1	186	287	NC_062282	Lutra lutra	Lutra lutra chromosome 5, mLutLut1.2	66480009	66480323	1.61e-09	176	106	39.623	N/A
UJO02083.1	180	266	NC_062282	Lutra lutra	Lutra lutra chromosome 5, mLutLut1.2	144500981	144501253	4.06e-06	149	91	40.659	N/A
UJO02083.1	117	301	NC_058098	Neogale vison	Neovison vison isolate M4711 chromosome 8, ASM_NN_V1	51095183	51094605	1.77e-09	176	196	29.592	N/A
UJO02083.1	117	301	NC_058098	Neogale vison	Neovison vison isolate M4711 chromosome 8, ASM_NN_V1	68367501	68368073	3.86e-08	165	203	28.571	N/A
UJO02083.1	117	301	NC_058098	Neogale vison	Neovison vison isolate M4711 chromosome 8, ASM_NN_V1	68515766	68515194	3.86e-08	165	203	28.571	N/A
UJO02083.1	117	301	NC_058098	Neogale vison	Neovison vison isolate M4711 chromosome 8, ASM_NN_V1	51380043	51379471	3.86e-08	165	203	28.571	N/A
UJO02083.1	183	272	NC_058098	Neogale vison	Neovison vison isolate M4711 chromosome 8, ASM_NN_V1	51232524	51232805	4.21e-07	157	94	39.362	N/A
UJO02083.1	117	272	NC_058098	Neogale vison	Neovison vison isolate M4711 chromosome 8, ASM_NN_V1	51138461	51138937	7.87e-07	155	162	30.864	N/A
UJO02083.1	183	272	NC_058098	Neogale vison	Neovison vison isolate M4711 chromosome 8, ASM_NN_V1	50973230	50972949	2.63e-06	151	94	38.298	N/A
UJO02083.1	183	272	NC_058098	Neogale vison	Neovison vison isolate M4711 chromosome 8, ASM_NN_V1	68088882	68088601	5.68e-06	148	94	38.298	N/A
UJO02083.1	168	287	NC_062293	Lutra lutra	Lutra lutra chromosome 16, mLutLut1.2	61211514	61211885	2.15e-09	149	125	35.200	N/A
UJO02083.1	78	138	NC_062293	Lutra lutra	Lutra lutra chromosome 16, mLutLut1.2	61211266	61211430	2.15e-09	71	61	32.787	N/A
UJO02083.1	180	229	NW_025929795	Ursus arctos	Ursus arctos isolate Adak ecotype North America unplaced genomic scaffold, UrsArc1.0 HiC_scaffold_40	101433738	101433899	2.15e-09	110	54	42.593	N/A
UJO02083.1	223	287	NW_025929795	Ursus arctos	Ursus arctos isolate Adak ecotype North America unplaced genomic scaffold, UrsArc1.0 HiC_scaffold_40	101433878	101434069	2.15e-09	110	65	40.000	N/A
UJO02083.1	213	283	NW_025929795	Ursus arctos	Ursus arctos isolate Adak ecotype North America unplaced genomic scaffold, UrsArc1.0 HiC_scaffold_40	9111772	9111984	8.09e-07	155	71	40.845	N/A
UJO02083.1	180	229	NW_025577071	Ursus americanus	Ursus americanus isolate UA15103 ecotype Eastern unplaced genomic scaffold, gsc_jax_bbear_1.0 contig_3082_segment0	25109	24948	2.16e-09	110	54	42.593	N/A
UJO02083.1	223	287	NW_025577071	Ursus americanus	Ursus americanus isolate UA15103 ecotype Eastern unplaced genomic scaffold, gsc_jax_bbear_1.0 contig_3082_segment0	24969	24778	2.16e-09	110	65	40.000	N/A
UJO02083.1	213	283	NW_025577071	Ursus americanus	Ursus americanus isolate UA15103 ecotype Eastern unplaced genomic scaffold, gsc_jax_bbear_1.0 contig_3082_segment0	93178098	93177886	2.42e-07	159	71	42.254	N/A
UJO02083.1	186	283	NW_025578524	Mirounga angustirostris	Mirounga angustirostris isolate JK_09032017 unplaced genomic scaffold, ASM2128878v2 HiC_scaffold_17	182494330	182494617	2.28e-09	175	100	39.000	N/A
UJO02083.1	183	299	NW_019154108	Enhydra lutris kenyoni	Enhydra lutris kenyoni isolate GAN:26980312 unplaced genomic scaffold, ASM228890v2 scaffoldscaffold24	28822089	28821709	2.53e-09	174	127	33.858	N/A
UJO02083.1	183	272	NW_022631100	Lontra canadensis	Lontra canadensis isolate GAN:19392208 unplaced genomic scaffold, GSC_riverotter_1.0 scaffold106	2693932	2694213	2.74e-09	174	94	42.553	N/A
UJO02083.1	106	299	NC_062284	Lutra lutra	Lutra lutra chromosome 7, mLutLut1.2	35233306	35233908	3.01e-09	174	206	29.126	N/A
UJO02083.1	180	272	NW_020326701	Callorhinus ursinus	Callorhinus ursinus isolate GAN/ISIS: 27379988/994484 unplaced genomic scaffold, ASM326570v1 scaffold197351	4742	4455	3.13e-09	173	96	38.542	N/A
UJO02083.1	183	297	NC_058094	Neogale vison	Neovison vison isolate M4711 chromosome 4, ASM_NN_V1	137826842	137827174	3.51e-09	173	119	36.134	N/A
UJO02083.1	204	250	NC_047099	Geotrypetes seraphini	Geotrypetes seraphini chromosome 16, aGeoSer1.1	40512898	40512764	3.64e-09	173	47	63.830	N/A
UJO02083.1	183	299	NC_045630	Mustela erminea	Mustela erminea isolate mMusErm1 chromosome 17, mMusErm1.Pri	28923982	28923644	3.71e-09	173	121	35.537	N/A
UJO02083.1	183	299	NC_045630	Mustela erminea	Mustela erminea isolate mMusErm1 chromosome 17, mMusErm1.Pri	28975728	28975390	6.62e-08	163	121	34.711	N/A
UJO02083.1	186	297	NC_045607	Zalophus californianus	Zalophus californianus isolate mZalCal1 chromosome 13, mZalCal1.pri.v2	95431543	95431863	3.85e-09	173	115	33.043	N/A
UJO02083.1	77	282	NC_045617	Mustela erminea	Mustela erminea isolate mMusErm1 chromosome 4, mMusErm1.Pri	116521966	116522571	4.22e-09	173	224	27.232	N/A
UJO02083.1	183	299	NC_045617	Mustela erminea	Mustela erminea isolate mMusErm1 chromosome 4, mMusErm1.Pri	90013061	90012726	6.80e-09	171	120	35.000	N/A
UJO02083.1	183	272	NC_045617	Mustela erminea	Mustela erminea isolate mMusErm1 chromosome 4, mMusErm1.Pri	123712331	123712612	2.21e-06	151	94	38.298	N/A
UJO02083.1	185	272	NC_045617	Mustela erminea	Mustela erminea isolate mMusErm1 chromosome 4, mMusErm1.Pri	150873020	150872745	4.49e-06	149	92	40.217	N/A
UJO02083.1	183	299	NC_045617	Mustela erminea	Mustela erminea isolate mMusErm1 chromosome 4, mMusErm1.Pri	89941768	89942100	5.38e-06	148	120	34.167	N/A
UJO02083.1	183	288	NW_020313407	Callorhinus ursinus	Callorhinus ursinus isolate GAN/ISIS: 27379988/994484 unplaced genomic scaffold, ASM326570v1 scaffold691	5777	5451	4.43e-09	172	109	34.862	N/A
UJO02083.1	76	272	NW_019154177	Enhydra lutris kenyoni	Enhydra lutris kenyoni isolate GAN:26980312 unplaced genomic scaffold, ASM228890v2 scaffoldscaffold93	381465	382061	4.54e-09	172	209	27.751	N/A
UJO02083.1	183	297	NC_058092	Neogale vison	Neovison vison isolate M4711 chromosome 2, ASM_NN_V1	93489603	93489968	4.63e-09	172	123	34.959	N/A
UJO02083.1	183	299	NC_060079	Meles meles	Meles meles chromosome 14, mMelMel3.1 paternal haplotype	13868388	13868008	4.71e-09	172	127	36.220	N/A
UJO02083.1	179	298	NC_060081	Meles meles	Meles meles chromosome 16, mMelMel3.1 paternal haplotype	21427439	21427840	4.84e-09	172	135	37.037	N/A
UJO02083.1	183	272	NC_045614	Mustela erminea	Mustela erminea isolate mMusErm1 chromosome 1, mMusErm1.Pri	60691547	60691828	5.12e-09	172	94	40.426	N/A
UJO02083.1	183	272	NC_045614	Mustela erminea	Mustela erminea isolate mMusErm1 chromosome 1, mMusErm1.Pri	69929995	69929714	6.99e-08	163	94	39.362	N/A
UJO02083.1	186	272	NC_045614	Mustela erminea	Mustela erminea isolate mMusErm1 chromosome 1, mMusErm1.Pri	69654686	69654414	2.79e-07	158	91	39.560	N/A
UJO02083.1	192	297	NW_023399451	Halichoerus grypus	Halichoerus grypus isolate 241Hg ecotype Northwest Atlantic unplaced genomic scaffold, Tufts_HGry_1.1 scf7180000022250	1973738	1973433	5.31e-09	172	106	34.906	N/A
UJO02083.1	203	297	NW_020313005	Callorhinus ursinus	Callorhinus ursinus isolate GAN/ISIS: 27379988/994484 unplaced genomic scaffold, ASM326570v1 scaffold282	35495517	35495777	5.92e-09	171	95	37.895	N/A
UJO02083.1	165	299	NW_022631070	Lontra canadensis	Lontra canadensis isolate GAN:19392208 unplaced genomic scaffold, GSC_riverotter_1.0 scaffold76	10487799	10488194	6.99e-09	171	140	33.571	N/A
UJO02083.1	183	299	NW_022631070	Lontra canadensis	Lontra canadensis isolate GAN:19392208 unplaced genomic scaffold, GSC_riverotter_1.0 scaffold76	372315	372653	9.80e-09	170	121	35.537	N/A
UJO02083.1	106	299	NC_058103	Neogale vison	Neovison vison isolate M4711 chromosome 13, ASM_NN_V1	112205818	112205213	7.18e-09	171	210	29.524	N/A
UJO02083.1	180	297	NW_020314988	Callorhinus ursinus	Callorhinus ursinus isolate GAN/ISIS: 27379988/994484 unplaced genomic scaffold, ASM326570v1 scaffold84892	2625	2287	8.33e-09	170	121	32.231	N/A
UJO02083.1	76	266	NW_022631161	Lontra canadensis	Lontra canadensis isolate GAN:19392208 unplaced genomic scaffold, GSC_riverotter_1.0 scaffold167	649768	649184	8.47e-09	170	205	30.732	N/A
UJO02083.1	180	253	NW_025576437	Ursus americanus	Ursus americanus isolate UA15103 ecotype Eastern unplaced genomic scaffold, gsc_jax_bbear_1.0 contig_1400_segment0	48108	47875	8.52e-09	170	78	43.590	N/A
UJO02083.1	183	287	NW_021000028	Eumetopias jubatus	Eumetopias jubatus isolate GAN:26980396 unplaced genomic scaffold, ASM402803v1 scaffold1429	16686	17009	8.91e-09	170	109	36.697	N/A
UJO02083.1	191	295	NW_023270453	Mirounga leonina	Mirounga leonina isolate KUSES-001 unplaced genomic scaffold, KU_Mleo_1.0 Mir_175	21117584	21117874	1.02e-08	170	105	35.238	N/A
UJO02083.1	183	283	NW_025930016	Ursus arctos	Ursus arctos isolate Adak ecotype North America unplaced genomic scaffold, UrsArc1.0 HiC_scaffold_6	29047	28742	1.04e-08	170	105	37.143	N/A
UJO02083.1	183	272	NW_025421540	Mustela putorius furo	Mustela putorius furo isolate JIRA1106 unplaced genomic scaffold, ASM1176430v1.1 tig00001033_pilon_pilon_pilon	616322	616041	1.09e-08	169	94	39.362	N/A
UJO02083.1	103	252	NW_019154118	Enhydra lutris kenyoni	Enhydra lutris kenyoni isolate GAN:26980312 unplaced genomic scaffold, ASM228890v2 scaffoldscaffold34	30221193	30221663	1.15e-08	169	159	29.560	N/A
UJO02083.1	203	297	NC_045605	Zalophus californianus	Zalophus californianus isolate mZalCal1 chromosome 11, mZalCal1.pri.v2	9890610	9890350	1.17e-08	169	95	37.895	N/A
UJO02083.1	180	272	NW_020313150	Callorhinus ursinus	Callorhinus ursinus isolate GAN/ISIS: 27379988/994484 unplaced genomic scaffold, ASM326570v1 scaffold434	11251	10964	1.19e-08	169	96	35.417	N/A
UJO02083.1	216	272	NC_063171	Perognathus longimembris pacificus	Perognathus longimembris pacificus isolate PPM17 chromosome 11, ASM2315922v1	69386687	69386520	1.39e-08	150	57	54.386	N/A
UJO02083.1	188	213	NC_063171	Perognathus longimembris pacificus	Perognathus longimembris pacificus isolate PPM17 chromosome 11, ASM2315922v1	69386761	69386684	1.39e-08	62	26	38.462	N/A
UJO02083.1	200	272	NC_058411	Neomonachus schauinslandi	Neomonachus schauinslandi chromosome 9, ASM220157v2	29787597	29787815	1.78e-08	168	73	43.836	N/A
UJO02083.1	184	246	NW_022589717	Phoca vitulina	Phoca vitulina isolate PV1807 unplaced genomic scaffold, GSC_HSeal_1.0 scaffold14	33047908	33047720	1.78e-08	116	63	36.508	N/A
UJO02083.1	81	186	NW_022589717	Phoca vitulina	Phoca vitulina isolate PV1807 unplaced genomic scaffold, GSC_HSeal_1.0 scaffold14	33048227	33047907	1.78e-08	96	107	24.299	N/A
UJO02083.1	180	297	NW_020322208	Callorhinus ursinus	Callorhinus ursinus isolate GAN/ISIS: 27379988/994484 unplaced genomic scaffold, ASM326570v1 scaffold102655	1829	1491	1.88e-08	167	121	31.405	N/A
UJO02083.1	180	269	NC_064557	Brienomyrus brachyistius	Brienomyrus brachyistius isolate T26 chromosome 25, BBRACH_0.4	5852098	5852361	2.06e-08	167	95	42.105	N/A
UJO02083.1	71	138	NW_019714864	Paramormyrops kingsleyae	Paramormyrops kingsleyae isolate PKING1 ecotype Bambomo Creek, P0-Absent unplaced genomic scaffold, PKINGS_0.1 Scaffold397	203724	203930	2.11e-08	167	69	49.275	N/A
UJO02083.1	186	261	NW_023270316	Mirounga leonina	Mirounga leonina isolate KUSES-001 unplaced genomic scaffold, KU_Mleo_1.0 Mir_127	8264	8034	2.25e-08	167	77	42.857	N/A
UJO02083.1	180	272	NW_020322715	Callorhinus ursinus	Callorhinus ursinus isolate GAN/ISIS: 27379988/994484 unplaced genomic scaffold, ASM326570v1 scaffold103262	7107	7394	2.56e-08	166	96	34.375	N/A
UJO02083.1	192	297	NW_022589710	Phoca vitulina	Phoca vitulina isolate PV1807 unplaced genomic scaffold, GSC_HSeal_1.0 scaffold7	42011825	42011520	2.56e-08	166	106	33.962	N/A
UJO02083.1	183	272	NC_045623	Mustela erminea	Mustela erminea isolate mMusErm1 chromosome 10, mMusErm1.Pri	16862814	16862539	2.56e-08	166	92	42.391	N/A
UJO02083.1	206	272	NC_044571	Camarhynchus parvulus	Camarhynchus parvulus chromosome 1, STF_HiC	109239725	109239513	2.59e-08	166	71	46.479	N/A
UJO02083.1	180	272	NW_020326700	Callorhinus ursinus	Callorhinus ursinus isolate GAN/ISIS: 27379988/994484 unplaced genomic scaffold, ASM326570v1 scaffold197350	4798	4511	2.62e-08	166	96	37.500	N/A
UJO02083.1	77	195	NC_044042	Microcaecilia unicolor	Microcaecilia unicolor chromosome 12, aMicUni1.1	52166929	52166570	2.76e-08	166	120	31.667	N/A
UJO02083.1	217	259	NC_044042	Microcaecilia unicolor	Microcaecilia unicolor chromosome 12, aMicUni1.1	52165447	52165319	1.72e-06	152	43	58.140	N/A
UJO02083.1	200	297	NW_020998645	Eumetopias jubatus	Eumetopias jubatus isolate GAN:26980396 unplaced genomic scaffold, ASM402803v1 scaffold39	9822186	9821917	2.78e-08	166	98	35.714	N/A
UJO02083.1	209	300	NW_025600092	Mirounga angustirostris	Mirounga angustirostris isolate JK_09032017 unplaced genomic scaffold, ASM2128878v2 HiC_scaffold_21590	1286	1035	2.94e-08	164	92	35.870	N/A
UJO02083.1	76	299	NW_019154135	Enhydra lutris kenyoni	Enhydra lutris kenyoni isolate GAN:26980312 unplaced genomic scaffold, ASM228890v2 scaffoldscaffold51	13998675	13999331	3.31e-08	166	231	27.706	N/A
UJO02083.1	183	301	NW_025422060	Mustela putorius furo	Mustela putorius furo isolate JIRA1106 unplaced genomic scaffold, ASM1176430v1.1 tig00003913_pilon_pilon_pilon	180321	180698	3.34e-08	166	126	34.921	N/A
UJO02083.1	183	272	NW_025422060	Mustela putorius furo	Mustela putorius furo isolate JIRA1106 unplaced genomic scaffold, ASM1176430v1.1 tig00003913_pilon_pilon_pilon	79871	79590	5.27e-08	164	94	39.362	N/A
UJO02083.1	168	297	NW_019154163	Enhydra lutris kenyoni	Enhydra lutris kenyoni isolate GAN:26980312 unplaced genomic scaffold, ASM228890v2 scaffoldscaffold79	4591913	4591536	3.46e-08	165	135	35.556	N/A
UJO02083.1	186	295	NW_020322753	Callorhinus ursinus	Callorhinus ursinus isolate GAN/ISIS: 27379988/994484 unplaced genomic scaffold, ASM326570v1 scaffold103313	6443	6129	3.70e-08	165	113	33.628	N/A
UJO02083.1	183	272	NC_060078	Meles meles	Meles meles chromosome 13, mMelMel3.1 paternal haplotype	7876658	7876939	4.12e-08	165	94	40.426	N/A
UJO02083.1	180	272	NW_020324028	Callorhinus ursinus	Callorhinus ursinus isolate GAN/ISIS: 27379988/994484 unplaced genomic scaffold, ASM326570v1 scaffold104843	753	1040	4.51e-08	164	96	35.417	N/A
UJO02083.1	180	272	NW_020313779	Callorhinus ursinus	Callorhinus ursinus isolate GAN/ISIS: 27379988/994484 unplaced genomic scaffold, ASM326570v1 scaffold64607	903	610	5.50e-08	161	98	35.714	N/A
UJO02083.1	183	299	NC_058100	Neogale vison	Neovison vison isolate M4711 chromosome 10, ASM_NN_V1	59414948	59414568	5.88e-08	164	127	33.071	N/A
UJO02083.1	183	272	NW_025421987	Mustela putorius furo	Mustela putorius furo isolate JIRA1106 unplaced genomic scaffold, ASM1176430v1.1 tig00003834_pilon_pilon_pilon	129381584	129381865	6.04e-08	164	94	39.362	N/A
UJO02083.1	183	272	NW_025421987	Mustela putorius furo	Mustela putorius furo isolate JIRA1106 unplaced genomic scaffold, ASM1176430v1.1 tig00003834_pilon_pilon_pilon	129271622	129271341	1.85e-07	160	94	38.298	N/A
UJO02083.1	183	272	NW_025421987	Mustela putorius furo	Mustela putorius furo isolate JIRA1106 unplaced genomic scaffold, ASM1176430v1.1 tig00003834_pilon_pilon_pilon	138289272	138289556	5.78e-06	148	95	37.895	N/A
UJO02083.1	183	272	NW_025422068	Mustela putorius furo	Mustela putorius furo isolate JIRA1106 unplaced genomic scaffold, ASM1176430v1.1 tig00003923_pilon_pilon_pilon	11326382	11326101	6.99e-08	163	94	39.362	N/A
UJO02083.1	18	299	NW_025422068	Mustela putorius furo	Mustela putorius furo isolate JIRA1106 unplaced genomic scaffold, ASM1176430v1.1 tig00003923_pilon_pilon_pilon	3525557	3526342	6.68e-06	147	295	25.763	N/A
UJO02083.1	183	272	NC_045616	Mustela erminea	Mustela erminea isolate mMusErm1 chromosome 3, mMusErm1.Pri	13053318	13053599	6.99e-08	163	94	39.362	N/A
UJO02083.1	92	272	NC_045616	Mustela erminea	Mustela erminea isolate mMusErm1 chromosome 3, mMusErm1.Pri	21095499	21094948	3.64e-07	157	191	28.272	N/A
UJO02083.1	183	299	NW_022631069	Lontra canadensis	Lontra canadensis isolate GAN:19392208 unplaced genomic scaffold, GSC_riverotter_1.0 scaffold75	10507053	10506715	7.06e-08	163	121	36.364	N/A
UJO02083.1	183	297	NW_022631048	Lontra canadensis	Lontra canadensis isolate GAN:19392208 unplaced genomic scaffold, GSC_riverotter_1.0 scaffold54	13696825	13697157	8.32e-08	162	119	35.294	N/A
UJO02083.1	180	253	NW_025929507	Ursus arctos	Ursus arctos isolate Adak ecotype North America unplaced genomic scaffold, UrsArc1.0 HiC_scaffold_14	45685481	45685714	8.39e-08	162	78	42.308	N/A
UJO02083.1	216	262	NC_063163	Perognathus longimembris pacificus	Perognathus longimembris pacificus isolate PPM17 chromosome 3, ASM2315922v1	18395	18535	9.18e-08	138	47	55.319	N/A
UJO02083.1	188	213	NC_063163	Perognathus longimembris pacificus	Perognathus longimembris pacificus isolate PPM17 chromosome 3, ASM2315922v1	18321	18398	9.18e-08	68	26	38.462	N/A
UJO02083.1	180	272	NW_020316568	Callorhinus ursinus	Callorhinus ursinus isolate GAN/ISIS: 27379988/994484 unplaced genomic scaffold, ASM326570v1 scaffold92975	1681	1394	1.19e-07	160	96	36.458	N/A
UJO02083.1	183	251	NW_020998750	Eumetopias jubatus	Eumetopias jubatus isolate GAN:26980396 unplaced genomic scaffold, ASM402803v1 scaffold144	9091	8882	1.32e-07	161	70	44.286	N/A
UJO02083.1	195	283	NW_004450546	Odobenus rosmarus divergens	Odobenus rosmarus divergens isolate Ivan unplaced genomic scaffold, Oros_1.0 Scaffold283	152117	151863	1.37e-07	161	89	39.326	N/A
UJO02083.1	180	272	NW_020313513	Callorhinus ursinus	Callorhinus ursinus isolate GAN/ISIS: 27379988/994484 unplaced genomic scaffold, ASM326570v1 scaffold797	31973	31686	1.37e-07	161	96	37.500	N/A
UJO02083.1	213	283	NC_048218	Ailuropoda melanoleuca	Ailuropoda melanoleuca isolate Jingjing chromosome 1, ASM200744v2	118033672	118033884	1.71e-07	160	71	42.254	N/A
UJO02083.1	183	251	NW_004450890	Odobenus rosmarus divergens	Odobenus rosmarus divergens isolate Ivan unplaced genomic scaffold, Oros_1.0 Scaffold627	1126946	1127155	1.79e-07	160	70	44.286	N/A
UJO02083.1	183	272	NC_045620	Mustela erminea	Mustela erminea isolate mMusErm1 chromosome 7, mMusErm1.Pri	61899638	61899919	1.85e-07	160	94	40.426	N/A
UJO02083.1	183	272	NC_045620	Mustela erminea	Mustela erminea isolate mMusErm1 chromosome 7, mMusErm1.Pri	50014491	50014210	3.71e-06	149	94	37.234	N/A
UJO02083.1	183	251	NC_045597	Zalophus californianus	Zalophus californianus isolate mZalCal1 chromosome 3, mZalCal1.pri.v2	84032	83823	1.96e-07	159	70	44.286	N/A
UJO02083.1	183	272	NW_022476427	Mustela erminea	Mustela erminea isolate mMusErm1 unplaced genomic scaffold, mMusErm1.Pri scaffold_67_arrow_ctg1	32896	33177	2.06e-07	159	94	38.298	N/A
UJO02083.1	183	272	NC_058101	Neogale vison	Neovison vison isolate M4711 chromosome 11, ASM_NN_V1	170876090	170875809	2.17e-07	159	94	38.298	N/A
UJO02083.1	183	272	NC_058101	Neogale vison	Neovison vison isolate M4711 chromosome 11, ASM_NN_V1	170717850	170718131	2.17e-07	159	94	38.298	N/A
UJO02083.1	213	283	NW_024425563	Ursus maritimus	Ursus maritimus isolate PB19 unplaced genomic scaffold, ASM1731132v1 scaffold_3	93790754	93790542	2.42e-07	159	71	42.254	N/A
UJO02083.1	213	272	NW_005054338	Geospiza fortis	Geospiza fortis unplaced genomic scaffold, GeoFor_1.0 scaffold72	4240587	4240772	2.62e-07	158	62	46.774	N/A
UJO02083.1	179	287	NW_022631104	Lontra canadensis	Lontra canadensis isolate GAN:19392208 unplaced genomic scaffold, GSC_riverotter_1.0 scaffold110	131325	130972	3.06e-07	158	119	37.815	N/A
UJO02083.1	184	246	NW_023401678	Halichoerus grypus	Halichoerus grypus isolate 241Hg ecotype Northwest Atlantic unplaced genomic scaffold, Tufts_HGry_1.1 scf7180000022438	133306	133118	3.58e-07	105	63	34.921	N/A
UJO02083.1	81	186	NW_023401678	Halichoerus grypus	Halichoerus grypus isolate 241Hg ecotype Northwest Atlantic unplaced genomic scaffold, Tufts_HGry_1.1 scf7180000022438	133625	133305	3.58e-07	96	107	24.299	N/A
UJO02083.1	201	232	NW_007726666	Galeopterus variegatus	Galeopterus variegatus unplaced genomic scaffold, G_variegatus-3.0.2 Scaffold555	88352	88257	3.69e-07	87	32	50.000	N/A
UJO02083.1	55	199	NW_007726666	Galeopterus variegatus	Galeopterus variegatus unplaced genomic scaffold, G_variegatus-3.0.2 Scaffold555	88765	88367	3.69e-07	77	145	22.759	N/A
UJO02083.1	237	263	NW_007726666	Galeopterus variegatus	Galeopterus variegatus unplaced genomic scaffold, G_variegatus-3.0.2 Scaffold555	88236	88156	3.69e-07	74	27	44.444	N/A
UJO02083.1	180	260	NW_020999887	Eumetopias jubatus	Eumetopias jubatus isolate GAN:26980396 unplaced genomic scaffold, ASM402803v1 scaffold1288	6596	6345	3.91e-07	157	84	38.095	N/A
UJO02083.1	185	299	NC_045621	Mustela erminea	Mustela erminea isolate mMusErm1 chromosome 8, mMusErm1.Pri	80943531	80943199	4.02e-07	157	119	32.773	N/A
UJO02083.1	186	299	NC_045621	Mustela erminea	Mustela erminea isolate mMusErm1 chromosome 8, mMusErm1.Pri	94082396	94082055	1.07e-06	154	120	35.833	N/A
UJO02083.1	212	272	NC_051826	Canis lupus familiaris	Canis lupus familiaris isolate SID07034 breed Labrador retriever chromosome 22, ROS_Cfam_1.0	62075859	62076041	4.06e-07	157	61	45.902	N/A
UJO02083.1	212	272	NW_023270825	Mirounga leonina	Mirounga leonina isolate KUSES-001 unplaced genomic scaffold, KU_Mleo_1.0 Mir_82	29809251	29809433	4.13e-07	157	61	47.541	N/A
UJO02083.1	212	272	NW_025578520	Mirounga angustirostris	Mirounga angustirostris isolate JK_09032017 unplaced genomic scaffold, ASM2128878v2 HiC_scaffold_13	103809751	103809569	4.13e-07	157	61	47.541	N/A
UJO02083.1	183	272	NW_025421321	Mustela putorius furo	Mustela putorius furo isolate JIRA1106 unplaced genomic scaffold, ASM1176430v1.1 tig00000224_pilon_pilon_pilon	11544329	11544610	4.21e-07	157	94	39.362	N/A
UJO02083.1	80	210	NW_019371920	Amphiprion ocellaris	Amphiprion ocellaris isolate DU_AmpOce unplaced genomic scaffold, AmpOce1.0 scaffold2093	8271	7870	5.52e-07	156	134	32.836	N/A
UJO02083.1	168	275	NW_019154102	Enhydra lutris kenyoni	Enhydra lutris kenyoni isolate GAN:26980312 unplaced genomic scaffold, ASM228890v2 scaffoldscaffold18	246948	246604	5.60e-07	120	118	30.508	N/A
UJO02083.1	69	135	NW_019154102	Enhydra lutris kenyoni	Enhydra lutris kenyoni isolate GAN:26980312 unplaced genomic scaffold, ASM228890v2 scaffoldscaffold18	247244	247041	5.60e-07	78	68	27.941	N/A
UJO02083.1	188	272	NW_025422433	Mustela putorius furo	Mustela putorius furo isolate JIRA1106 unplaced genomic scaffold, ASM1176430v1.1 tig00537295_pilon_pilon_pilon	311793	312059	6.81e-07	155	89	41.573	N/A
UJO02083.1	201	299	NC_062281	Lutra lutra	Lutra lutra chromosome 4, mLutLut1.2	104165205	104164933	7.73e-07	155	99	38.384	N/A
UJO02083.1	183	251	NW_020312856	Callorhinus ursinus	Callorhinus ursinus isolate GAN/ISIS: 27379988/994484 unplaced genomic scaffold, ASM326570v1 scaffold114	15852	15643	8.39e-07	154	70	42.857	N/A
UJO02083.1	179	284	NW_025421447	Mustela putorius furo	Mustela putorius furo isolate JIRA1106 unplaced genomic scaffold, ASM1176430v1.1 tig00000695_pilon_pilon_pilon	4757440	4757075	1.01e-06	154	122	36.066	N/A
UJO02083.1	183	272	NW_025421447	Mustela putorius furo	Mustela putorius furo isolate JIRA1106 unplaced genomic scaffold, ASM1176430v1.1 tig00000695_pilon_pilon_pilon	157147	156869	3.45e-06	150	94	39.362	N/A
UJO02083.1	200	299	NW_025421292	Mustela putorius furo	Mustela putorius furo isolate JIRA1106 unplaced genomic scaffold, ASM1176430v1.1 tig00000135_pilon_pilon_pilon	4651154	4650879	1.16e-06	153	100	36.000	N/A
UJO02083.1	180	260	NW_021004565	Eumetopias jubatus	Eumetopias jubatus isolate GAN:26980396 unplaced genomic scaffold, ASM402803v1 scaffold5968	692	943	1.42e-06	151	84	35.714	N/A
UJO02083.1	183	272	NC_062291	Lutra lutra	Lutra lutra chromosome 14, mLutLut1.2	497072	497353	1.73e-06	152	94	38.298	N/A
UJO02083.1	183	287	NC_060071	Meles meles	Meles meles chromosome 6, mMelMel3.1 paternal haplotype	53204197	53203874	1.78e-06	152	109	42.202	N/A
UJO02083.1	180	252	NW_025576632	Ursus americanus	Ursus americanus isolate UA15103 ecotype Eastern unplaced genomic scaffold, gsc_jax_bbear_1.0 contig_1975_segment0	8406475	8406705	2.10e-06	151	77	40.260	N/A
UJO02083.1	183	272	NW_025421506	Mustela putorius furo	Mustela putorius furo isolate JIRA1106 unplaced genomic scaffold, ASM1176430v1.1 tig00000876_pilon_pilon_pilon	7168506	7168225	2.16e-06	151	94	38.298	N/A
UJO02083.1	183	272	NW_022631235	Lontra canadensis	Lontra canadensis isolate GAN:19392208 unplaced genomic scaffold, GSC_riverotter_1.0 scaffold241	325393	325112	2.21e-06	151	94	40.426	N/A
UJO02083.1	183	299	NW_025422123	Mustela putorius furo	Mustela putorius furo isolate JIRA1106 unplaced genomic scaffold, ASM1176430v1.1 tig00003983_pilon_pilon_pilon	9986120	9986452	2.56e-06	151	120	35.000	N/A
UJO02083.1	183	272	NC_058093	Neogale vison	Neovison vison isolate M4711 chromosome 3, ASM_NN_V1	223411255	223410974	2.58e-06	151	94	38.298	N/A
UJO02083.1	183	265	NC_058093	Neogale vison	Neovison vison isolate M4711 chromosome 3, ASM_NN_V1	163743534	163743277	2.70e-06	150	86	40.698	N/A
UJO02083.1	180	288	NW_020323602	Callorhinus ursinus	Callorhinus ursinus isolate GAN/ISIS: 27379988/994484 unplaced genomic scaffold, ASM326570v1 scaffold104379	26248	26580	2.64e-06	150	112	33.929	N/A
UJO02083.1	180	260	NW_021004904	Eumetopias jubatus	Eumetopias jubatus isolate GAN:26980396 unplaced genomic scaffold, ASM402803v1 scaffold6307	685	434	2.85e-06	148	84	35.714	N/A
UJO02083.1	199	297	NW_020998887	Eumetopias jubatus	Eumetopias jubatus isolate GAN:26980396 unplaced genomic scaffold, ASM402803v1 scaffold281	12801	12526	2.96e-06	150	100	36.000	N/A
UJO02083.1	179	284	NC_045631	Mustela erminea	Mustela erminea isolate mMusErm1 chromosome 18, mMusErm1.Pri	165948	165583	3.12e-06	150	122	35.246	N/A
UJO02083.1	188	299	NW_025422087	Mustela putorius furo	Mustela putorius furo isolate JIRA1106 unplaced genomic scaffold, ASM1176430v1.1 tig00003942_pilon_pilon_pilon	6637412	6637095	3.27e-06	150	116	37.069	N/A
UJO02083.1	180	264	NW_020313524	Callorhinus ursinus	Callorhinus ursinus isolate GAN/ISIS: 27379988/994484 unplaced genomic scaffold, ASM326570v1 scaffold808	4935	4672	3.50e-06	149	88	37.500	N/A
UJO02083.1	188	253	NW_023254697	Ailuropoda melanoleuca	Ailuropoda melanoleuca isolate Jingjing unplaced genomic scaffold, ASM200744v2 unplaced-scaffold9234	130702	130911	3.67e-06	149	70	44.286	N/A
UJO02083.1	180	278	NW_020313253	Callorhinus ursinus	Callorhinus ursinus isolate GAN/ISIS: 27379988/994484 unplaced genomic scaffold, ASM326570v1 scaffold537	39175	38870	4.05e-06	149	102	33.333	N/A
UJO02083.1	199	295	NW_020313283	Callorhinus ursinus	Callorhinus ursinus isolate GAN/ISIS: 27379988/994484 unplaced genomic scaffold, ASM326570v1 scaffold567	11993510	11993779	4.06e-06	149	97	35.052	N/A
UJO02083.1	199	295	NW_020998614	Eumetopias jubatus	Eumetopias jubatus isolate GAN:26980396 unplaced genomic scaffold, ASM402803v1 scaffold8	32873913	32874182	4.06e-06	149	97	35.052	N/A
UJO02083.1	183	272	NC_058099	Neogale vison	Neovison vison isolate M4711 chromosome 9, ASM_NN_V1	62935094	62934813	4.61e-06	149	94	37.234	N/A
UJO02083.1	212	299	NC_045615	Mustela erminea	Mustela erminea isolate mMusErm1 chromosome 2, mMusErm1.Pri	17406273	17406512	5.00e-06	148	88	37.500	N/A
UJO02083.1	219	272	NW_025409995	Neomonachus schauinslandi	Neomonachus schauinslandi unplaced genomic scaffold, ASM220157v2 HiC_scaffold_1305	3550	3389	5.26e-06	148	54	51.852	N/A
UJO02083.1	212	299	NW_025421325	Mustela putorius furo	Mustela putorius furo isolate JIRA1106 unplaced genomic scaffold, ASM1176430v1.1 tig00000242_pilon_pilon_pilon	14772445	14772206	5.58e-06	148	88	37.500	N/A
UJO02083.1	168	299	NW_019154085	Enhydra lutris kenyoni	Enhydra lutris kenyoni isolate GAN:26980312 unplaced genomic scaffold, ASM228890v2 scaffoldscaffold1	95127130	95126738	5.78e-06	148	139	33.094	N/A
UJO02083.1	180	288	NW_020999273	Eumetopias jubatus	Eumetopias jubatus isolate GAN:26980396 unplaced genomic scaffold, ASM402803v1 scaffold674	18283	17951	5.87e-06	148	112	34.821	N/A
UJO02083.1	180	288	NC_045600	Zalophus californianus	Zalophus californianus isolate mZalCal1 chromosome 6, mZalCal1.pri.v2	147839572	147839904	5.94e-06	148	112	34.821	N/A
UJO02083.1	180	291	NW_020323611	Callorhinus ursinus	Callorhinus ursinus isolate GAN/ISIS: 27379988/994484 unplaced genomic scaffold, ASM326570v1 scaffold104390	26241	26582	5.96e-06	148	115	32.174	N/A
UJO02083.1	78	252	NC_064811	Panthera uncia	Panthera uncia isolate 11264 chromosome 18, Puncia_PCG_1.0	132100733	132100203	7.05e-06	147	189	29.630	N/A
UJO02083.1	78	252	NC_056682	Panthera leo	Panthera leo isolate Ple1 chromosome B1, P.leo_Ple1_pat1.1	69953152	69953682	7.05e-06	147	189	29.630	N/A
UJO02083.1	183	300	NC_060067	Meles meles	Meles meles chromosome 2, mMelMel3.1 paternal haplotype	151147733	151147338	7.65e-06	147	132	33.333	N/A
UJO02083.1	231	287	NC_047091	Geotrypetes seraphini	Geotrypetes seraphini chromosome 8, aGeoSer1.1	140796926	140797093	8.08e-06	147	57	54.386	N/A
UJO02083.1	191	299	NC_045624	Mustela erminea	Mustela erminea isolate mMusErm1 chromosome 11, mMusErm1.Pri	92879417	92879115	8.30e-06	147	109	32.110	N/A
UJO02083.1	183	272	NW_025421398	Mustela putorius furo	Mustela putorius furo isolate JIRA1106 unplaced genomic scaffold, ASM1176430v1.1 tig00000485_pilon_pilon_pilon	8397	8678	8.36e-06	147	94	38.298	N/A
UJO02083.1	183	299	NW_022631835	Lontra canadensis	Lontra canadensis isolate GAN:19392208 unplaced genomic scaffold, GSC_riverotter_1.0 scaffold851	8948	9292	8.50e-06	146	123	34.959	N/A
UJO02083.1	183	299	NW_022631834	Lontra canadensis	Lontra canadensis isolate GAN:19392208 unplaced genomic scaffold, GSC_riverotter_1.0 scaffold850	8946	9290	8.50e-06	146	123	34.959	N/A
UJO02083.1	183	299	NW_025422045	Mustela putorius furo	Mustela putorius furo isolate JIRA1106 unplaced genomic scaffold, ASM1176430v1.1 tig00003896_pilon_pilon_pilon	12659971	12659591	8.68e-06	146	127	35.433	N/A
UJO02083.1	108	245	NW_024879765	Clupea harengus	Clupea harengus unplaced genomic scaffold, Ch_v2.0.2	36363	35968	8.86e-06	146	143	34.266	N/A
UJO02083.1	183	265	NW_025422010	Mustela putorius furo	Mustela putorius furo isolate JIRA1106 unplaced genomic scaffold, ASM1176430v1.1 tig00003858_pilon_pilon_pilon	26980929	26981189	9.08e-06	146	87	41.379	N/A
UJO02083.1	188	259	NW_019373480	Amphiprion ocellaris	Amphiprion ocellaris isolate DU_AmpOce unplaced genomic scaffold, AmpOce1.0 scaffold3653	3836	3657	9.49e-06	146	75	44.000	N/A
UJO02083.1	78	252	NC_056663	Panthera tigris	Panthera tigris isolate Pti1 chromosome B1, P.tigris_Pti1_mat1.1	69755755	69756285	9.85e-06	146	183	31.694	N/A
# TBLASTN 2.13.0+
# Query: UHY95433.1 |putative replication-association protein|Cyclovirus CN9E|Cyclovirus|Circoviridae|Canis lupus familiaris|Saint Kitts and Nevis|Saint Kitts and Nevis|2020|2022-01-09T00:00:00Z|putative replication-association protein [Cyclovirus CN9E]
# Database: ref_euk_rep_genomes
# Fields: query acc., q. start, q. end, subject acc., subject sci name, subject title, s. start, s. end, evalue, score, alignment length, % identity, subject strand
# 433 hits found
UHY95433.1	5	289	NC_051447	Kryptolebias marmoratus	Kryptolebias marmoratus isolate JLee-2015 linkage group LG18, ASM164957v2	2741230	2742084	1.26e-61	569	291	44.330	N/A
UHY95433.1	5	267	NC_051050	Acanthopagrus latus	Acanthopagrus latus isolate v.2019 chromosome 12, fAcaLat1.1	1495607	1496398	3.11e-58	544	268	42.537	N/A
UHY95433.1	5	267	NC_051050	Acanthopagrus latus	Acanthopagrus latus isolate v.2019 chromosome 12, fAcaLat1.1	1488045	1488836	1.39e-57	539	268	42.164	N/A
UHY95433.1	5	267	NC_051050	Acanthopagrus latus	Acanthopagrus latus isolate v.2019 chromosome 12, fAcaLat1.1	1489935	1490726	1.39e-57	539	268	42.164	N/A
UHY95433.1	5	267	NC_051050	Acanthopagrus latus	Acanthopagrus latus isolate v.2019 chromosome 12, fAcaLat1.1	1491825	1492616	1.39e-57	539	268	42.164	N/A
UHY95433.1	5	267	NC_051050	Acanthopagrus latus	Acanthopagrus latus isolate v.2019 chromosome 12, fAcaLat1.1	1493715	1494506	1.39e-57	539	268	42.164	N/A
UHY95433.1	5	267	NC_051050	Acanthopagrus latus	Acanthopagrus latus isolate v.2019 chromosome 12, fAcaLat1.1	1506758	1507549	1.39e-57	539	268	42.164	N/A
UHY95433.1	5	267	NC_051050	Acanthopagrus latus	Acanthopagrus latus isolate v.2019 chromosome 12, fAcaLat1.1	1502974	1503765	3.17e-57	536	268	42.164	N/A
UHY95433.1	5	267	NC_051050	Acanthopagrus latus	Acanthopagrus latus isolate v.2019 chromosome 12, fAcaLat1.1	1504866	1505657	7.75e-56	526	268	41.791	N/A
UHY95433.1	5	93	NC_051050	Acanthopagrus latus	Acanthopagrus latus isolate v.2019 chromosome 12, fAcaLat1.1	1508650	1508922	1.30e-14	215	92	46.739	N/A
UHY95433.1	5	93	NC_051050	Acanthopagrus latus	Acanthopagrus latus isolate v.2019 chromosome 12, fAcaLat1.1	1497497	1497769	5.89e-14	210	92	45.652	N/A
UHY95433.1	5	282	NW_022989367	Pseudochaenichthys georgianus	Pseudochaenichthys georgianus unplaced genomic scaffold, fPseGeo1.1	761	1594	5.84e-57	534	283	40.636	N/A
UHY95433.1	5	249	NC_053391	Bufo bufo	Bufo bufo chromosome 3, aBufBuf1.1	33282069	33282806	6.59e-57	534	249	46.185	N/A
UHY95433.1	5	267	NC_053391	Bufo bufo	Bufo bufo chromosome 3, aBufBuf1.1	33223277	33224050	1.15e-54	517	266	43.985	N/A
UHY95433.1	5	292	NW_010581509	Tinamus guttatus	Tinamus guttatus isolate BGI_N309 unplaced genomic scaffold, ASM70537v2 scaffold13393	5745	4900	3.56e-55	520	292	40.753	N/A
UHY95433.1	5	289	NC_053491	Rana temporaria	Rana temporaria chromosome 3, aRanTem1.1	257690980	257691819	1.97e-54	515	290	41.724	N/A
UHY95433.1	3	249	NC_063165	Perognathus longimembris pacificus	Perognathus longimembris pacificus isolate PPM17 chromosome 5, ASM2315922v1	87993876	87993139	3.60e-54	513	250	44.400	N/A
UHY95433.1	3	249	NW_025960865	Perognathus longimembris pacificus	Perognathus longimembris pacificus isolate PPM17 unplaced genomic scaffold, ASM2315922v1 HiC_scaffold_5438	20220	20957	3.86e-54	513	250	44.400	N/A
UHY95433.1	5	265	NC_053390	Bufo bufo	Bufo bufo chromosome 2, aBufBuf1.1	9191646	9190873	8.25e-54	511	265	43.774	N/A
UHY95433.1	5	219	NC_053390	Bufo bufo	Bufo bufo chromosome 2, aBufBuf1.1	6708047	6707418	2.38e-41	417	220	42.727	N/A
UHY95433.1	5	173	NC_053390	Bufo bufo	Bufo bufo chromosome 2, aBufBuf1.1	6709898	6709383	4.82e-39	306	173	40.462	N/A
UHY95433.1	179	243	NC_053390	Bufo bufo	Bufo bufo chromosome 2, aBufBuf1.1	6709377	6709195	4.82e-39	173	65	49.231	N/A
UHY95433.1	5	173	NC_053390	Bufo bufo	Bufo bufo chromosome 2, aBufBuf1.1	6711742	6711227	4.94e-39	306	173	40.462	N/A
UHY95433.1	179	243	NC_053390	Bufo bufo	Bufo bufo chromosome 2, aBufBuf1.1	6711221	6711039	4.94e-39	173	65	49.231	N/A
UHY95433.1	5	269	NC_051315	Choloepus didactylus	Choloepus didactylus isolate mChoDid1 chromosome 9, mChoDid1.pri	63810042	63810830	1.89e-53	508	267	38.951	N/A
UHY95433.1	5	289	NC_053489	Rana temporaria	Rana temporaria chromosome 1, aRanTem1.1	8654286	8653447	2.88e-53	506	290	41.379	N/A
UHY95433.1	5	238	NC_053489	Rana temporaria	Rana temporaria chromosome 1, aRanTem1.1	8221735	8221055	3.36e-40	409	239	40.586	N/A
UHY95433.1	46	282	NC_053489	Rana temporaria	Rana temporaria chromosome 1, aRanTem1.1	676086693	676087388	7.72e-27	308	244	34.836	N/A
UHY95433.1	5	249	NW_024096460	Crotalus tigris	Crotalus tigris isolate CLP2741 ecotype Arizona unplaced genomic scaffold, ASM1654583v1 scf7180000017536.10889498	6025670	6024945	7.47e-53	503	245	42.041	N/A
UHY95433.1	5	267	NC_064428	Astyanax mexicanus	Astyanax mexicanus isolate ESR-SI-001 chromosome 21, AstMex3_surface	7537788	7536988	3.32e-52	499	271	39.483	N/A
UHY95433.1	3	249	NW_025961413	Perognathus longimembris pacificus	Perognathus longimembris pacificus isolate PPM17 unplaced genomic scaffold, ASM2315922v1 HiC_scaffold_5931	1390623	1389886	3.76e-52	498	250	43.600	N/A
UHY95433.1	3	249	NW_025961413	Perognathus longimembris pacificus	Perognathus longimembris pacificus isolate PPM17 unplaced genomic scaffold, ASM2315922v1 HiC_scaffold_5931	1272574	1271837	1.75e-51	493	250	44.000	N/A
UHY95433.1	5	242	NW_015507170	Sinocyclocheilus grahami	Sinocyclocheilus grahami isolate Dianchi unplaced genomic scaffold, SAMN03320097.WGS_v1.1 scaffold1991.1	42108	41395	8.43e-51	488	243	42.387	N/A
UHY95433.1	135	266	NW_015507170	Sinocyclocheilus grahami	Sinocyclocheilus grahami isolate Dianchi unplaced genomic scaffold, SAMN03320097.WGS_v1.1 scaffold1991.1	38631	38248	1.93e-36	259	132	40.909	N/A
UHY95433.1	5	131	NW_015507170	Sinocyclocheilus grahami	Sinocyclocheilus grahami isolate Dianchi unplaced genomic scaffold, SAMN03320097.WGS_v1.1 scaffold1991.1	39026	38634	1.93e-36	198	132	36.364	N/A
UHY95433.1	109	282	NW_015507170	Sinocyclocheilus grahami	Sinocyclocheilus grahami isolate Dianchi unplaced genomic scaffold, SAMN03320097.WGS_v1.1 scaffold1991.1	40721	40215	1.01e-27	315	174	41.954	N/A
UHY95433.1	5	253	NC_063057	Megalobrama amblycephala	Megalobrama amblycephala isolate DHTTF-2021 linkage group LG14, ASM1881202v1	47482516	47481752	7.97e-50	481	257	42.802	N/A
UHY95433.1	124	282	NC_063057	Megalobrama amblycephala	Megalobrama amblycephala isolate DHTTF-2021 linkage group LG14, ASM1881202v1	47479945	47480406	6.44e-27	309	159	44.025	N/A
UHY95433.1	5	144	NC_063057	Megalobrama amblycephala	Megalobrama amblycephala isolate DHTTF-2021 linkage group LG14, ASM1881202v1	47479764	47479369	3.24e-19	250	142	41.549	N/A
UHY95433.1	144	220	NC_063057	Megalobrama amblycephala	Megalobrama amblycephala isolate DHTTF-2021 linkage group LG14, ASM1881202v1	47483261	47483034	2.43e-10	182	77	48.052	N/A
UHY95433.1	57	286	NC_051431	Kryptolebias marmoratus	Kryptolebias marmoratus isolate JLee-2015 linkage group LG2, ASM164957v2	31005229	31004549	2.51e-45	447	232	43.103	N/A
UHY95433.1	64	288	NC_051440	Kryptolebias marmoratus	Kryptolebias marmoratus isolate JLee-2015 linkage group LG11, ASM164957v2	27794986	27794321	8.43e-45	443	227	43.612	N/A
UHY95433.1	5	267	NC_047094	Geotrypetes seraphini	Geotrypetes seraphini chromosome 11, aGeoSer1.1	49647456	49646662	5.18e-43	430	269	40.149	N/A
UHY95433.1	173	240	NC_047094	Geotrypetes seraphini	Geotrypetes seraphini chromosome 11, aGeoSer1.1	66768869	66768666	5.50e-33	217	68	54.412	N/A
UHY95433.1	18	173	NC_047094	Geotrypetes seraphini	Geotrypetes seraphini chromosome 11, aGeoSer1.1	66769332	66768865	5.50e-33	210	157	31.847	N/A
UHY95433.1	103	274	NC_053162	Polypterus senegalus	Polypterus senegalus isolate Bchr_013 chromosome 9, ASM1683550v1	59503022	59503546	6.08e-43	330	177	37.288	N/A
UHY95433.1	7	100	NC_053162	Polypterus senegalus	Polypterus senegalus isolate Bchr_013 chromosome 9, ASM1683550v1	59502738	59503016	6.08e-43	183	94	38.298	N/A
UHY95433.1	5	266	NC_053162	Polypterus senegalus	Polypterus senegalus isolate Bchr_013 chromosome 9, ASM1683550v1	59504461	59505153	7.09e-39	399	262	36.260	N/A
UHY95433.1	101	250	NC_053162	Polypterus senegalus	Polypterus senegalus isolate Bchr_013 chromosome 9, ASM1683550v1	59501818	59502273	3.12e-25	296	154	40.909	N/A
UHY95433.1	4	243	NC_063169	Perognathus longimembris pacificus	Perognathus longimembris pacificus isolate PPM17 chromosome 9, ASM2315922v1	17335	18054	1.69e-42	426	244	40.574	N/A
UHY95433.1	36	249	NC_063169	Perognathus longimembris pacificus	Perognathus longimembris pacificus isolate PPM17 chromosome 9, ASM2315922v1	19273	19908	1.11e-30	327	215	33.953	N/A
UHY95433.1	3	33	NC_063169	Perognathus longimembris pacificus	Perognathus longimembris pacificus isolate PPM17 chromosome 9, ASM2315922v1	19173	19268	1.11e-30	79	32	56.250	N/A
UHY95433.1	103	243	NC_063169	Perognathus longimembris pacificus	Perognathus longimembris pacificus isolate PPM17 chromosome 9, ASM2315922v1	23372	23788	2.61e-28	255	142	39.437	N/A
UHY95433.1	7	89	NC_063169	Perognathus longimembris pacificus	Perognathus longimembris pacificus isolate PPM17 chromosome 9, ASM2315922v1	23082	23330	2.61e-28	131	84	42.857	N/A
UHY95433.1	5	178	NC_047085	Geotrypetes seraphini	Geotrypetes seraphini chromosome 2, aGeoSer1.1	508472973	508473497	1.50e-41	277	176	38.636	N/A
UHY95433.1	178	232	NC_047085	Geotrypetes seraphini	Geotrypetes seraphini chromosome 2, aGeoSer1.1	508473500	508473664	1.50e-41	224	55	70.909	N/A
UHY95433.1	113	267	NC_047085	Geotrypetes seraphini	Geotrypetes seraphini chromosome 2, aGeoSer1.1	156359674	156360138	2.09e-31	342	158	48.101	N/A
UHY95433.1	5	190	NC_047085	Geotrypetes seraphini	Geotrypetes seraphini chromosome 2, aGeoSer1.1	463725918	463725292	3.57e-26	303	211	37.441	N/A
UHY95433.1	186	232	NC_047085	Geotrypetes seraphini	Geotrypetes seraphini chromosome 2, aGeoSer1.1	74849900	74850040	2.56e-11	189	47	72.340	N/A
UHY95433.1	42	106	NC_047085	Geotrypetes seraphini	Geotrypetes seraphini chromosome 2, aGeoSer1.1	369643863	369644057	2.95e-06	150	65	47.692	N/A
UHY95433.1	36	292	NC_064425	Astyanax mexicanus	Astyanax mexicanus isolate ESR-SI-001 chromosome 18, AstMex3_surface	34657332	34656547	2.50e-41	417	265	36.981	N/A
UHY95433.1	75	267	NC_047090	Geotrypetes seraphini	Geotrypetes seraphini chromosome 7, aGeoSer1.1	45601806	45602387	3.50e-41	416	197	47.208	N/A
UHY95433.1	75	267	NC_047090	Geotrypetes seraphini	Geotrypetes seraphini chromosome 7, aGeoSer1.1	150028499	150029059	2.66e-31	342	195	42.564	N/A
UHY95433.1	181	249	NC_047090	Geotrypetes seraphini	Geotrypetes seraphini chromosome 7, aGeoSer1.1	5551549	5551343	1.12e-21	269	69	69.565	N/A
UHY95433.1	194	232	NC_047090	Geotrypetes seraphini	Geotrypetes seraphini chromosome 7, aGeoSer1.1	7149048	7148932	2.10e-07	159	39	69.231	N/A
UHY95433.1	5	232	NW_019032806	Acanthochromis polyacanthus	Acanthochromis polyacanthus ecotype Palm Islands unplaced genomic scaffold, ASM210954v1 orpheusFish_scaffold3690	945	1625	3.99e-37	385	232	39.655	N/A
UHY95433.1	67	287	NW_021856866	Suricata suricatta	Suricata suricatta isolate VVHF042 unplaced genomic scaffold, meerkat_22Aug2017_6uvM2_HiC HiC_scaffold_1278	1908	1243	8.04e-36	372	227	39.207	N/A
UHY95433.1	59	235	NW_022992170	Gymnodraco acuticeps	Gymnodraco acuticeps unplaced genomic scaffold, fGymAcu1.1	63140	62610	3.95e-35	370	179	43.575	N/A
UHY95433.1	5	264	NC_047096	Geotrypetes seraphini	Geotrypetes seraphini chromosome 13, aGeoSer1.1	975396	976184	4.45e-34	363	267	32.584	N/A
UHY95433.1	120	267	NC_047096	Geotrypetes seraphini	Geotrypetes seraphini chromosome 13, aGeoSer1.1	44075399	44074956	6.02e-27	309	151	45.695	N/A
UHY95433.1	67	170	NC_047096	Geotrypetes seraphini	Geotrypetes seraphini chromosome 13, aGeoSer1.1	29691881	29691567	1.41e-08	168	105	35.238	N/A
UHY95433.1	12	269	NC_053161	Polypterus senegalus	Polypterus senegalus isolate Bchr_013 chromosome 8, ASM1683550v1	160616593	160615841	1.14e-33	360	259	33.591	N/A
UHY95433.1	92	267	NC_063185	Perognathus longimembris pacificus	Perognathus longimembris pacificus isolate PPM17 chromosome 25, ASM2315922v1	923216	923728	2.10e-32	229	179	31.844	N/A
UHY95433.1	6	90	NC_063185	Perognathus longimembris pacificus	Perognathus longimembris pacificus isolate PPM17 chromosome 25, ASM2315922v1	922956	923210	2.10e-32	192	86	46.512	N/A
UHY95433.1	178	267	NC_063185	Perognathus longimembris pacificus	Perognathus longimembris pacificus isolate PPM17 chromosome 25, ASM2315922v1	907588	907848	5.53e-08	163	92	41.304	N/A
UHY95433.1	87	249	NC_063168	Perognathus longimembris pacificus	Perognathus longimembris pacificus isolate PPM17 chromosome 8, ASM2315922v1	29557	30039	5.56e-31	272	164	36.585	N/A
UHY95433.1	3	83	NC_063168	Perognathus longimembris pacificus	Perognathus longimembris pacificus isolate PPM17 chromosome 8, ASM2315922v1	29300	29542	5.56e-31	137	82	42.683	N/A
UHY95433.1	4	243	NC_063168	Perognathus longimembris pacificus	Perognathus longimembris pacificus isolate PPM17 chromosome 8, ASM2315922v1	27403	28116	1.25e-22	276	243	30.041	N/A
UHY95433.1	86	250	NC_063168	Perognathus longimembris pacificus	Perognathus longimembris pacificus isolate PPM17 chromosome 8, ASM2315922v1	33448	33972	2.30e-22	274	178	38.202	N/A
UHY95433.1	129	267	NC_047093	Geotrypetes seraphini	Geotrypetes seraphini chromosome 10, aGeoSer1.1	95524027	95524443	5.61e-29	324	142	50.000	N/A
UHY95433.1	6	240	NC_050478	Molothrus ater	Molothrus ater isolate BHLD 08-10-18 breed brown headed cowbird chromosome 1, BPBGC_Mater_1.0	103814848	103814144	7.15e-27	308	241	33.610	N/A
UHY95433.1	137	267	NC_047084	Geotrypetes seraphini	Geotrypetes seraphini chromosome 1, aGeoSer1.1	461321874	461321479	1.34e-26	306	135	49.630	N/A
UHY95433.1	147	267	NC_047084	Geotrypetes seraphini	Geotrypetes seraphini chromosome 1, aGeoSer1.1	184878602	184878240	3.21e-25	296	124	51.613	N/A
UHY95433.1	152	267	NC_047084	Geotrypetes seraphini	Geotrypetes seraphini chromosome 1, aGeoSer1.1	164454330	164453983	3.70e-25	295	119	52.101	N/A
UHY95433.1	45	199	NC_047084	Geotrypetes seraphini	Geotrypetes seraphini chromosome 1, aGeoSer1.1	487392725	487393195	2.83e-23	281	157	42.038	N/A
UHY95433.1	153	267	NC_047084	Geotrypetes seraphini	Geotrypetes seraphini chromosome 1, aGeoSer1.1	419066392	419066048	1.60e-22	275	118	50.847	N/A
UHY95433.1	178	267	NC_047084	Geotrypetes seraphini	Geotrypetes seraphini chromosome 1, aGeoSer1.1	471601271	471601537	1.98e-22	275	92	58.696	N/A
UHY95433.1	5	124	NC_047084	Geotrypetes seraphini	Geotrypetes seraphini chromosome 1, aGeoSer1.1	332622177	332622533	1.36e-16	230	121	42.975	N/A
UHY95433.1	83	211	NC_047084	Geotrypetes seraphini	Geotrypetes seraphini chromosome 1, aGeoSer1.1	122710920	122710543	3.69e-16	227	132	38.636	N/A
UHY95433.1	5	99	NC_047084	Geotrypetes seraphini	Geotrypetes seraphini chromosome 1, aGeoSer1.1	148132362	148132646	2.87e-12	197	96	44.792	N/A
UHY95433.1	180	234	NC_044035	Microcaecilia unicolor	Microcaecilia unicolor chromosome 5, aMicUni1.1	245063837	245063673	3.13e-26	197	55	61.818	N/A
UHY95433.1	51	170	NC_044035	Microcaecilia unicolor	Microcaecilia unicolor chromosome 5, aMicUni1.1	245064223	245063864	3.13e-26	170	121	38.017	N/A
UHY95433.1	5	140	NC_034588	Mus caroli	Mus caroli chromosome 19, CAROLI_EIJ_v1.1	46569996	46569586	2.73e-25	296	138	46.377	N/A
UHY95433.1	152	267	NC_047086	Geotrypetes seraphini	Geotrypetes seraphini chromosome 3, aGeoSer1.1	289008218	289007871	1.48e-24	291	119	52.101	N/A
UHY95433.1	184	267	NC_047086	Geotrypetes seraphini	Geotrypetes seraphini chromosome 3, aGeoSer1.1	173011079	173011327	1.27e-19	253	86	59.302	N/A
UHY95433.1	187	249	NC_047086	Geotrypetes seraphini	Geotrypetes seraphini chromosome 3, aGeoSer1.1	139635615	139635427	5.59e-15	218	63	60.317	N/A
UHY95433.1	191	267	NC_047086	Geotrypetes seraphini	Geotrypetes seraphini chromosome 3, aGeoSer1.1	261891931	261891704	1.29e-13	207	79	53.165	N/A
UHY95433.1	5	139	NC_047086	Geotrypetes seraphini	Geotrypetes seraphini chromosome 3, aGeoSer1.1	379558292	379557891	3.05e-08	165	137	32.847	N/A
UHY95433.1	100	219	NC_047086	Geotrypetes seraphini	Geotrypetes seraphini chromosome 3, aGeoSer1.1	385359550	385359200	8.96e-06	111	122	30.328	N/A
UHY95433.1	67	94	NC_047086	Geotrypetes seraphini	Geotrypetes seraphini chromosome 3, aGeoSer1.1	385359636	385359553	8.96e-06	76	28	46.429	N/A
UHY95433.1	69	258	NC_063179	Perognathus longimembris pacificus	Perognathus longimembris pacificus isolate PPM17 chromosome 19, ASM2315922v1	34605933	34606505	3.16e-24	288	191	33.508	N/A
UHY95433.1	69	209	NC_053129	Perca fluviatilis	Perca fluviatilis chromosome 18, GENO_Pfluv_1.0	235613	236038	1.22e-23	257	143	43.357	N/A
UHY95433.1	207	234	NC_053129	Perca fluviatilis	Perca fluviatilis chromosome 18, GENO_Pfluv_1.0	236031	236114	1.22e-23	87	28	60.714	N/A
UHY95433.1	148	249	NC_063172	Perognathus longimembris pacificus	Perognathus longimembris pacificus isolate PPM17 chromosome 12, ASM2315922v1	26733661	26733957	1.46e-23	214	102	42.157	N/A
UHY95433.1	64	146	NC_063172	Perognathus longimembris pacificus	Perognathus longimembris pacificus isolate PPM17 chromosome 12, ASM2315922v1	26733404	26733655	1.46e-23	131	84	34.524	N/A
UHY95433.1	46	140	NC_041394	Erpetoichthys calabaricus	Erpetoichthys calabaricus chromosome 1, fErpCal1.1	331852044	331851760	6.55e-23	188	95	31.579	N/A
UHY95433.1	149	227	NC_041394	Erpetoichthys calabaricus	Erpetoichthys calabaricus chromosome 1, fErpCal1.1	331851734	331851504	6.55e-23	151	79	43.038	N/A
UHY95433.1	160	267	NC_047092	Geotrypetes seraphini	Geotrypetes seraphini chromosome 9, aGeoSer1.1	171589462	171589788	2.28e-22	274	112	52.679	N/A
UHY95433.1	5	126	NC_047092	Geotrypetes seraphini	Geotrypetes seraphini chromosome 9, aGeoSer1.1	730503	730135	1.96e-15	221	124	41.129	N/A
UHY95433.1	178	267	NC_047095	Geotrypetes seraphini	Geotrypetes seraphini chromosome 12, aGeoSer1.1	102173827	102173561	1.16e-21	269	92	57.609	N/A
UHY95433.1	37	181	NC_047095	Geotrypetes seraphini	Geotrypetes seraphini chromosome 12, aGeoSer1.1	81976622	81976185	1.42e-18	243	147	40.136	N/A
UHY95433.1	178	190	NC_047095	Geotrypetes seraphini	Geotrypetes seraphini chromosome 12, aGeoSer1.1	81976194	81976156	1.42e-18	57	13	76.923	N/A
UHY95433.1	170	212	NC_047095	Geotrypetes seraphini	Geotrypetes seraphini chromosome 12, aGeoSer1.1	36089092	36089223	4.25e-07	156	44	65.909	N/A
UHY95433.1	6	249	NW_004451196	Odobenus rosmarus divergens	Odobenus rosmarus divergens isolate Ivan unplaced genomic scaffold, Oros_1.0 Scaffold933	23774	24493	2.19e-21	267	263	30.038	N/A
UHY95433.1	169	267	NC_051451	Kryptolebias marmoratus	Kryptolebias marmoratus isolate JLee-2015 linkage group LG22, ASM164957v2	4330005	4330292	1.22e-20	261	99	52.525	N/A
UHY95433.1	121	223	NC_047087	Geotrypetes seraphini	Geotrypetes seraphini chromosome 4, aGeoSer1.1	249438869	249439180	1.45e-20	260	104	51.923	N/A
UHY95433.1	198	267	NC_047087	Geotrypetes seraphini	Geotrypetes seraphini chromosome 4, aGeoSer1.1	132460674	132460468	1.01e-11	193	72	54.167	N/A
UHY95433.1	28	132	NC_047087	Geotrypetes seraphini	Geotrypetes seraphini chromosome 4, aGeoSer1.1	291062669	291062355	1.37e-08	168	106	36.792	N/A
UHY95433.1	5	193	NC_047512	Pseudochaenichthys georgianus	Pseudochaenichthys georgianus chromosome 10, fPseGeo1.1	45263179	45262610	2.08e-20	259	194	35.052	N/A
UHY95433.1	164	267	NC_047512	Pseudochaenichthys georgianus	Pseudochaenichthys georgianus chromosome 10, fPseGeo1.1	45262700	45262392	2.24e-20	259	106	48.113	N/A
UHY95433.1	148	279	NC_052018	Motacilla alba alba	Motacilla alba alba isolate MOTALB_02 chromosome 3, Motacilla_alba_V1.0_pri	19766634	19766257	2.37e-19	251	134	44.776	N/A
UHY95433.1	71	249	NW_022043763	Serinus canaria	Serinus canaria isolate sc_yellow_7_cibi ecotype domestic yellow unplaced genomic scaffold, cibio_Scana_2019 scaffold_3	110969233	110968700	4.51e-19	249	182	36.813	N/A
UHY95433.1	178	286	NW_019031191	Acanthochromis polyacanthus	Acanthochromis polyacanthus ecotype Palm Islands unplaced genomic scaffold, ASM210954v1 orpheusFish_scaffold2075	97327	97641	1.23e-18	246	109	48.624	N/A
UHY95433.1	4	248	NW_005081687	Zonotrichia albicollis	Zonotrichia albicollis isolate Tan morph unplaced genomic scaffold, Zonotrichia_albicollis-1.0.1 Scaffold151	441812	442549	1.42e-18	245	254	29.528	N/A
UHY95433.1	179	264	NC_063170	Perognathus longimembris pacificus	Perognathus longimembris pacificus isolate PPM17 chromosome 10, ASM2315922v1	15198324	15198067	3.45e-18	242	86	51.163	N/A
UHY95433.1	59	232	NW_020998638	Eumetopias jubatus	Eumetopias jubatus isolate GAN:26980396 unplaced genomic scaffold, ASM402803v1 scaffold32	14292557	14293063	3.49e-18	242	175	32.571	N/A
UHY95433.1	73	267	NC_063178	Perognathus longimembris pacificus	Perognathus longimembris pacificus isolate PPM17 chromosome 18, ASM2315922v1	30795441	30794872	6.43e-18	240	198	31.818	N/A
UHY95433.1	6	88	NC_063178	Perognathus longimembris pacificus	Perognathus longimembris pacificus isolate PPM17 chromosome 18, ASM2315922v1	30795643	30795395	7.23e-11	186	84	47.619	N/A
UHY95433.1	178	267	NC_063178	Perognathus longimembris pacificus	Perognathus longimembris pacificus isolate PPM17 chromosome 18, ASM2315922v1	30811264	30811004	1.77e-09	175	92	42.391	N/A
UHY95433.1	3	88	NC_063178	Perognathus longimembris pacificus	Perognathus longimembris pacificus isolate PPM17 chromosome 18, ASM2315922v1	30811803	30811546	2.25e-08	166	87	42.529	N/A
UHY95433.1	181	266	NC_044033	Microcaecilia unicolor	Microcaecilia unicolor chromosome 3, aMicUni1.1	115328536	115328790	1.68e-17	237	86	52.326	N/A
UHY95433.1	5	151	NW_022991811	Gymnodraco acuticeps	Gymnodraco acuticeps unplaced genomic scaffold, fGymAcu1.1	4205	3753	1.71e-16	229	152	36.842	N/A
UHY95433.1	5	151	NW_022991559	Gymnodraco acuticeps	Gymnodraco acuticeps unplaced genomic scaffold, fGymAcu1.1	39760	40212	2.31e-16	228	152	36.842	N/A
UHY95433.1	29	190	NC_008803	Monodelphis domestica	Monodelphis domestica chromosome 3, MonDom5	262233161	262232679	2.34e-16	167	170	30.588	N/A
UHY95433.1	205	249	NC_008803	Monodelphis domestica	Monodelphis domestica chromosome 3, MonDom5	262232677	262232543	2.34e-16	114	45	48.889	N/A
UHY95433.1	54	290	NW_025929518	Ursus arctos	Ursus arctos isolate Adak ecotype North America unplaced genomic scaffold, UrsArc1.0 HiC_scaffold_15	29503	28787	5.03e-16	226	243	30.041	N/A
UHY95433.1	142	287	NW_024096479	Crotalus tigris	Crotalus tigris isolate CLP2741 ecotype Arizona unplaced genomic scaffold, ASM1654583v1 scf7180000017568.13789103	1658940	1658524	1.12e-15	223	147	39.456	N/A
UHY95433.1	2	125	NW_006408530	Chrysochloris asiatica	Chrysochloris asiatica unplaced genomic scaffold, ChrAsi1.0 scaffold00012	31588015	31587638	1.21e-15	223	127	43.307	N/A
UHY95433.1	54	290	NW_025578113	Ursus americanus	Ursus americanus isolate UA15103 ecotype Eastern unplaced genomic scaffold, gsc_jax_bbear_1.0 contig_5305_segment0	2377831	2378547	2.59e-15	220	243	30.041	N/A
UHY95433.1	8	249	NC_054839	Vulpes lagopus	Vulpes lagopus strain Blue_001 chromosome 16, ASM1834538v1	75494	74784	3.28e-15	219	255	29.020	N/A
UHY95433.1	178	250	NC_047089	Geotrypetes seraphini	Geotrypetes seraphini chromosome 6, aGeoSer1.1	85224891	85225109	3.60e-15	219	73	53.425	N/A
UHY95433.1	43	104	NC_047089	Geotrypetes seraphini	Geotrypetes seraphini chromosome 6, aGeoSer1.1	85223916	85224101	5.55e-07	135	62	46.774	N/A
UHY95433.1	5	39	NC_047089	Geotrypetes seraphini	Geotrypetes seraphini chromosome 6, aGeoSer1.1	85223803	85223910	5.55e-07	62	36	36.111	N/A
UHY95433.1	54	249	NW_025929717	Ursus arctos	Ursus arctos isolate Adak ecotype North America unplaced genomic scaffold, UrsArc1.0 HiC_scaffold_33	4571323	4570718	4.42e-15	218	204	32.843	N/A
UHY95433.1	157	235	NW_025929717	Ursus arctos	Ursus arctos isolate Adak ecotype North America unplaced genomic scaffold, UrsArc1.0 HiC_scaffold_33	36212847	36213086	5.23e-09	171	80	46.250	N/A
UHY95433.1	6	250	NW_025410568	Neomonachus schauinslandi	Neomonachus schauinslandi unplaced genomic scaffold, ASM220157v2 HiC_scaffold_1878	1859	1164	5.15e-15	218	247	29.960	N/A
UHY95433.1	54	249	NW_025578505	Ursus americanus	Ursus americanus isolate UA15103 ecotype Eastern unplaced genomic scaffold, gsc_jax_bbear_1.0 scaffold_638_segment0	9343675	9343070	5.23e-15	218	204	32.843	N/A
UHY95433.1	5	130	NW_019029310	Acanthochromis polyacanthus	Acanthochromis polyacanthus ecotype Palm Islands unplaced genomic scaffold, ASM210954v1 orpheusFish_scaffold194	166071	166463	5.48e-15	218	131	37.405	N/A
UHY95433.1	29	180	NC_053492	Rana temporaria	Rana temporaria chromosome 4, aRanTem1.1	113227128	113227586	9.35e-15	216	154	33.117	N/A
UHY95433.1	5	174	NW_019029183	Acanthochromis polyacanthus	Acanthochromis polyacanthus ecotype Palm Islands unplaced genomic scaffold, ASM210954v1 orpheusFish_scaffold67	1033571	1034104	1.40e-14	215	180	31.667	N/A
UHY95433.1	156	242	NW_025603004	Mirounga angustirostris	Mirounga angustirostris isolate JK_09032017 unplaced genomic scaffold, ASM2128878v2 HiC_scaffold_24503	725	988	3.02e-14	186	88	46.591	N/A
UHY95433.1	54	122	NW_025603004	Mirounga angustirostris	Mirounga angustirostris isolate JK_09032017 unplaced genomic scaffold, ASM2128878v2 HiC_scaffold_24503	418	630	3.02e-14	78	71	30.986	N/A
UHY95433.1	54	249	NW_022589807	Phoca vitulina	Phoca vitulina isolate PV1807 unplaced genomic scaffold, GSC_HSeal_1.0 scaffold104	10629	10060	4.37e-14	211	199	31.658	N/A
UHY95433.1	54	249	NC_058417	Neomonachus schauinslandi	Neomonachus schauinslandi chromosome 15, ASM220157v2	9260	8688	5.84e-14	210	200	33.000	N/A
UHY95433.1	160	249	NC_030680	Xenopus tropicalis	Xenopus tropicalis strain Nigerian chromosome 4, UCB_Xtro_10.0	130296510	130296761	6.35e-14	210	90	47.778	N/A
UHY95433.1	160	242	NW_023270067	Mirounga leonina	Mirounga leonina isolate KUSES-001 unplaced genomic scaffold, KU_Mleo_1.0 Mir_101130	8972	9223	6.67e-14	176	84	46.429	N/A
UHY95433.1	54	122	NW_023270067	Mirounga leonina	Mirounga leonina isolate KUSES-001 unplaced genomic scaffold, KU_Mleo_1.0 Mir_101130	8653	8865	6.67e-14	84	71	32.394	N/A
UHY95433.1	97	199	NW_024096712	Crotalus tigris	Crotalus tigris isolate CLP2741 ecotype Arizona unplaced genomic scaffold, ASM1654583v1 scf7180000017900.620629	556038	555739	8.28e-14	168	103	35.922	N/A
UHY95433.1	202	234	NW_024096712	Crotalus tigris	Crotalus tigris isolate CLP2741 ecotype Arizona unplaced genomic scaffold, ASM1654583v1 scf7180000017900.620629	555748	555650	8.28e-14	91	33	54.545	N/A
UHY95433.1	57	249	NW_022589741	Phoca vitulina	Phoca vitulina isolate PV1807 unplaced genomic scaffold, GSC_HSeal_1.0 scaffold38	9479189	9478608	9.75e-14	208	209	31.100	N/A
UHY95433.1	57	249	NC_048219	Ailuropoda melanoleuca	Ailuropoda melanoleuca isolate Jingjing chromosome 2, ASM200744v2	87015315	87015917	9.75e-14	208	206	31.553	N/A
UHY95433.1	54	232	NW_024424452	Ursus maritimus	Ursus maritimus isolate PB19 unplaced genomic scaffold, ASM1731132v1 scaffold_2	39270474	39269935	1.08e-13	208	201	29.851	N/A
UHY95433.1	160	242	NW_023270989	Mirounga leonina	Mirounga leonina isolate KUSES-001 unplaced genomic scaffold, KU_Mleo_1.0 Mir_99285	25608	25357	1.21e-13	181	84	47.619	N/A
UHY95433.1	54	122	NW_023270989	Mirounga leonina	Mirounga leonina isolate KUSES-001 unplaced genomic scaffold, KU_Mleo_1.0 Mir_99285	25927	25715	1.21e-13	77	71	30.986	N/A
UHY95433.1	191	267	NC_047088	Geotrypetes seraphini	Geotrypetes seraphini chromosome 5, aGeoSer1.1	68450573	68450800	3.67e-13	204	79	53.165	N/A
UHY95433.1	55	249	NC_058413	Neomonachus schauinslandi	Neomonachus schauinslandi chromosome 11, ASM220157v2	101466890	101467477	4.29e-13	203	211	30.332	N/A
UHY95433.1	5	116	NW_022990843	Gymnodraco acuticeps	Gymnodraco acuticeps unplaced genomic scaffold, fGymAcu1.1	33221	33565	4.74e-13	203	116	38.793	N/A
UHY95433.1	160	242	NW_025598272	Mirounga angustirostris	Mirounga angustirostris isolate JK_09032017 unplaced genomic scaffold, ASM2128878v2 HiC_scaffold_19768	1022	1273	5.06e-13	171	84	45.238	N/A
UHY95433.1	54	122	NW_025598272	Mirounga angustirostris	Mirounga angustirostris isolate JK_09032017 unplaced genomic scaffold, ASM2128878v2 HiC_scaffold_19768	703	915	5.06e-13	81	71	30.986	N/A
UHY95433.1	174	225	NC_059452	Salmo salar	Salmo salar chromosome ssa11, Ssal_v3.1	100780048	100779893	5.89e-13	202	52	63.462	N/A
UHY95433.1	57	249	NC_062280	Lutra lutra	Lutra lutra chromosome 3, mLutLut1.2	128809536	128808955	6.41e-13	202	208	30.288	N/A
UHY95433.1	54	249	NC_062280	Lutra lutra	Lutra lutra chromosome 3, mLutLut1.2	82573572	82572946	9.22e-07	154	210	26.667	N/A
UHY95433.1	157	249	NW_004451073	Odobenus rosmarus divergens	Odobenus rosmarus divergens isolate Ivan unplaced genomic scaffold, Oros_1.0 Scaffold810	506034	505756	1.10e-12	200	93	46.237	N/A
UHY95433.1	160	231	NW_025587570	Mirounga angustirostris	Mirounga angustirostris isolate JK_09032017 unplaced genomic scaffold, ASM2128878v2 HiC_scaffold_9064	3845	4063	1.43e-12	156	73	46.575	N/A
UHY95433.1	54	122	NW_025587570	Mirounga angustirostris	Mirounga angustirostris isolate JK_09032017 unplaced genomic scaffold, ASM2128878v2 HiC_scaffold_9064	3525	3737	1.43e-12	79	71	30.986	N/A
UHY95433.1	6	47	NW_025587570	Mirounga angustirostris	Mirounga angustirostris isolate JK_09032017 unplaced genomic scaffold, ASM2128878v2 HiC_scaffold_9064	3392	3520	1.43e-12	52	44	38.636	N/A
UHY95433.1	5	176	NW_019030946	Acanthochromis polyacanthus	Acanthochromis polyacanthus ecotype Palm Islands unplaced genomic scaffold, ASM210954v1 orpheusFish_scaffold1830	120338	120856	1.53e-12	199	177	34.463	N/A
UHY95433.1	163	249	NW_004451232	Odobenus rosmarus divergens	Odobenus rosmarus divergens isolate Ivan unplaced genomic scaffold, Oros_1.0 Scaffold969	23775	23512	1.92e-12	198	88	48.864	N/A
UHY95433.1	8	91	NC_041402	Erpetoichthys calabaricus	Erpetoichthys calabaricus chromosome 9, fErpCal1.1	60111601	60111852	1.99e-12	198	84	42.857	N/A
UHY95433.1	152	232	NC_041402	Erpetoichthys calabaricus	Erpetoichthys calabaricus chromosome 9, fErpCal1.1	60113104	60113340	9.28e-11	185	81	46.914	N/A
UHY95433.1	181	225	NC_042968	Salmo trutta	Salmo trutta chromosome 12, fSalTru1.1	88495080	88494946	2.05e-12	198	45	71.111	N/A
UHY95433.1	2	257	NW_020313158	Callorhinus ursinus	Callorhinus ursinus isolate GAN/ISIS: 27379988/994484 unplaced genomic scaffold, ASM326570v1 scaffold442	32150	31407	2.10e-12	198	263	31.939	N/A
UHY95433.1	157	249	NW_020323987	Callorhinus ursinus	Callorhinus ursinus isolate GAN/ISIS: 27379988/994484 unplaced genomic scaffold, ASM326570v1 scaffold104800	10404	10126	2.59e-12	197	93	44.086	N/A
UHY95433.1	125	244	NC_058405	Neomonachus schauinslandi	Neomonachus schauinslandi chromosome 3, ASM220157v2	50164	49811	2.71e-12	197	121	38.017	N/A
UHY95433.1	163	249	NW_023237922	Ailuropoda melanoleuca	Ailuropoda melanoleuca isolate Jingjing unplaced genomic scaffold, ASM200744v2 unplaced-scaffold63677	735	472	2.80e-12	194	88	45.455	N/A
UHY95433.1	57	289	NW_006383477	Leptonychotes weddellii	Leptonychotes weddellii isolate WS11-02 unplaced genomic scaffold, LepWed1.0 scaffold00437	1026414	1025740	2.89e-12	197	250	28.800	N/A
UHY95433.1	157	249	NC_045609	Zalophus californianus	Zalophus californianus isolate mZalCal1 chromosome 15, mZalCal1.pri.v2	2846	2568	3.93e-12	196	93	44.086	N/A
UHY95433.1	157	249	NC_045609	Zalophus californianus	Zalophus californianus isolate mZalCal1 chromosome 15, mZalCal1.pri.v2	124828	124550	2.37e-09	174	93	40.860	N/A
UHY95433.1	156	237	NC_048228	Ailuropoda melanoleuca	Ailuropoda melanoleuca isolate Jingjing chromosome 11, ASM200744v2	106104670	106104918	4.52e-12	195	83	43.373	N/A
UHY95433.1	3	249	NW_019154145	Enhydra lutris kenyoni	Enhydra lutris kenyoni isolate GAN:26980312 unplaced genomic scaffold, ASM228890v2 scaffoldscaffold61	10560548	10559826	4.56e-12	195	255	28.235	N/A
UHY95433.1	157	249	NW_019154145	Enhydra lutris kenyoni	Enhydra lutris kenyoni isolate GAN:26980312 unplaced genomic scaffold, ASM228890v2 scaffoldscaffold61	51407	51126	1.57e-08	168	94	42.553	N/A
UHY95433.1	157	249	NW_004450452	Odobenus rosmarus divergens	Odobenus rosmarus divergens isolate Ivan unplaced genomic scaffold, Oros_1.0 Scaffold189	2511151	2511429	5.29e-12	195	93	45.161	N/A
UHY95433.1	157	249	NW_020313163	Callorhinus ursinus	Callorhinus ursinus isolate GAN/ISIS: 27379988/994484 unplaced genomic scaffold, ASM326570v1 scaffold447	14857	15135	6.04e-12	194	93	43.011	N/A
UHY95433.1	163	242	NC_045604	Zalophus californianus	Zalophus californianus isolate mZalCal1 chromosome 10, mZalCal1.pri.v2	60774944	60775186	7.53e-12	194	81	46.914	N/A
UHY95433.1	163	242	NW_020998665	Eumetopias jubatus	Eumetopias jubatus isolate GAN:26980396 unplaced genomic scaffold, ASM402803v1 scaffold59	2385712	2385954	7.60e-12	193	81	46.914	N/A
UHY95433.1	157	249	NW_020324307	Callorhinus ursinus	Callorhinus ursinus isolate GAN/ISIS: 27379988/994484 unplaced genomic scaffold, ASM326570v1 scaffold105128	16262	15984	7.66e-12	193	93	44.086	N/A
UHY95433.1	157	249	NW_020313275	Callorhinus ursinus	Callorhinus ursinus isolate GAN/ISIS: 27379988/994484 unplaced genomic scaffold, ASM326570v1 scaffold559	575	297	8.45e-12	193	93	43.011	N/A
UHY95433.1	152	249	NC_045603	Zalophus californianus	Zalophus californianus isolate mZalCal1 chromosome 9, mZalCal1.pri.v2	140322471	140322764	9.24e-12	193	98	41.837	N/A
UHY95433.1	55	170	NC_047098	Geotrypetes seraphini	Geotrypetes seraphini chromosome 15, aGeoSer1.1	54378846	54379193	9.32e-12	174	117	39.316	N/A
UHY95433.1	28	56	NC_047098	Geotrypetes seraphini	Geotrypetes seraphini chromosome 15, aGeoSer1.1	54378764	54378847	9.32e-12	66	29	51.724	N/A
UHY95433.1	163	242	NW_004451093	Odobenus rosmarus divergens	Odobenus rosmarus divergens isolate Ivan unplaced genomic scaffold, Oros_1.0 Scaffold830	699916	699674	1.01e-11	193	81	46.914	N/A
UHY95433.1	163	242	NW_025616763	Mirounga angustirostris	Mirounga angustirostris isolate JK_09032017 unplaced genomic scaffold, ASM2128878v2 HiC_scaffold_38265	279	37	1.41e-11	178	81	48.148	N/A
UHY95433.1	55	249	NW_025578518	Mirounga angustirostris	Mirounga angustirostris isolate JK_09032017 unplaced genomic scaffold, ASM2128878v2 HiC_scaffold_11	92205409	92205999	1.47e-11	191	212	30.660	N/A
UHY95433.1	160	239	NW_025578518	Mirounga angustirostris	Mirounga angustirostris isolate JK_09032017 unplaced genomic scaffold, ASM2128878v2 HiC_scaffold_11	101210524	101210757	1.22e-07	161	81	43.210	N/A
UHY95433.1	57	240	NW_020999912	Eumetopias jubatus	Eumetopias jubatus isolate GAN:26980396 unplaced genomic scaffold, ASM402803v1 scaffold1313	2181	1630	1.55e-11	191	185	30.270	N/A
UHY95433.1	57	240	NW_020999911	Eumetopias jubatus	Eumetopias jubatus isolate GAN:26980396 unplaced genomic scaffold, ASM402803v1 scaffold1312	2181	1630	1.55e-11	191	185	30.270	N/A
UHY95433.1	157	248	NW_021002823	Eumetopias jubatus	Eumetopias jubatus isolate GAN:26980396 unplaced genomic scaffold, ASM402803v1 scaffold4225	2661	2936	1.72e-11	190	92	43.478	N/A
UHY95433.1	163	249	NW_025929750	Ursus arctos	Ursus arctos isolate Adak ecotype North America unplaced genomic scaffold, UrsArc1.0 HiC_scaffold_36	19708414	19708151	1.92e-11	190	88	45.455	N/A
UHY95433.1	163	249	NW_024425341	Ursus maritimus	Ursus maritimus isolate PB19 unplaced genomic scaffold, ASM1731132v1 scaffold_28	20170054	20169791	1.92e-11	190	88	45.455	N/A
UHY95433.1	161	205	NW_024425341	Ursus maritimus	Ursus maritimus isolate PB19 unplaced genomic scaffold, ASM1731132v1 scaffold_28	20161894	20162031	4.69e-06	104	46	45.652	N/A
UHY95433.1	203	242	NW_024425341	Ursus maritimus	Ursus maritimus isolate PB19 unplaced genomic scaffold, ASM1731132v1 scaffold_28	20162022	20162141	4.69e-06	86	40	45.000	N/A
UHY95433.1	157	240	NW_021004904	Eumetopias jubatus	Eumetopias jubatus isolate GAN:26980396 unplaced genomic scaffold, ASM402803v1 scaffold6307	685	434	2.55e-11	187	84	45.238	N/A
UHY95433.1	157	249	NW_020326081	Callorhinus ursinus	Callorhinus ursinus isolate GAN/ISIS: 27379988/994484 unplaced genomic scaffold, ASM326570v1 scaffold192155	17826	18104	2.86e-11	189	93	43.011	N/A
UHY95433.1	157	249	NW_020326079	Callorhinus ursinus	Callorhinus ursinus isolate GAN/ISIS: 27379988/994484 unplaced genomic scaffold, ASM326570v1 scaffold191771	17826	18104	2.94e-11	189	93	43.011	N/A
UHY95433.1	67	242	NW_022631061	Lontra canadensis	Lontra canadensis isolate GAN:19392208 unplaced genomic scaffold, GSC_riverotter_1.0 scaffold67	3997325	3996798	3.11e-11	189	190	29.474	N/A
UHY95433.1	160	242	NW_025610940	Mirounga angustirostris	Mirounga angustirostris isolate JK_09032017 unplaced genomic scaffold, ASM2128878v2 HiC_scaffold_32442	267	518	3.60e-11	179	84	46.429	N/A
UHY95433.1	157	249	NW_020313248	Callorhinus ursinus	Callorhinus ursinus isolate GAN/ISIS: 27379988/994484 unplaced genomic scaffold, ASM326570v1 scaffold532	20127	19849	3.86e-11	188	93	43.011	N/A
UHY95433.1	157	249	NW_020326575	Callorhinus ursinus	Callorhinus ursinus isolate GAN/ISIS: 27379988/994484 unplaced genomic scaffold, ASM326570v1 scaffold196646	3601	3879	3.88e-11	188	93	43.011	N/A
UHY95433.1	157	249	NW_020326576	Callorhinus ursinus	Callorhinus ursinus isolate GAN/ISIS: 27379988/994484 unplaced genomic scaffold, ASM326570v1 scaffold196647	3602	3880	3.88e-11	188	93	43.011	N/A
UHY95433.1	160	249	NW_020313407	Callorhinus ursinus	Callorhinus ursinus isolate GAN/ISIS: 27379988/994484 unplaced genomic scaffold, ASM326570v1 scaffold691	5777	5508	5.11e-11	187	90	43.333	N/A
UHY95433.1	57	249	NW_023403677	Halichoerus grypus	Halichoerus grypus isolate 241Hg ecotype Northwest Atlantic unplaced genomic scaffold, Tufts_HGry_1.1 scf7180000026483	2425448	2426026	6.18e-11	186	209	30.622	N/A
UHY95433.1	157	240	NW_020999887	Eumetopias jubatus	Eumetopias jubatus isolate GAN:26980396 unplaced genomic scaffold, ASM402803v1 scaffold1288	6596	6345	9.11e-11	185	84	44.048	N/A
UHY95433.1	157	242	NW_025578510	Mirounga angustirostris	Mirounga angustirostris isolate JK_09032017 unplaced genomic scaffold, ASM2128878v2 HiC_scaffold_3	128706172	128706432	9.37e-11	185	87	45.977	N/A
UHY95433.1	160	242	NC_058407	Neomonachus schauinslandi	Neomonachus schauinslandi chromosome 5, ASM220157v2	137372197	137372448	9.81e-11	185	84	47.619	N/A
UHY95433.1	157	249	NW_020313091	Callorhinus ursinus	Callorhinus ursinus isolate GAN/ISIS: 27379988/994484 unplaced genomic scaffold, ASM326570v1 scaffold375	2379	2657	1.05e-10	184	93	43.011	N/A
UHY95433.1	160	249	NW_022590284	Phoca vitulina	Phoca vitulina isolate PV1807 unplaced genomic scaffold, GSC_HSeal_1.0 scaffold597	6430	6702	1.12e-10	184	91	46.154	N/A
UHY95433.1	157	240	NW_021004565	Eumetopias jubatus	Eumetopias jubatus isolate GAN:26980396 unplaced genomic scaffold, ASM402803v1 scaffold5968	692	943	1.12e-10	183	84	44.048	N/A
UHY95433.1	139	242	NW_023270453	Mirounga leonina	Mirounga leonina isolate KUSES-001 unplaced genomic scaffold, KU_Mleo_1.0 Mir_175	21117524	21117799	1.14e-10	184	104	39.423	N/A
UHY95433.1	145	249	NW_020326701	Callorhinus ursinus	Callorhinus ursinus isolate GAN/ISIS: 27379988/994484 unplaced genomic scaffold, ASM326570v1 scaffold197351	4808	4464	1.16e-10	184	115	38.261	N/A
UHY95433.1	160	244	NW_023404377	Halichoerus grypus	Halichoerus grypus isolate 241Hg ecotype Northwest Atlantic unplaced genomic scaffold, Tufts_HGry_1.1 scf7180000029151	176869	177117	1.35e-10	184	86	46.512	N/A
UHY95433.1	162	249	NW_020313005	Callorhinus ursinus	Callorhinus ursinus isolate GAN/ISIS: 27379988/994484 unplaced genomic scaffold, ASM326570v1 scaffold282	35495451	35495717	1.38e-10	184	89	42.697	N/A
UHY95433.1	163	242	NW_020313005	Callorhinus ursinus	Callorhinus ursinus isolate GAN/ISIS: 27379988/994484 unplaced genomic scaffold, ASM326570v1 scaffold282	45414078	45414320	1.24e-08	168	81	46.914	N/A
UHY95433.1	160	244	NW_022589708	Phoca vitulina	Phoca vitulina isolate PV1807 unplaced genomic scaffold, GSC_HSeal_1.0 scaffold5	11998	11750	1.52e-10	183	86	46.512	N/A
UHY95433.1	162	220	NC_044031	Microcaecilia unicolor	Microcaecilia unicolor chromosome 1, aMicUni1.1	92436627	92436803	1.68e-10	183	59	55.932	N/A
UHY95433.1	194	249	NC_044031	Microcaecilia unicolor	Microcaecilia unicolor chromosome 1, aMicUni1.1	682276488	682276321	1.18e-09	176	56	57.143	N/A
UHY95433.1	160	249	NW_023399916	Halichoerus grypus	Halichoerus grypus isolate 241Hg ecotype Northwest Atlantic unplaced genomic scaffold, Tufts_HGry_1.1 scf7180000026185	43095	43367	2.02e-10	182	91	46.154	N/A
UHY95433.1	157	249	NW_020317977	Callorhinus ursinus	Callorhinus ursinus isolate GAN/ISIS: 27379988/994484 unplaced genomic scaffold, ASM326570v1 scaffold96969	426	704	2.05e-10	181	93	40.860	N/A
UHY95433.1	170	248	NW_018344146	Phascolarctos cinereus	Phascolarctos cinereus isolate Bilbo 61053 unplaced genomic scaffold, phaCin_unsw_v4.1 phaCin_unsw_v4.1.fa.scaf00195	124373	124137	2.15e-10	182	79	37.975	N/A
UHY95433.1	139	249	NW_004451470	Odobenus rosmarus divergens	Odobenus rosmarus divergens isolate Ivan unplaced genomic scaffold, Oros_1.0 Scaffold1207	80178	79885	2.74e-10	181	111	38.739	N/A
UHY95433.1	162	249	NC_045607	Zalophus californianus	Zalophus californianus isolate mZalCal1 chromosome 13, mZalCal1.pri.v2	95431540	95431803	3.20e-10	181	88	44.318	N/A
UHY95433.1	163	249	NW_023401572	Halichoerus grypus	Halichoerus grypus isolate 241Hg ecotype Northwest Atlantic unplaced genomic scaffold, Tufts_HGry_1.1 scf7180000030072	42668	42931	3.61e-10	180	88	47.727	N/A
UHY95433.1	163	249	NW_023402868	Halichoerus grypus	Halichoerus grypus isolate 241Hg ecotype Northwest Atlantic unplaced genomic scaffold, Tufts_HGry_1.1 scf7180000024091	136244	136507	3.95e-10	180	88	47.727	N/A
UHY95433.1	160	244	NW_019154153	Enhydra lutris kenyoni	Enhydra lutris kenyoni isolate GAN:26980312 unplaced genomic scaffold, ASM228890v2 scaffoldscaffold69	8839966	8840223	4.15e-10	180	86	45.349	N/A
UHY95433.1	161	249	NC_045605	Zalophus californianus	Zalophus californianus isolate mZalCal1 chromosome 11, mZalCal1.pri.v2	9890679	9890410	4.15e-10	180	90	42.222	N/A
UHY95433.1	157	249	NW_004450460	Odobenus rosmarus divergens	Odobenus rosmarus divergens isolate Ivan unplaced genomic scaffold, Oros_1.0 Scaffold197	6381	6100	4.55e-10	180	94	43.617	N/A
UHY95433.1	157	249	NW_020322715	Callorhinus ursinus	Callorhinus ursinus isolate GAN/ISIS: 27379988/994484 unplaced genomic scaffold, ASM326570v1 scaffold103262	7107	7385	5.08e-10	179	93	40.860	N/A
UHY95433.1	157	281	NW_025576437	Ursus americanus	Ursus americanus isolate UA15103 ecotype Eastern unplaced genomic scaffold, gsc_jax_bbear_1.0 contig_1400_segment0	48108	47728	5.46e-10	179	130	36.923	N/A
UHY95433.1	183	248	NC_050581	Trichosurus vulpecula	Trichosurus vulpecula isolate mTriVul1 chromosome 9, mTriVul1.pri	98284420	98284617	5.52e-10	179	66	48.485	N/A
UHY95433.1	157	279	NW_020998668	Eumetopias jubatus	Eumetopias jubatus isolate GAN:26980396 unplaced genomic scaffold, ASM402803v1 scaffold62	1859	1512	6.46e-10	178	124	35.484	N/A
UHY95433.1	125	244	NW_006386526	Leptonychotes weddellii	Leptonychotes weddellii isolate WS11-02 unplaced genomic scaffold, LepWed1.0 scaffold03486	10621	10268	6.69e-10	178	121	35.537	N/A
UHY95433.1	157	249	NW_020314988	Callorhinus ursinus	Callorhinus ursinus isolate GAN/ISIS: 27379988/994484 unplaced genomic scaffold, ASM326570v1 scaffold84892	2625	2347	8.42e-10	177	93	41.935	N/A
UHY95433.1	163	249	NW_023403695	Halichoerus grypus	Halichoerus grypus isolate 241Hg ecotype Northwest Atlantic unplaced genomic scaffold, Tufts_HGry_1.1 scf7180000025128	1338	1075	9.28e-10	177	88	46.591	N/A
UHY95433.1	157	234	NW_020313423	Callorhinus ursinus	Callorhinus ursinus isolate GAN/ISIS: 27379988/994484 unplaced genomic scaffold, ASM326570v1 scaffold707	4047	3814	9.72e-10	177	78	46.154	N/A
UHY95433.1	157	235	NW_025576632	Ursus americanus	Ursus americanus isolate UA15103 ecotype Eastern unplaced genomic scaffold, gsc_jax_bbear_1.0 contig_1975_segment0	8406475	8406714	1.12e-09	177	80	47.500	N/A
UHY95433.1	7	242	NC_058102	Neogale vison	Neovison vison isolate M4711 chromosome 12, ASM_NN_V1	52385621	52386319	1.22e-09	176	261	27.586	N/A
UHY95433.1	54	249	NC_058102	Neogale vison	Neovison vison isolate M4711 chromosome 12, ASM_NN_V1	148036573	148037166	1.54e-09	176	201	29.851	N/A
UHY95433.1	160	262	NC_058102	Neogale vison	Neovison vison isolate M4711 chromosome 12, ASM_NN_V1	137857108	137857434	3.74e-07	157	109	38.532	N/A
UHY95433.1	171	244	NC_058102	Neogale vison	Neovison vison isolate M4711 chromosome 12, ASM_NN_V1	95095772	95095551	3.78e-06	149	74	43.243	N/A
UHY95433.1	157	249	NW_020313150	Callorhinus ursinus	Callorhinus ursinus isolate GAN/ISIS: 27379988/994484 unplaced genomic scaffold, ASM326570v1 scaffold434	11251	10973	1.22e-09	176	93	41.935	N/A
UHY95433.1	157	248	NW_020322208	Callorhinus ursinus	Callorhinus ursinus isolate GAN/ISIS: 27379988/994484 unplaced genomic scaffold, ASM326570v1 scaffold102655	1829	1554	1.24e-09	176	92	41.304	N/A
UHY95433.1	163	283	NW_022589747	Phoca vitulina	Phoca vitulina isolate PV1807 unplaced genomic scaffold, GSC_HSeal_1.0 scaffold44	4799	4464	1.36e-09	176	122	37.705	N/A
UHY95433.1	83	238	NC_048573	Oncorhynchus mykiss	Oncorhynchus mykiss isolate Arlee chromosome 9, USDA_OmykA_1.1	89522	89073	1.62e-09	175	159	31.447	N/A
UHY95433.1	145	249	NW_020326700	Callorhinus ursinus	Callorhinus ursinus isolate GAN/ISIS: 27379988/994484 unplaced genomic scaffold, ASM326570v1 scaffold197350	4864	4520	1.67e-09	175	115	37.391	N/A
UHY95433.1	59	229	NW_023270454	Mirounga leonina	Mirounga leonina isolate KUSES-001 unplaced genomic scaffold, KU_Mleo_1.0 Mir_176	28412773	28413276	1.67e-09	175	172	28.488	N/A
UHY95433.1	59	229	NW_025578512	Mirounga angustirostris	Mirounga angustirostris isolate JK_09032017 unplaced genomic scaffold, ASM2128878v2 HiC_scaffold_5	63610457	63610960	1.67e-09	175	172	28.488	N/A
UHY95433.1	7	243	NW_020998750	Eumetopias jubatus	Eumetopias jubatus isolate GAN:26980396 unplaced genomic scaffold, ASM402803v1 scaffold144	9532	8822	1.80e-09	175	249	27.309	N/A
UHY95433.1	59	232	NW_019154144	Enhydra lutris kenyoni	Enhydra lutris kenyoni isolate GAN:26980312 unplaced genomic scaffold, ASM228890v2 scaffoldscaffold60	4028768	4028244	1.95e-09	175	189	29.630	N/A
UHY95433.1	162	249	NW_020322753	Callorhinus ursinus	Callorhinus ursinus isolate GAN/ISIS: 27379988/994484 unplaced genomic scaffold, ASM326570v1 scaffold103313	6446	6183	2.07e-09	174	88	42.045	N/A
UHY95433.1	162	249	NW_025577932	Ursus americanus	Ursus americanus isolate UA15103 ecotype Eastern unplaced genomic scaffold, gsc_jax_bbear_1.0 contig_4949_segment0	2197997	2197731	2.55e-09	174	89	42.697	N/A
UHY95433.1	126	245	NC_048223	Ailuropoda melanoleuca	Ailuropoda melanoleuca isolate Jingjing chromosome 6, ASM200744v2	75724949	75725311	2.58e-09	174	121	33.884	N/A
UHY95433.1	173	249	NW_006383602	Leptonychotes weddellii	Leptonychotes weddellii isolate WS11-02 unplaced genomic scaffold, LepWed1.0 scaffold00562	127602	127832	2.98e-09	173	77	44.156	N/A
UHY95433.1	157	249	NW_020313253	Callorhinus ursinus	Callorhinus ursinus isolate GAN/ISIS: 27379988/994484 unplaced genomic scaffold, ASM326570v1 scaffold537	39175	38897	3.03e-09	173	93	40.860	N/A
UHY95433.1	157	249	NW_020324028	Callorhinus ursinus	Callorhinus ursinus isolate GAN/ISIS: 27379988/994484 unplaced genomic scaffold, ASM326570v1 scaffold104843	753	1031	3.10e-09	173	93	41.935	N/A
UHY95433.1	160	249	NW_022631100	Lontra canadensis	Lontra canadensis isolate GAN:19392208 unplaced genomic scaffold, GSC_riverotter_1.0 scaffold106	2693932	2694204	4.35e-09	172	91	43.956	N/A
UHY95433.1	157	249	NW_020316568	Callorhinus ursinus	Callorhinus ursinus isolate GAN/ISIS: 27379988/994484 unplaced genomic scaffold, ASM326570v1 scaffold92975	1681	1403	4.55e-09	171	93	40.860	N/A
UHY95433.1	179	244	NW_023270316	Mirounga leonina	Mirounga leonina isolate KUSES-001 unplaced genomic scaffold, KU_Mleo_1.0 Mir_127	8222	8025	4.64e-09	172	66	48.485	N/A
UHY95433.1	57	229	NW_023270387	Mirounga leonina	Mirounga leonina isolate KUSES-001 unplaced genomic scaffold, KU_Mleo_1.0 Mir_153	9428054	9427533	5.28e-09	171	189	30.688	N/A
UHY95433.1	160	239	NW_023270387	Mirounga leonina	Mirounga leonina isolate KUSES-001 unplaced genomic scaffold, KU_Mleo_1.0 Mir_153	28814	28581	1.41e-07	160	81	43.210	N/A
UHY95433.1	59	242	NC_062289	Lutra lutra	Lutra lutra chromosome 12, mLutLut1.2	40939770	40939213	6.11e-09	171	193	31.088	N/A
UHY95433.1	59	249	NC_058095	Neogale vison	Neovison vison isolate M4711 chromosome 5, ASM_NN_V1	95863434	95862862	7.55e-09	170	206	30.097	N/A
UHY95433.1	172	249	NW_023403185	Halichoerus grypus	Halichoerus grypus isolate 241Hg ecotype Northwest Atlantic unplaced genomic scaffold, Tufts_HGry_1.1 scf7180000022032	2329680	2329447	7.84e-09	170	78	46.154	N/A
UHY95433.1	157	249	NW_020313779	Callorhinus ursinus	Callorhinus ursinus isolate GAN/ISIS: 27379988/994484 unplaced genomic scaffold, ASM326570v1 scaffold64607	903	619	8.44e-09	167	95	41.053	N/A
UHY95433.1	163	249	NW_023402594	Halichoerus grypus	Halichoerus grypus isolate 241Hg ecotype Northwest Atlantic unplaced genomic scaffold, Tufts_HGry_1.1 scf7180000022452	1629066	1629326	8.67e-09	170	88	47.727	N/A
UHY95433.1	156	249	NW_022631348	Lontra canadensis	Lontra canadensis isolate GAN:19392208 unplaced genomic scaffold, GSC_riverotter_1.0 scaffold354	61464	61748	8.96e-09	170	95	44.211	N/A
UHY95433.1	163	242	NW_025611400	Mirounga angustirostris	Mirounga angustirostris isolate JK_09032017 unplaced genomic scaffold, ASM2128878v2 HiC_scaffold_32902	261	503	9.84e-09	161	81	44.444	N/A
UHY95433.1	160	249	NC_058094	Neogale vison	Neovison vison isolate M4711 chromosome 4, ASM_NN_V1	137826842	137827114	1.05e-08	169	91	43.956	N/A
UHY95433.1	157	240	NW_020313524	Callorhinus ursinus	Callorhinus ursinus isolate GAN/ISIS: 27379988/994484 unplaced genomic scaffold, ASM326570v1 scaffold808	4935	4684	1.07e-08	169	84	42.857	N/A
UHY95433.1	165	249	NC_062283	Lutra lutra	Lutra lutra chromosome 6, mLutLut1.2	35363940	35364194	1.25e-08	168	85	43.529	N/A
UHY95433.1	160	249	NC_062283	Lutra lutra	Lutra lutra chromosome 6, mLutLut1.2	35498813	35498541	3.00e-07	158	91	41.758	N/A
UHY95433.1	157	232	NW_025929507	Ursus arctos	Ursus arctos isolate Adak ecotype North America unplaced genomic scaffold, UrsArc1.0 HiC_scaffold_14	45685481	45685711	1.26e-08	168	77	45.455	N/A
UHY95433.1	54	240	NW_025590003	Mirounga angustirostris	Mirounga angustirostris isolate JK_09032017 unplaced genomic scaffold, ASM2128878v2 HiC_scaffold_11497	1018	1581	1.35e-08	168	203	29.557	N/A
UHY95433.1	145	249	NW_020313513	Callorhinus ursinus	Callorhinus ursinus isolate GAN/ISIS: 27379988/994484 unplaced genomic scaffold, ASM326570v1 scaffold797	32039	31695	1.36e-08	168	115	36.522	N/A
UHY95433.1	183	230	NC_047099	Geotrypetes seraphini	Geotrypetes seraphini chromosome 16, aGeoSer1.1	40512901	40512764	1.50e-08	168	48	64.583	N/A
UHY95433.1	157	249	NW_020313317	Callorhinus ursinus	Callorhinus ursinus isolate GAN/ISIS: 27379988/994484 unplaced genomic scaffold, ASM326570v1 scaffold601	16	294	1.58e-08	168	93	41.935	N/A
UHY95433.1	156	249	NW_022631349	Lontra canadensis	Lontra canadensis isolate GAN:19392208 unplaced genomic scaffold, GSC_riverotter_1.0 scaffold355	61395	61679	1.70e-08	167	95	44.211	N/A
UHY95433.1	160	249	NW_020313362	Callorhinus ursinus	Callorhinus ursinus isolate GAN/ISIS: 27379988/994484 unplaced genomic scaffold, ASM326570v1 scaffold646	9819	9547	1.86e-08	167	91	40.659	N/A
UHY95433.1	160	249	NW_022631003	Lontra canadensis	Lontra canadensis isolate GAN:19392208 unplaced genomic scaffold, GSC_riverotter_1.0 scaffold9	16314283	16314555	1.86e-08	167	91	43.956	N/A
UHY95433.1	165	249	NW_019154112	Enhydra lutris kenyoni	Enhydra lutris kenyoni isolate GAN:26980312 unplaced genomic scaffold, ASM228890v2 scaffoldscaffold28	6789216	6789470	1.95e-08	167	85	43.529	N/A
UHY95433.1	160	242	NC_045619	Mustela erminea	Mustela erminea isolate mMusErm1 chromosome 6, mMusErm1.Pri	52113124	52113375	2.45e-08	166	84	44.048	N/A
UHY95433.1	160	249	NC_045619	Mustela erminea	Mustela erminea isolate mMusErm1 chromosome 6, mMusErm1.Pri	134946036	134946305	2.44e-06	150	90	38.889	N/A
UHY95433.1	157	249	NW_020313168	Callorhinus ursinus	Callorhinus ursinus isolate GAN/ISIS: 27379988/994484 unplaced genomic scaffold, ASM326570v1 scaffold452	8239	7958	2.68e-08	166	94	40.426	N/A
UHY95433.1	157	249	NC_045610	Zalophus californianus	Zalophus californianus isolate mZalCal1 chromosome 16, mZalCal1.pri.v2	62756862	62757143	2.81e-08	166	94	40.426	N/A
UHY95433.1	160	242	NW_025422368	Mustela putorius furo	Mustela putorius furo isolate JIRA1106 unplaced genomic scaffold, ASM1176430v1.1 tig00537227_pilon_pilon_pilon	39314934	39314683	2.99e-08	165	84	44.048	N/A
UHY95433.1	53	170	NC_044042	Microcaecilia unicolor	Microcaecilia unicolor chromosome 12, aMicUni1.1	52166932	52166576	2.99e-08	165	119	35.294	N/A
UHY95433.1	6	249	NC_045606	Zalophus californianus	Zalophus californianus isolate mZalCal1 chromosome 12, mZalCal1.pri.v2	7148	6444	3.08e-08	165	250	26.800	N/A
UHY95433.1	173	249	NC_058411	Neomonachus schauinslandi	Neomonachus schauinslandi chromosome 9, ASM220157v2	29787576	29787806	3.22e-08	165	77	42.857	N/A
UHY95433.1	172	249	NC_058411	Neomonachus schauinslandi	Neomonachus schauinslandi chromosome 9, ASM220157v2	143864244	143864477	1.64e-07	160	78	44.872	N/A
UHY95433.1	160	234	NW_021002351	Eumetopias jubatus	Eumetopias jubatus isolate GAN:26980396 unplaced genomic scaffold, ASM402803v1 scaffold3753	2857	3081	3.42e-08	165	75	45.333	N/A
UHY95433.1	160	234	NW_021001604	Eumetopias jubatus	Eumetopias jubatus isolate GAN:26980396 unplaced genomic scaffold, ASM402803v1 scaffold3006	2349	2125	3.60e-08	165	75	45.333	N/A
UHY95433.1	179	249	NW_004451065	Odobenus rosmarus divergens	Odobenus rosmarus divergens isolate Ivan unplaced genomic scaffold, Oros_1.0 Scaffold802	12329	12117	3.66e-08	165	71	46.479	N/A
UHY95433.1	171	249	NW_025422169	Mustela putorius furo	Mustela putorius furo isolate JIRA1106 unplaced genomic scaffold, ASM1176430v1.1 tig00004033_pilon_pilon_pilon	8813515	8813751	3.94e-08	165	79	45.570	N/A
UHY95433.1	163	244	NC_062282	Lutra lutra	Lutra lutra chromosome 5, mLutLut1.2	66480009	66480263	4.09e-08	164	85	43.529	N/A
UHY95433.1	157	242	NC_062282	Lutra lutra	Lutra lutra chromosome 5, mLutLut1.2	144500981	144501241	3.18e-06	149	87	43.678	N/A
UHY95433.1	160	243	NC_045597	Zalophus californianus	Zalophus californianus isolate mZalCal1 chromosome 3, mZalCal1.pri.v2	84032	83763	4.20e-08	164	93	39.785	N/A
UHY95433.1	134	249	NW_020998645	Eumetopias jubatus	Eumetopias jubatus isolate GAN:26980396 unplaced genomic scaffold, ASM402803v1 scaffold39	9822285	9821977	4.24e-08	164	116	35.345	N/A
UHY95433.1	160	243	NW_004450890	Odobenus rosmarus divergens	Odobenus rosmarus divergens isolate Ivan unplaced genomic scaffold, Oros_1.0 Scaffold627	1126946	1127215	4.28e-08	164	93	39.785	N/A
UHY95433.1	160	249	NW_022631070	Lontra canadensis	Lontra canadensis isolate GAN:19392208 unplaced genomic scaffold, GSC_riverotter_1.0 scaffold76	372315	372587	4.32e-08	164	91	42.857	N/A
UHY95433.1	157	249	NW_022631070	Lontra canadensis	Lontra canadensis isolate GAN:19392208 unplaced genomic scaffold, GSC_riverotter_1.0 scaffold76	10487847	10488128	8.10e-06	146	94	40.426	N/A
UHY95433.1	157	249	NC_045600	Zalophus californianus	Zalophus californianus isolate mZalCal1 chromosome 6, mZalCal1.pri.v2	147751945	147752223	4.36e-08	164	93	38.710	N/A
UHY95433.1	162	242	NC_045600	Zalophus californianus	Zalophus californianus isolate mZalCal1 chromosome 6, mZalCal1.pri.v2	146840331	146840089	6.83e-08	163	81	41.975	N/A
UHY95433.1	157	234	NC_045600	Zalophus californianus	Zalophus californianus isolate mZalCal1 chromosome 6, mZalCal1.pri.v2	147616184	147615951	2.43e-07	158	78	42.308	N/A
UHY95433.1	157	249	NC_045600	Zalophus californianus	Zalophus californianus isolate mZalCal1 chromosome 6, mZalCal1.pri.v2	147872396	147872118	2.74e-07	158	93	37.634	N/A
UHY95433.1	157	249	NC_045600	Zalophus californianus	Zalophus californianus isolate mZalCal1 chromosome 6, mZalCal1.pri.v2	147839572	147839850	1.20e-06	153	93	40.860	N/A
UHY95433.1	162	244	NC_060072	Meles meles	Meles meles chromosome 7, mMelMel3.1 paternal haplotype	139903565	139903822	5.24e-08	164	86	45.349	N/A
UHY95433.1	157	249	NC_060072	Meles meles	Meles meles chromosome 7, mMelMel3.1 paternal haplotype	150347340	150347621	1.11e-07	161	94	40.426	N/A
UHY95433.1	162	244	NC_060072	Meles meles	Meles meles chromosome 7, mMelMel3.1 paternal haplotype	103979898	103979647	4.14e-06	149	84	41.667	N/A
UHY95433.1	203	238	NC_034189	Oncorhynchus kisutch	Oncorhynchus kisutch isolate 150728-3 linkage group LG16, Okis_V2	111036	110929	5.52e-08	133	36	63.889	N/A
UHY95433.1	174	200	NC_034189	Oncorhynchus kisutch	Oncorhynchus kisutch isolate 150728-3 linkage group LG16, Okis_V2	111119	111039	5.52e-08	73	27	48.148	N/A
UHY95433.1	157	234	NW_020323754	Callorhinus ursinus	Callorhinus ursinus isolate GAN/ISIS: 27379988/994484 unplaced genomic scaffold, ASM326570v1 scaffold104549	3780	3547	5.57e-08	163	78	43.590	N/A
UHY95433.1	160	249	NC_060079	Meles meles	Meles meles chromosome 14, mMelMel3.1 paternal haplotype	13868388	13868116	6.29e-08	163	91	43.956	N/A
UHY95433.1	179	275	NW_025578524	Mirounga angustirostris	Mirounga angustirostris isolate JK_09032017 unplaced genomic scaffold, ASM2128878v2 HiC_scaffold_17	182494372	182494629	6.52e-08	163	97	38.144	N/A
UHY95433.1	169	232	NC_045596	Zalophus californianus	Zalophus californianus isolate mZalCal1 chromosome 2, mZalCal1.pri.v2	132736620	132736429	6.58e-08	163	64	45.312	N/A
UHY95433.1	54	234	NW_023270464	Mirounga leonina	Mirounga leonina isolate KUSES-001 unplaced genomic scaffold, KU_Mleo_1.0 Mir_178	29019475	29020020	7.35e-08	162	197	30.457	N/A
UHY95433.1	155	257	NC_060071	Meles meles	Meles meles chromosome 6, mMelMel3.1 paternal haplotype	38591427	38591723	7.35e-08	162	104	40.385	N/A
UHY95433.1	160	249	NC_060070	Meles meles	Meles meles chromosome 5, mMelMel3.1 paternal haplotype	91794353	91794625	8.12e-08	162	91	41.758	N/A
UHY95433.1	163	249	NC_060070	Meles meles	Meles meles chromosome 5, mMelMel3.1 paternal haplotype	154809556	154809293	1.43e-06	152	88	42.045	N/A
UHY95433.1	165	249	NC_060070	Meles meles	Meles meles chromosome 5, mMelMel3.1 paternal haplotype	118931529	118931272	1.81e-06	151	86	44.186	N/A
UHY95433.1	157	249	NC_062285	Lutra lutra	Lutra lutra chromosome 8, mLutLut1.2	80307	80026	8.58e-08	162	94	41.489	N/A
UHY95433.1	160	249	NC_062285	Lutra lutra	Lutra lutra chromosome 8, mLutLut1.2	92232464	92232192	1.06e-07	161	91	43.956	N/A
UHY95433.1	25	244	NC_062285	Lutra lutra	Lutra lutra chromosome 8, mLutLut1.2	43780286	43780930	3.18e-06	149	222	29.279	N/A
UHY95433.1	160	228	NC_062285	Lutra lutra	Lutra lutra chromosome 8, mLutLut1.2	10619481	10619272	3.33e-06	149	70	50.000	N/A
UHY95433.1	160	249	NW_019154108	Enhydra lutris kenyoni	Enhydra lutris kenyoni isolate GAN:26980312 unplaced genomic scaffold, ASM228890v2 scaffoldscaffold24	28822089	28821817	9.24e-08	162	92	42.391	N/A
UHY95433.1	203	238	NW_024609082	Oncorhynchus tshawytscha	Oncorhynchus tshawytscha isolate Ot180627B unplaced genomic scaffold, Otsh_v2.0 Un_contig_1932_pilon_pilon	75651	75758	9.67e-08	133	36	63.889	N/A
UHY95433.1	161	199	NW_024609082	Oncorhynchus tshawytscha	Oncorhynchus tshawytscha isolate Ot180627B unplaced genomic scaffold, Otsh_v2.0 Un_contig_1932_pilon_pilon	75523	75648	9.67e-08	73	42	35.714	N/A
UHY95433.1	157	242	NW_022631161	Lontra canadensis	Lontra canadensis isolate GAN:19392208 unplaced genomic scaffold, GSC_riverotter_1.0 scaffold167	649456	649196	1.06e-07	161	87	44.828	N/A
UHY95433.1	157	229	NW_020324238	Callorhinus ursinus	Callorhinus ursinus isolate GAN/ISIS: 27379988/994484 unplaced genomic scaffold, ASM326570v1 scaffold105059	2267	2049	1.06e-07	161	73	45.205	N/A
UHY95433.1	165	249	NC_045618	Mustela erminea	Mustela erminea isolate mMusErm1 chromosome 5, mMusErm1.Pri	35774013	35774270	1.15e-07	161	86	43.023	N/A
UHY95433.1	157	249	NW_020323602	Callorhinus ursinus	Callorhinus ursinus isolate GAN/ISIS: 27379988/994484 unplaced genomic scaffold, ASM326570v1 scaffold104379	26248	26526	1.17e-07	161	93	41.935	N/A
UHY95433.1	126	234	NW_025578162	Ursus americanus	Ursus americanus isolate UA15103 ecotype Eastern unplaced genomic scaffold, gsc_jax_bbear_1.0 contig_5388_segment0	6686712	6687041	1.24e-07	161	110	34.545	N/A
UHY95433.1	180	257	NW_004450546	Odobenus rosmarus divergens	Odobenus rosmarus divergens isolate Ivan unplaced genomic scaffold, Oros_1.0 Scaffold283	152114	151896	1.26e-07	161	80	41.250	N/A
UHY95433.1	179	269	NC_060074	Meles meles	Meles meles chromosome 9, mMelMel3.1 paternal haplotype	82277598	82277347	1.37e-07	160	91	39.560	N/A
UHY95433.1	157	242	NW_020321804	Callorhinus ursinus	Callorhinus ursinus isolate GAN/ISIS: 27379988/994484 unplaced genomic scaffold, ASM326570v1 scaffold102233	269	12	1.42e-07	159	86	40.698	N/A
UHY95433.1	160	249	NC_045614	Mustela erminea	Mustela erminea isolate mMusErm1 chromosome 1, mMusErm1.Pri	60691547	60691819	1.50e-07	160	91	42.857	N/A
UHY95433.1	160	249	NC_045614	Mustela erminea	Mustela erminea isolate mMusErm1 chromosome 1, mMusErm1.Pri	69929995	69929723	1.86e-06	151	91	41.758	N/A
UHY95433.1	162	249	NC_045614	Mustela erminea	Mustela erminea isolate mMusErm1 chromosome 1, mMusErm1.Pri	69654689	69654423	8.70e-06	146	89	41.573	N/A
UHY95433.1	160	249	NW_019154091	Enhydra lutris kenyoni	Enhydra lutris kenyoni isolate GAN:26980312 unplaced genomic scaffold, ASM228890v2 scaffoldscaffold7	35561586	35561858	1.51e-07	160	91	43.956	N/A
UHY95433.1	173	249	NW_023399451	Halichoerus grypus	Halichoerus grypus isolate 241Hg ecotype Northwest Atlantic unplaced genomic scaffold, Tufts_HGry_1.1 scf7180000022250	1973735	1973508	1.57e-07	160	77	44.156	N/A
UHY95433.1	157	240	NC_045599	Zalophus californianus	Zalophus californianus isolate mZalCal1 chromosome 5, mZalCal1.pri.v2	70409	70161	1.57e-07	160	84	41.667	N/A
UHY95433.1	126	245	NW_024423344	Ursus maritimus	Ursus maritimus isolate PB19 unplaced genomic scaffold, ASM1731132v1 scaffold_10	79702496	79702858	1.63e-07	160	121	32.231	N/A
UHY95433.1	160	239	NW_023400769	Halichoerus grypus	Halichoerus grypus isolate 241Hg ecotype Northwest Atlantic unplaced genomic scaffold, Tufts_HGry_1.1 scf7180000024096	6715	6948	1.64e-07	159	81	43.210	N/A
UHY95433.1	165	232	NW_023254697	Ailuropoda melanoleuca	Ailuropoda melanoleuca isolate Jingjing unplaced genomic scaffold, ASM200744v2 unplaced-scaffold9234	130702	130908	1.65e-07	160	69	49.275	N/A
UHY95433.1	160	239	NW_023403361	Halichoerus grypus	Halichoerus grypus isolate 241Hg ecotype Northwest Atlantic unplaced genomic scaffold, Tufts_HGry_1.1 scf7180000026864	778576	778809	1.72e-07	159	81	43.210	N/A
UHY95433.1	168	232	NC_048222	Ailuropoda melanoleuca	Ailuropoda melanoleuca isolate Jingjing chromosome 5, ASM200744v2	98706802	98706996	1.78e-07	159	65	44.615	N/A
UHY95433.1	169	232	NW_020312855	Callorhinus ursinus	Callorhinus ursinus isolate GAN/ISIS: 27379988/994484 unplaced genomic scaffold, ASM326570v1 scaffold113	40745247	40745056	2.01e-07	159	64	45.312	N/A
UHY95433.1	168	232	NW_025577388	Ursus americanus	Ursus americanus isolate UA15103 ecotype Eastern unplaced genomic scaffold, gsc_jax_bbear_1.0 contig_37_segment0	10476046	10476240	2.26e-07	159	65	43.077	N/A
UHY95433.1	160	243	NW_020312856	Callorhinus ursinus	Callorhinus ursinus isolate GAN/ISIS: 27379988/994484 unplaced genomic scaffold, ASM326570v1 scaffold114	15852	15583	2.28e-07	159	93	38.710	N/A
UHY95433.1	168	232	NW_024423453	Ursus maritimus	Ursus maritimus isolate PB19 unplaced genomic scaffold, ASM1731132v1 scaffold_11	45697036	45696842	2.39e-07	158	65	43.077	N/A
UHY95433.1	168	232	NW_025929783	Ursus arctos	Ursus arctos isolate Adak ecotype North America unplaced genomic scaffold, UrsArc1.0 HiC_scaffold_39	45439265	45439071	2.39e-07	158	65	43.077	N/A
UHY95433.1	160	232	NC_058101	Neogale vison	Neovison vison isolate M4711 chromosome 11, ASM_NN_V1	160512516	160512737	2.41e-07	158	74	44.595	N/A
UHY95433.1	160	242	NC_058101	Neogale vison	Neovison vison isolate M4711 chromosome 11, ASM_NN_V1	170876090	170875839	5.38e-06	148	84	42.857	N/A
UHY95433.1	160	242	NC_058101	Neogale vison	Neovison vison isolate M4711 chromosome 11, ASM_NN_V1	170717850	170718101	5.38e-06	148	84	42.857	N/A
UHY95433.1	58	232	NC_054846	Vulpes lagopus	Vulpes lagopus strain Blue_001 chromosome 23, ASM1834538v1	9193119	9193637	2.46e-07	158	176	27.841	N/A
UHY95433.1	160	249	NW_022631021	Lontra canadensis	Lontra canadensis isolate GAN:19392208 unplaced genomic scaffold, GSC_riverotter_1.0 scaffold27	1902895	1903167	3.26e-07	157	91	41.758	N/A
UHY95433.1	157	249	NW_020323611	Callorhinus ursinus	Callorhinus ursinus isolate GAN/ISIS: 27379988/994484 unplaced genomic scaffold, ASM326570v1 scaffold104390	26241	26519	3.75e-07	157	93	40.860	N/A
UHY95433.1	157	248	NW_020999736	Eumetopias jubatus	Eumetopias jubatus isolate GAN:26980396 unplaced genomic scaffold, ASM402803v1 scaffold1137	13422	13147	3.90e-07	157	92	38.043	N/A
UHY95433.1	165	249	NW_025422382	Mustela putorius furo	Mustela putorius furo isolate JIRA1106 unplaced genomic scaffold, ASM1176430v1.1 tig00537243_pilon_pilon_pilon	1252145	1252402	4.06e-07	157	86	41.860	N/A
UHY95433.1	160	249	NW_022631048	Lontra canadensis	Lontra canadensis isolate GAN:19392208 unplaced genomic scaffold, GSC_riverotter_1.0 scaffold54	13696825	13697097	4.65e-07	156	91	42.857	N/A
UHY95433.1	199	242	NC_050597	Megalops cyprinoides	Megalops cyprinoides isolate fMegCyp1 chromosome 15, fMegCyp1.pri	31300606	31300475	4.65e-07	156	44	63.636	N/A
UHY95433.1	162	249	NC_058091	Neogale vison	Neovison vison isolate M4711 chromosome 1, ASM_NN_V1	116375907	116376173	5.29e-07	156	89	41.573	N/A
UHY95433.1	3	248	NC_063186	Perognathus longimembris pacificus	Perognathus longimembris pacificus isolate PPM17 chromosome 26, ASM2315922v1	12191780	12192541	5.34e-07	156	260	25.385	N/A
UHY95433.1	157	240	NW_021002501	Eumetopias jubatus	Eumetopias jubatus isolate GAN:26980396 unplaced genomic scaffold, ASM402803v1 scaffold3903	472	221	5.56e-07	155	84	39.286	N/A
UHY95433.1	173	249	NW_022589710	Phoca vitulina	Phoca vitulina isolate PV1807 unplaced genomic scaffold, GSC_HSeal_1.0 scaffold7	42011822	42011595	5.90e-07	155	77	42.857	N/A
UHY95433.1	157	240	NW_021000146	Eumetopias jubatus	Eumetopias jubatus isolate GAN:26980396 unplaced genomic scaffold, ASM402803v1 scaffold1547	2658	2909	6.25e-07	155	84	39.286	N/A
UHY95433.1	157	232	NC_045615	Mustela erminea	Mustela erminea isolate mMusErm1 chromosome 2, mMusErm1.Pri	6463158	6463388	6.95e-07	155	77	44.156	N/A
UHY95433.1	160	242	NC_058093	Neogale vison	Neovison vison isolate M4711 chromosome 3, ASM_NN_V1	163743534	163743286	7.01e-07	155	83	43.373	N/A
UHY95433.1	160	242	NW_025422010	Mustela putorius furo	Mustela putorius furo isolate JIRA1106 unplaced genomic scaffold, ASM1176430v1.1 tig00003858_pilon_pilon_pilon	26980929	26981180	7.14e-07	155	84	45.238	N/A
UHY95433.1	160	249	NC_060066	Meles meles	Meles meles chromosome 1, mMelMel3.1 paternal haplotype	122740975	122740703	7.41e-07	154	91	41.758	N/A
UHY95433.1	160	249	NW_025421540	Mustela putorius furo	Mustela putorius furo isolate JIRA1106 unplaced genomic scaffold, ASM1176430v1.1 tig00001033_pilon_pilon_pilon	616322	616050	7.54e-07	154	91	41.758	N/A
UHY95433.1	160	242	NW_019154092	Enhydra lutris kenyoni	Enhydra lutris kenyoni isolate GAN:26980312 unplaced genomic scaffold, ASM228890v2 scaffoldscaffold8	26454334	26454585	7.68e-07	154	84	45.238	N/A
UHY95433.1	157	217	NC_048225	Ailuropoda melanoleuca	Ailuropoda melanoleuca isolate Jingjing chromosome 8, ASM200744v2	97064141	97063956	8.19e-07	154	62	50.000	N/A
UHY95433.1	169	232	NW_004450292	Odobenus rosmarus divergens	Odobenus rosmarus divergens isolate Ivan unplaced genomic scaffold, Oros_1.0 Scaffold29	1842234	1842425	8.26e-07	154	64	45.312	N/A
UHY95433.1	169	232	NC_058404	Neomonachus schauinslandi	Neomonachus schauinslandi chromosome 2, ASM220157v2	69833449	69833640	1.03e-06	153	64	46.875	N/A
UHY95433.1	179	242	NW_006383380	Leptonychotes weddellii	Leptonychotes weddellii isolate WS11-02 unplaced genomic scaffold, LepWed1.0 scaffold00340	751888	752079	1.05e-06	153	64	48.438	N/A
UHY95433.1	157	249	NW_020999273	Eumetopias jubatus	Eumetopias jubatus isolate GAN:26980396 unplaced genomic scaffold, ASM402803v1 scaffold674	18283	18005	1.19e-06	153	93	40.860	N/A
UHY95433.1	160	249	NW_021000028	Eumetopias jubatus	Eumetopias jubatus isolate GAN:26980396 unplaced genomic scaffold, ASM402803v1 scaffold1429	16686	16958	1.37e-06	152	91	38.462	N/A
UHY95433.1	160	249	NC_045617	Mustela erminea	Mustela erminea isolate mMusErm1 chromosome 4, mMusErm1.Pri	90013061	90012792	1.40e-06	152	90	38.889	N/A
UHY95433.1	160	249	NC_045617	Mustela erminea	Mustela erminea isolate mMusErm1 chromosome 4, mMusErm1.Pri	89941768	89942034	6.11e-06	147	90	40.000	N/A
UHY95433.1	165	245	NW_019373480	Amphiprion ocellaris	Amphiprion ocellaris isolate DU_AmpOce unplaced genomic scaffold, AmpOce1.0 scaffold3653	3836	3645	1.44e-06	152	81	41.975	N/A
UHY95433.1	160	245	NW_025930016	Ursus arctos	Ursus arctos isolate Adak ecotype North America unplaced genomic scaffold, UrsArc1.0 HiC_scaffold_6	29047	28787	1.49e-06	152	87	39.080	N/A
UHY95433.1	160	249	NC_058092	Neogale vison	Neovison vison isolate M4711 chromosome 2, ASM_NN_V1	93489603	93489869	1.59e-06	152	90	42.222	N/A
UHY95433.1	160	249	NW_022631069	Lontra canadensis	Lontra canadensis isolate GAN:19392208 unplaced genomic scaffold, GSC_riverotter_1.0 scaffold75	10507053	10506781	1.67e-06	152	91	40.659	N/A
UHY95433.1	160	249	NW_025421987	Mustela putorius furo	Mustela putorius furo isolate JIRA1106 unplaced genomic scaffold, ASM1176430v1.1 tig00003834_pilon_pilon_pilon	129381584	129381856	1.79e-06	151	91	41.758	N/A
UHY95433.1	160	249	NW_025421987	Mustela putorius furo	Mustela putorius furo isolate JIRA1106 unplaced genomic scaffold, ASM1176430v1.1 tig00003834_pilon_pilon_pilon	129271622	129271350	5.63e-06	148	91	40.659	N/A
UHY95433.1	160	249	NC_045623	Mustela erminea	Mustela erminea isolate mMusErm1 chromosome 10, mMusErm1.Pri	16862814	16862548	1.84e-06	151	90	42.222	N/A
UHY95433.1	160	249	NW_025422068	Mustela putorius furo	Mustela putorius furo isolate JIRA1106 unplaced genomic scaffold, ASM1176430v1.1 tig00003923_pilon_pilon_pilon	11326382	11326110	1.86e-06	151	91	41.758	N/A
UHY95433.1	160	249	NC_045616	Mustela erminea	Mustela erminea isolate mMusErm1 chromosome 3, mMusErm1.Pri	13053318	13053590	1.86e-06	151	91	41.758	N/A
UHY95433.1	173	249	NW_023270825	Mirounga leonina	Mirounga leonina isolate KUSES-001 unplaced genomic scaffold, KU_Mleo_1.0 Mir_82	29809194	29809424	1.98e-06	151	77	41.558	N/A
UHY95433.1	173	249	NW_025578520	Mirounga angustirostris	Mirounga angustirostris isolate JK_09032017 unplaced genomic scaffold, ASM2128878v2 HiC_scaffold_13	103809808	103809578	1.98e-06	151	77	41.558	N/A
UHY95433.1	160	242	NC_062288	Lutra lutra	Lutra lutra chromosome 11, mLutLut1.2	1077514	1077263	2.11e-06	151	84	44.048	N/A
UHY95433.1	3	249	NW_022631017	Lontra canadensis	Lontra canadensis isolate GAN:19392208 unplaced genomic scaffold, GSC_riverotter_1.0 scaffold23	5506421	5505705	2.33e-06	151	263	26.616	N/A
UHY95433.1	162	249	NC_045621	Mustela erminea	Mustela erminea isolate mMusErm1 chromosome 8, mMusErm1.Pri	80943525	80943265	2.44e-06	150	88	39.773	N/A
UHY95433.1	160	249	NW_022476427	Mustela erminea	Mustela erminea isolate mMusErm1 unplaced genomic scaffold, mMusErm1.Pri scaffold_67_arrow_ctg1	32896	33168	2.52e-06	150	91	41.758	N/A
UHY95433.1	157	240	NW_020323967	Callorhinus ursinus	Callorhinus ursinus isolate GAN/ISIS: 27379988/994484 unplaced genomic scaffold, ASM326570v1 scaffold104780	11858	12109	2.64e-06	150	84	39.286	N/A
UHY95433.1	160	249	NC_045630	Mustela erminea	Mustela erminea isolate mMusErm1 chromosome 17, mMusErm1.Pri	28923982	28923710	2.82e-06	150	91	39.560	N/A
UHY95433.1	165	249	NW_025422087	Mustela putorius furo	Mustela putorius furo isolate JIRA1106 unplaced genomic scaffold, ASM1176430v1.1 tig00003942_pilon_pilon_pilon	6637412	6637161	3.24e-06	149	86	44.186	N/A
UHY95433.1	160	249	NC_051826	Canis lupus familiaris	Canis lupus familiaris isolate SID07034 breed Labrador retriever chromosome 22, ROS_Cfam_1.0	62075760	62076032	3.33e-06	149	91	38.462	N/A
UHY95433.1	160	249	NC_060082	Meles meles	Meles meles chromosome 17, mMelMel3.1 paternal haplotype	40511024	40511302	3.68e-06	149	93	39.785	N/A
UHY95433.1	160	249	NC_060082	Meles meles	Meles meles chromosome 17, mMelMel3.1 paternal haplotype	40541741	40542013	6.45e-06	147	91	40.659	N/A
UHY95433.1	160	249	NW_025422123	Mustela putorius furo	Mustela putorius furo isolate JIRA1106 unplaced genomic scaffold, ASM1176430v1.1 tig00003983_pilon_pilon_pilon	9986120	9986386	3.78e-06	149	90	41.111	N/A
UHY95433.1	160	249	NW_025421321	Mustela putorius furo	Mustela putorius furo isolate JIRA1106 unplaced genomic scaffold, ASM1176430v1.1 tig00000224_pilon_pilon_pilon	11544329	11544601	4.02e-06	149	91	40.659	N/A
UHY95433.1	160	232	NW_019154087	Enhydra lutris kenyoni	Enhydra lutris kenyoni isolate GAN:26980312 unplaced genomic scaffold, ASM228890v2 scaffoldscaffold3	81356238	81356017	4.37e-06	148	74	44.595	N/A
UHY95433.1	160	232	NC_062279	Lutra lutra	Lutra lutra chromosome 2, mLutLut1.2	48951903	48952124	4.37e-06	148	74	44.595	N/A
UHY95433.1	160	249	NC_045620	Mustela erminea	Mustela erminea isolate mMusErm1 chromosome 7, mMusErm1.Pri	61899638	61899910	4.41e-06	148	91	40.659	N/A
UHY95433.1	169	229	NW_022589717	Phoca vitulina	Phoca vitulina isolate PV1807 unplaced genomic scaffold, GSC_HSeal_1.0 scaffold14	33047893	33047711	4.96e-06	148	61	45.902	N/A
UHY95433.1	160	249	NW_025421584	Mustela putorius furo	Mustela putorius furo isolate JIRA1106 unplaced genomic scaffold, ASM1176430v1.1 tig00001130_pilon_pilon_pilon	2647236	2647508	6.17e-06	147	91	40.659	N/A
UHY95433.1	160	249	NC_060078	Meles meles	Meles meles chromosome 13, mMelMel3.1 paternal haplotype	7876658	7876930	6.22e-06	147	91	40.659	N/A
UHY95433.1	157	232	NW_025422082	Mustela putorius furo	Mustela putorius furo isolate JIRA1106 unplaced genomic scaffold, ASM1176430v1.1 tig00003937_pilon_pilon_pilon	6885939	6886169	6.45e-06	147	77	42.857	N/A
UHY95433.1	181	248	NC_064259	Canis lupus dingo	Canis lupus dingo isolate Sandy chromosome 17, ASM325472v2	34391701	34391904	6.63e-06	147	69	49.275	N/A
UHY95433.1	181	248	NC_051821	Canis lupus familiaris	Canis lupus familiaris isolate SID07034 breed Labrador retriever chromosome 17, ROS_Cfam_1.0	35082080	35082283	6.63e-06	147	69	49.275	N/A
UHY95433.1	160	249	NW_022631834	Lontra canadensis	Lontra canadensis isolate GAN:19392208 unplaced genomic scaffold, GSC_riverotter_1.0 scaffold850	8946	9224	7.11e-06	147	93	43.011	N/A
UHY95433.1	160	249	NW_022631835	Lontra canadensis	Lontra canadensis isolate GAN:19392208 unplaced genomic scaffold, GSC_riverotter_1.0 scaffold851	8948	9226	7.37e-06	147	93	43.011	N/A
UHY95433.1	157	249	NW_020313505	Callorhinus ursinus	Callorhinus ursinus isolate GAN/ISIS: 27379988/994484 unplaced genomic scaffold, ASM326570v1 scaffold789	10688	10410	8.01e-06	146	93	39.785	N/A
UHY95433.1	179	242	NW_025421998	Mustela putorius furo	Mustela putorius furo isolate JIRA1106 unplaced genomic scaffold, ASM1176430v1.1 tig00003845_pilon_pilon_pilon	14087830	14088021	8.02e-06	146	64	46.875	N/A
# TBLASTN 2.13.0+
# Query: QOW18370.1 |capsid protein|Gudgeon associated circular DNA virus||Circoviridae|Gobio gobio|Hungary|Hungary|2019-04-07|2021-12-21T00:00:00Z|capsid protein [Gudgeon associated circular DNA virus]
# Database: ref_euk_rep_genomes
# 0 hits found
# TBLASTN 2.13.0+
# Query: UDN67409.1 |capsid protein|robinz virus RP_493|Cyclovirus|Circoviridae|Petroica australis|New Zealand|New Zealand|2015-03|2021-11-07T00:00:00Z|capsid protein [robinz virus RP_493]
# Database: ref_euk_rep_genomes
# 0 hits found
# TBLASTN 2.13.0+
# Query: QSX73452.1 |capsid protein|Wolvfec circovius|Circovirus|Circoviridae|Gulo gulo|USA|USA|2018-03-17|2021-05-12T00:00:00Z|capsid protein [Wolvfec circovius]
# Database: ref_euk_rep_genomes
# Fields: query acc., q. start, q. end, subject acc., subject sci name, subject title, s. start, s. end, evalue, score, alignment length, % identity, subject strand
# 7 hits found
QSX73452.1	74	190	NW_024096460	Crotalus tigris	Crotalus tigris isolate CLP2741 ecotype Arizona unplaced genomic scaffold, ASM1654583v1 scf7180000017536.10889498	6024570	6024938	7.73e-11	180	123	35.772	N/A
QSX73452.1	76	175	NW_015386686	Protobothrops mucrosquamatus	Protobothrops mucrosquamatus isolate PMUCROS unplaced genomic scaffold, P.Mucros_1.0 scaffold351	123437	123745	4.39e-09	167	105	38.095	N/A
QSX73452.1	57	191	NW_024096767	Crotalus tigris	Crotalus tigris isolate CLP2741 ecotype Arizona unplaced genomic scaffold, ASM1654583v1 scf7180000018002.1256989	222199	221780	6.17e-09	165	141	32.624	N/A
QSX73452.1	124	196	NW_024096574	Crotalus tigris	Crotalus tigris isolate CLP2741 ecotype Arizona unplaced genomic scaffold, ASM1654583v1 scf7180000017697.265519	131725	131501	6.52e-09	116	78	44.872	N/A
QSX73452.1	73	125	NW_024096574	Crotalus tigris	Crotalus tigris isolate CLP2741 ecotype Arizona unplaced genomic scaffold, ASM1654583v1 scf7180000017697.265519	131880	131719	6.52e-09	96	55	40.000	N/A
QSX73452.1	104	191	NW_015387091	Protobothrops mucrosquamatus	Protobothrops mucrosquamatus isolate PMUCROS unplaced genomic scaffold, P.Mucros_1.0 scaffold835	352276	352551	2.93e-07	153	93	43.011	N/A
QSX73452.1	104	191	NW_024100590	Crotalus tigris	Crotalus tigris isolate CLP2741 ecotype Arizona unplaced genomic scaffold, ASM1654583v1 scf7180000024423.372371	275308	275030	7.39e-07	150	96	43.750	N/A
# TBLASTN 2.13.0+
# Query: QRV11700.1 |replicase|Bat associated circovirus|Circovirus|Circoviridae|Myotis myotis|Switzerland: Aargau|Switzerland|2019-06-30|2021-02-22T00:00:00Z|replicase [Bat associated circovirus]
# Database: ref_euk_rep_genomes
# Fields: query acc., q. start, q. end, subject acc., subject sci name, subject title, s. start, s. end, evalue, score, alignment length, % identity, subject strand
# 97 hits found
QRV11700.1	10	241	NW_010581509	Tinamus guttatus	Tinamus guttatus isolate BGI_N309 unplaced genomic scaffold, ASM70537v2 scaffold13393	5739	5041	4.82e-34	362	244	35.246	N/A
QRV11700.1	10	266	NW_022989367	Pseudochaenichthys georgianus	Pseudochaenichthys georgianus unplaced genomic scaffold, fPseGeo1.1	767	1552	1.60e-33	359	268	33.582	N/A
QRV11700.1	10	258	NC_053491	Rana temporaria	Rana temporaria chromosome 3, aRanTem1.1	257690986	257691741	2.66e-32	349	255	35.686	N/A
QRV11700.1	10	253	NC_051315	Choloepus didactylus	Choloepus didactylus isolate mChoDid1 chromosome 9, mChoDid1.pri	63810048	63810782	3.83e-32	348	253	36.364	N/A
QRV11700.1	10	258	NC_053489	Rana temporaria	Rana temporaria chromosome 1, aRanTem1.1	8654280	8653525	1.53e-31	344	255	35.294	N/A
QRV11700.1	10	204	NC_053489	Rana temporaria	Rana temporaria chromosome 1, aRanTem1.1	8221729	8221136	5.79e-23	279	200	36.500	N/A
QRV11700.1	48	270	NC_053489	Rana temporaria	Rana temporaria chromosome 1, aRanTem1.1	676086693	676087361	4.52e-12	195	235	28.085	N/A
QRV11700.1	10	266	NC_051050	Acanthopagrus latus	Acanthopagrus latus isolate v.2019 chromosome 12, fAcaLat1.1	1506764	1507549	7.75e-31	338	270	33.704	N/A
QRV11700.1	10	266	NC_051050	Acanthopagrus latus	Acanthopagrus latus isolate v.2019 chromosome 12, fAcaLat1.1	1504872	1505657	8.68e-31	338	270	33.704	N/A
QRV11700.1	10	266	NC_051050	Acanthopagrus latus	Acanthopagrus latus isolate v.2019 chromosome 12, fAcaLat1.1	1502980	1503765	2.33e-29	327	270	33.333	N/A
QRV11700.1	10	266	NC_051050	Acanthopagrus latus	Acanthopagrus latus isolate v.2019 chromosome 12, fAcaLat1.1	1488051	1488836	2.59e-29	327	270	33.704	N/A
QRV11700.1	10	266	NC_051050	Acanthopagrus latus	Acanthopagrus latus isolate v.2019 chromosome 12, fAcaLat1.1	1489941	1490726	2.59e-29	327	270	33.704	N/A
QRV11700.1	10	266	NC_051050	Acanthopagrus latus	Acanthopagrus latus isolate v.2019 chromosome 12, fAcaLat1.1	1493721	1494506	2.59e-29	327	270	33.704	N/A
QRV11700.1	10	266	NC_051050	Acanthopagrus latus	Acanthopagrus latus isolate v.2019 chromosome 12, fAcaLat1.1	1491831	1492616	2.61e-29	327	270	33.704	N/A
QRV11700.1	10	266	NC_051050	Acanthopagrus latus	Acanthopagrus latus isolate v.2019 chromosome 12, fAcaLat1.1	1495613	1496398	2.83e-28	319	270	33.333	N/A
QRV11700.1	10	101	NC_051050	Acanthopagrus latus	Acanthopagrus latus isolate v.2019 chromosome 12, fAcaLat1.1	1508656	1508946	1.01e-07	161	97	38.144	N/A
QRV11700.1	10	101	NC_051050	Acanthopagrus latus	Acanthopagrus latus isolate v.2019 chromosome 12, fAcaLat1.1	1497503	1497793	1.16e-07	161	97	38.144	N/A
QRV11700.1	10	271	NW_025960865	Perognathus longimembris pacificus	Perognathus longimembris pacificus isolate PPM17 unplaced genomic scaffold, ASM2315922v1 HiC_scaffold_5438	20232	21014	1.21e-30	337	267	32.959	N/A
QRV11700.1	10	271	NC_063165	Perognathus longimembris pacificus	Perognathus longimembris pacificus isolate PPM17 chromosome 5, ASM2315922v1	87993864	87993082	1.28e-30	337	269	33.829	N/A
QRV11700.1	10	241	NC_053391	Bufo bufo	Bufo bufo chromosome 3, aBufBuf1.1	33282075	33282782	2.68e-30	334	248	36.694	N/A
QRV11700.1	10	266	NC_053391	Bufo bufo	Bufo bufo chromosome 3, aBufBuf1.1	33223283	33224050	1.27e-27	314	263	37.262	N/A
QRV11700.1	10	174	NC_047085	Geotrypetes seraphini	Geotrypetes seraphini chromosome 2, aGeoSer1.1	508472979	508473485	3.09e-30	279	172	40.116	N/A
QRV11700.1	178	255	NC_047085	Geotrypetes seraphini	Geotrypetes seraphini chromosome 2, aGeoSer1.1	508473503	508473727	3.09e-30	124	78	32.051	N/A
QRV11700.1	10	172	NC_047085	Geotrypetes seraphini	Geotrypetes seraphini chromosome 2, aGeoSer1.1	463725912	463725349	2.16e-17	236	190	35.263	N/A
QRV11700.1	141	266	NC_047085	Geotrypetes seraphini	Geotrypetes seraphini chromosome 2, aGeoSer1.1	156359758	156360138	4.30e-11	188	128	35.938	N/A
QRV11700.1	10	277	NC_053390	Bufo bufo	Bufo bufo chromosome 2, aBufBuf1.1	9191640	9190828	3.63e-30	333	285	34.386	N/A
QRV11700.1	10	222	NC_053390	Bufo bufo	Bufo bufo chromosome 2, aBufBuf1.1	6708041	6707409	1.85e-21	267	229	34.498	N/A
QRV11700.1	10	173	NC_053390	Bufo bufo	Bufo bufo chromosome 2, aBufBuf1.1	6709892	6709383	4.43e-21	228	180	37.778	N/A
QRV11700.1	176	223	NC_053390	Bufo bufo	Bufo bufo chromosome 2, aBufBuf1.1	6709383	6709243	4.43e-21	95	48	37.500	N/A
QRV11700.1	10	173	NC_053390	Bufo bufo	Bufo bufo chromosome 2, aBufBuf1.1	6711736	6711227	4.50e-21	228	180	37.778	N/A
QRV11700.1	176	223	NC_053390	Bufo bufo	Bufo bufo chromosome 2, aBufBuf1.1	6711227	6711087	4.50e-21	95	48	37.500	N/A
QRV11700.1	10	266	NC_051447	Kryptolebias marmoratus	Kryptolebias marmoratus isolate JLee-2015 linkage group LG18, ASM164957v2	2741236	2742015	1.14e-29	330	265	31.698	N/A
QRV11700.1	10	271	NW_025961413	Perognathus longimembris pacificus	Perognathus longimembris pacificus isolate PPM17 unplaced genomic scaffold, ASM2315922v1 HiC_scaffold_5931	1390611	1389829	2.35e-29	327	268	33.209	N/A
QRV11700.1	10	271	NW_025961413	Perognathus longimembris pacificus	Perognathus longimembris pacificus isolate PPM17 unplaced genomic scaffold, ASM2315922v1 HiC_scaffold_5931	1272562	1271780	2.50e-28	319	268	33.209	N/A
QRV11700.1	10	241	NC_064428	Astyanax mexicanus	Astyanax mexicanus isolate ESR-SI-001 chromosome 21, AstMex3_surface	7537782	7537057	7.99e-28	316	244	31.967	N/A
QRV11700.1	10	229	NW_015507170	Sinocyclocheilus grahami	Sinocyclocheilus grahami isolate Dianchi unplaced genomic scaffold, SAMN03320097.WGS_v1.1 scaffold1991.1	42102	41434	3.88e-25	295	227	30.837	N/A
QRV11700.1	147	265	NW_015507170	Sinocyclocheilus grahami	Sinocyclocheilus grahami isolate Dianchi unplaced genomic scaffold, SAMN03320097.WGS_v1.1 scaffold1991.1	38595	38248	2.98e-11	189	119	33.613	N/A
QRV11700.1	147	274	NW_015507170	Sinocyclocheilus grahami	Sinocyclocheilus grahami isolate Dianchi unplaced genomic scaffold, SAMN03320097.WGS_v1.1 scaffold1991.1	40607	40233	4.01e-11	188	128	33.594	N/A
QRV11700.1	65	266	NC_051440	Kryptolebias marmoratus	Kryptolebias marmoratus isolate JLee-2015 linkage group LG11, ASM164957v2	27794986	27794384	4.55e-24	234	206	31.553	N/A
QRV11700.1	10	62	NC_051440	Kryptolebias marmoratus	Kryptolebias marmoratus isolate JLee-2015 linkage group LG11, ASM164957v2	27795161	27794994	4.55e-24	114	56	35.714	N/A
QRV11700.1	10	266	NC_047094	Geotrypetes seraphini	Geotrypetes seraphini chromosome 11, aGeoSer1.1	49647450	49646662	1.03e-23	284	270	30.370	N/A
QRV11700.1	24	173	NC_047094	Geotrypetes seraphini	Geotrypetes seraphini chromosome 11, aGeoSer1.1	66769323	66768865	1.52e-06	152	157	29.299	N/A
QRV11700.1	10	241	NW_024096460	Crotalus tigris	Crotalus tigris isolate CLP2741 ecotype Arizona unplaced genomic scaffold, ASM1654583v1 scf7180000017536.10889498	6025664	6024969	2.29e-22	274	238	33.193	N/A
QRV11700.1	10	256	NC_063057	Megalobrama amblycephala	Megalobrama amblycephala isolate DHTTF-2021 linkage group LG14, ASM1881202v1	47482510	47481755	3.08e-21	266	254	26.378	N/A
QRV11700.1	147	273	NC_063057	Megalobrama amblycephala	Megalobrama amblycephala isolate DHTTF-2021 linkage group LG14, ASM1881202v1	47480014	47480385	2.47e-11	190	127	33.071	N/A
QRV11700.1	153	220	NC_063057	Megalobrama amblycephala	Megalobrama amblycephala isolate DHTTF-2021 linkage group LG14, ASM1881202v1	47483234	47483034	8.94e-06	146	68	38.235	N/A
QRV11700.1	76	290	NC_047090	Geotrypetes seraphini	Geotrypetes seraphini chromosome 7, aGeoSer1.1	45601806	45602450	9.06e-21	262	222	31.982	N/A
QRV11700.1	101	266	NC_047090	Geotrypetes seraphini	Geotrypetes seraphini chromosome 7, aGeoSer1.1	150028553	150029059	1.55e-11	191	173	31.214	N/A
QRV11700.1	176	251	NC_047090	Geotrypetes seraphini	Geotrypetes seraphini chromosome 7, aGeoSer1.1	5551561	5551337	5.89e-06	147	76	38.158	N/A
QRV11700.1	10	241	NC_063169	Perognathus longimembris pacificus	Perognathus longimembris pacificus isolate PPM17 chromosome 9, ASM2315922v1	17344	18048	2.64e-19	251	238	27.731	N/A
QRV11700.1	104	271	NC_063169	Perognathus longimembris pacificus	Perognathus longimembris pacificus isolate PPM17 chromosome 9, ASM2315922v1	23372	23863	3.42e-08	165	170	28.824	N/A
QRV11700.1	36	271	NC_063169	Perognathus longimembris pacificus	Perognathus longimembris pacificus isolate PPM17 chromosome 9, ASM2315922v1	19267	19965	5.80e-07	155	241	25.311	N/A
QRV11700.1	68	266	NW_021856866	Suricata suricatta	Suricata suricatta isolate VVHF042 unplaced genomic scaffold, meerkat_22Aug2017_6uvM2_HiC HiC_scaffold_1278	1908	1300	7.83e-19	246	205	33.659	N/A
QRV11700.1	37	241	NC_064425	Astyanax mexicanus	Astyanax mexicanus isolate ESR-SI-001 chromosome 18, AstMex3_surface	34657335	34656697	1.69e-18	245	215	30.233	N/A
QRV11700.1	141	266	NC_047084	Geotrypetes seraphini	Geotrypetes seraphini chromosome 1, aGeoSer1.1	164454363	164453983	3.98e-18	186	128	34.375	N/A
QRV11700.1	58	108	NC_047084	Geotrypetes seraphini	Geotrypetes seraphini chromosome 1, aGeoSer1.1	164454614	164454462	3.98e-18	110	51	45.098	N/A
QRV11700.1	47	198	NC_047084	Geotrypetes seraphini	Geotrypetes seraphini chromosome 1, aGeoSer1.1	487392725	487393195	2.84e-15	220	160	36.875	N/A
QRV11700.1	10	114	NC_047084	Geotrypetes seraphini	Geotrypetes seraphini chromosome 1, aGeoSer1.1	332622183	332622503	1.15e-12	200	107	42.991	N/A
QRV11700.1	145	266	NC_047084	Geotrypetes seraphini	Geotrypetes seraphini chromosome 1, aGeoSer1.1	184878608	184878240	2.97e-11	189	124	34.677	N/A
QRV11700.1	136	266	NC_047084	Geotrypetes seraphini	Geotrypetes seraphini chromosome 1, aGeoSer1.1	461321874	461321479	4.55e-11	188	133	33.083	N/A
QRV11700.1	155	266	NC_047084	Geotrypetes seraphini	Geotrypetes seraphini chromosome 1, aGeoSer1.1	419066386	419066048	5.52e-11	187	114	37.719	N/A
QRV11700.1	10	112	NC_047084	Geotrypetes seraphini	Geotrypetes seraphini chromosome 1, aGeoSer1.1	148132368	148132682	1.84e-10	183	105	41.905	N/A
QRV11700.1	175	266	NC_047084	Geotrypetes seraphini	Geotrypetes seraphini chromosome 1, aGeoSer1.1	471601265	471601537	1.42e-07	160	92	35.870	N/A
QRV11700.1	65	266	NC_051431	Kryptolebias marmoratus	Kryptolebias marmoratus isolate JLee-2015 linkage group LG2, ASM164957v2	31005208	31004606	3.42e-15	219	206	29.612	N/A
QRV11700.1	65	231	NW_022992170	Gymnodraco acuticeps	Gymnodraco acuticeps unplaced genomic scaffold, fGymAcu1.1	63125	62622	9.46e-15	216	174	32.759	N/A
QRV11700.1	10	265	NC_047096	Geotrypetes seraphini	Geotrypetes seraphini chromosome 13, aGeoSer1.1	975402	976187	2.67e-14	213	263	29.278	N/A
QRV11700.1	141	266	NC_047096	Geotrypetes seraphini	Geotrypetes seraphini chromosome 13, aGeoSer1.1	44075336	44074956	4.37e-10	180	128	33.594	N/A
QRV11700.1	10	136	NC_047092	Geotrypetes seraphini	Geotrypetes seraphini chromosome 9, aGeoSer1.1	730497	730117	2.70e-14	213	129	39.535	N/A
QRV11700.1	70	204	NC_053129	Perca fluviatilis	Perca fluviatilis chromosome 18, GENO_Pfluv_1.0	235613	236026	2.48e-13	205	138	33.333	N/A
QRV11700.1	147	266	NC_047093	Geotrypetes seraphini	Geotrypetes seraphini chromosome 10, aGeoSer1.1	95524081	95524443	1.46e-12	199	122	37.705	N/A
QRV11700.1	41	172	NC_047095	Geotrypetes seraphini	Geotrypetes seraphini chromosome 12, aGeoSer1.1	81976616	81976212	1.91e-12	198	138	37.681	N/A
QRV11700.1	169	266	NC_047095	Geotrypetes seraphini	Geotrypetes seraphini chromosome 12, aGeoSer1.1	102173851	102173561	2.06e-08	167	98	33.673	N/A
QRV11700.1	150	266	NC_047086	Geotrypetes seraphini	Geotrypetes seraphini chromosome 3, aGeoSer1.1	289008224	289007871	2.07e-11	190	119	36.975	N/A
QRV11700.1	10	106	NW_006408530	Chrysochloris asiatica	Chrysochloris asiatica unplaced genomic scaffold, ChrAsi1.0 scaffold00012	31588000	31587701	9.98e-11	185	100	42.000	N/A
QRV11700.1	9	269	NC_053162	Polypterus senegalus	Polypterus senegalus isolate Bchr_013 chromosome 9, ASM1683550v1	59504464	59505177	1.04e-10	185	265	25.660	N/A
QRV11700.1	149	241	NC_053162	Polypterus senegalus	Polypterus senegalus isolate Bchr_013 chromosome 9, ASM1683550v1	59503160	59503432	6.29e-07	155	93	36.559	N/A
QRV11700.1	152	251	NC_053162	Polypterus senegalus	Polypterus senegalus isolate Bchr_013 chromosome 9, ASM1683550v1	59501983	59502276	1.29e-06	153	100	36.000	N/A
QRV11700.1	56	175	NC_044035	Microcaecilia unicolor	Microcaecilia unicolor chromosome 5, aMicUni1.1	245064214	245063849	1.36e-08	118	122	29.508	N/A
QRV11700.1	177	234	NC_044035	Microcaecilia unicolor	Microcaecilia unicolor chromosome 5, aMicUni1.1	245063843	245063673	1.36e-08	94	58	32.759	N/A
QRV11700.1	91	271	NC_063168	Perognathus longimembris pacificus	Perognathus longimembris pacificus isolate PPM17 chromosome 8, ASM2315922v1	33463	33993	2.16e-08	167	183	28.415	N/A
QRV11700.1	93	241	NC_063168	Perognathus longimembris pacificus	Perognathus longimembris pacificus isolate PPM17 chromosome 8, ASM2315922v1	29572	30015	8.31e-06	146	153	28.105	N/A
QRV11700.1	51	283	NC_063178	Perognathus longimembris pacificus	Perognathus longimembris pacificus isolate PPM17 chromosome 18, ASM2315922v1	30795495	30794824	3.03e-08	166	235	26.383	N/A
QRV11700.1	10	175	NC_051451	Kryptolebias marmoratus	Kryptolebias marmoratus isolate JLee-2015 linkage group LG22, ASM164957v2	4327392	4326877	4.84e-08	164	175	30.857	N/A
QRV11700.1	173	266	NC_051451	Kryptolebias marmoratus	Kryptolebias marmoratus isolate JLee-2015 linkage group LG22, ASM164957v2	4330020	4330292	7.19e-06	147	95	36.842	N/A
QRV11700.1	55	226	NW_025578113	Ursus americanus	Ursus americanus isolate UA15103 ecotype Eastern unplaced genomic scaffold, gsc_jax_bbear_1.0 contig_5305_segment0	2377828	2378352	1.98e-07	159	176	25.568	N/A
QRV11700.1	55	226	NW_025929518	Ursus arctos	Ursus arctos isolate Adak ecotype North America unplaced genomic scaffold, UrsArc1.0 HiC_scaffold_15	29506	28982	1.99e-07	159	176	25.568	N/A
QRV11700.1	140	241	NC_063172	Perognathus longimembris pacificus	Perognathus longimembris pacificus isolate PPM17 chromosome 12, ASM2315922v1	26733637	26733933	5.44e-07	156	102	35.294	N/A
QRV11700.1	91	283	NC_063185	Perognathus longimembris pacificus	Perognathus longimembris pacificus isolate PPM17 chromosome 25, ASM2315922v1	923210	923776	8.05e-07	154	195	26.667	N/A
QRV11700.1	141	250	NW_024425341	Ursus maritimus	Ursus maritimus isolate PB19 unplaced genomic scaffold, ASM1731132v1 scaffold_28	20170084	20169788	9.53e-07	121	112	30.357	N/A
QRV11700.1	55	113	NW_024425341	Ursus maritimus	Ursus maritimus isolate PB19 unplaced genomic scaffold, ASM1731132v1 scaffold_28	20170383	20170201	9.53e-07	75	61	27.869	N/A
QRV11700.1	141	250	NW_025929750	Ursus arctos	Ursus arctos isolate Adak ecotype North America unplaced genomic scaffold, UrsArc1.0 HiC_scaffold_36	19708444	19708148	9.54e-07	121	112	30.357	N/A
QRV11700.1	55	113	NW_025929750	Ursus arctos	Ursus arctos isolate Adak ecotype North America unplaced genomic scaffold, UrsArc1.0 HiC_scaffold_36	19708743	19708561	9.54e-07	75	61	27.869	N/A
QRV11700.1	134	241	NW_023237922	Ailuropoda melanoleuca	Ailuropoda melanoleuca isolate Jingjing unplaced genomic scaffold, ASM200744v2 unplaced-scaffold63677	792	496	9.67e-07	117	110	28.182	N/A
QRV11700.1	55	129	NW_023237922	Ailuropoda melanoleuca	Ailuropoda melanoleuca isolate Jingjing unplaced genomic scaffold, ASM200744v2 unplaced-scaffold63677	1064	834	9.67e-07	80	77	25.974	N/A
QRV11700.1	175	266	NC_047512	Pseudochaenichthys georgianus	Pseudochaenichthys georgianus chromosome 10, fPseGeo1.1	45262658	45262392	1.76e-06	152	92	36.957	N/A
QRV11700.1	62	170	NC_047098	Geotrypetes seraphini	Geotrypetes seraphini chromosome 15, aGeoSer1.1	54378861	54379193	2.72e-06	150	114	36.842	N/A
QRV11700.1	164	270	NC_044033	Microcaecilia unicolor	Microcaecilia unicolor chromosome 3, aMicUni1.1	115328488	115328805	6.51e-06	147	107	31.776	N/A
# TBLASTN 2.13.0+
# Query: QJI53402.1 |replication-associated protein|Circoviridae sp.||Circoviridae|Turdus naumanni|China|China|2018|2020-05-06T00:00:00Z|MAG: replication-associated protein [Circoviridae sp.]
# Database: ref_euk_rep_genomes
# Fields: query acc., q. start, q. end, subject acc., subject sci name, subject title, s. start, s. end, evalue, score, alignment length, % identity, subject strand
# 628 hits found
QJI53402.1	22	280	NW_010581509	Tinamus guttatus	Tinamus guttatus isolate BGI_N309 unplaced genomic scaffold, ASM70537v2 scaffold13393	5742	4975	1.13e-88	772	259	59.073	N/A
QJI53402.1	22	286	NC_051447	Kryptolebias marmoratus	Kryptolebias marmoratus isolate JLee-2015 linkage group LG18, ASM164957v2	2741233	2742036	1.55e-79	704	270	52.222	N/A
QJI53402.1	22	298	NC_051050	Acanthopagrus latus	Acanthopagrus latus isolate v.2019 chromosome 12, fAcaLat1.1	1488048	1488899	1.45e-76	682	286	50.000	N/A
QJI53402.1	22	298	NC_051050	Acanthopagrus latus	Acanthopagrus latus isolate v.2019 chromosome 12, fAcaLat1.1	1489938	1490789	1.45e-76	682	286	50.000	N/A
QJI53402.1	22	298	NC_051050	Acanthopagrus latus	Acanthopagrus latus isolate v.2019 chromosome 12, fAcaLat1.1	1493718	1494569	1.45e-76	682	286	50.000	N/A
QJI53402.1	22	298	NC_051050	Acanthopagrus latus	Acanthopagrus latus isolate v.2019 chromosome 12, fAcaLat1.1	1506761	1507612	1.45e-76	682	286	50.000	N/A
QJI53402.1	22	298	NC_051050	Acanthopagrus latus	Acanthopagrus latus isolate v.2019 chromosome 12, fAcaLat1.1	1491828	1492679	1.49e-76	682	286	50.000	N/A
QJI53402.1	23	298	NC_051050	Acanthopagrus latus	Acanthopagrus latus isolate v.2019 chromosome 12, fAcaLat1.1	1504872	1505720	2.17e-76	680	285	50.175	N/A
QJI53402.1	22	298	NC_051050	Acanthopagrus latus	Acanthopagrus latus isolate v.2019 chromosome 12, fAcaLat1.1	1495610	1496461	3.19e-76	679	286	50.000	N/A
QJI53402.1	22	298	NC_051050	Acanthopagrus latus	Acanthopagrus latus isolate v.2019 chromosome 12, fAcaLat1.1	1502977	1503828	5.63e-76	677	286	49.650	N/A
QJI53402.1	22	118	NC_051050	Acanthopagrus latus	Acanthopagrus latus isolate v.2019 chromosome 12, fAcaLat1.1	1508653	1508946	1.87e-26	306	98	58.163	N/A
QJI53402.1	22	118	NC_051050	Acanthopagrus latus	Acanthopagrus latus isolate v.2019 chromosome 12, fAcaLat1.1	1497500	1497793	1.78e-25	299	98	57.143	N/A
QJI53402.1	22	263	NW_024096460	Crotalus tigris	Crotalus tigris isolate CLP2741 ecotype Arizona unplaced genomic scaffold, ASM1654583v1 scf7180000017536.10889498	6025667	6024945	6.83e-70	632	244	52.869	N/A
QJI53402.1	22	286	NW_022989367	Pseudochaenichthys georgianus	Pseudochaenichthys georgianus unplaced genomic scaffold, fPseGeo1.1	764	1573	1.59e-69	629	272	48.162	N/A
QJI53402.1	22	282	NC_064428	Astyanax mexicanus	Astyanax mexicanus isolate ESR-SI-001 chromosome 21, AstMex3_surface	7537785	7536982	1.01e-67	616	270	48.889	N/A
QJI53402.1	22	266	NC_063057	Megalobrama amblycephala	Megalobrama amblycephala isolate DHTTF-2021 linkage group LG14, ASM1881202v1	47482513	47481764	1.45e-63	585	250	48.400	N/A
QJI53402.1	166	282	NC_063057	Megalobrama amblycephala	Megalobrama amblycephala isolate DHTTF-2021 linkage group LG14, ASM1881202v1	47480020	47480370	2.30e-29	328	119	51.261	N/A
QJI53402.1	171	300	NC_063057	Megalobrama amblycephala	Megalobrama amblycephala isolate DHTTF-2021 linkage group LG14, ASM1881202v1	47483231	47482896	2.36e-24	237	136	41.912	N/A
QJI53402.1	95	148	NC_063057	Megalobrama amblycephala	Megalobrama amblycephala isolate DHTTF-2021 linkage group LG14, ASM1881202v1	47483475	47483311	2.36e-24	114	55	43.636	N/A
QJI53402.1	22	148	NC_063057	Megalobrama amblycephala	Megalobrama amblycephala isolate DHTTF-2021 linkage group LG14, ASM1881202v1	47479761	47479411	8.01e-23	278	129	45.736	N/A
QJI53402.1	88	188	NC_063057	Megalobrama amblycephala	Megalobrama amblycephala isolate DHTTF-2021 linkage group LG14, ASM1881202v1	47481771	47481463	3.88e-09	173	103	45.631	N/A
QJI53402.1	22	188	NC_047512	Pseudochaenichthys georgianus	Pseudochaenichthys georgianus chromosome 10, fPseGeo1.1	45263176	45262667	3.52e-60	376	170	48.235	N/A
QJI53402.1	193	266	NC_047512	Pseudochaenichthys georgianus	Pseudochaenichthys georgianus chromosome 10, fPseGeo1.1	45262649	45262428	3.52e-60	287	74	62.162	N/A
QJI53402.1	22	292	NC_053491	Rana temporaria	Rana temporaria chromosome 3, aRanTem1.1	257690983	257691798	1.74e-58	547	277	42.238	N/A
QJI53402.1	22	280	NW_025960865	Perognathus longimembris pacificus	Perognathus longimembris pacificus isolate PPM17 unplaced genomic scaffold, ASM2315922v1 HiC_scaffold_5438	20229	21002	2.07e-58	546	262	43.130	N/A
QJI53402.1	22	280	NC_063165	Perognathus longimembris pacificus	Perognathus longimembris pacificus isolate PPM17 chromosome 5, ASM2315922v1	87993867	87993094	2.61e-58	545	262	43.130	N/A
QJI53402.1	22	302	NC_051315	Choloepus didactylus	Choloepus didactylus isolate mChoDid1 chromosome 9, mChoDid1.pri	63810045	63810887	9.39e-58	541	287	44.599	N/A
QJI53402.1	166	282	NW_015507170	Sinocyclocheilus grahami	Sinocyclocheilus grahami isolate Dianchi unplaced genomic scaffold, SAMN03320097.WGS_v1.1 scaffold1991.1	38589	38239	1.27e-57	339	119	52.941	N/A
QJI53402.1	22	148	NW_015507170	Sinocyclocheilus grahami	Sinocyclocheilus grahami isolate Dianchi unplaced genomic scaffold, SAMN03320097.WGS_v1.1 scaffold1991.1	39023	38637	1.27e-57	303	129	44.186	N/A
QJI53402.1	22	246	NW_015507170	Sinocyclocheilus grahami	Sinocyclocheilus grahami isolate Dianchi unplaced genomic scaffold, SAMN03320097.WGS_v1.1 scaffold1991.1	42105	41425	2.05e-56	531	231	52.381	N/A
QJI53402.1	166	266	NW_015507170	Sinocyclocheilus grahami	Sinocyclocheilus grahami isolate Dianchi unplaced genomic scaffold, SAMN03320097.WGS_v1.1 scaffold1991.1	40601	40293	9.42e-28	316	103	56.311	N/A
QJI53402.1	22	292	NC_053489	Rana temporaria	Rana temporaria chromosome 1, aRanTem1.1	8654283	8653468	1.71e-57	539	277	41.877	N/A
QJI53402.1	22	228	NC_053489	Rana temporaria	Rana temporaria chromosome 1, aRanTem1.1	8221732	8221109	5.20e-46	405	211	43.128	N/A
QJI53402.1	229	286	NC_053489	Rana temporaria	Rana temporaria chromosome 1, aRanTem1.1	8221107	8220940	5.20e-46	135	58	43.103	N/A
QJI53402.1	72	283	NC_053489	Rana temporaria	Rana temporaria chromosome 1, aRanTem1.1	676086723	676087355	8.40e-26	301	214	33.645	N/A
QJI53402.1	22	281	NC_053391	Bufo bufo	Bufo bufo chromosome 3, aBufBuf1.1	33282072	33282854	2.61e-57	538	265	46.792	N/A
QJI53402.1	22	282	NC_053391	Bufo bufo	Bufo bufo chromosome 3, aBufBuf1.1	33223280	33224056	1.26e-53	510	265	46.415	N/A
QJI53402.1	22	280	NW_025961413	Perognathus longimembris pacificus	Perognathus longimembris pacificus isolate PPM17 unplaced genomic scaffold, ASM2315922v1 HiC_scaffold_5931	1272565	1271792	5.50e-56	528	262	43.893	N/A
QJI53402.1	22	280	NW_025961413	Perognathus longimembris pacificus	Perognathus longimembris pacificus isolate PPM17 unplaced genomic scaffold, ASM2315922v1 HiC_scaffold_5931	1390614	1389841	6.93e-56	527	262	42.366	N/A
QJI53402.1	75	286	NC_051431	Kryptolebias marmoratus	Kryptolebias marmoratus isolate JLee-2015 linkage group LG2, ASM164957v2	31005229	31004585	5.88e-56	528	217	51.152	N/A
QJI53402.1	22	302	NC_053390	Bufo bufo	Bufo bufo chromosome 2, aBufBuf1.1	9191643	9190798	7.48e-56	527	287	45.296	N/A
QJI53402.1	22	233	NC_053390	Bufo bufo	Bufo bufo chromosome 2, aBufBuf1.1	6708044	6707418	1.04e-39	406	218	46.789	N/A
QJI53402.1	22	185	NC_053390	Bufo bufo	Bufo bufo chromosome 2, aBufBuf1.1	6711739	6711242	1.12e-37	268	168	45.833	N/A
QJI53402.1	193	256	NC_053390	Bufo bufo	Bufo bufo chromosome 2, aBufBuf1.1	6711221	6711042	1.12e-37	199	64	56.250	N/A
QJI53402.1	22	185	NC_053390	Bufo bufo	Bufo bufo chromosome 2, aBufBuf1.1	6709895	6709398	1.19e-37	268	168	45.833	N/A
QJI53402.1	193	256	NC_053390	Bufo bufo	Bufo bufo chromosome 2, aBufBuf1.1	6709377	6709198	1.19e-37	199	64	56.250	N/A
QJI53402.1	70	286	NC_051440	Kryptolebias marmoratus	Kryptolebias marmoratus isolate JLee-2015 linkage group LG11, ASM164957v2	27795019	27794363	1.51e-55	525	221	50.226	N/A
QJI53402.1	57	282	NC_064425	Astyanax mexicanus	Astyanax mexicanus isolate ESR-SI-001 chromosome 18, AstMex3_surface	34657320	34656622	2.02e-53	509	235	48.085	N/A
QJI53402.1	22	302	NC_047096	Geotrypetes seraphini	Geotrypetes seraphini chromosome 13, aGeoSer1.1	975399	976253	2.34e-46	456	292	42.808	N/A
QJI53402.1	167	302	NC_047096	Geotrypetes seraphini	Geotrypetes seraphini chromosome 13, aGeoSer1.1	44075309	44074878	4.20e-31	341	145	48.966	N/A
QJI53402.1	82	302	NW_021856866	Suricata suricatta	Suricata suricatta isolate VVHF042 unplaced genomic scaffold, meerkat_22Aug2017_6uvM2_HiC HiC_scaffold_1278	1914	1231	9.79e-46	444	229	45.852	N/A
QJI53402.1	23	286	NC_047094	Geotrypetes seraphini	Geotrypetes seraphini chromosome 11, aGeoSer1.1	49647450	49646644	7.55e-45	444	273	39.194	N/A
QJI53402.1	168	254	NC_047094	Geotrypetes seraphini	Geotrypetes seraphini chromosome 11, aGeoSer1.1	66768932	66768666	6.19e-18	241	89	49.438	N/A
QJI53402.1	48	188	NC_047094	Geotrypetes seraphini	Geotrypetes seraphini chromosome 11, aGeoSer1.1	66769299	66768871	2.78e-15	221	144	44.444	N/A
QJI53402.1	22	253	NW_019032806	Acanthochromis polyacanthus	Acanthochromis polyacanthus ecotype Palm Islands unplaced genomic scaffold, ASM210954v1 orpheusFish_scaffold3690	948	1646	8.45e-45	444	244	40.984	N/A
QJI53402.1	92	280	NC_047090	Geotrypetes seraphini	Geotrypetes seraphini chromosome 7, aGeoSer1.1	45601806	45602387	5.74e-41	415	196	49.490	N/A
QJI53402.1	163	284	NC_047090	Geotrypetes seraphini	Geotrypetes seraphini chromosome 7, aGeoSer1.1	150028694	150029071	7.17e-35	370	127	58.268	N/A
QJI53402.1	195	274	NC_047090	Geotrypetes seraphini	Geotrypetes seraphini chromosome 7, aGeoSer1.1	5551549	5551310	5.56e-27	310	80	65.000	N/A
QJI53402.1	208	243	NC_047090	Geotrypetes seraphini	Geotrypetes seraphini chromosome 7, aGeoSer1.1	7149048	7148941	1.10e-08	161	36	69.444	N/A
QJI53402.1	187	205	NC_047090	Geotrypetes seraphini	Geotrypetes seraphini chromosome 7, aGeoSer1.1	7149103	7149047	1.10e-08	52	19	47.368	N/A
QJI53402.1	167	302	NC_047084	Geotrypetes seraphini	Geotrypetes seraphini chromosome 1, aGeoSer1.1	164454336	164453905	2.66e-39	358	145	51.034	N/A
QJI53402.1	66	148	NC_047084	Geotrypetes seraphini	Geotrypetes seraphini chromosome 1, aGeoSer1.1	164454629	164454390	2.66e-39	124	84	34.524	N/A
QJI53402.1	166	286	NC_047084	Geotrypetes seraphini	Geotrypetes seraphini chromosome 1, aGeoSer1.1	461321835	461321461	4.75e-34	363	126	55.556	N/A
QJI53402.1	166	291	NC_047084	Geotrypetes seraphini	Geotrypetes seraphini chromosome 1, aGeoSer1.1	184878596	184878207	1.49e-32	352	131	54.198	N/A
QJI53402.1	190	286	NC_047084	Geotrypetes seraphini	Geotrypetes seraphini chromosome 1, aGeoSer1.1	471601265	471601555	1.29e-29	330	97	58.763	N/A
QJI53402.1	170	284	NC_047084	Geotrypetes seraphini	Geotrypetes seraphini chromosome 1, aGeoSer1.1	419066392	419066036	1.97e-29	328	120	55.000	N/A
QJI53402.1	63	213	NC_047084	Geotrypetes seraphini	Geotrypetes seraphini chromosome 1, aGeoSer1.1	487392725	487393195	1.40e-18	246	159	41.509	N/A
QJI53402.1	100	225	NC_047084	Geotrypetes seraphini	Geotrypetes seraphini chromosome 1, aGeoSer1.1	122710920	122710543	2.13e-18	193	133	41.353	N/A
QJI53402.1	48	97	NC_047084	Geotrypetes seraphini	Geotrypetes seraphini chromosome 1, aGeoSer1.1	122711084	122710932	2.13e-18	106	51	45.098	N/A
QJI53402.1	22	131	NC_047084	Geotrypetes seraphini	Geotrypetes seraphini chromosome 1, aGeoSer1.1	332622180	332622503	8.09e-16	225	111	45.946	N/A
QJI53402.1	22	147	NC_047084	Geotrypetes seraphini	Geotrypetes seraphini chromosome 1, aGeoSer1.1	148132365	148132715	2.06e-12	199	127	37.795	N/A
QJI53402.1	231	296	NC_047084	Geotrypetes seraphini	Geotrypetes seraphini chromosome 1, aGeoSer1.1	123303999	123303802	4.11e-08	165	66	45.455	N/A
QJI53402.1	166	297	NW_024096479	Crotalus tigris	Crotalus tigris isolate CLP2741 ecotype Arizona unplaced genomic scaffold, ASM1654583v1 scf7180000017568.13789103	1658916	1658518	6.45e-39	400	136	57.353	N/A
QJI53402.1	192	246	NC_047085	Geotrypetes seraphini	Geotrypetes seraphini chromosome 2, aGeoSer1.1	508473500	508473664	1.09e-38	239	55	70.909	N/A
QJI53402.1	22	185	NC_047085	Geotrypetes seraphini	Geotrypetes seraphini chromosome 2, aGeoSer1.1	508472976	508473467	1.09e-38	238	167	40.719	N/A
QJI53402.1	166	302	NC_047085	Geotrypetes seraphini	Geotrypetes seraphini chromosome 2, aGeoSer1.1	156359782	156360204	9.10e-34	361	142	50.704	N/A
QJI53402.1	22	204	NC_047085	Geotrypetes seraphini	Geotrypetes seraphini chromosome 2, aGeoSer1.1	463725915	463725292	9.72e-22	270	212	37.264	N/A
QJI53402.1	200	246	NC_047085	Geotrypetes seraphini	Geotrypetes seraphini chromosome 2, aGeoSer1.1	74849900	74850040	7.50e-10	179	47	65.957	N/A
QJI53402.1	60	125	NC_047085	Geotrypetes seraphini	Geotrypetes seraphini chromosome 2, aGeoSer1.1	369643863	369644060	7.61e-06	147	67	46.269	N/A
QJI53402.1	22	254	NC_050478	Molothrus ater	Molothrus ater isolate BHLD 08-10-18 breed brown headed cowbird chromosome 1, BPBGC_Mater_1.0	103814848	103814144	4.38e-38	394	237	43.460	N/A
QJI53402.1	77	246	NW_022992170	Gymnodraco acuticeps	Gymnodraco acuticeps unplaced genomic scaffold, fGymAcu1.1	63140	62619	3.08e-37	387	176	50.568	N/A
QJI53402.1	105	279	NC_063178	Perognathus longimembris pacificus	Perognathus longimembris pacificus isolate PPM17 chromosome 18, ASM2315922v1	30795399	30794875	5.26e-36	289	177	37.288	N/A
QJI53402.1	22	105	NC_063178	Perognathus longimembris pacificus	Perognathus longimembris pacificus isolate PPM17 chromosome 18, ASM2315922v1	30795643	30795395	5.26e-36	164	85	41.176	N/A
QJI53402.1	186	277	NC_063178	Perognathus longimembris pacificus	Perognathus longimembris pacificus isolate PPM17 chromosome 18, ASM2315922v1	30811282	30811013	3.49e-13	204	92	41.304	N/A
QJI53402.1	22	105	NC_063178	Perognathus longimembris pacificus	Perognathus longimembris pacificus isolate PPM17 chromosome 18, ASM2315922v1	30811794	30811546	3.43e-06	150	85	38.824	N/A
QJI53402.1	22	255	NC_063169	Perognathus longimembris pacificus	Perognathus longimembris pacificus isolate PPM17 chromosome 9, ASM2315922v1	17341	18048	8.43e-36	377	238	37.815	N/A
QJI53402.1	114	280	NC_063169	Perognathus longimembris pacificus	Perognathus longimembris pacificus isolate PPM17 chromosome 9, ASM2315922v1	23351	23851	3.90e-33	289	169	39.645	N/A
QJI53402.1	23	109	NC_063169	Perognathus longimembris pacificus	Perognathus longimembris pacificus isolate PPM17 chromosome 9, ASM2315922v1	23082	23339	3.90e-33	139	89	39.326	N/A
QJI53402.1	51	280	NC_063169	Perognathus longimembris pacificus	Perognathus longimembris pacificus isolate PPM17 chromosome 9, ASM2315922v1	19264	19953	5.41e-28	318	233	35.622	N/A
QJI53402.1	163	286	NC_047093	Geotrypetes seraphini	Geotrypetes seraphini chromosome 10, aGeoSer1.1	95524078	95524461	1.76e-35	374	129	56.589	N/A
QJI53402.1	88	263	NW_022043763	Serinus canaria	Serinus canaria isolate sc_yellow_7_cibi ecotype domestic yellow unplaced genomic scaffold, cibio_Scana_2019 scaffold_3	110969233	110968700	6.71e-35	370	178	50.000	N/A
QJI53402.1	23	114	NW_022043763	Serinus canaria	Serinus canaria isolate sc_yellow_7_cibi ecotype domestic yellow unplaced genomic scaffold, cibio_Scana_2019 scaffold_3	93892591	93892319	2.45e-09	175	92	39.130	N/A
QJI53402.1	103	280	NC_063168	Perognathus longimembris pacificus	Perognathus longimembris pacificus isolate PPM17 chromosome 8, ASM2315922v1	33448	33981	8.60e-35	314	180	40.556	N/A
QJI53402.1	22	105	NC_063168	Perognathus longimembris pacificus	Perognathus longimembris pacificus isolate PPM17 chromosome 8, ASM2315922v1	33209	33457	8.60e-35	129	86	38.372	N/A
QJI53402.1	103	256	NC_063168	Perognathus longimembris pacificus	Perognathus longimembris pacificus isolate PPM17 chromosome 8, ASM2315922v1	27649	28113	6.40e-26	252	156	35.256	N/A
QJI53402.1	48	106	NC_063168	Perognathus longimembris pacificus	Perognathus longimembris pacificus isolate PPM17 chromosome 8, ASM2315922v1	27480	27659	6.40e-26	113	60	36.667	N/A
QJI53402.1	77	280	NC_063168	Perognathus longimembris pacificus	Perognathus longimembris pacificus isolate PPM17 chromosome 8, ASM2315922v1	29473	30084	1.77e-22	276	206	35.922	N/A
QJI53402.1	167	296	NC_047086	Geotrypetes seraphini	Geotrypetes seraphini chromosome 3, aGeoSer1.1	289008224	289007823	2.55e-32	350	135	52.593	N/A
QJI53402.1	199	286	NC_047086	Geotrypetes seraphini	Geotrypetes seraphini chromosome 3, aGeoSer1.1	173011082	173011345	6.20e-26	302	88	60.227	N/A
QJI53402.1	200	266	NC_047086	Geotrypetes seraphini	Geotrypetes seraphini chromosome 3, aGeoSer1.1	139635618	139635418	6.01e-21	264	67	64.179	N/A
QJI53402.1	198	286	NC_047086	Geotrypetes seraphini	Geotrypetes seraphini chromosome 3, aGeoSer1.1	261891970	261891686	9.28e-19	247	95	48.421	N/A
QJI53402.1	118	233	NC_047086	Geotrypetes seraphini	Geotrypetes seraphini chromosome 3, aGeoSer1.1	385359550	385359200	9.96e-10	134	119	37.815	N/A
QJI53402.1	77	108	NC_047086	Geotrypetes seraphini	Geotrypetes seraphini chromosome 3, aGeoSer1.1	385359657	385359562	9.96e-10	89	32	46.875	N/A
QJI53402.1	168	266	NC_063172	Perognathus longimembris pacificus	Perognathus longimembris pacificus isolate PPM17 chromosome 12, ASM2315922v1	26733670	26733966	7.10e-31	272	99	49.495	N/A
QJI53402.1	85	148	NC_063172	Perognathus longimembris pacificus	Perognathus longimembris pacificus isolate PPM17 chromosome 12, ASM2315922v1	26733416	26733607	7.10e-31	136	64	42.188	N/A
QJI53402.1	192	302	NC_047095	Geotrypetes seraphini	Geotrypetes seraphini chromosome 12, aGeoSer1.1	102173827	102173495	4.38e-30	333	111	55.856	N/A
QJI53402.1	45	194	NC_047095	Geotrypetes seraphini	Geotrypetes seraphini chromosome 12, aGeoSer1.1	81976643	81976200	5.57e-12	189	153	37.255	N/A
QJI53402.1	192	204	NC_047095	Geotrypetes seraphini	Geotrypetes seraphini chromosome 12, aGeoSer1.1	81976194	81976156	5.57e-12	54	13	69.231	N/A
QJI53402.1	192	226	NC_047095	Geotrypetes seraphini	Geotrypetes seraphini chromosome 12, aGeoSer1.1	36089119	36089223	1.94e-06	152	35	74.286	N/A
QJI53402.1	195	249	NC_044035	Microcaecilia unicolor	Microcaecilia unicolor chromosome 5, aMicUni1.1	245063834	245063670	5.29e-30	210	55	60.000	N/A
QJI53402.1	78	188	NC_044035	Microcaecilia unicolor	Microcaecilia unicolor chromosome 5, aMicUni1.1	245064196	245063861	5.29e-30	191	114	50.877	N/A
QJI53402.1	85	223	NC_053129	Perca fluviatilis	Perca fluviatilis chromosome 18, GENO_Pfluv_1.0	235610	236038	1.48e-28	292	143	51.049	N/A
QJI53402.1	221	251	NC_053129	Perca fluviatilis	Perca fluviatilis chromosome 18, GENO_Pfluv_1.0	236031	236123	1.48e-28	96	31	51.613	N/A
QJI53402.1	167	278	NC_052018	Motacilla alba alba	Motacilla alba alba isolate MOTALB_02 chromosome 3, Motacilla_alba_V1.0_pri	19766628	19766299	2.75e-28	320	112	52.679	N/A
QJI53402.1	190	286	NC_051451	Kryptolebias marmoratus	Kryptolebias marmoratus isolate JLee-2015 linkage group LG22, ASM164957v2	4330026	4330313	7.06e-28	317	98	56.122	N/A
QJI53402.1	22	114	NC_051451	Kryptolebias marmoratus	Kryptolebias marmoratus isolate JLee-2015 linkage group LG22, ASM164957v2	4327395	4327114	1.50e-20	261	94	54.255	N/A
QJI53402.1	192	286	NC_047092	Geotrypetes seraphini	Geotrypetes seraphini chromosome 9, aGeoSer1.1	171589522	171589806	8.87e-28	316	95	57.895	N/A
QJI53402.1	23	127	NC_047092	Geotrypetes seraphini	Geotrypetes seraphini chromosome 9, aGeoSer1.1	730497	730189	2.51e-16	229	106	48.113	N/A
QJI53402.1	39	204	NC_008803	Monodelphis domestica	Monodelphis domestica chromosome 3, MonDom5	262233188	262232679	1.78e-27	235	170	36.471	N/A
QJI53402.1	219	279	NC_008803	Monodelphis domestica	Monodelphis domestica chromosome 3, MonDom5	262232677	262232501	1.78e-27	143	61	47.541	N/A
QJI53402.1	23	302	NC_053162	Polypterus senegalus	Polypterus senegalus isolate Bchr_013 chromosome 9, ASM1683550v1	59504467	59505216	9.37e-27	308	283	33.216	N/A
QJI53402.1	121	292	NC_053162	Polypterus senegalus	Polypterus senegalus isolate Bchr_013 chromosome 9, ASM1683550v1	59503022	59503537	2.71e-26	305	174	38.506	N/A
QJI53402.1	133	263	NC_053162	Polypterus senegalus	Polypterus senegalus isolate Bchr_013 chromosome 9, ASM1683550v1	59501872	59502270	1.13e-25	300	133	45.113	N/A
QJI53402.1	105	279	NC_063185	Perognathus longimembris pacificus	Perognathus longimembris pacificus isolate PPM17 chromosome 25, ASM2315922v1	923201	923725	3.10e-26	304	177	39.548	N/A
QJI53402.1	186	277	NC_063185	Perognathus longimembris pacificus	Perognathus longimembris pacificus isolate PPM17 chromosome 25, ASM2315922v1	907570	907839	1.09e-11	193	92	40.217	N/A
QJI53402.1	22	117	NC_063185	Perognathus longimembris pacificus	Perognathus longimembris pacificus isolate PPM17 chromosome 25, ASM2315922v1	922956	923240	4.13e-09	173	97	39.175	N/A
QJI53402.1	22	148	NW_022991811	Gymnodraco acuticeps	Gymnodraco acuticeps unplaced genomic scaffold, fGymAcu1.1	4202	3816	9.70e-26	301	129	45.736	N/A
QJI53402.1	22	148	NW_022991559	Gymnodraco acuticeps	Gymnodraco acuticeps unplaced genomic scaffold, fGymAcu1.1	39763	40149	1.63e-25	299	129	45.736	N/A
QJI53402.1	22	276	NW_004451196	Odobenus rosmarus divergens	Odobenus rosmarus divergens isolate Ivan unplaced genomic scaffold, Oros_1.0 Scaffold933	23774	24532	2.94e-25	297	260	30.769	N/A
QJI53402.1	115	213	NW_024096712	Crotalus tigris	Crotalus tigris isolate CLP2741 ecotype Arizona unplaced genomic scaffold, ASM1654583v1 scf7180000017900.620629	556038	555739	3.60e-25	225	100	50.000	N/A
QJI53402.1	216	251	NW_024096712	Crotalus tigris	Crotalus tigris isolate CLP2741 ecotype Arizona unplaced genomic scaffold, ASM1654583v1 scf7180000017900.620629	555748	555641	3.60e-25	133	36	63.889	N/A
QJI53402.1	23	131	NW_019030946	Acanthochromis polyacanthus	Acanthochromis polyacanthus ecotype Palm Islands unplaced genomic scaffold, ASM210954v1 orpheusFish_scaffold1830	120344	120658	4.06e-25	216	110	41.818	N/A
QJI53402.1	165	211	NW_019030946	Acanthochromis polyacanthus	Acanthochromis polyacanthus ecotype Palm Islands unplaced genomic scaffold, ASM210954v1 orpheusFish_scaffold1830	120763	120903	4.06e-25	142	47	55.319	N/A
QJI53402.1	165	263	NC_030680	Xenopus tropicalis	Xenopus tropicalis strain Nigerian chromosome 4, UCB_Xtro_10.0	130296474	130296761	1.11e-24	293	101	57.426	N/A
QJI53402.1	22	184	NW_019029183	Acanthochromis polyacanthus	Acanthochromis polyacanthus ecotype Palm Islands unplaced genomic scaffold, ASM210954v1 orpheusFish_scaffold67	1033574	1034083	3.69e-24	289	170	42.941	N/A
QJI53402.1	67	276	NW_025578505	Ursus americanus	Ursus americanus isolate UA15103 ecotype Eastern unplaced genomic scaffold, gsc_jax_bbear_1.0 scaffold_638_segment0	9343690	9343031	3.79e-23	281	222	35.135	N/A
QJI53402.1	67	276	NW_025929717	Ursus arctos	Ursus arctos isolate Adak ecotype North America unplaced genomic scaffold, UrsArc1.0 HiC_scaffold_33	4571338	4570679	4.05e-23	281	222	35.135	N/A
QJI53402.1	172	250	NW_025929717	Ursus arctos	Ursus arctos isolate Adak ecotype North America unplaced genomic scaffold, UrsArc1.0 HiC_scaffold_33	36212841	36213089	6.33e-12	186	83	44.578	N/A
QJI53402.1	247	276	NW_025929717	Ursus arctos	Ursus arctos isolate Adak ecotype North America unplaced genomic scaffold, UrsArc1.0 HiC_scaffold_33	36213091	36213180	6.33e-12	56	30	40.000	N/A
QJI53402.1	85	301	NC_063179	Perognathus longimembris pacificus	Perognathus longimembris pacificus isolate PPM17 chromosome 19, ASM2315922v1	34605930	34606577	4.67e-23	280	223	33.632	N/A
QJI53402.1	177	279	NC_063170	Perognathus longimembris pacificus	Perognathus longimembris pacificus isolate PPM17 chromosome 10, ASM2315922v1	15198369	15198064	1.13e-22	277	103	50.485	N/A
QJI53402.1	164	241	NC_041394	Erpetoichthys calabaricus	Erpetoichthys calabaricus chromosome 1, fErpCal1.1	331851740	331851504	1.29e-22	154	79	41.772	N/A
QJI53402.1	64	148	NC_041394	Erpetoichthys calabaricus	Erpetoichthys calabaricus chromosome 1, fErpCal1.1	331852044	331851790	1.29e-22	137	86	34.884	N/A
QJI53402.1	241	263	NC_041394	Erpetoichthys calabaricus	Erpetoichthys calabaricus chromosome 1, fErpCal1.1	331851502	331851434	1.29e-22	85	23	60.870	N/A
QJI53402.1	22	131	NW_019029310	Acanthochromis polyacanthus	Acanthochromis polyacanthus ecotype Palm Islands unplaced genomic scaffold, ASM210954v1 orpheusFish_scaffold194	166074	166409	5.51e-22	272	112	46.429	N/A
QJI53402.1	218	282	NW_019029310	Acanthochromis polyacanthus	Acanthochromis polyacanthus ecotype Palm Islands unplaced genomic scaffold, ASM210954v1 orpheusFish_scaffold194	166463	166651	5.25e-08	164	65	40.000	N/A
QJI53402.1	22	180	NC_034588	Mus caroli	Mus caroli chromosome 19, CAROLI_EIJ_v1.1	46569993	46569514	1.03e-21	270	162	40.123	N/A
QJI53402.1	205	302	NC_047088	Geotrypetes seraphini	Geotrypetes seraphini chromosome 5, aGeoSer1.1	68450573	68450878	1.30e-21	269	102	50.980	N/A
QJI53402.1	46	263	NC_053161	Polypterus senegalus	Polypterus senegalus isolate Bchr_013 chromosome 8, ASM1683550v1	160616551	160615901	1.76e-20	261	222	35.586	N/A
QJI53402.1	36	276	NC_048219	Ailuropoda melanoleuca	Ailuropoda melanoleuca isolate Jingjing chromosome 2, ASM200744v2	87015192	87015956	2.25e-20	260	257	30.739	N/A
QJI53402.1	192	282	NW_019031191	Acanthochromis polyacanthus	Acanthochromis polyacanthus ecotype Palm Islands unplaced genomic scaffold, ASM210954v1 orpheusFish_scaffold2075	97327	97593	6.80e-20	256	91	47.253	N/A
QJI53402.1	188	266	NC_047089	Geotrypetes seraphini	Geotrypetes seraphini chromosome 6, aGeoSer1.1	85224879	85225115	6.91e-20	256	79	55.696	N/A
QJI53402.1	221	302	NC_047089	Geotrypetes seraphini	Geotrypetes seraphini chromosome 6, aGeoSer1.1	57384597	57384340	5.14e-11	188	86	43.023	N/A
QJI53402.1	24	129	NC_047089	Geotrypetes seraphini	Geotrypetes seraphini chromosome 6, aGeoSer1.1	256480094	256479786	2.09e-09	148	106	35.849	N/A
QJI53402.1	163	199	NC_047089	Geotrypetes seraphini	Geotrypetes seraphini chromosome 6, aGeoSer1.1	256479676	256479563	2.09e-09	72	38	42.105	N/A
QJI53402.1	84	276	NW_022589741	Phoca vitulina	Phoca vitulina isolate PV1807 unplaced genomic scaffold, GSC_HSeal_1.0 scaffold38	9479156	9478569	8.50e-20	255	207	34.300	N/A
QJI53402.1	84	276	NC_058413	Neomonachus schauinslandi	Neomonachus schauinslandi chromosome 11, ASM220157v2	101466929	101467516	8.50e-20	255	207	34.300	N/A
QJI53402.1	195	280	NC_044033	Microcaecilia unicolor	Microcaecilia unicolor chromosome 3, aMicUni1.1	115328536	115328793	1.22e-19	254	86	48.837	N/A
QJI53402.1	97	185	NW_024609082	Oncorhynchus tshawytscha	Oncorhynchus tshawytscha isolate Ot180627B unplaced genomic scaffold, Otsh_v2.0 Un_contig_1932_pilon_pilon	75305	75571	1.87e-19	170	90	47.778	N/A
QJI53402.1	217	251	NW_024609082	Oncorhynchus tshawytscha	Oncorhynchus tshawytscha isolate Ot180627B unplaced genomic scaffold, Otsh_v2.0 Un_contig_1932_pilon_pilon	75651	75755	1.87e-19	139	35	62.857	N/A
QJI53402.1	22	130	NW_022990843	Gymnodraco acuticeps	Gymnodraco acuticeps unplaced genomic scaffold, fGymAcu1.1	33224	33553	2.57e-19	252	110	43.636	N/A
QJI53402.1	67	246	NW_025578113	Ursus americanus	Ursus americanus isolate UA15103 ecotype Eastern unplaced genomic scaffold, gsc_jax_bbear_1.0 contig_5305_segment0	2377816	2378370	4.97e-19	247	187	37.433	N/A
QJI53402.1	246	276	NW_025578113	Ursus americanus	Ursus americanus isolate UA15103 ecotype Eastern unplaced genomic scaffold, gsc_jax_bbear_1.0 contig_5305_segment0	2378367	2378459	4.97e-19	58	31	35.484	N/A
QJI53402.1	67	246	NW_025929518	Ursus arctos	Ursus arctos isolate Adak ecotype North America unplaced genomic scaffold, UrsArc1.0 HiC_scaffold_15	29518	28964	5.22e-19	247	187	37.433	N/A
QJI53402.1	246	276	NW_025929518	Ursus arctos	Ursus arctos isolate Adak ecotype North America unplaced genomic scaffold, UrsArc1.0 HiC_scaffold_15	28967	28875	5.22e-19	58	31	35.484	N/A
QJI53402.1	84	276	NC_058417	Neomonachus schauinslandi	Neomonachus schauinslandi chromosome 15, ASM220157v2	9218	8649	7.13e-19	248	206	34.466	N/A
QJI53402.1	22	123	NW_006408530	Chrysochloris asiatica	Chrysochloris asiatica unplaced genomic scaffold, ChrAsi1.0 scaffold00012	31588003	31587701	1.47e-18	246	103	51.456	N/A
QJI53402.1	84	276	NW_006383477	Leptonychotes weddellii	Leptonychotes weddellii isolate WS11-02 unplaced genomic scaffold, LepWed1.0 scaffold00437	1026381	1025794	2.68e-18	244	197	34.010	N/A
QJI53402.1	84	276	NW_025578518	Mirounga angustirostris	Mirounga angustirostris isolate JK_09032017 unplaced genomic scaffold, ASM2128878v2 HiC_scaffold_11	92205448	92206038	3.27e-18	243	208	34.135	N/A
QJI53402.1	172	238	NW_025578518	Mirounga angustirostris	Mirounga angustirostris isolate JK_09032017 unplaced genomic scaffold, ASM2128878v2 HiC_scaffold_11	101210509	101210721	5.00e-12	157	71	47.887	N/A
QJI53402.1	234	262	NW_025578518	Mirounga angustirostris	Mirounga angustirostris isolate JK_09032017 unplaced genomic scaffold, ASM2128878v2 HiC_scaffold_11	101210706	101210792	5.00e-12	86	29	51.724	N/A
QJI53402.1	67	247	NW_024424452	Ursus maritimus	Ursus maritimus isolate PB19 unplaced genomic scaffold, ASM1731132v1 scaffold_2	39270489	39269932	4.81e-18	242	188	35.638	N/A
QJI53402.1	84	276	NW_023403677	Halichoerus grypus	Halichoerus grypus isolate 241Hg ecotype Northwest Atlantic unplaced genomic scaffold, Tufts_HGry_1.1 scf7180000026483	2425481	2426065	5.64e-18	241	207	34.300	N/A
QJI53402.1	84	276	NC_062280	Lutra lutra	Lutra lutra chromosome 3, mLutLut1.2	128809503	128808916	6.49e-18	241	201	34.328	N/A
QJI53402.1	84	276	NC_062280	Lutra lutra	Lutra lutra chromosome 3, mLutLut1.2	82573530	82572907	4.52e-11	188	214	29.907	N/A
QJI53402.1	104	262	NC_063186	Perognathus longimembris pacificus	Perognathus longimembris pacificus isolate PPM17 chromosome 26, ASM2315922v1	12192062	12192541	1.29e-17	239	164	35.366	N/A
QJI53402.1	165	255	NW_022589708	Phoca vitulina	Phoca vitulina isolate PV1807 unplaced genomic scaffold, GSC_HSeal_1.0 scaffold5	12034	11759	1.81e-17	238	92	53.261	N/A
QJI53402.1	165	255	NW_023404377	Halichoerus grypus	Halichoerus grypus isolate 241Hg ecotype Northwest Atlantic unplaced genomic scaffold, Tufts_HGry_1.1 scf7180000029151	176833	177108	2.15e-17	237	92	53.261	N/A
QJI53402.1	172	276	NW_004451073	Odobenus rosmarus divergens	Odobenus rosmarus divergens isolate Ivan unplaced genomic scaffold, Oros_1.0 Scaffold810	506040	505717	2.91e-17	236	108	46.296	N/A
QJI53402.1	166	237	NC_047087	Geotrypetes seraphini	Geotrypetes seraphini chromosome 4, aGeoSer1.1	249438953	249439180	4.16e-17	235	77	62.338	N/A
QJI53402.1	212	302	NC_047087	Geotrypetes seraphini	Geotrypetes seraphini chromosome 4, aGeoSer1.1	132460674	132460390	5.89e-17	234	95	47.368	N/A
QJI53402.1	72	247	NW_020998638	Eumetopias jubatus	Eumetopias jubatus isolate GAN:26980396 unplaced genomic scaffold, ASM402803v1 scaffold32	14292542	14293066	5.02e-17	234	178	36.517	N/A
QJI53402.1	24	270	NC_054839	Vulpes lagopus	Vulpes lagopus strain Blue_001 chromosome 16, ASM1834538v1	75494	74763	5.16e-17	234	253	32.016	N/A
QJI53402.1	84	276	NW_022589807	Phoca vitulina	Phoca vitulina isolate PV1807 unplaced genomic scaffold, GSC_HSeal_1.0 scaffold104	10587	10021	6.17e-17	233	199	33.668	N/A
QJI53402.1	172	276	NW_004450452	Odobenus rosmarus divergens	Odobenus rosmarus divergens isolate Ivan unplaced genomic scaffold, Oros_1.0 Scaffold189	2511145	2511468	9.49e-17	232	108	42.593	N/A
QJI53402.1	202	280	NC_044571	Camarhynchus parvulus	Camarhynchus parvulus chromosome 1, STF_HiC	109239719	109239471	9.54e-17	156	83	39.759	N/A
QJI53402.1	22	204	NC_044571	Camarhynchus parvulus	Camarhynchus parvulus chromosome 1, STF_HiC	109240261	109239722	9.54e-17	129	200	26.500	N/A
QJI53402.1	165	255	NC_058405	Neomonachus schauinslandi	Neomonachus schauinslandi chromosome 3, ASM220157v2	50095	49820	9.58e-17	232	92	52.174	N/A
QJI53402.1	172	276	NW_025610940	Mirounga angustirostris	Mirounga angustirostris isolate JK_09032017 unplaced genomic scaffold, ASM2128878v2 HiC_scaffold_32442	252	578	1.09e-16	218	109	43.119	N/A
QJI53402.1	172	276	NW_020998668	Eumetopias jubatus	Eumetopias jubatus isolate GAN:26980396 unplaced genomic scaffold, ASM402803v1 scaffold62	1865	1539	1.37e-16	231	109	44.037	N/A
QJI53402.1	172	276	NC_045609	Zalophus californianus	Zalophus californianus isolate mZalCal1 chromosome 15, mZalCal1.pri.v2	2852	2529	1.42e-16	231	108	44.444	N/A
QJI53402.1	172	276	NC_045609	Zalophus californianus	Zalophus californianus isolate mZalCal1 chromosome 15, mZalCal1.pri.v2	124834	124511	9.52e-13	201	108	40.741	N/A
QJI53402.1	205	276	NC_045609	Zalophus californianus	Zalophus californianus isolate mZalCal1 chromosome 15, mZalCal1.pri.v2	184471	184686	7.09e-07	155	72	40.278	N/A
QJI53402.1	22	266	NW_020313158	Callorhinus ursinus	Callorhinus ursinus isolate GAN/ISIS: 27379988/994484 unplaced genomic scaffold, ASM326570v1 scaffold442	32132	31407	1.43e-16	231	255	32.549	N/A
QJI53402.1	84	276	NW_019154145	Enhydra lutris kenyoni	Enhydra lutris kenyoni isolate GAN:26980312 unplaced genomic scaffold, ASM228890v2 scaffoldscaffold61	10560365	10559787	3.18e-16	228	197	34.518	N/A
QJI53402.1	174	276	NW_019154145	Enhydra lutris kenyoni	Enhydra lutris kenyoni isolate GAN:26980312 unplaced genomic scaffold, ASM228890v2 scaffoldscaffold61	51407	51087	4.95e-11	188	107	41.121	N/A
QJI53402.1	165	276	NC_048223	Ailuropoda melanoleuca	Ailuropoda melanoleuca isolate Jingjing chromosome 6, ASM200744v2	75725015	75725353	4.24e-16	227	116	45.690	N/A
QJI53402.1	172	240	NC_048223	Ailuropoda melanoleuca	Ailuropoda melanoleuca isolate Jingjing chromosome 6, ASM200744v2	75715703	75715921	8.43e-07	155	73	43.836	N/A
QJI53402.1	172	281	NW_020323987	Callorhinus ursinus	Callorhinus ursinus isolate GAN/ISIS: 27379988/994484 unplaced genomic scaffold, ASM326570v1 scaffold104800	10410	10072	4.78e-16	226	113	42.478	N/A
QJI53402.1	22	262	NW_005081687	Zonotrichia albicollis	Zonotrichia albicollis isolate Tan morph unplaced genomic scaffold, Zonotrichia_albicollis-1.0.1 Scaffold151	441818	442549	5.94e-16	226	254	33.465	N/A
QJI53402.1	172	276	NW_020324307	Callorhinus ursinus	Callorhinus ursinus isolate GAN/ISIS: 27379988/994484 unplaced genomic scaffold, ASM326570v1 scaffold105128	16268	15945	6.63e-16	225	108	41.667	N/A
QJI53402.1	165	255	NW_006386526	Leptonychotes weddellii	Leptonychotes weddellii isolate WS11-02 unplaced genomic scaffold, LepWed1.0 scaffold03486	10552	10277	7.70e-16	225	92	51.087	N/A
QJI53402.1	169	276	NC_045603	Zalophus californianus	Zalophus californianus isolate mZalCal1 chromosome 9, mZalCal1.pri.v2	140322471	140322803	9.76e-16	224	111	40.541	N/A
QJI53402.1	165	276	NW_024423344	Ursus maritimus	Ursus maritimus isolate PB19 unplaced genomic scaffold, ASM1731132v1 scaffold_10	79702562	79702900	1.04e-15	224	116	45.690	N/A
QJI53402.1	187	239	NC_059452	Salmo salar	Salmo salar chromosome ssa11, Ssal_v3.1	100780069	100779893	1.05e-15	200	59	59.322	N/A
QJI53402.1	165	185	NC_059452	Salmo salar	Salmo salar chromosome ssa11, Ssal_v3.1	100780118	100780056	1.05e-15	76	21	66.667	N/A
QJI53402.1	172	266	NW_020313248	Callorhinus ursinus	Callorhinus ursinus isolate GAN/ISIS: 27379988/994484 unplaced genomic scaffold, ASM326570v1 scaffold532	20133	19840	1.06e-15	224	98	46.939	N/A
QJI53402.1	172	266	NW_020326575	Callorhinus ursinus	Callorhinus ursinus isolate GAN/ISIS: 27379988/994484 unplaced genomic scaffold, ASM326570v1 scaffold196646	3595	3888	1.07e-15	224	98	46.939	N/A
QJI53402.1	172	266	NW_020326576	Callorhinus ursinus	Callorhinus ursinus isolate GAN/ISIS: 27379988/994484 unplaced genomic scaffold, ASM326570v1 scaffold196647	3596	3889	1.07e-15	224	98	46.939	N/A
QJI53402.1	204	280	NW_005054338	Geospiza fortis	Geospiza fortis unplaced genomic scaffold, GeoFor_1.0 scaffold72	4240572	4240814	1.31e-15	152	81	39.506	N/A
QJI53402.1	166	204	NW_005054338	Geospiza fortis	Geospiza fortis unplaced genomic scaffold, GeoFor_1.0 scaffold72	4240448	4240564	1.31e-15	123	39	58.974	N/A
QJI53402.1	172	281	NW_020313275	Callorhinus ursinus	Callorhinus ursinus isolate GAN/ISIS: 27379988/994484 unplaced genomic scaffold, ASM326570v1 scaffold559	581	243	1.33e-15	223	113	41.593	N/A
QJI53402.1	172	276	NW_020313362	Callorhinus ursinus	Callorhinus ursinus isolate GAN/ISIS: 27379988/994484 unplaced genomic scaffold, ASM326570v1 scaffold646	9834	9508	1.38e-15	223	109	43.119	N/A
QJI53402.1	172	276	NW_023399916	Halichoerus grypus	Halichoerus grypus isolate 241Hg ecotype Northwest Atlantic unplaced genomic scaffold, Tufts_HGry_1.1 scf7180000026185	43080	43406	2.04e-15	222	109	44.037	N/A
QJI53402.1	172	278	NW_021002823	Eumetopias jubatus	Eumetopias jubatus isolate GAN:26980396 unplaced genomic scaffold, ASM402803v1 scaffold4225	2655	2984	2.13e-15	221	110	43.636	N/A
QJI53402.1	172	276	NC_045610	Zalophus californianus	Zalophus californianus isolate mZalCal1 chromosome 16, mZalCal1.pri.v2	62756856	62757182	2.35e-15	221	109	44.037	N/A
QJI53402.1	172	276	NW_020313168	Callorhinus ursinus	Callorhinus ursinus isolate GAN/ISIS: 27379988/994484 unplaced genomic scaffold, ASM326570v1 scaffold452	8245	7919	2.39e-15	221	109	44.037	N/A
QJI53402.1	172	276	NW_023270989	Mirounga leonina	Mirounga leonina isolate KUSES-001 unplaced genomic scaffold, KU_Mleo_1.0 Mir_99285	25623	25297	2.43e-15	221	109	44.954	N/A
QJI53402.1	172	276	NW_020326079	Callorhinus ursinus	Callorhinus ursinus isolate GAN/ISIS: 27379988/994484 unplaced genomic scaffold, ASM326570v1 scaffold191771	17820	18143	2.45e-15	221	108	41.667	N/A
QJI53402.1	172	266	NW_020326701	Callorhinus ursinus	Callorhinus ursinus isolate GAN/ISIS: 27379988/994484 unplaced genomic scaffold, ASM326570v1 scaffold197351	4748	4455	2.94e-15	220	98	46.939	N/A
QJI53402.1	172	276	NW_020326081	Callorhinus ursinus	Callorhinus ursinus isolate GAN/ISIS: 27379988/994484 unplaced genomic scaffold, ASM326570v1 scaffold192155	17820	18143	3.18e-15	220	108	41.667	N/A
QJI53402.1	84	276	NW_022631108	Lontra canadensis	Lontra canadensis isolate GAN:19392208 unplaced genomic scaffold, GSC_riverotter_1.0 scaffold114	1249754	1250320	3.38e-15	220	202	33.168	N/A
QJI53402.1	187	239	NC_042968	Salmo trutta	Salmo trutta chromosome 12, fSalTru1.1	88495122	88494946	3.89e-15	195	59	57.627	N/A
QJI53402.1	165	185	NC_042968	Salmo trutta	Salmo trutta chromosome 12, fSalTru1.1	88495171	88495109	3.89e-15	76	21	66.667	N/A
QJI53402.1	84	276	NW_022631061	Lontra canadensis	Lontra canadensis isolate GAN:19392208 unplaced genomic scaffold, GSC_riverotter_1.0 scaffold67	3997325	3996738	3.92e-15	220	201	33.333	N/A
QJI53402.1	172	276	NW_025578510	Mirounga angustirostris	Mirounga angustirostris isolate JK_09032017 unplaced genomic scaffold, ASM2128878v2 HiC_scaffold_3	128706166	128706492	4.23e-15	219	109	43.119	N/A
QJI53402.1	172	276	NW_023270067	Mirounga leonina	Mirounga leonina isolate KUSES-001 unplaced genomic scaffold, KU_Mleo_1.0 Mir_101130	8957	9283	4.79e-15	219	109	44.037	N/A
QJI53402.1	172	266	NW_025616763	Mirounga angustirostris	Mirounga angustirostris isolate JK_09032017 unplaced genomic scaffold, ASM2128878v2 HiC_scaffold_38265	303	7	6.40e-15	202	99	45.455	N/A
QJI53402.1	84	254	NW_020999912	Eumetopias jubatus	Eumetopias jubatus isolate GAN:26980396 unplaced genomic scaffold, ASM402803v1 scaffold1313	2148	1630	6.42e-15	218	175	33.714	N/A
QJI53402.1	84	254	NW_020999911	Eumetopias jubatus	Eumetopias jubatus isolate GAN:26980396 unplaced genomic scaffold, ASM402803v1 scaffold1312	2148	1630	6.42e-15	218	175	33.714	N/A
QJI53402.1	179	276	NW_023237922	Ailuropoda melanoleuca	Ailuropoda melanoleuca isolate Jingjing unplaced genomic scaffold, ASM200744v2 unplaced-scaffold63677	738	433	8.89e-15	213	102	43.137	N/A
QJI53402.1	195	276	NW_025929750	Ursus arctos	Ursus arctos isolate Adak ecotype North America unplaced genomic scaffold, UrsArc1.0 HiC_scaffold_36	19708357	19708112	9.44e-15	217	82	48.780	N/A
QJI53402.1	195	276	NW_024425341	Ursus maritimus	Ursus maritimus isolate PB19 unplaced genomic scaffold, ASM1731132v1 scaffold_28	20169997	20169752	9.44e-15	217	82	48.780	N/A
QJI53402.1	165	276	NW_025578162	Ursus americanus	Ursus americanus isolate UA15103 ecotype Eastern unplaced genomic scaffold, gsc_jax_bbear_1.0 contig_5388_segment0	6686778	6687116	1.28e-14	216	116	43.966	N/A
QJI53402.1	172	276	NW_004450460	Odobenus rosmarus divergens	Odobenus rosmarus divergens isolate Ivan unplaced genomic scaffold, Oros_1.0 Scaffold197	6387	6061	1.31e-14	216	109	42.202	N/A
QJI53402.1	165	276	NW_025930016	Ursus arctos	Ursus arctos isolate Adak ecotype North America unplaced genomic scaffold, UrsArc1.0 HiC_scaffold_6	29083	28745	1.73e-14	215	116	44.828	N/A
QJI53402.1	172	266	NW_025603004	Mirounga angustirostris	Mirounga angustirostris isolate JK_09032017 unplaced genomic scaffold, ASM2128878v2 HiC_scaffold_24503	722	1018	2.02e-14	209	99	46.465	N/A
QJI53402.1	195	276	NW_004451232	Odobenus rosmarus divergens	Odobenus rosmarus divergens isolate Ivan unplaced genomic scaffold, Oros_1.0 Scaffold969	23718	23473	2.33e-14	214	82	46.341	N/A
QJI53402.1	172	276	NC_060072	Meles meles	Meles meles chromosome 7, mMelMel3.1 paternal haplotype	139903544	139903870	2.38e-14	179	109	38.532	N/A
QJI53402.1	49	143	NC_060072	Meles meles	Meles meles chromosome 7, mMelMel3.1 paternal haplotype	139903201	139903473	2.38e-14	84	97	29.897	N/A
QJI53402.1	165	276	NC_060072	Meles meles	Meles meles chromosome 7, mMelMel3.1 paternal haplotype	150347316	150347660	1.93e-11	191	116	40.517	N/A
QJI53402.1	195	276	NC_045604	Zalophus californianus	Zalophus californianus isolate mZalCal1 chromosome 10, mZalCal1.pri.v2	60775001	60775246	2.86e-14	213	82	45.122	N/A
QJI53402.1	208	283	NC_044031	Microcaecilia unicolor	Microcaecilia unicolor chromosome 1, aMicUni1.1	682276488	682276261	2.86e-14	213	76	46.053	N/A
QJI53402.1	179	236	NC_044031	Microcaecilia unicolor	Microcaecilia unicolor chromosome 1, aMicUni1.1	92436627	92436809	5.72e-13	203	61	60.656	N/A
QJI53402.1	172	277	NW_020317977	Callorhinus ursinus	Callorhinus ursinus isolate GAN/ISIS: 27379988/994484 unplaced genomic scaffold, ASM326570v1 scaffold96969	420	746	2.94e-14	212	109	42.202	N/A
QJI53402.1	172	266	NW_022590284	Phoca vitulina	Phoca vitulina isolate PV1807 unplaced genomic scaffold, GSC_HSeal_1.0 scaffold597	6415	6711	3.08e-14	213	99	46.465	N/A
QJI53402.1	195	276	NW_020998665	Eumetopias jubatus	Eumetopias jubatus isolate GAN:26980396 unplaced genomic scaffold, ASM402803v1 scaffold59	2385769	2386014	3.20e-14	213	82	45.122	N/A
QJI53402.1	84	266	NW_025410568	Neomonachus schauinslandi	Neomonachus schauinslandi unplaced genomic scaffold, ASM220157v2 HiC_scaffold_1878	1685	1158	3.51e-14	212	193	35.751	N/A
QJI53402.1	172	276	NC_058407	Neomonachus schauinslandi	Neomonachus schauinslandi chromosome 5, ASM220157v2	137372182	137372508	3.68e-14	212	109	43.119	N/A
QJI53402.1	172	276	NW_020322715	Callorhinus ursinus	Callorhinus ursinus isolate GAN/ISIS: 27379988/994484 unplaced genomic scaffold, ASM326570v1 scaffold103262	7101	7424	3.98e-14	212	108	41.667	N/A
QJI53402.1	172	281	NW_020313779	Callorhinus ursinus	Callorhinus ursinus isolate GAN/ISIS: 27379988/994484 unplaced genomic scaffold, ASM326570v1 scaffold64607	909	565	4.79e-14	208	115	40.870	N/A
QJI53402.1	165	247	NC_048228	Ailuropoda melanoleuca	Ailuropoda melanoleuca isolate Jingjing chromosome 11, ASM200744v2	106104646	106104906	7.21e-14	205	87	44.828	N/A
QJI53402.1	247	276	NC_048228	Ailuropoda melanoleuca	Ailuropoda melanoleuca isolate Jingjing chromosome 11, ASM200744v2	106104923	106105012	7.21e-14	54	30	40.000	N/A
QJI53402.1	174	266	NW_020313150	Callorhinus ursinus	Callorhinus ursinus isolate GAN/ISIS: 27379988/994484 unplaced genomic scaffold, ASM326570v1 scaffold434	11251	10964	7.31e-14	210	96	45.833	N/A
QJI53402.1	172	277	NW_020313163	Callorhinus ursinus	Callorhinus ursinus isolate GAN/ISIS: 27379988/994484 unplaced genomic scaffold, ASM326570v1 scaffold447	14851	15177	7.90e-14	209	109	42.202	N/A
QJI53402.1	197	262	NC_050581	Trichosurus vulpecula	Trichosurus vulpecula isolate mTriVul1 chromosome 9, mTriVul1.pri	98284420	98284617	8.12e-14	209	66	51.515	N/A
QJI53402.1	172	266	NW_020316568	Callorhinus ursinus	Callorhinus ursinus isolate GAN/ISIS: 27379988/994484 unplaced genomic scaffold, ASM326570v1 scaffold92975	1687	1394	8.30e-14	208	98	44.898	N/A
QJI53402.1	195	275	NW_004451470	Odobenus rosmarus divergens	Odobenus rosmarus divergens isolate Ivan unplaced genomic scaffold, Oros_1.0 Scaffold1207	80091	79849	8.34e-14	209	81	48.148	N/A
QJI53402.1	172	276	NW_020313091	Callorhinus ursinus	Callorhinus ursinus isolate GAN/ISIS: 27379988/994484 unplaced genomic scaffold, ASM326570v1 scaffold375	2373	2696	9.72e-14	208	108	42.593	N/A
QJI53402.1	176	276	NW_004451093	Odobenus rosmarus divergens	Odobenus rosmarus divergens isolate Ivan unplaced genomic scaffold, Oros_1.0 Scaffold830	699928	699614	1.01e-13	209	105	40.952	N/A
QJI53402.1	22	276	NC_062283	Lutra lutra	Lutra lutra chromosome 6, mLutLut1.2	62364581	62363835	1.04e-13	209	266	29.323	N/A
QJI53402.1	173	276	NC_062283	Lutra lutra	Lutra lutra chromosome 6, mLutLut1.2	35363913	35364233	3.15e-12	197	107	42.056	N/A
QJI53402.1	174	276	NC_062283	Lutra lutra	Lutra lutra chromosome 6, mLutLut1.2	35498822	35498502	4.56e-12	196	107	41.121	N/A
QJI53402.1	195	276	NC_062283	Lutra lutra	Lutra lutra chromosome 6, mLutLut1.2	400788	401033	3.00e-06	150	82	40.244	N/A
QJI53402.1	172	276	NW_025598272	Mirounga angustirostris	Mirounga angustirostris isolate JK_09032017 unplaced genomic scaffold, ASM2128878v2 HiC_scaffold_19768	1007	1333	1.09e-13	206	109	41.284	N/A
QJI53402.1	38	132	NC_060162	Micropterus dolomieu	Micropterus dolomieu isolate WLL.071019.BEF.003 ecotype Adirondacks linkage group LG13, ASM2129224v1	25241261	25240986	1.12e-13	195	96	40.625	N/A
QJI53402.1	167	179	NC_060162	Micropterus dolomieu	Micropterus dolomieu isolate WLL.071019.BEF.003 ecotype Adirondacks linkage group LG13, ASM2129224v1	25240878	25240840	1.12e-13	63	13	76.923	N/A
QJI53402.1	22	266	NC_045606	Zalophus californianus	Zalophus californianus isolate mZalCal1 chromosome 12, mZalCal1.pri.v2	7148	6435	1.27e-13	208	250	30.000	N/A
QJI53402.1	172	276	NW_020314988	Callorhinus ursinus	Callorhinus ursinus isolate GAN/ISIS: 27379988/994484 unplaced genomic scaffold, ASM326570v1 scaffold84892	2631	2308	1.66e-13	206	108	42.593	N/A
QJI53402.1	172	266	NW_020324028	Callorhinus ursinus	Callorhinus ursinus isolate GAN/ISIS: 27379988/994484 unplaced genomic scaffold, ASM326570v1 scaffold104843	747	1040	1.88e-13	206	98	45.918	N/A
QJI53402.1	167	276	NW_025611400	Mirounga angustirostris	Mirounga angustirostris isolate JK_09032017 unplaced genomic scaffold, ASM2128878v2 HiC_scaffold_32902	225	563	2.07e-13	195	114	41.228	N/A
QJI53402.1	172	266	NW_020313513	Callorhinus ursinus	Callorhinus ursinus isolate GAN/ISIS: 27379988/994484 unplaced genomic scaffold, ASM326570v1 scaffold797	31979	31686	2.36e-13	206	98	45.918	N/A
QJI53402.1	98	252	NC_048573	Oncorhynchus mykiss	Oncorhynchus mykiss isolate Arlee chromosome 9, USDA_OmykA_1.1	89528	89073	2.74e-13	205	168	35.714	N/A
QJI53402.1	172	276	NW_021000028	Eumetopias jubatus	Eumetopias jubatus isolate GAN:26980396 unplaced genomic scaffold, ASM402803v1 scaffold1429	16671	16997	2.80e-13	205	109	40.367	N/A
QJI53402.1	163	246	NC_041402	Erpetoichthys calabaricus	Erpetoichthys calabaricus chromosome 9, fErpCal1.1	60113086	60113340	3.09e-13	198	85	45.882	N/A
QJI53402.1	251	287	NC_041402	Erpetoichthys calabaricus	Erpetoichthys calabaricus chromosome 9, fErpCal1.1	60113337	60113441	3.09e-13	56	37	35.135	N/A
QJI53402.1	172	266	NW_020326700	Callorhinus ursinus	Callorhinus ursinus isolate GAN/ISIS: 27379988/994484 unplaced genomic scaffold, ASM326570v1 scaffold197350	4804	4511	3.19e-13	205	98	44.898	N/A
QJI53402.1	172	277	NW_020313253	Callorhinus ursinus	Callorhinus ursinus isolate GAN/ISIS: 27379988/994484 unplaced genomic scaffold, ASM326570v1 scaffold537	39181	38855	3.51e-13	204	109	41.284	N/A
QJI53402.1	175	266	NW_020313407	Callorhinus ursinus	Callorhinus ursinus isolate GAN/ISIS: 27379988/994484 unplaced genomic scaffold, ASM326570v1 scaffold691	5783	5499	3.91e-13	204	95	44.211	N/A
QJI53402.1	217	285	NW_025929795	Ursus arctos	Ursus arctos isolate Adak ecotype North America unplaced genomic scaffold, UrsArc1.0 HiC_scaffold_40	101433878	101434063	4.24e-13	134	69	40.580	N/A
QJI53402.1	172	219	NW_025929795	Ursus arctos	Ursus arctos isolate Adak ecotype North America unplaced genomic scaffold, UrsArc1.0 HiC_scaffold_40	101433732	101433887	4.24e-13	119	52	51.923	N/A
QJI53402.1	208	276	NW_025929795	Ursus arctos	Ursus arctos isolate Adak ecotype North America unplaced genomic scaffold, UrsArc1.0 HiC_scaffold_40	9111775	9111981	4.56e-10	180	69	46.377	N/A
QJI53402.1	217	285	NW_025577071	Ursus americanus	Ursus americanus isolate UA15103 ecotype Eastern unplaced genomic scaffold, gsc_jax_bbear_1.0 contig_3082_segment0	24969	24784	4.24e-13	134	69	40.580	N/A
QJI53402.1	172	219	NW_025577071	Ursus americanus	Ursus americanus isolate UA15103 ecotype Eastern unplaced genomic scaffold, gsc_jax_bbear_1.0 contig_3082_segment0	25115	24960	4.24e-13	119	52	51.923	N/A
QJI53402.1	208	276	NW_025577071	Ursus americanus	Ursus americanus isolate UA15103 ecotype Eastern unplaced genomic scaffold, gsc_jax_bbear_1.0 contig_3082_segment0	93178095	93177889	5.14e-10	180	69	46.377	N/A
QJI53402.1	165	270	NC_051826	Canis lupus familiaris	Canis lupus familiaris isolate SID07034 breed Labrador retriever chromosome 22, ROS_Cfam_1.0	62075724	62076053	4.49e-13	204	110	43.636	N/A
QJI53402.1	172	254	NW_021004565	Eumetopias jubatus	Eumetopias jubatus isolate GAN:26980396 unplaced genomic scaffold, ASM402803v1 scaffold5968	686	943	4.81e-13	202	86	47.674	N/A
QJI53402.1	206	244	NW_023496041	Colossoma macropomum	Colossoma macropomum unplaced genomic scaffold, Colossoma_macropomum	138254	138370	5.54e-13	123	39	58.974	N/A
QJI53402.1	22	54	NW_023496041	Colossoma macropomum	Colossoma macropomum unplaced genomic scaffold, Colossoma_macropomum	137721	137819	5.54e-13	86	33	51.515	N/A
QJI53402.1	85	205	NW_023496041	Colossoma macropomum	Colossoma macropomum unplaced genomic scaffold, Colossoma_macropomum	137911	138252	5.54e-13	82	131	27.481	N/A
QJI53402.1	174	276	NW_025422123	Mustela putorius furo	Mustela putorius furo isolate JIRA1106 unplaced genomic scaffold, ASM1176430v1.1 tig00003983_pilon_pilon_pilon	10063888	10063574	5.55e-13	158	106	36.792	N/A
QJI53402.1	22	147	NW_025422123	Mustela putorius furo	Mustela putorius furo isolate JIRA1106 unplaced genomic scaffold, ASM1176430v1.1 tig00003983_pilon_pilon_pilon	10064318	10063965	5.55e-13	93	130	27.692	N/A
QJI53402.1	174	276	NW_025422123	Mustela putorius furo	Mustela putorius furo isolate JIRA1106 unplaced genomic scaffold, ASM1176430v1.1 tig00003983_pilon_pilon_pilon	9986111	9986425	2.17e-08	167	106	39.623	N/A
QJI53402.1	172	266	NW_020313317	Callorhinus ursinus	Callorhinus ursinus isolate GAN/ISIS: 27379988/994484 unplaced genomic scaffold, ASM326570v1 scaffold601	10	303	6.23e-13	202	98	43.878	N/A
QJI53402.1	84	276	NC_058102	Neogale vison	Neovison vison isolate M4711 chromosome 12, ASM_NN_V1	148036615	148037205	6.45e-13	202	207	30.435	N/A
QJI53402.1	23	257	NC_058102	Neogale vison	Neovison vison isolate M4711 chromosome 12, ASM_NN_V1	52385621	52386322	1.18e-10	185	261	27.586	N/A
QJI53402.1	172	266	NC_058102	Neogale vison	Neovison vison isolate M4711 chromosome 12, ASM_NN_V1	137857093	137857389	3.82e-08	165	99	40.404	N/A
QJI53402.1	172	276	NW_020999887	Eumetopias jubatus	Eumetopias jubatus isolate GAN:26980396 unplaced genomic scaffold, ASM402803v1 scaffold1288	6602	6279	6.87e-13	202	108	41.667	N/A
QJI53402.1	176	262	NW_018344146	Phascolarctos cinereus	Phascolarctos cinereus isolate Bilbo 61053 unplaced genomic scaffold, phaCin_unsw_v4.1 phaCin_unsw_v4.1.fa.scaf00195	124397	124137	7.01e-13	202	87	41.379	N/A
QJI53402.1	174	276	NW_019154153	Enhydra lutris kenyoni	Enhydra lutris kenyoni isolate GAN:26980312 unplaced genomic scaffold, ASM228890v2 scaffoldscaffold69	8839957	8840271	9.26e-13	201	107	42.991	N/A
QJI53402.1	185	276	NW_023270453	Mirounga leonina	Mirounga leonina isolate KUSES-001 unplaced genomic scaffold, KU_Mleo_1.0 Mir_175	21117584	21117859	9.26e-13	201	92	42.391	N/A
QJI53402.1	38	132	NW_024041151	Micropterus salmoides	Micropterus salmoides isolate LMB-PRFRI ecotype aquatic unplaced genomic scaffold, ASM1485139v1 Ms_hic_scaffold_20	27193792	27193517	9.59e-13	186	96	40.625	N/A
QJI53402.1	167	179	NW_024041151	Micropterus salmoides	Micropterus salmoides isolate LMB-PRFRI ecotype aquatic unplaced genomic scaffold, ASM1485139v1 Ms_hic_scaffold_20	27193409	27193371	9.59e-13	63	13	76.923	N/A
QJI53402.1	188	276	NW_023401572	Halichoerus grypus	Halichoerus grypus isolate 241Hg ecotype Northwest Atlantic unplaced genomic scaffold, Tufts_HGry_1.1 scf7180000030072	42704	42970	1.26e-12	200	89	46.067	N/A
QJI53402.1	172	276	NW_021004904	Eumetopias jubatus	Eumetopias jubatus isolate GAN:26980396 unplaced genomic scaffold, ASM402803v1 scaffold6307	691	368	1.31e-12	198	108	42.593	N/A
QJI53402.1	172	238	NW_023403361	Halichoerus grypus	Halichoerus grypus isolate 241Hg ecotype Northwest Atlantic unplaced genomic scaffold, Tufts_HGry_1.1 scf7180000026864	778561	778773	1.36e-12	148	71	46.479	N/A
QJI53402.1	234	276	NW_023403361	Halichoerus grypus	Halichoerus grypus isolate 241Hg ecotype Northwest Atlantic unplaced genomic scaffold, Tufts_HGry_1.1 scf7180000026864	778758	778886	1.36e-12	100	43	44.186	N/A
QJI53402.1	188	276	NW_023402868	Halichoerus grypus	Halichoerus grypus isolate 241Hg ecotype Northwest Atlantic unplaced genomic scaffold, Tufts_HGry_1.1 scf7180000024091	136280	136546	1.43e-12	200	89	46.067	N/A
QJI53402.1	179	275	NW_020313005	Callorhinus ursinus	Callorhinus ursinus isolate GAN/ISIS: 27379988/994484 unplaced genomic scaffold, ASM326570v1 scaffold282	35495451	35495753	1.47e-12	200	101	40.594	N/A
QJI53402.1	195	276	NW_020313005	Callorhinus ursinus	Callorhinus ursinus isolate GAN/ISIS: 27379988/994484 unplaced genomic scaffold, ASM326570v1 scaffold282	45414135	45414377	4.87e-10	180	82	43.902	N/A
QJI53402.1	172	238	NW_023400769	Halichoerus grypus	Halichoerus grypus isolate 241Hg ecotype Northwest Atlantic unplaced genomic scaffold, Tufts_HGry_1.1 scf7180000024096	6700	6912	1.49e-12	148	71	46.479	N/A
QJI53402.1	234	276	NW_023400769	Halichoerus grypus	Halichoerus grypus isolate 241Hg ecotype Northwest Atlantic unplaced genomic scaffold, Tufts_HGry_1.1 scf7180000024096	6897	7025	1.49e-12	100	43	44.186	N/A
QJI53402.1	188	247	NC_058404	Neomonachus schauinslandi	Neomonachus schauinslandi chromosome 2, ASM220157v2	69833464	69833643	1.58e-12	154	60	48.333	N/A
QJI53402.1	85	180	NC_058404	Neomonachus schauinslandi	Neomonachus schauinslandi chromosome 2, ASM220157v2	69833145	69833435	1.58e-12	93	98	31.633	N/A
QJI53402.1	169	266	NW_006383602	Leptonychotes weddellii	Leptonychotes weddellii isolate WS11-02 unplaced genomic scaffold, LepWed1.0 scaffold00562	127530	127841	1.77e-12	199	104	38.462	N/A
QJI53402.1	178	276	NC_045607	Zalophus californianus	Zalophus californianus isolate mZalCal1 chromosome 13, mZalCal1.pri.v2	95431537	95431842	2.09e-12	198	102	42.157	N/A
QJI53402.1	195	266	NW_023403185	Halichoerus grypus	Halichoerus grypus isolate 241Hg ecotype Northwest Atlantic unplaced genomic scaffold, Tufts_HGry_1.1 scf7180000022032	2329653	2329438	2.30e-12	198	72	51.389	N/A
QJI53402.1	195	276	NW_025577932	Ursus americanus	Ursus americanus isolate UA15103 ecotype Eastern unplaced genomic scaffold, gsc_jax_bbear_1.0 contig_4949_segment0	2197937	2197692	2.50e-12	198	82	46.341	N/A
QJI53402.1	174	276	NW_022631100	Lontra canadensis	Lontra canadensis isolate GAN:19392208 unplaced genomic scaffold, GSC_riverotter_1.0 scaffold106	2693923	2694243	2.66e-12	198	107	42.991	N/A
QJI53402.1	172	277	NC_045600	Zalophus californianus	Zalophus californianus isolate mZalCal1 chromosome 6, mZalCal1.pri.v2	147751939	147752265	2.74e-12	198	109	38.532	N/A
QJI53402.1	172	277	NC_045600	Zalophus californianus	Zalophus californianus isolate mZalCal1 chromosome 6, mZalCal1.pri.v2	147872402	147872076	5.34e-12	195	109	38.532	N/A
QJI53402.1	172	276	NC_045600	Zalophus californianus	Zalophus californianus isolate mZalCal1 chromosome 6, mZalCal1.pri.v2	147839566	147839889	8.88e-12	194	108	39.815	N/A
QJI53402.1	178	276	NC_045600	Zalophus californianus	Zalophus californianus isolate mZalCal1 chromosome 6, mZalCal1.pri.v2	146840334	146840029	1.09e-09	177	102	40.196	N/A
QJI53402.1	172	249	NC_045600	Zalophus californianus	Zalophus californianus isolate mZalCal1 chromosome 6, mZalCal1.pri.v2	147616190	147615948	6.24e-09	171	81	45.679	N/A
QJI53402.1	165	245	NW_020998750	Eumetopias jubatus	Eumetopias jubatus isolate GAN:26980396 unplaced genomic scaffold, ASM402803v1 scaffold144	9127	8882	2.77e-12	198	82	50.000	N/A
QJI53402.1	195	275	NW_020998645	Eumetopias jubatus	Eumetopias jubatus isolate GAN:26980396 unplaced genomic scaffold, ASM402803v1 scaffold39	9822183	9821941	2.95e-12	197	81	45.679	N/A
QJI53402.1	174	266	NC_060082	Meles meles	Meles meles chromosome 17, mMelMel3.1 paternal haplotype	40541732	40542022	3.02e-12	187	97	44.330	N/A
QJI53402.1	49	145	NC_060082	Meles meles	Meles meles chromosome 17, mMelMel3.1 paternal haplotype	40541371	40541664	3.02e-12	58	111	26.126	N/A
QJI53402.1	174	276	NC_060082	Meles meles	Meles meles chromosome 17, mMelMel3.1 paternal haplotype	40511015	40511341	1.37e-09	176	109	40.367	N/A
QJI53402.1	172	246	NW_025576437	Ursus americanus	Ursus americanus isolate UA15103 ecotype Eastern unplaced genomic scaffold, gsc_jax_bbear_1.0 contig_1400_segment0	48114	47878	3.17e-12	197	79	50.633	N/A
QJI53402.1	188	276	NW_022589747	Phoca vitulina	Phoca vitulina isolate PV1807 unplaced genomic scaffold, GSC_HSeal_1.0 scaffold44	4763	4497	3.24e-12	197	89	46.067	N/A
QJI53402.1	172	250	NW_025576632	Ursus americanus	Ursus americanus isolate UA15103 ecotype Eastern unplaced genomic scaffold, gsc_jax_bbear_1.0 contig_1975_segment0	8406469	8406717	3.27e-12	197	83	45.783	N/A
QJI53402.1	84	254	NW_025590003	Mirounga angustirostris	Mirounga angustirostris isolate JK_09032017 unplaced genomic scaffold, ASM2128878v2 HiC_scaffold_11497	1060	1581	3.51e-12	196	175	33.714	N/A
QJI53402.1	176	278	NW_022631003	Lontra canadensis	Lontra canadensis isolate GAN:19392208 unplaced genomic scaffold, GSC_riverotter_1.0 scaffold9	16314280	16314600	3.62e-12	197	107	41.121	N/A
QJI53402.1	23	240	NW_022631003	Lontra canadensis	Lontra canadensis isolate GAN:19392208 unplaced genomic scaffold, GSC_riverotter_1.0 scaffold9	27562684	27562040	1.22e-07	161	224	29.018	N/A
QJI53402.1	180	255	NW_023270316	Mirounga leonina	Mirounga leonina isolate KUSES-001 unplaced genomic scaffold, KU_Mleo_1.0 Mir_127	8264	8034	3.69e-12	197	77	50.649	N/A
QJI53402.1	84	246	NW_019154144	Enhydra lutris kenyoni	Enhydra lutris kenyoni isolate GAN:26980312 unplaced genomic scaffold, ASM228890v2 scaffoldscaffold60	4028741	4028244	3.93e-12	196	171	35.088	N/A
QJI53402.1	179	275	NC_045605	Zalophus californianus	Zalophus californianus isolate mZalCal1 chromosome 11, mZalCal1.pri.v2	9890676	9890374	4.01e-12	196	101	40.594	N/A
QJI53402.1	172	252	NW_020313423	Callorhinus ursinus	Callorhinus ursinus isolate GAN/ISIS: 27379988/994484 unplaced genomic scaffold, ASM326570v1 scaffold707	4053	3802	4.78e-12	196	84	48.810	N/A
QJI53402.1	22	278	NW_022631017	Lontra canadensis	Lontra canadensis isolate GAN:19392208 unplaced genomic scaffold, GSC_riverotter_1.0 scaffold23	5506412	5505660	4.82e-12	196	268	29.478	N/A
QJI53402.1	174	264	NW_019154108	Enhydra lutris kenyoni	Enhydra lutris kenyoni isolate GAN:26980312 unplaced genomic scaffold, ASM228890v2 scaffoldscaffold24	28822098	28821814	5.34e-12	195	95	44.211	N/A
QJI53402.1	174	276	NW_020322208	Callorhinus ursinus	Callorhinus ursinus isolate GAN/ISIS: 27379988/994484 unplaced genomic scaffold, ASM326570v1 scaffold102655	1829	1512	5.71e-12	195	106	39.623	N/A
QJI53402.1	165	245	NW_004450890	Odobenus rosmarus divergens	Odobenus rosmarus divergens isolate Ivan unplaced genomic scaffold, Oros_1.0 Scaffold627	1126910	1127155	6.36e-12	195	82	50.000	N/A
QJI53402.1	165	245	NC_045597	Zalophus californianus	Zalophus californianus isolate mZalCal1 chromosome 3, mZalCal1.pri.v2	84068	83823	6.36e-12	195	82	50.000	N/A
QJI53402.1	84	243	NW_023270387	Mirounga leonina	Mirounga leonina isolate KUSES-001 unplaced genomic scaffold, KU_Mleo_1.0 Mir_153	9428021	9427533	6.46e-12	180	174	33.333	N/A
QJI53402.1	246	276	NW_023270387	Mirounga leonina	Mirounga leonina isolate KUSES-001 unplaced genomic scaffold, KU_Mleo_1.0 Mir_153	9427522	9427430	6.46e-12	62	31	41.935	N/A
QJI53402.1	172	238	NW_023270387	Mirounga leonina	Mirounga leonina isolate KUSES-001 unplaced genomic scaffold, KU_Mleo_1.0 Mir_153	28829	28617	6.25e-11	148	71	46.479	N/A
QJI53402.1	234	262	NW_023270387	Mirounga leonina	Mirounga leonina isolate KUSES-001 unplaced genomic scaffold, KU_Mleo_1.0 Mir_153	28632	28546	6.25e-11	85	29	51.724	N/A
QJI53402.1	202	276	NW_004450546	Odobenus rosmarus divergens	Odobenus rosmarus divergens isolate Ivan unplaced genomic scaffold, Oros_1.0 Scaffold283	152090	151866	6.85e-12	194	75	46.667	N/A
QJI53402.1	195	247	NC_045596	Zalophus californianus	Zalophus californianus isolate mZalCal1 chromosome 2, mZalCal1.pri.v2	132736584	132736426	8.13e-12	161	53	49.057	N/A
QJI53402.1	72	178	NC_045596	Zalophus californianus	Zalophus californianus isolate mZalCal1 chromosome 2, mZalCal1.pri.v2	132736957	132736640	8.13e-12	80	109	27.523	N/A
QJI53402.1	211	276	NC_045596	Zalophus californianus	Zalophus californianus isolate mZalCal1 chromosome 2, mZalCal1.pri.v2	203292871	203292674	5.28e-10	151	66	40.909	N/A
QJI53402.1	172	213	NC_045596	Zalophus californianus	Zalophus californianus isolate mZalCal1 chromosome 2, mZalCal1.pri.v2	203292998	203292864	5.28e-10	74	45	40.000	N/A
QJI53402.1	172	276	NW_020999273	Eumetopias jubatus	Eumetopias jubatus isolate GAN:26980396 unplaced genomic scaffold, ASM402803v1 scaffold674	18289	17966	8.77e-12	194	108	39.815	N/A
QJI53402.1	24	148	NW_009912489	Nestor notabilis	Nestor notabilis isolate BGI_N333 unplaced genomic scaffold, ASM69687v1 scaffold7610	76183	75806	8.90e-12	194	127	34.646	N/A
QJI53402.1	164	219	NC_051809	Canis lupus familiaris	Canis lupus familiaris isolate SID07034 breed Labrador retriever chromosome 5, ROS_Cfam_1.0	30221830	30221651	9.00e-12	132	60	48.333	N/A
QJI53402.1	221	276	NC_051809	Canis lupus familiaris	Canis lupus familiaris isolate SID07034 breed Labrador retriever chromosome 5, ROS_Cfam_1.0	30221649	30221482	9.00e-12	109	56	39.286	N/A
QJI53402.1	164	219	NC_064247	Canis lupus dingo	Canis lupus dingo isolate Sandy chromosome 5, ASM325472v2	30225846	30225667	9.00e-12	132	60	48.333	N/A
QJI53402.1	221	276	NC_064247	Canis lupus dingo	Canis lupus dingo isolate Sandy chromosome 5, ASM325472v2	30225665	30225498	9.00e-12	109	56	39.286	N/A
QJI53402.1	176	278	NC_062285	Lutra lutra	Lutra lutra chromosome 8, mLutLut1.2	92232467	92232147	9.30e-12	193	107	42.056	N/A
QJI53402.1	174	276	NC_062285	Lutra lutra	Lutra lutra chromosome 8, mLutLut1.2	80307	79987	3.39e-11	189	107	41.121	N/A
QJI53402.1	84	276	NC_062285	Lutra lutra	Lutra lutra chromosome 8, mLutLut1.2	43780397	43780978	2.19e-08	167	202	32.178	N/A
QJI53402.1	84	246	NC_062285	Lutra lutra	Lutra lutra chromosome 8, mLutLut1.2	80495559	80496050	9.74e-08	144	168	30.952	N/A
QJI53402.1	238	275	NC_062285	Lutra lutra	Lutra lutra chromosome 8, mLutLut1.2	80496023	80496136	9.74e-08	60	38	31.579	N/A
QJI53402.1	172	241	NC_062285	Lutra lutra	Lutra lutra chromosome 8, mLutLut1.2	10619496	10619275	6.84e-07	155	74	50.000	N/A
QJI53402.1	188	276	NW_023402594	Halichoerus grypus	Halichoerus grypus isolate 241Hg ecotype Northwest Atlantic unplaced genomic scaffold, Tufts_HGry_1.1 scf7180000022452	1629102	1629365	1.19e-11	193	89	46.067	N/A
QJI53402.1	84	277	NC_058095	Neogale vison	Neovison vison isolate M4711 chromosome 5, ASM_NN_V1	95863407	95862820	1.41e-11	192	198	30.808	N/A
QJI53402.1	195	247	NW_020312855	Callorhinus ursinus	Callorhinus ursinus isolate GAN/ISIS: 27379988/994484 unplaced genomic scaffold, ASM326570v1 scaffold113	40745211	40745053	1.48e-11	158	53	49.057	N/A
QJI53402.1	72	178	NW_020312855	Callorhinus ursinus	Callorhinus ursinus isolate GAN/ISIS: 27379988/994484 unplaced genomic scaffold, ASM326570v1 scaffold113	40745584	40745267	1.48e-11	80	109	33.028	N/A
QJI53402.1	169	266	NC_058411	Neomonachus schauinslandi	Neomonachus schauinslandi chromosome 9, ASM220157v2	29787504	29787815	1.53e-11	192	104	37.500	N/A
QJI53402.1	188	266	NC_058411	Neomonachus schauinslandi	Neomonachus schauinslandi chromosome 9, ASM220157v2	143864250	143864486	6.90e-11	187	79	46.835	N/A
QJI53402.1	172	276	NW_022631070	Lontra canadensis	Lontra canadensis isolate GAN:19392208 unplaced genomic scaffold, GSC_riverotter_1.0 scaffold76	372300	372626	1.68e-11	191	109	39.450	N/A
QJI53402.1	174	276	NW_022631070	Lontra canadensis	Lontra canadensis isolate GAN:19392208 unplaced genomic scaffold, GSC_riverotter_1.0 scaffold76	10487847	10488167	4.46e-08	165	107	39.252	N/A
QJI53402.1	195	266	NW_004451065	Odobenus rosmarus divergens	Odobenus rosmarus divergens isolate Ivan unplaced genomic scaffold, Oros_1.0 Scaffold802	12323	12108	1.71e-11	191	72	48.611	N/A
QJI53402.1	172	276	NW_020324059	Callorhinus ursinus	Callorhinus ursinus isolate GAN/ISIS: 27379988/994484 unplaced genomic scaffold, ASM326570v1 scaffold104875	736	413	2.15e-11	190	108	39.815	N/A
QJI53402.1	180	266	NW_025578524	Mirounga angustirostris	Mirounga angustirostris isolate JK_09032017 unplaced genomic scaffold, ASM2128878v2 HiC_scaffold_17	182494330	182494581	2.26e-11	190	88	45.455	N/A
QJI53402.1	203	276	NW_025600092	Mirounga angustirostris	Mirounga angustirostris isolate JK_09032017 unplaced genomic scaffold, ASM2128878v2 HiC_scaffold_21590	1286	1065	2.74e-11	187	74	48.649	N/A
QJI53402.1	172	246	NW_025929507	Ursus arctos	Ursus arctos isolate Adak ecotype North America unplaced genomic scaffold, UrsArc1.0 HiC_scaffold_14	45685475	45685711	2.74e-11	190	79	49.367	N/A
QJI53402.1	174	276	NC_058094	Neogale vison	Neovison vison isolate M4711 chromosome 4, ASM_NN_V1	137826833	137827153	2.90e-11	190	107	41.121	N/A
QJI53402.1	176	275	NC_058094	Neogale vison	Neovison vison isolate M4711 chromosome 4, ASM_NN_V1	123332510	123332199	4.89e-07	156	104	37.500	N/A
QJI53402.1	172	257	NW_020313524	Callorhinus ursinus	Callorhinus ursinus isolate GAN/ISIS: 27379988/994484 unplaced genomic scaffold, ASM326570v1 scaffold808	4941	4675	3.01e-11	189	89	46.067	N/A
QJI53402.1	174	274	NC_060079	Meles meles	Meles meles chromosome 14, mMelMel3.1 paternal haplotype	13868397	13868083	3.15e-11	189	105	42.857	N/A
QJI53402.1	164	219	NC_054833	Vulpes lagopus	Vulpes lagopus strain Blue_001 chromosome 10, ASM1834538v1	56496058	56495879	4.33e-11	134	60	48.333	N/A
QJI53402.1	221	276	NC_054833	Vulpes lagopus	Vulpes lagopus strain Blue_001 chromosome 10, ASM1834538v1	56495877	56495710	4.33e-11	101	56	37.500	N/A
QJI53402.1	169	266	NW_023270825	Mirounga leonina	Mirounga leonina isolate KUSES-001 unplaced genomic scaffold, KU_Mleo_1.0 Mir_82	29809122	29809433	4.43e-11	188	104	38.462	N/A
QJI53402.1	169	266	NW_025578520	Mirounga angustirostris	Mirounga angustirostris isolate JK_09032017 unplaced genomic scaffold, ASM2128878v2 HiC_scaffold_13	103809880	103809569	4.43e-11	188	104	38.462	N/A
QJI53402.1	176	257	NC_045619	Mustela erminea	Mustela erminea isolate mMusErm1 chromosome 6, mMusErm1.Pri	52113121	52113378	4.69e-11	188	86	48.837	N/A
QJI53402.1	49	246	NC_045619	Mustela erminea	Mustela erminea isolate mMusErm1 chromosome 6, mMusErm1.Pri	116090283	116089690	2.51e-10	182	207	32.850	N/A
QJI53402.1	47	229	NC_045619	Mustela erminea	Mustela erminea isolate mMusErm1 chromosome 6, mMusErm1.Pri	63570480	63569938	1.40e-09	135	189	28.042	N/A
QJI53402.1	227	275	NC_045619	Mustela erminea	Mustela erminea isolate mMusErm1 chromosome 6, mMusErm1.Pri	63569947	63569801	1.40e-09	87	49	34.694	N/A
QJI53402.1	172	276	NC_045619	Mustela erminea	Mustela erminea isolate mMusErm1 chromosome 6, mMusErm1.Pri	134946021	134946344	2.17e-08	167	108	37.037	N/A
QJI53402.1	174	276	NC_045630	Mustela erminea	Mustela erminea isolate mMusErm1 chromosome 17, mMusErm1.Pri	28923991	28923671	4.73e-11	188	107	40.187	N/A
QJI53402.1	174	276	NC_045630	Mustela erminea	Mustela erminea isolate mMusErm1 chromosome 17, mMusErm1.Pri	28975737	28975417	2.28e-09	175	107	39.252	N/A
QJI53402.1	174	276	NW_022631048	Lontra canadensis	Lontra canadensis isolate GAN:19392208 unplaced genomic scaffold, GSC_riverotter_1.0 scaffold54	13696816	13697136	5.28e-11	188	107	41.121	N/A
QJI53402.1	178	246	NW_023254697	Ailuropoda melanoleuca	Ailuropoda melanoleuca isolate Jingjing unplaced genomic scaffold, ASM200744v2 unplaced-scaffold9234	130690	130908	5.57e-11	173	73	50.685	N/A
QJI53402.1	240	276	NW_023254697	Ailuropoda melanoleuca	Ailuropoda melanoleuca isolate Jingjing unplaced genomic scaffold, ASM200744v2 unplaced-scaffold9234	130887	130997	5.57e-11	61	37	35.135	N/A
QJI53402.1	174	275	NC_062282	Lutra lutra	Lutra lutra chromosome 5, mLutLut1.2	66479991	66480308	5.58e-11	187	106	39.623	N/A
QJI53402.1	174	256	NC_062282	Lutra lutra	Lutra lutra chromosome 5, mLutLut1.2	144500981	144501241	1.86e-06	152	87	43.678	N/A
QJI53402.1	174	276	NW_022631348	Lontra canadensis	Lontra canadensis isolate GAN:19392208 unplaced genomic scaffold, GSC_riverotter_1.0 scaffold354	61467	61787	5.61e-11	187	107	42.056	N/A
QJI53402.1	174	276	NC_060070	Meles meles	Meles meles chromosome 5, mMelMel3.1 paternal haplotype	91794344	91794664	5.79e-11	187	107	40.187	N/A
QJI53402.1	174	276	NC_060070	Meles meles	Meles meles chromosome 5, mMelMel3.1 paternal haplotype	118931553	118931233	1.42e-08	169	107	40.187	N/A
QJI53402.1	177	256	NC_060070	Meles meles	Meles meles chromosome 5, mMelMel3.1 paternal haplotype	54624001	54624252	7.10e-08	163	84	44.048	N/A
QJI53402.1	195	266	NC_060070	Meles meles	Meles meles chromosome 5, mMelMel3.1 paternal haplotype	154809499	154809284	2.76e-07	158	72	47.222	N/A
QJI53402.1	174	276	NC_060070	Meles meles	Meles meles chromosome 5, mMelMel3.1 paternal haplotype	118768661	118768969	5.91e-06	148	107	38.318	N/A
QJI53402.1	188	266	NW_023403695	Halichoerus grypus	Halichoerus grypus isolate 241Hg ecotype Northwest Atlantic unplaced genomic scaffold, Tufts_HGry_1.1 scf7180000025128	1302	1066	5.86e-11	187	79	48.101	N/A
QJI53402.1	167	245	NW_020312856	Callorhinus ursinus	Callorhinus ursinus isolate GAN/ISIS: 27379988/994484 unplaced genomic scaffold, ASM326570v1 scaffold114	15882	15643	6.72e-11	187	80	48.750	N/A
QJI53402.1	178	276	NW_020322753	Callorhinus ursinus	Callorhinus ursinus isolate GAN/ISIS: 27379988/994484 unplaced genomic scaffold, ASM326570v1 scaffold103313	6449	6144	8.10e-11	185	102	41.176	N/A
QJI53402.1	172	183	NW_020322753	Callorhinus ursinus	Callorhinus ursinus isolate GAN/ISIS: 27379988/994484 unplaced genomic scaffold, ASM326570v1 scaffold103313	6468	6433	8.10e-11	48	12	75.000	N/A
QJI53402.1	174	276	NW_019154112	Enhydra lutris kenyoni	Enhydra lutris kenyoni isolate GAN:26980312 unplaced genomic scaffold, ASM228890v2 scaffoldscaffold28	6789192	6789509	8.15e-11	186	106	41.509	N/A
QJI53402.1	174	276	NW_019154112	Enhydra lutris kenyoni	Enhydra lutris kenyoni isolate GAN:26980312 unplaced genomic scaffold, ASM228890v2 scaffoldscaffold28	6934567	6934235	2.96e-10	182	111	39.640	N/A
QJI53402.1	169	266	NW_023399451	Halichoerus grypus	Halichoerus grypus isolate 241Hg ecotype Northwest Atlantic unplaced genomic scaffold, Tufts_HGry_1.1 scf7180000022250	1973807	1973499	8.30e-11	186	104	38.462	N/A
QJI53402.1	174	276	NW_022631349	Lontra canadensis	Lontra canadensis isolate GAN:19392208 unplaced genomic scaffold, GSC_riverotter_1.0 scaffold355	61398	61718	1.04e-10	185	107	42.056	N/A
QJI53402.1	234	301	NW_015386458	Protobothrops mucrosquamatus	Protobothrops mucrosquamatus isolate PMUCROS unplaced genomic scaffold, P.Mucros_1.0 scaffold81	2184409	2184603	1.08e-10	118	68	38.235	N/A
QJI53402.1	215	242	NW_015386458	Protobothrops mucrosquamatus	Protobothrops mucrosquamatus isolate PMUCROS unplaced genomic scaffold, P.Mucros_1.0 scaffold81	2184348	2184434	1.08e-10	114	29	72.414	N/A
QJI53402.1	215	242	NW_015386458	Protobothrops mucrosquamatus	Protobothrops mucrosquamatus isolate PMUCROS unplaced genomic scaffold, P.Mucros_1.0 scaffold81	2170948	2171034	9.40e-10	114	29	72.414	N/A
QJI53402.1	234	301	NW_015386458	Protobothrops mucrosquamatus	Protobothrops mucrosquamatus isolate PMUCROS unplaced genomic scaffold, P.Mucros_1.0 scaffold81	2171009	2171206	9.40e-10	110	69	37.681	N/A
QJI53402.1	172	238	NW_022594216	Phoca vitulina	Phoca vitulina isolate PV1807 unplaced genomic scaffold, GSC_HSeal_1.0 scaffold4534	859	647	1.47e-10	131	71	45.070	N/A
QJI53402.1	234	276	NW_022594216	Phoca vitulina	Phoca vitulina isolate PV1807 unplaced genomic scaffold, GSC_HSeal_1.0 scaffold4534	662	534	1.47e-10	100	43	44.186	N/A
QJI53402.1	174	276	NC_045617	Mustela erminea	Mustela erminea isolate mMusErm1 chromosome 4, mMusErm1.Pri	90013070	90012753	1.63e-10	184	106	38.679	N/A
QJI53402.1	174	276	NC_045617	Mustela erminea	Mustela erminea isolate mMusErm1 chromosome 4, mMusErm1.Pri	89941759	89942073	5.91e-09	172	106	38.679	N/A
QJI53402.1	195	276	NC_045617	Mustela erminea	Mustela erminea isolate mMusErm1 chromosome 4, mMusErm1.Pri	116522326	116522571	1.25e-07	161	82	40.244	N/A
QJI53402.1	176	275	NC_045617	Mustela erminea	Mustela erminea isolate mMusErm1 chromosome 4, mMusErm1.Pri	123712328	123712639	1.77e-07	160	104	37.500	N/A
QJI53402.1	195	276	NC_045617	Mustela erminea	Mustela erminea isolate mMusErm1 chromosome 4, mMusErm1.Pri	150872960	150872715	5.60e-07	156	82	40.244	N/A
QJI53402.1	211	284	NW_020999974	Eumetopias jubatus	Eumetopias jubatus isolate GAN:26980396 unplaced genomic scaffold, ASM402803v1 scaffold1375	13392	13168	1.71e-10	157	75	41.333	N/A
QJI53402.1	172	213	NW_020999974	Eumetopias jubatus	Eumetopias jubatus isolate GAN:26980396 unplaced genomic scaffold, ASM402803v1 scaffold1375	13519	13385	1.71e-10	73	45	40.000	N/A
QJI53402.1	81	205	NW_019371920	Amphiprion ocellaris	Amphiprion ocellaris isolate DU_AmpOce unplaced genomic scaffold, AmpOce1.0 scaffold2093	8250	7867	1.83e-10	183	128	39.062	N/A
QJI53402.1	176	278	NW_019154091	Enhydra lutris kenyoni	Enhydra lutris kenyoni isolate GAN:26980312 unplaced genomic scaffold, ASM228890v2 scaffoldscaffold7	35561583	35561903	1.96e-10	183	107	41.121	N/A
QJI53402.1	172	276	NW_019154163	Enhydra lutris kenyoni	Enhydra lutris kenyoni isolate GAN:26980312 unplaced genomic scaffold, ASM228890v2 scaffoldscaffold79	4591880	4591557	2.46e-10	182	109	39.450	N/A
QJI53402.1	197	238	NW_024425675	Ursus maritimus	Ursus maritimus isolate PB19 unplaced genomic scaffold, ASM1731132v1 scaffold_31	32688037	32688162	2.53e-10	146	42	57.143	N/A
QJI53402.1	237	276	NW_024425675	Ursus maritimus	Ursus maritimus isolate PB19 unplaced genomic scaffold, ASM1731132v1 scaffold_31	32688156	32688275	2.53e-10	82	40	37.500	N/A
QJI53402.1	172	254	NC_045599	Zalophus californianus	Zalophus californianus isolate mZalCal1 chromosome 5, mZalCal1.pri.v2	70415	70161	2.78e-10	182	86	46.512	N/A
QJI53402.1	169	266	NW_022589710	Phoca vitulina	Phoca vitulina isolate PV1807 unplaced genomic scaffold, GSC_HSeal_1.0 scaffold7	42011894	42011586	2.91e-10	182	104	37.500	N/A
QJI53402.1	208	276	NC_048218	Ailuropoda melanoleuca	Ailuropoda melanoleuca isolate Jingjing chromosome 1, ASM200744v2	118033675	118033881	2.93e-10	182	69	46.377	N/A
QJI53402.1	172	257	NW_020321804	Callorhinus ursinus	Callorhinus ursinus isolate GAN/ISIS: 27379988/994484 unplaced genomic scaffold, ASM326570v1 scaffold102233	275	9	3.13e-10	181	89	42.697	N/A
QJI53402.1	96	252	NW_024061209	Salvelinus namaycush	Salvelinus namaycush isolate Seneca unplaced genomic scaffold, SaNama_1.0 Scaffold51	41257	41697	3.15e-10	181	164	33.537	N/A
QJI53402.1	172	252	NW_020323754	Callorhinus ursinus	Callorhinus ursinus isolate GAN/ISIS: 27379988/994484 unplaced genomic scaffold, ASM326570v1 scaffold104549	3786	3535	3.25e-10	181	84	46.429	N/A
QJI53402.1	84	276	NW_025422014	Mustela putorius furo	Mustela putorius furo isolate JIRA1106 unplaced genomic scaffold, ASM1176430v1.1 tig00003862_pilon_pilon_pilon	1556229	1555663	3.46e-10	181	202	30.198	N/A
QJI53402.1	64	131	NW_019714864	Paramormyrops kingsleyae	Paramormyrops kingsleyae isolate PKING1 ecotype Bambomo Creek, P0-Absent unplaced genomic scaffold, PKINGS_0.1 Scaffold397	203718	203924	3.65e-10	181	69	53.623	N/A
QJI53402.1	195	276	NW_006383380	Leptonychotes weddellii	Leptonychotes weddellii isolate WS11-02 unplaced genomic scaffold, LepWed1.0 scaffold00340	751894	752139	3.83e-10	181	82	43.902	N/A
QJI53402.1	195	276	NC_045618	Mustela erminea	Mustela erminea isolate mMusErm1 chromosome 5, mMusErm1.Pri	35774064	35774309	3.94e-10	181	82	43.902	N/A
QJI53402.1	174	276	NC_045618	Mustela erminea	Mustela erminea isolate mMusErm1 chromosome 5, mMusErm1.Pri	50238749	50238426	3.85e-08	165	108	37.037	N/A
QJI53402.1	172	276	NW_020999736	Eumetopias jubatus	Eumetopias jubatus isolate GAN:26980396 unplaced genomic scaffold, ASM402803v1 scaffold1137	13428	13105	4.62e-10	180	108	36.111	N/A
QJI53402.1	174	264	NW_022631021	Lontra canadensis	Lontra canadensis isolate GAN:19392208 unplaced genomic scaffold, GSC_riverotter_1.0 scaffold27	1902886	1903170	4.65e-10	180	95	43.158	N/A
QJI53402.1	197	238	NW_025929573	Ursus arctos	Ursus arctos isolate Adak ecotype North America unplaced genomic scaffold, UrsArc1.0 HiC_scaffold_20	34005936	34006061	4.72e-10	146	42	57.143	N/A
QJI53402.1	237	276	NW_025929573	Ursus arctos	Ursus arctos isolate Adak ecotype North America unplaced genomic scaffold, UrsArc1.0 HiC_scaffold_20	34006055	34006174	4.72e-10	79	40	37.500	N/A
QJI53402.1	84	256	NC_062289	Lutra lutra	Lutra lutra chromosome 12, mLutLut1.2	40939743	40939213	4.73e-10	180	178	35.393	N/A
QJI53402.1	197	238	NW_025578001	Ursus americanus	Ursus americanus isolate UA15103 ecotype Eastern unplaced genomic scaffold, gsc_jax_bbear_1.0 contig_5087_segment0	9750354	9750479	4.88e-10	146	42	57.143	N/A
QJI53402.1	237	276	NW_025578001	Ursus americanus	Ursus americanus isolate UA15103 ecotype Eastern unplaced genomic scaffold, gsc_jax_bbear_1.0 contig_5087_segment0	9750473	9750592	4.88e-10	79	40	37.500	N/A
QJI53402.1	208	276	NW_024425563	Ursus maritimus	Ursus maritimus isolate PB19 unplaced genomic scaffold, ASM1731132v1 scaffold_3	93790751	93790545	5.14e-10	180	69	46.377	N/A
QJI53402.1	217	285	NW_024425563	Ursus maritimus	Ursus maritimus isolate PB19 unplaced genomic scaffold, ASM1731132v1 scaffold_3	11711	11526	1.64e-08	134	69	40.580	N/A
QJI53402.1	172	214	NW_024425563	Ursus maritimus	Ursus maritimus isolate PB19 unplaced genomic scaffold, ASM1731132v1 scaffold_3	11850	11710	1.64e-08	78	47	40.426	N/A
QJI53402.1	199	244	NC_047099	Geotrypetes seraphini	Geotrypetes seraphini chromosome 16, aGeoSer1.1	40512895	40512764	5.74e-10	179	46	67.391	N/A
QJI53402.1	174	276	NC_060066	Meles meles	Meles meles chromosome 1, mMelMel3.1 paternal haplotype	122740984	122740664	6.01e-10	179	107	40.187	N/A
QJI53402.1	174	276	NC_060071	Meles meles	Meles meles chromosome 6, mMelMel3.1 paternal haplotype	38591433	38591753	6.24e-10	179	107	40.187	N/A
QJI53402.1	174	276	NC_060071	Meles meles	Meles meles chromosome 6, mMelMel3.1 paternal haplotype	53204206	53203886	4.98e-07	156	107	41.121	N/A
QJI53402.1	174	266	NC_058100	Neogale vison	Neovison vison isolate M4711 chromosome 10, ASM_NN_V1	59414957	59414667	7.43e-10	179	97	42.268	N/A
QJI53402.1	172	276	NW_020323602	Callorhinus ursinus	Callorhinus ursinus isolate GAN/ISIS: 27379988/994484 unplaced genomic scaffold, ASM326570v1 scaffold104379	26242	26565	7.44e-10	179	108	37.963	N/A
QJI53402.1	23	115	NC_060171	Micropterus dolomieu	Micropterus dolomieu isolate WLL.071019.BEF.003 ecotype Adirondacks linkage group LG22, ASM2129224v1	33257628	33257353	8.07e-10	178	94	45.745	N/A
QJI53402.1	165	276	NC_058091	Neogale vison	Neovison vison isolate M4711 chromosome 1, ASM_NN_V1	89939711	89939355	8.07e-10	178	121	38.017	N/A
QJI53402.1	195	276	NC_058091	Neogale vison	Neovison vison isolate M4711 chromosome 1, ASM_NN_V1	116375967	116376212	6.42e-08	163	82	40.244	N/A
QJI53402.1	195	276	NW_025422382	Mustela putorius furo	Mustela putorius furo isolate JIRA1106 unplaced genomic scaffold, ASM1176430v1.1 tig00537243_pilon_pilon_pilon	1252196	1252441	9.26e-10	178	82	42.683	N/A
QJI53402.1	172	254	NW_021002501	Eumetopias jubatus	Eumetopias jubatus isolate GAN:26980396 unplaced genomic scaffold, ASM402803v1 scaffold3903	478	221	9.27e-10	177	86	44.186	N/A
QJI53402.1	225	284	NC_047091	Geotrypetes seraphini	Geotrypetes seraphini chromosome 8, aGeoSer1.1	140796926	140797105	9.88e-10	178	60	51.667	N/A
QJI53402.1	172	276	NW_020312885	Callorhinus ursinus	Callorhinus ursinus isolate GAN/ISIS: 27379988/994484 unplaced genomic scaffold, ASM326570v1 scaffold143	9640027	9639698	1.03e-09	177	112	34.821	N/A
QJI53402.1	172	254	NW_021000146	Eumetopias jubatus	Eumetopias jubatus isolate GAN:26980396 unplaced genomic scaffold, ASM402803v1 scaffold1547	2652	2909	1.05e-09	177	86	44.186	N/A
QJI53402.1	172	276	NW_020323611	Callorhinus ursinus	Callorhinus ursinus isolate GAN/ISIS: 27379988/994484 unplaced genomic scaffold, ASM326570v1 scaffold104390	26235	26558	1.16e-09	177	108	37.037	N/A
QJI53402.1	176	257	NW_025422368	Mustela putorius furo	Mustela putorius furo isolate JIRA1106 unplaced genomic scaffold, ASM1176430v1.1 tig00537227_pilon_pilon_pilon	39314937	39314680	1.24e-09	177	86	47.674	N/A
QJI53402.1	84	229	NW_025422368	Mustela putorius furo	Mustela putorius furo isolate JIRA1106 unplaced genomic scaffold, ASM1176430v1.1 tig00537227_pilon_pilon_pilon	27376572	27377015	1.57e-08	129	151	29.801	N/A
QJI53402.1	227	275	NW_025422368	Mustela putorius furo	Mustela putorius furo isolate JIRA1106 unplaced genomic scaffold, ASM1176430v1.1 tig00537227_pilon_pilon_pilon	27377006	27377152	1.57e-08	83	49	34.694	N/A
QJI53402.1	172	276	NW_025421584	Mustela putorius furo	Mustela putorius furo isolate JIRA1106 unplaced genomic scaffold, ASM1176430v1.1 tig00001130_pilon_pilon_pilon	2647221	2647547	1.62e-09	176	109	39.450	N/A
QJI53402.1	188	240	NW_022589717	Phoca vitulina	Phoca vitulina isolate PV1807 unplaced genomic scaffold, GSC_HSeal_1.0 scaffold14	33047878	33047720	1.75e-09	138	53	49.057	N/A
QJI53402.1	85	180	NW_022589717	Phoca vitulina	Phoca vitulina isolate PV1807 unplaced genomic scaffold, GSC_HSeal_1.0 scaffold14	33048197	33047907	1.75e-09	83	98	31.633	N/A
QJI53402.1	174	275	NC_045623	Mustela erminea	Mustela erminea isolate mMusErm1 chromosome 10, mMusErm1.Pri	16862823	16862512	1.79e-09	176	104	40.385	N/A
QJI53402.1	66	247	NC_045635	Mustela erminea	Mustela erminea isolate mMusErm1 chromosome X, mMusErm1.Pri	65360705	65361268	1.86e-09	175	202	31.188	N/A
QJI53402.1	176	264	NC_045635	Mustela erminea	Mustela erminea isolate mMusErm1 chromosome X, mMusErm1.Pri	51492835	51492557	3.43e-06	150	93	37.634	N/A
QJI53402.1	172	276	NW_020317894	Callorhinus ursinus	Callorhinus ursinus isolate GAN/ISIS: 27379988/994484 unplaced genomic scaffold, ASM326570v1 scaffold96815	753	430	1.99e-09	174	108	37.963	N/A
QJI53402.1	96	247	NC_059459	Salmo salar	Salmo salar chromosome ssa18, Ssal_v3.1	82370701	82370246	2.16e-09	175	164	34.756	N/A
QJI53402.1	174	276	NC_058103	Neogale vison	Neovison vison isolate M4711 chromosome 13, ASM_NN_V1	112205596	112205282	2.16e-09	175	107	40.187	N/A
QJI53402.1	84	276	NW_025422169	Mustela putorius furo	Mustela putorius furo isolate JIRA1106 unplaced genomic scaffold, ASM1176430v1.1 tig00004033_pilon_pilon_pilon	8813200	8813790	2.32e-09	175	207	28.986	N/A
QJI53402.1	84	248	NW_023270464	Mirounga leonina	Mirounga leonina isolate KUSES-001 unplaced genomic scaffold, KU_Mleo_1.0 Mir_178	29019517	29020020	2.69e-09	174	169	33.136	N/A
QJI53402.1	195	276	NW_020999272	Eumetopias jubatus	Eumetopias jubatus isolate GAN:26980396 unplaced genomic scaffold, ASM402803v1 scaffold673	18213	17968	2.78e-09	174	82	41.463	N/A
QJI53402.1	174	276	NW_022631069	Lontra canadensis	Lontra canadensis isolate GAN:19392208 unplaced genomic scaffold, GSC_riverotter_1.0 scaffold75	10507062	10506742	2.92e-09	174	111	37.838	N/A
QJI53402.1	172	266	NW_020998887	Eumetopias jubatus	Eumetopias jubatus isolate GAN:26980396 unplaced genomic scaffold, ASM402803v1 scaffold281	12873	12592	2.97e-09	174	98	38.776	N/A
QJI53402.1	213	276	NC_050597	Megalops cyprinoides	Megalops cyprinoides isolate fMegCyp1 chromosome 15, fMegCyp1.pri	31300606	31300421	3.08e-09	174	64	50.000	N/A
QJI53402.1	212	276	NW_004451424	Odobenus rosmarus divergens	Odobenus rosmarus divergens isolate Ivan unplaced genomic scaffold, Oros_1.0 Scaffold1161	66418	66612	3.71e-09	173	65	47.692	N/A
QJI53402.1	84	247	NC_058105	Neogale vison	Neovison vison isolate M4711 chromosome X, ASM_NN_V1	64713018	64712539	3.74e-09	173	174	32.184	N/A
QJI53402.1	176	275	NC_060078	Meles meles	Meles meles chromosome 13, mMelMel3.1 paternal haplotype	7876655	7876966	3.81e-09	173	104	39.423	N/A
QJI53402.1	176	264	NW_025421540	Mustela putorius furo	Mustela putorius furo isolate JIRA1106 unplaced genomic scaffold, ASM1176430v1.1 tig00001033_pilon_pilon_pilon	616325	616047	3.98e-09	173	93	40.860	N/A
QJI53402.1	174	276	NC_062288	Lutra lutra	Lutra lutra chromosome 11, mLutLut1.2	1077523	1077203	4.13e-09	173	107	40.187	N/A
QJI53402.1	172	276	NW_020313505	Callorhinus ursinus	Callorhinus ursinus isolate GAN/ISIS: 27379988/994484 unplaced genomic scaffold, ASM326570v1 scaffold789	10694	10371	5.22e-09	172	108	38.889	N/A
QJI53402.1	187	276	NC_062281	Lutra lutra	Lutra lutra chromosome 4, mLutLut1.2	104165229	104164960	5.54e-09	172	90	38.889	N/A
QJI53402.1	176	275	NC_045614	Mustela erminea	Mustela erminea isolate mMusErm1 chromosome 1, mMusErm1.Pri	69929998	69929687	6.36e-09	171	104	38.462	N/A
QJI53402.1	176	275	NC_045614	Mustela erminea	Mustela erminea isolate mMusErm1 chromosome 1, mMusErm1.Pri	60691544	60691855	1.62e-08	168	104	37.500	N/A
QJI53402.1	176	275	NC_045614	Mustela erminea	Mustela erminea isolate mMusErm1 chromosome 1, mMusErm1.Pri	69654698	69654387	2.15e-08	167	104	37.500	N/A
QJI53402.1	172	251	NW_021002351	Eumetopias jubatus	Eumetopias jubatus isolate GAN:26980396 unplaced genomic scaffold, ASM402803v1 scaffold3753	2842	3090	6.76e-09	171	83	44.578	N/A
QJI53402.1	172	251	NW_021001604	Eumetopias jubatus	Eumetopias jubatus isolate GAN:26980396 unplaced genomic scaffold, ASM402803v1 scaffold3006	2364	2116	7.14e-09	171	83	44.578	N/A
QJI53402.1	174	276	NC_058092	Neogale vison	Neovison vison isolate M4711 chromosome 2, ASM_NN_V1	93489594	93489908	7.16e-09	171	105	39.048	N/A
QJI53402.1	187	275	NC_058092	Neogale vison	Neovison vison isolate M4711 chromosome 2, ASM_NN_V1	160564356	160564622	2.87e-06	150	89	35.955	N/A
QJI53402.1	176	275	NW_022476427	Mustela erminea	Mustela erminea isolate mMusErm1 unplaced genomic scaffold, mMusErm1.Pri scaffold_67_arrow_ctg1	32893	33204	7.72e-09	171	104	38.462	N/A
QJI53402.1	195	276	NC_045621	Mustela erminea	Mustela erminea isolate mMusErm1 chromosome 8, mMusErm1.Pri	80943471	80943226	7.99e-09	170	82	40.244	N/A
QJI53402.1	48	246	NW_019154126	Enhydra lutris kenyoni	Enhydra lutris kenyoni isolate GAN:26980312 unplaced genomic scaffold, ASM228890v2 scaffoldscaffold42	12745288	12745884	8.60e-09	170	203	30.049	N/A
QJI53402.1	195	276	NC_045624	Mustela erminea	Mustela erminea isolate mMusErm1 chromosome 11, mMusErm1.Pri	92879387	92879142	8.84e-09	170	82	42.683	N/A
QJI53402.1	174	276	NC_045620	Mustela erminea	Mustela erminea isolate mMusErm1 chromosome 7, mMusErm1.Pri	61899629	61899949	1.06e-08	170	107	40.187	N/A
QJI53402.1	177	275	NC_045620	Mustela erminea	Mustela erminea isolate mMusErm1 chromosome 7, mMusErm1.Pri	50014491	50014183	1.13e-06	154	103	36.893	N/A
QJI53402.1	174	276	NW_019154135	Enhydra lutris kenyoni	Enhydra lutris kenyoni isolate GAN:26980312 unplaced genomic scaffold, ASM228890v2 scaffoldscaffold51	13998984	13999304	1.07e-08	169	107	38.318	N/A
QJI53402.1	195	275	NC_060081	Meles meles	Meles meles chromosome 16, mMelMel3.1 paternal haplotype	21427526	21427771	1.13e-08	169	82	45.122	N/A
QJI53402.1	103	251	NW_024879765	Clupea harengus	Clupea harengus unplaced genomic scaffold, Ch_v2.0.2	36360	35932	1.15e-08	169	152	33.553	N/A
QJI53402.1	174	276	NW_022631104	Lontra canadensis	Lontra canadensis isolate GAN:19392208 unplaced genomic scaffold, GSC_riverotter_1.0 scaffold110	131304	130984	1.16e-08	169	107	40.187	N/A
QJI53402.1	176	275	NW_025422068	Mustela putorius furo	Mustela putorius furo isolate JIRA1106 unplaced genomic scaffold, ASM1176430v1.1 tig00003923_pilon_pilon_pilon	11326385	11326074	1.21e-08	169	104	38.462	N/A
QJI53402.1	174	275	NW_025422068	Mustela putorius furo	Mustela putorius furo isolate JIRA1106 unplaced genomic scaffold, ASM1176430v1.1 tig00003923_pilon_pilon_pilon	3525995	3526312	2.08e-07	159	106	39.623	N/A
QJI53402.1	176	275	NC_045616	Mustela erminea	Mustela erminea isolate mMusErm1 chromosome 3, mMusErm1.Pri	13053315	13053626	1.21e-08	169	104	38.462	N/A
QJI53402.1	174	275	NC_045616	Mustela erminea	Mustela erminea isolate mMusErm1 chromosome 3, mMusErm1.Pri	21095238	21094921	4.75e-08	164	106	40.566	N/A
QJI53402.1	195	282	NC_060074	Meles meles	Meles meles chromosome 9, mMelMel3.1 paternal haplotype	82277592	82277326	1.59e-08	168	89	38.202	N/A
QJI53402.1	174	276	NC_060074	Meles meles	Meles meles chromosome 9, mMelMel3.1 paternal haplotype	95648036	95647710	3.34e-06	150	109	36.697	N/A
QJI53402.1	221	276	NW_020356756	Vulpes vulpes	Vulpes vulpes strain TameXAggressive cross unplaced genomic scaffold, VulVul2.2 scaffold322	168527	168694	2.02e-08	109	56	39.286	N/A
QJI53402.1	182	219	NW_020356756	Vulpes vulpes	Vulpes vulpes strain TameXAggressive cross unplaced genomic scaffold, VulVul2.2 scaffold322	168400	168525	2.02e-08	103	42	54.762	N/A
QJI53402.1	174	276	NW_025421321	Mustela putorius furo	Mustela putorius furo isolate JIRA1106 unplaced genomic scaffold, ASM1176430v1.1 tig00000224_pilon_pilon_pilon	11544320	11544640	2.25e-08	167	107	39.252	N/A
QJI53402.1	84	246	NW_019154200	Enhydra lutris kenyoni	Enhydra lutris kenyoni isolate GAN:26980312 unplaced genomic scaffold, ASM228890v2 scaffoldscaffold116	804149	804643	2.48e-08	150	168	31.548	N/A
QJI53402.1	238	276	NW_019154200	Enhydra lutris kenyoni	Enhydra lutris kenyoni isolate GAN:26980312 unplaced genomic scaffold, ASM228890v2 scaffoldscaffold116	804616	804732	2.48e-08	61	39	30.769	N/A
QJI53402.1	176	275	NC_058093	Neogale vison	Neovison vison isolate M4711 chromosome 3, ASM_NN_V1	223411258	223410947	2.53e-08	167	104	37.500	N/A
QJI53402.1	174	256	NC_058093	Neogale vison	Neovison vison isolate M4711 chromosome 3, ASM_NN_V1	163743543	163743286	3.01e-08	166	86	48.837	N/A
QJI53402.1	188	240	NW_023401678	Halichoerus grypus	Halichoerus grypus isolate 241Hg ecotype Northwest Atlantic unplaced genomic scaffold, Tufts_HGry_1.1 scf7180000022438	133276	133118	2.55e-08	128	53	47.170	N/A
QJI53402.1	85	180	NW_023401678	Halichoerus grypus	Halichoerus grypus isolate 241Hg ecotype Northwest Atlantic unplaced genomic scaffold, Tufts_HGry_1.1 scf7180000022438	133595	133305	2.55e-08	83	98	31.633	N/A
QJI53402.1	217	275	NC_060067	Meles meles	Meles meles chromosome 2, mMelMel3.1 paternal haplotype	182398483	182398659	2.60e-08	109	59	37.288	N/A
QJI53402.1	174	219	NC_060067	Meles meles	Meles meles chromosome 2, mMelMel3.1 paternal haplotype	182398343	182398492	2.60e-08	101	50	48.000	N/A
QJI53402.1	174	276	NC_060067	Meles meles	Meles meles chromosome 2, mMelMel3.1 paternal haplotype	151147742	151147419	1.81e-07	160	108	38.889	N/A
QJI53402.1	195	276	NW_025421998	Mustela putorius furo	Mustela putorius furo isolate JIRA1106 unplaced genomic scaffold, ASM1176430v1.1 tig00003845_pilon_pilon_pilon	14087836	14088081	2.70e-08	166	82	41.463	N/A
QJI53402.1	176	275	NC_058101	Neogale vison	Neovison vison isolate M4711 chromosome 11, ASM_NN_V1	170876093	170875782	3.12e-08	166	104	37.500	N/A
QJI53402.1	176	275	NC_058101	Neogale vison	Neovison vison isolate M4711 chromosome 11, ASM_NN_V1	170717847	170718158	3.12e-08	166	104	37.500	N/A
QJI53402.1	205	276	NC_058101	Neogale vison	Neovison vison isolate M4711 chromosome 11, ASM_NN_V1	149414703	149414488	4.04e-07	157	72	43.056	N/A
QJI53402.1	176	254	NC_058101	Neogale vison	Neovison vison isolate M4711 chromosome 11, ASM_NN_V1	160512513	160512761	7.03e-07	155	83	39.759	N/A
QJI53402.1	213	276	NW_025409995	Neomonachus schauinslandi	Neomonachus schauinslandi unplaced genomic scaffold, ASM220157v2 HiC_scaffold_1305	3550	3359	3.33e-08	165	64	48.438	N/A
QJI53402.1	195	266	NW_020313283	Callorhinus ursinus	Callorhinus ursinus isolate GAN/ISIS: 27379988/994484 unplaced genomic scaffold, ASM326570v1 scaffold567	11993516	11993719	3.58e-08	165	72	44.444	N/A
QJI53402.1	195	266	NW_020998614	Eumetopias jubatus	Eumetopias jubatus isolate GAN:26980396 unplaced genomic scaffold, ASM402803v1 scaffold8	32873919	32874122	3.58e-08	165	72	44.444	N/A
QJI53402.1	174	276	NC_045631	Mustela erminea	Mustela erminea isolate mMusErm1 chromosome 18, mMusErm1.Pri	165927	165607	3.71e-08	165	107	40.187	N/A
QJI53402.1	176	275	NW_025422060	Mustela putorius furo	Mustela putorius furo isolate JIRA1106 unplaced genomic scaffold, ASM1176430v1.1 tig00003913_pilon_pilon_pilon	79874	79563	3.96e-08	165	104	37.500	N/A
QJI53402.1	176	275	NW_025422060	Mustela putorius furo	Mustela putorius furo isolate JIRA1106 unplaced genomic scaffold, ASM1176430v1.1 tig00003913_pilon_pilon_pilon	180318	180629	6.66e-08	163	104	37.500	N/A
QJI53402.1	172	254	NW_020323967	Callorhinus ursinus	Callorhinus ursinus isolate GAN/ISIS: 27379988/994484 unplaced genomic scaffold, ASM326570v1 scaffold104780	11852	12109	4.04e-08	165	86	41.860	N/A
QJI53402.1	174	256	NW_019154092	Enhydra lutris kenyoni	Enhydra lutris kenyoni isolate GAN:26980312 unplaced genomic scaffold, ASM228890v2 scaffoldscaffold8	26454325	26454585	4.14e-08	165	87	47.126	N/A
QJI53402.1	174	257	NW_022631161	Lontra canadensis	Lontra canadensis isolate GAN:19392208 unplaced genomic scaffold, GSC_riverotter_1.0 scaffold167	649456	649193	4.26e-08	165	88	44.318	N/A
QJI53402.1	187	276	NW_019154093	Enhydra lutris kenyoni	Enhydra lutris kenyoni isolate GAN:26980312 unplaced genomic scaffold, ASM228890v2 scaffoldscaffold9	72919474	72919743	4.58e-08	165	90	36.667	N/A
QJI53402.1	174	221	NW_019154093	Enhydra lutris kenyoni	Enhydra lutris kenyoni isolate GAN:26980312 unplaced genomic scaffold, ASM228890v2 scaffoldscaffold9	55787827	55787675	2.65e-06	98	52	51.923	N/A
QJI53402.1	224	276	NW_019154093	Enhydra lutris kenyoni	Enhydra lutris kenyoni isolate GAN:26980312 unplaced genomic scaffold, ASM228890v2 scaffoldscaffold9	55787669	55787511	2.65e-06	94	53	35.849	N/A
QJI53402.1	174	276	NW_025421447	Mustela putorius furo	Mustela putorius furo isolate JIRA1106 unplaced genomic scaffold, ASM1176430v1.1 tig00000695_pilon_pilon_pilon	4757419	4757099	5.35e-08	164	107	40.187	N/A
QJI53402.1	176	275	NW_025421447	Mustela putorius furo	Mustela putorius furo isolate JIRA1106 unplaced genomic scaffold, ASM1176430v1.1 tig00000695_pilon_pilon_pilon	157150	156842	5.75e-06	148	104	37.500	N/A
QJI53402.1	22	276	NC_062284	Lutra lutra	Lutra lutra chromosome 7, mLutLut1.2	35233087	35233839	5.35e-08	164	277	27.437	N/A
QJI53402.1	166	251	NC_034189	Oncorhynchus kisutch	Oncorhynchus kisutch isolate 150728-3 linkage group LG16, Okis_V2	111186	110932	5.55e-08	164	94	38.298	N/A
QJI53402.1	176	275	NW_025421987	Mustela putorius furo	Mustela putorius furo isolate JIRA1106 unplaced genomic scaffold, ASM1176430v1.1 tig00003834_pilon_pilon_pilon	129271625	129271314	6.02e-08	164	104	39.423	N/A
QJI53402.1	176	275	NW_025421987	Mustela putorius furo	Mustela putorius furo isolate JIRA1106 unplaced genomic scaffold, ASM1176430v1.1 tig00003834_pilon_pilon_pilon	129381581	129381892	7.85e-08	163	104	37.500	N/A
QJI53402.1	176	275	NW_025421987	Mustela putorius furo	Mustela putorius furo isolate JIRA1106 unplaced genomic scaffold, ASM1176430v1.1 tig00003834_pilon_pilon_pilon	138289269	138289583	4.84e-07	156	105	37.143	N/A
QJI53402.1	195	276	NW_025422087	Mustela putorius furo	Mustela putorius furo isolate JIRA1106 unplaced genomic scaffold, ASM1176430v1.1 tig00003942_pilon_pilon_pilon	6637361	6637122	7.16e-08	163	82	41.463	N/A
QJI53402.1	32	103	NW_024098168	Crotalus tigris	Crotalus tigris isolate CLP2741 ecotype Arizona unplaced genomic scaffold, ASM1654583v1 scf7180000020766.1290978	115118	115330	8.13e-08	163	73	46.575	N/A
QJI53402.1	195	266	NW_025422433	Mustela putorius furo	Mustela putorius furo isolate JIRA1106 unplaced genomic scaffold, ASM1176430v1.1 tig00537295_pilon_pilon_pilon	311844	312059	8.59e-08	162	72	45.833	N/A
QJI53402.1	205	266	NW_020313399	Callorhinus ursinus	Callorhinus ursinus isolate GAN/ISIS: 27379988/994484 unplaced genomic scaffold, ASM326570v1 scaffold683	12393	12208	1.15e-07	161	62	46.774	N/A
QJI53402.1	176	275	NW_025422103	Mustela putorius furo	Mustela putorius furo isolate JIRA1106 unplaced genomic scaffold, ASM1176430v1.1 tig00003959_pilon_pilon_pilon	47038	46727	1.27e-07	161	104	37.500	N/A
QJI53402.1	195	247	NW_025577388	Ursus americanus	Ursus americanus isolate UA15103 ecotype Eastern unplaced genomic scaffold, gsc_jax_bbear_1.0 contig_37_segment0	10476085	10476243	1.34e-07	161	53	52.830	N/A
QJI53402.1	205	276	NW_019154087	Enhydra lutris kenyoni	Enhydra lutris kenyoni isolate GAN:26980312 unplaced genomic scaffold, ASM228890v2 scaffoldscaffold3	70555933	70555718	1.75e-07	160	72	41.667	N/A
QJI53402.1	174	276	NW_025422019	Mustela putorius furo	Mustela putorius furo isolate JIRA1106 unplaced genomic scaffold, ASM1176430v1.1 tig00003867_pilon_pilon_pilon	30822457	30822777	1.81e-07	160	107	37.383	N/A
QJI53402.1	174	276	NC_062293	Lutra lutra	Lutra lutra chromosome 16, mLutLut1.2	61211553	61211873	1.88e-07	160	107	39.252	N/A
QJI53402.1	195	275	NW_019154177	Enhydra lutris kenyoni	Enhydra lutris kenyoni isolate GAN:26980312 unplaced genomic scaffold, ASM228890v2 scaffoldscaffold93	381846	382088	2.02e-07	159	81	41.975	N/A
QJI53402.1	174	275	NC_058099	Neogale vison	Neovison vison isolate M4711 chromosome 9, ASM_NN_V1	66051933	66052250	2.12e-07	159	106	37.736	N/A
QJI53402.1	174	275	NC_058099	Neogale vison	Neovison vison isolate M4711 chromosome 9, ASM_NN_V1	71150297	71150614	2.12e-07	159	106	37.736	N/A
QJI53402.1	174	275	NC_058099	Neogale vison	Neovison vison isolate M4711 chromosome 9, ASM_NN_V1	62935103	62934786	2.97e-06	150	106	36.792	N/A
QJI53402.1	174	255	NC_058099	Neogale vison	Neovison vison isolate M4711 chromosome 9, ASM_NN_V1	66480480	66480223	5.91e-06	148	86	40.698	N/A
QJI53402.1	174	255	NC_058099	Neogale vison	Neovison vison isolate M4711 chromosome 9, ASM_NN_V1	63137460	63137203	5.91e-06	148	86	40.698	N/A
QJI53402.1	195	247	NC_048222	Ailuropoda melanoleuca	Ailuropoda melanoleuca isolate Jingjing chromosome 5, ASM200744v2	98706841	98706999	2.34e-07	159	53	54.717	N/A
QJI53402.1	174	247	NW_020999822	Eumetopias jubatus	Eumetopias jubatus isolate GAN:26980396 unplaced genomic scaffold, ASM402803v1 scaffold1223	9354	9587	2.67e-07	158	78	44.872	N/A
QJI53402.1	215	276	NW_025601872	Mirounga angustirostris	Mirounga angustirostris isolate JK_09032017 unplaced genomic scaffold, ASM2128878v2 HiC_scaffold_23371	3	188	2.70e-07	156	62	50.000	N/A
QJI53402.1	197	275	NW_019154089	Enhydra lutris kenyoni	Enhydra lutris kenyoni isolate GAN:26980312 unplaced genomic scaffold, ASM228890v2 scaffoldscaffold5	13104351	13104115	3.02e-07	158	79	37.975	N/A
QJI53402.1	176	275	NC_058098	Neogale vison	Neovison vison isolate M4711 chromosome 8, ASM_NN_V1	50973233	50972922	3.02e-07	158	104	37.500	N/A
QJI53402.1	176	275	NC_058098	Neogale vison	Neovison vison isolate M4711 chromosome 8, ASM_NN_V1	51232521	51232832	3.31e-07	158	104	37.500	N/A
QJI53402.1	176	275	NC_058098	Neogale vison	Neovison vison isolate M4711 chromosome 8, ASM_NN_V1	68088885	68088574	4.59e-07	157	104	37.500	N/A
QJI53402.1	172	240	NW_020324238	Callorhinus ursinus	Callorhinus ursinus isolate GAN/ISIS: 27379988/994484 unplaced genomic scaffold, ASM326570v1 scaffold105059	2273	2058	3.45e-07	157	72	47.222	N/A
QJI53402.1	195	276	NW_022631188	Lontra canadensis	Lontra canadensis isolate GAN:19392208 unplaced genomic scaffold, GSC_riverotter_1.0 scaffold194	1242259	1242017	3.59e-07	157	82	41.463	N/A
QJI53402.1	174	275	NW_022631235	Lontra canadensis	Lontra canadensis isolate GAN:19392208 unplaced genomic scaffold, GSC_riverotter_1.0 scaffold241	325402	325085	3.85e-07	157	106	38.679	N/A
QJI53402.1	172	243	NW_025587570	Mirounga angustirostris	Mirounga angustirostris isolate JK_09032017 unplaced genomic scaffold, ASM2128878v2 HiC_scaffold_9064	3830	4057	3.89e-07	157	76	46.053	N/A
QJI53402.1	48	246	NW_019154118	Enhydra lutris kenyoni	Enhydra lutris kenyoni isolate GAN:26980312 unplaced genomic scaffold, ASM228890v2 scaffoldscaffold34	30221055	30221663	4.15e-07	157	208	28.365	N/A
QJI53402.1	22	90	NC_050177	Sander lucioperca	Sander lucioperca isolate FBNREF2018 chromosome 5, SLUC_FBN_1.2	21091017	21090808	4.15e-07	157	70	48.571	N/A
QJI53402.1	195	276	NC_060068	Meles meles	Meles meles chromosome 3, mMelMel3.1 paternal haplotype	41019950	41019708	4.46e-07	157	82	42.683	N/A
QJI53402.1	195	247	NW_024423453	Ursus maritimus	Ursus maritimus isolate PB19 unplaced genomic scaffold, ASM1731132v1 scaffold_11	45696997	45696839	5.02e-07	156	53	52.830	N/A
QJI53402.1	195	247	NW_025929783	Ursus arctos	Ursus arctos isolate Adak ecotype North America unplaced genomic scaffold, UrsArc1.0 HiC_scaffold_39	45439226	45439068	5.02e-07	156	53	52.830	N/A
QJI53402.1	85	208	NC_059327	Leopardus geoffroyi	Leopardus geoffroyi isolate Oge1 chromosome B1, O.geoffroyi_Oge1_pat1.0	69850352	69850735	5.18e-07	113	131	38.168	N/A
QJI53402.1	205	238	NC_059327	Leopardus geoffroyi	Leopardus geoffroyi isolate Oge1 chromosome B1, O.geoffroyi_Oge1_pat1.0	69850719	69850820	5.18e-07	85	34	47.059	N/A
QJI53402.1	176	275	NW_025422008	Mustela putorius furo	Mustela putorius furo isolate JIRA1106 unplaced genomic scaffold, ASM1176430v1.1 tig00003856_pilon_pilon_pilon	2550396	2550710	5.75e-07	156	105	36.190	N/A
QJI53402.1	195	276	NW_025421292	Mustela putorius furo	Mustela putorius furo isolate JIRA1106 unplaced genomic scaffold, ASM1176430v1.1 tig00000135_pilon_pilon_pilon	4651151	4650906	6.13e-07	156	82	39.024	N/A
QJI53402.1	174	256	NW_025422010	Mustela putorius furo	Mustela putorius furo isolate JIRA1106 unplaced genomic scaffold, ASM1176430v1.1 tig00003858_pilon_pilon_pilon	26980920	26981180	6.19e-07	156	87	45.977	N/A
QJI53402.1	84	132	NW_004624733	Heterocephalus glaber	Heterocephalus glaber isolate NMR 29 unplaced genomic scaffold, HetGla_female_1.0 scaffold00004	40008986	40008840	6.30e-07	156	49	57.143	N/A
QJI53402.1	174	275	NC_062291	Lutra lutra	Lutra lutra chromosome 14, mLutLut1.2	497063	497380	6.30e-07	156	106	35.849	N/A
QJI53402.1	176	275	NW_025421398	Mustela putorius furo	Mustela putorius furo isolate JIRA1106 unplaced genomic scaffold, ASM1176430v1.1 tig00000485_pilon_pilon_pilon	8394	8705	6.76e-07	155	104	37.500	N/A
QJI53402.1	75	185	NC_047098	Geotrypetes seraphini	Geotrypetes seraphini chromosome 15, aGeoSer1.1	54378852	54379187	7.70e-07	155	113	44.248	N/A
QJI53402.1	176	240	NW_020954548	Vombatus ursinus	Vombatus ursinus unplaced genomic scaffold, bare-nosed wombat genome assembly UNPS02014770.1	13188524	13188330	7.77e-07	155	65	50.769	N/A
QJI53402.1	164	249	NW_025422002	Mustela putorius furo	Mustela putorius furo isolate JIRA1106 unplaced genomic scaffold, ASM1176430v1.1 tig00003850_pilon_pilon_pilon	11988525	11988262	8.58e-07	154	91	40.659	N/A
QJI53402.1	205	241	NW_025929672	Ursus arctos	Ursus arctos isolate Adak ecotype North America unplaced genomic scaffold, UrsArc1.0 HiC_scaffold_29	51487842	51487732	9.31e-07	154	37	70.270	N/A
QJI53402.1	205	241	NW_024426774	Ursus maritimus	Ursus maritimus isolate PB19 unplaced genomic scaffold, ASM1731132v1 scaffold_6	33778633	33778743	9.31e-07	154	37	70.270	N/A
QJI53402.1	174	275	NW_025421765	Mustela putorius furo	Mustela putorius furo isolate JIRA1106 unplaced genomic scaffold, ASM1176430v1.1 tig00001492_pilon_pilon_pilon	446983	447300	1.17e-06	153	106	35.849	N/A
QJI53402.1	205	276	NC_062279	Lutra lutra	Lutra lutra chromosome 2, mLutLut1.2	59995247	59995462	1.18e-06	153	72	41.667	N/A
QJI53402.1	205	241	NW_025577914	Ursus americanus	Ursus americanus isolate UA15103 ecotype Eastern unplaced genomic scaffold, gsc_jax_bbear_1.0 contig_4927_segment0	12299165	12299055	1.27e-06	153	37	70.270	N/A
QJI53402.1	195	276	NC_045628	Mustela erminea	Mustela erminea isolate mMusErm1 chromosome 15, mMusErm1.Pri	73186746	73186988	1.30e-06	153	82	39.024	N/A
QJI53402.1	172	245	NW_023197672	Ailuropoda melanoleuca	Ailuropoda melanoleuca isolate Jingjing unplaced genomic scaffold, ASM200744v2 unplaced-scaffold27451	465	226	1.38e-06	129	81	41.975	N/A
QJI53402.1	240	276	NW_023197672	Ailuropoda melanoleuca	Ailuropoda melanoleuca isolate Jingjing unplaced genomic scaffold, ASM200744v2 unplaced-scaffold27451	244	134	1.38e-06	67	37	37.838	N/A
QJI53402.1	167	263	NC_064557	Brienomyrus brachyistius	Brienomyrus brachyistius isolate T26 chromosome 25, BBRACH_0.4	5852077	5852361	1.43e-06	153	101	38.614	N/A
QJI53402.1	54	105	NC_052079	Tachyglossus aculeatus	Tachyglossus aculeatus isolate mTacAcu1 chromosome 14, mTacAcu1.pri	18329379	18329224	1.45e-06	153	52	53.846	N/A
QJI53402.1	215	251	NC_052079	Tachyglossus aculeatus	Tachyglossus aculeatus isolate mTacAcu1 chromosome 14, mTacAcu1.pri	18325039	18324929	3.31e-06	150	37	70.270	N/A
QJI53402.1	174	276	NW_022631004	Lontra canadensis	Lontra canadensis isolate GAN:19392208 unplaced genomic scaffold, GSC_riverotter_1.0 scaffold10	13007327	13007004	1.58e-06	152	113	38.053	N/A
QJI53402.1	174	253	NC_045615	Mustela erminea	Mustela erminea isolate mMusErm1 chromosome 2, mMusErm1.Pri	6463158	6463409	1.63e-06	152	84	40.476	N/A
QJI53402.1	205	276	NC_045615	Mustela erminea	Mustela erminea isolate mMusErm1 chromosome 2, mMusErm1.Pri	17406270	17406485	5.25e-06	148	72	40.278	N/A
QJI53402.1	195	247	NW_004450292	Odobenus rosmarus divergens	Odobenus rosmarus divergens isolate Ivan unplaced genomic scaffold, Oros_1.0 Scaffold29	1842270	1842428	1.69e-06	152	53	49.057	N/A
QJI53402.1	176	256	NC_045626	Mustela erminea	Mustela erminea isolate mMusErm1 chromosome 13, mMusErm1.Pri	39927781	39927530	2.46e-06	151	85	47.059	N/A
QJI53402.1	205	276	NW_025421325	Mustela putorius furo	Mustela putorius furo isolate JIRA1106 unplaced genomic scaffold, ASM1176430v1.1 tig00000242_pilon_pilon_pilon	14772448	14772233	2.84e-06	150	72	40.278	N/A
QJI53402.1	174	275	NC_062290	Lutra lutra	Lutra lutra chromosome 13, mLutLut1.2	31881345	31881665	2.92e-06	150	107	36.449	N/A
QJI53402.1	174	256	NC_060077	Meles meles	Meles meles chromosome 12, mMelMel3.1 paternal haplotype	55579488	55579748	3.05e-06	150	87	45.977	N/A
QJI53402.1	212	253	NC_044042	Microcaecilia unicolor	Microcaecilia unicolor chromosome 12, aMicUni1.1	52165444	52165319	3.08e-06	150	42	52.381	N/A
QJI53402.1	85	240	NW_023270454	Mirounga leonina	Mirounga leonina isolate KUSES-001 unplaced genomic scaffold, KU_Mleo_1.0 Mir_176	28412791	28413267	3.93e-06	149	165	32.727	N/A
QJI53402.1	85	240	NW_025578512	Mirounga angustirostris	Mirounga angustirostris isolate JK_09032017 unplaced genomic scaffold, ASM2128878v2 HiC_scaffold_5	63610475	63610951	3.93e-06	149	165	32.727	N/A
QJI53402.1	213	276	NW_020316269	Callorhinus ursinus	Callorhinus ursinus isolate GAN/ISIS: 27379988/994484 unplaced genomic scaffold, ASM326570v1 scaffold90383	635	826	4.06e-06	149	64	42.188	N/A
QJI53402.1	205	252	NW_020315315	Callorhinus ursinus	Callorhinus ursinus isolate GAN/ISIS: 27379988/994484 unplaced genomic scaffold, ASM326570v1 scaffold88137	1758	1615	4.39e-06	148	48	54.167	N/A
QJI53402.1	209	242	NC_048221	Ailuropoda melanoleuca	Ailuropoda melanoleuca isolate Jingjing chromosome 4, ASM200744v2	110081209	110081108	4.93e-06	148	34	70.588	N/A
QJI53402.1	176	276	NW_025422045	Mustela putorius furo	Mustela putorius furo isolate JIRA1106 unplaced genomic scaffold, ASM1176430v1.1 tig00003896_pilon_pilon_pilon	12659974	12659660	5.65e-06	148	105	39.048	N/A
QJI53402.1	206	276	NW_020323063	Callorhinus ursinus	Callorhinus ursinus isolate GAN/ISIS: 27379988/994484 unplaced genomic scaffold, ASM326570v1 scaffold103706	2205	2417	6.01e-06	147	71	40.845	N/A
QJI53402.1	174	276	NW_022631834	Lontra canadensis	Lontra canadensis isolate GAN:19392208 unplaced genomic scaffold, GSC_riverotter_1.0 scaffold850	8937	9263	7.05e-06	147	109	36.697	N/A
QJI53402.1	22	106	NW_006272290	Neolamprologus brichardi	Neolamprologus brichardi isolate N.brichardi 1_Salsburger unplaced genomic scaffold, NeoBri1.0 scaffold00290	322118	322342	7.07e-06	147	86	39.535	N/A
QJI53402.1	22	106	NW_006272170	Neolamprologus brichardi	Neolamprologus brichardi isolate N.brichardi 1_Salsburger unplaced genomic scaffold, NeoBri1.0 scaffold00170	73114	73338	7.08e-06	147	86	39.535	N/A
QJI53402.1	174	276	NW_022631835	Lontra canadensis	Lontra canadensis isolate GAN:19392208 unplaced genomic scaffold, GSC_riverotter_1.0 scaffold851	8939	9265	7.18e-06	147	109	36.697	N/A
QJI53402.1	176	266	NW_019154115	Enhydra lutris kenyoni	Enhydra lutris kenyoni isolate GAN:26980312 unplaced genomic scaffold, ASM228890v2 scaffoldscaffold31	7455668	7455943	7.75e-06	147	95	40.000	N/A
QJI53402.1	206	256	NW_023436188	Manis javanica	Manis javanica isolate MJ74 unplaced genomic scaffold, YNU_ManJav_2.0 scaffold_294	25905718	25905566	8.25e-06	134	51	49.020	N/A
QJI53402.1	195	206	NW_023436188	Manis javanica	Manis javanica isolate MJ74 unplaced genomic scaffold, YNU_ManJav_2.0 scaffold_294	25905755	25905720	8.25e-06	54	12	75.000	N/A
QJI53402.1	174	240	NC_060073	Meles meles	Meles meles chromosome 8, mMelMel3.1 paternal haplotype	119880218	119880430	9.45e-06	146	71	47.887	N/A
QJI53402.1	174	256	NW_019154148	Enhydra lutris kenyoni	Enhydra lutris kenyoni isolate GAN:26980312 unplaced genomic scaffold, ASM228890v2 scaffoldscaffold64	1826112	1826372	9.98e-06	146	87	41.379	N/A
# TBLASTN 2.13.0+
# Query: QHN64369.1 |capsid protein|Cyclovirus sp.|Cyclovirus|Circoviridae|Mandrillus leucophaeus|Nigeria|Nigeria|2017|2020-01-27T00:00:00Z|capsid protein [Cyclovirus sp.]
# Database: ref_euk_rep_genomes
# 0 hits found
# TBLASTN 2.13.0+
# Query: QGS83601.1 |capsid protein|Chicken circovirus 4|Circovirus|Circoviridae|Gallus gallus|China|China|2019-04-28|2019-12-10T00:00:00Z|capsid protein [Chicken circovirus 4]
# Database: ref_euk_rep_genomes
# Fields: query acc., q. start, q. end, subject acc., subject sci name, subject title, s. start, s. end, evalue, score, alignment length, % identity, subject strand
# 1 hits found
QGS83601.1	182	297	NW_011306149	Meleagris gallopavo	Meleagris gallopavo isolate NT-WF06-2002-E0010 breed Aviagen turkey brand Nicholas breeding stock unplaced genomic scaffold, Turkey_5.1 ChrUn_random_deg7180001654539	428	108	3.86e-12	185	116	37.931	N/A
# TBLASTN 2.13.0+
# Query: QBL97860.1 |putative capsid protein|Wastewater CRESS DNA virus 1||Circoviridae||USA: Arizona|USA|2018|2019-03-18T00:00:00Z|putative capsid protein [Wastewater CRESS DNA virus 1]
# Database: ref_euk_rep_genomes
# 0 hits found
# TBLASTN 2.13.0+
# Query: AYP28693.1 |Cap|Circoviridae sp.||Circoviridae||USA|USA|2017-06-01|2018-11-05T00:00:00Z|MAG: Cap [Circoviridae sp.]
# Database: ref_euk_rep_genomes
# 0 hits found
# TBLASTN 2.13.0+
# Query: AYP28909.1 |hypothetical protein|Circoviridae sp.||Circoviridae||USA|USA|2017-06-01|2018-11-05T00:00:00Z|hypothetical protein [Circoviridae sp.]
# Database: ref_euk_rep_genomes
# 0 hits found
# TBLASTN 2.13.0+
# Query: AXQ65872.1 |putative capsid protein|Circoviridae sp.||Circoviridae||USA|USA|2017-06-01|2018-09-01T00:00:00Z|putative capsid protein [Circoviridae sp.]
# Database: ref_euk_rep_genomes
# 0 hits found
# TBLASTN 2.13.0+
# Query: AXQ66339.1 |putative capsid protein|Circoviridae sp.||Circoviridae||USA|USA|2017-06-01|2018-09-01T00:00:00Z|putative capsid protein [Circoviridae sp.]
# Database: ref_euk_rep_genomes
# 0 hits found
# TBLASTN 2.13.0+
# Query: AXQ66575.1 |putative viral capsid|Circoviridae sp.||Circoviridae|Oncorhynchus mykiss|USA|USA|2017-06-01|2018-09-01T00:00:00Z|putative viral capsid [Circoviridae sp.]
# Database: ref_euk_rep_genomes
# 0 hits found
# TBLASTN 2.13.0+
# Query: AXH73060.1 |putative capsid protein|Circoviridae sp.||Circoviridae|Lutjanus campechanus|USA|USA|2017-06-01|2018-08-05T00:00:00Z|putative capsid protein [Circoviridae sp.]
# Database: ref_euk_rep_genomes
# 0 hits found
# TBLASTN 2.13.0+
# Query: AXH73549.1 |coat protein|Circoviridae sp.||Circoviridae|Lutjanus campechanus|USA|USA|2017-06-01|2018-08-05T00:00:00Z|coat protein [Circoviridae sp.]
# Database: ref_euk_rep_genomes
# 0 hits found
# BLAST processed 79 queries
```
