## Supplementary material for "Deep-mining of vertebrate genomes reveals an unexpected diversity of endogenous viral elements": batch_009-tblastn-ref_euk_rep_genomes.out (part 1 of 2)

```
# TBLASTN 2.13.0+
# Query: AXH74045.1 |putative capsid protein|Circoviridae sp.||Circoviridae||USA|USA|2017-06-01|2018-08-05T00:00:00Z|putative capsid protein [Circoviridae sp.]
# Database: ref_euk_rep_genomes
# 0 hits found
# TBLASTN 2.13.0+
# Query: AXH74339.1 |putative coat protein|Circoviridae sp.||Circoviridae||USA|USA|2017-06-01|2018-08-05T00:00:00Z|MAG: putative coat protein [Circoviridae sp.]
# Database: ref_euk_rep_genomes
# 0 hits found
# TBLASTN 2.13.0+
# Query: AXH74464.1 |putative viral replication protein|Circoviridae sp.||Circoviridae|Lutjanus campechanus|USA|USA|2017-06-01|2018-08-05T00:00:00Z|putative viral replication protein [Circoviridae sp.]
# Database: ref_euk_rep_genomes
# Fields: query acc., q. start, q. end, subject acc., subject sci name, subject title, s. start, s. end, evalue, score, alignment length, % identity, subject strand
# 43 hits found
AXH74464.1	18	328	NC_051315	Choloepus didactylus	Choloepus didactylus isolate mChoDid1 chromosome 9, mChoDid1.pri	63810045	63810860	1.58e-27	316	311	29.904	N/A
AXH74464.1	10	323	NW_010581509	Tinamus guttatus	Tinamus guttatus isolate BGI_N309 unplaced genomic scaffold, ASM70537v2 scaffold13393	5766	4930	3.61e-27	313	315	31.429	N/A
AXH74464.1	15	281	NC_064428	Astyanax mexicanus	Astyanax mexicanus isolate ESR-SI-001 chromosome 21, AstMex3_surface	7537794	7537051	2.08e-21	270	274	33.577	N/A
AXH74464.1	15	311	NW_022989367	Pseudochaenichthys georgianus	Pseudochaenichthys georgianus unplaced genomic scaffold, fPseGeo1.1	755	1567	2.49e-21	269	300	32.333	N/A
AXH74464.1	15	327	NC_051447	Kryptolebias marmoratus	Kryptolebias marmoratus isolate JLee-2015 linkage group LG18, ASM164957v2	2741224	2742075	1.01e-20	264	316	31.329	N/A
AXH74464.1	3	313	NW_025960865	Perognathus longimembris pacificus	Perognathus longimembris pacificus isolate PPM17 unplaced genomic scaffold, ASM2315922v1 HiC_scaffold_5438	20184	21026	2.92e-20	261	318	31.447	N/A
AXH74464.1	3	313	NC_063165	Perognathus longimembris pacificus	Perognathus longimembris pacificus isolate PPM17 chromosome 5, ASM2315922v1	87993912	87993070	4.10e-20	260	318	31.447	N/A
AXH74464.1	16	311	NC_051050	Acanthopagrus latus	Acanthopagrus latus isolate v.2019 chromosome 12, fAcaLat1.1	1495604	1496413	4.37e-20	259	302	32.119	N/A
AXH74464.1	16	311	NC_051050	Acanthopagrus latus	Acanthopagrus latus isolate v.2019 chromosome 12, fAcaLat1.1	1488042	1488851	7.74e-20	258	302	32.119	N/A
AXH74464.1	16	311	NC_051050	Acanthopagrus latus	Acanthopagrus latus isolate v.2019 chromosome 12, fAcaLat1.1	1489932	1490741	7.74e-20	258	302	32.119	N/A
AXH74464.1	16	311	NC_051050	Acanthopagrus latus	Acanthopagrus latus isolate v.2019 chromosome 12, fAcaLat1.1	1493712	1494521	7.74e-20	258	302	32.119	N/A
AXH74464.1	16	311	NC_051050	Acanthopagrus latus	Acanthopagrus latus isolate v.2019 chromosome 12, fAcaLat1.1	1506755	1507564	7.74e-20	258	302	32.119	N/A
AXH74464.1	16	311	NC_051050	Acanthopagrus latus	Acanthopagrus latus isolate v.2019 chromosome 12, fAcaLat1.1	1491822	1492631	8.35e-20	257	302	32.119	N/A
AXH74464.1	16	311	NC_051050	Acanthopagrus latus	Acanthopagrus latus isolate v.2019 chromosome 12, fAcaLat1.1	1502971	1503780	2.11e-19	254	302	31.788	N/A
AXH74464.1	19	311	NC_051050	Acanthopagrus latus	Acanthopagrus latus isolate v.2019 chromosome 12, fAcaLat1.1	1504872	1505672	3.75e-18	245	299	32.107	N/A
AXH74464.1	15	281	NW_024096460	Crotalus tigris	Crotalus tigris isolate CLP2741 ecotype Arizona unplaced genomic scaffold, ASM1654583v1 scf7180000017536.10889498	6025676	6024963	2.45e-19	254	268	30.224	N/A
AXH74464.1	3	313	NW_025961413	Perognathus longimembris pacificus	Perognathus longimembris pacificus isolate PPM17 unplaced genomic scaffold, ASM2315922v1 HiC_scaffold_5931	1390659	1389817	2.79e-19	253	320	31.562	N/A
AXH74464.1	9	313	NW_025961413	Perognathus longimembris pacificus	Perognathus longimembris pacificus isolate PPM17 unplaced genomic scaffold, ASM2315922v1 HiC_scaffold_5931	1272592	1271768	1.55e-17	240	314	31.210	N/A
AXH74464.1	87	307	NW_021856866	Suricata suricatta	Suricata suricatta isolate VVHF042 unplaced genomic scaffold, meerkat_22Aug2017_6uvM2_HiC HiC_scaffold_1278	1905	1297	1.38e-15	223	226	32.301	N/A
AXH74464.1	8	313	NC_053491	Rana temporaria	Rana temporaria chromosome 3, aRanTem1.1	257690953	257691777	3.90e-15	221	308	27.922	N/A
AXH74464.1	8	313	NC_053489	Rana temporaria	Rana temporaria chromosome 1, aRanTem1.1	8654313	8653489	4.01e-15	221	310	28.065	N/A
AXH74464.1	8	260	NC_053489	Rana temporaria	Rana temporaria chromosome 1, aRanTem1.1	8221762	8221085	6.83e-07	156	255	27.451	N/A
AXH74464.1	16	279	NW_015507170	Sinocyclocheilus grahami	Sinocyclocheilus grahami isolate Dianchi unplaced genomic scaffold, SAMN03320097.WGS_v1.1 scaffold1991.1	42111	41398	1.19e-14	217	267	27.341	N/A
AXH74464.1	153	281	NW_015507170	Sinocyclocheilus grahami	Sinocyclocheilus grahami isolate Dianchi unplaced genomic scaffold, SAMN03320097.WGS_v1.1 scaffold1991.1	40682	40320	8.95e-08	163	130	33.846	N/A
AXH74464.1	18	209	NC_047512	Pseudochaenichthys georgianus	Pseudochaenichthys georgianus chromosome 10, fPseGeo1.1	45263176	45262664	6.93e-14	135	197	30.964	N/A
AXH74464.1	215	287	NC_047512	Pseudochaenichthys georgianus	Pseudochaenichthys georgianus chromosome 10, fPseGeo1.1	45262649	45262437	6.93e-14	125	73	42.466	N/A
AXH74464.1	2	266	NW_019032806	Acanthochromis polyacanthus	Acanthochromis polyacanthus ecotype Palm Islands unplaced genomic scaffold, ASM210954v1 orpheusFish_scaffold3690	900	1613	1.70e-13	208	273	29.670	N/A
AXH74464.1	83	327	NC_051431	Kryptolebias marmoratus	Kryptolebias marmoratus isolate JLee-2015 linkage group LG2, ASM164957v2	31005208	31004546	2.66e-13	207	248	31.855	N/A
AXH74464.1	39	281	NC_064425	Astyanax mexicanus	Astyanax mexicanus isolate ESR-SI-001 chromosome 18, AstMex3_surface	34657362	34656691	2.71e-13	207	248	33.468	N/A
AXH74464.1	16	281	NC_063057	Megalobrama amblycephala	Megalobrama amblycephala isolate DHTTF-2021 linkage group LG14, ASM1881202v1	47482519	47481791	3.64e-13	206	269	28.625	N/A
AXH74464.1	153	279	NC_063057	Megalobrama amblycephala	Megalobrama amblycephala isolate DHTTF-2021 linkage group LG14, ASM1881202v1	47479939	47480295	4.29e-08	166	128	34.375	N/A
AXH74464.1	18	279	NC_053391	Bufo bufo	Bufo bufo chromosome 3, aBufBuf1.1	33282072	33282782	1.02e-12	202	267	31.086	N/A
AXH74464.1	18	279	NC_053391	Bufo bufo	Bufo bufo chromosome 3, aBufBuf1.1	33223280	33223981	1.40e-10	186	266	30.451	N/A
AXH74464.1	83	314	NC_051440	Kryptolebias marmoratus	Kryptolebias marmoratus isolate JLee-2015 linkage group LG11, ASM164957v2	27794986	27794360	1.44e-11	193	235	31.489	N/A
AXH74464.1	81	269	NW_022992170	Gymnodraco acuticeps	Gymnodraco acuticeps unplaced genomic scaffold, fGymAcu1.1	63131	62622	4.11e-10	182	190	33.684	N/A
AXH74464.1	153	320	NC_063168	Perognathus longimembris pacificus	Perognathus longimembris pacificus isolate PPM17 chromosome 8, ASM2315922v1	33559	34038	3.34e-09	175	173	32.370	N/A
AXH74464.1	19	279	NC_047094	Geotrypetes seraphini	Geotrypetes seraphini chromosome 11, aGeoSer1.1	49647450	49646737	3.55e-09	175	272	28.676	N/A
AXH74464.1	152	320	NC_063169	Perognathus longimembris pacificus	Perognathus longimembris pacificus isolate PPM17 chromosome 9, ASM2315922v1	23426	23908	9.64e-09	171	177	31.638	N/A
AXH74464.1	16	105	NW_019029310	Acanthochromis polyacanthus	Acanthochromis polyacanthus ecotype Palm Islands unplaced genomic scaffold, ASM210954v1 orpheusFish_scaffold194	166068	166325	3.36e-08	167	91	41.758	N/A
AXH74464.1	150	278	NC_047090	Geotrypetes seraphini	Geotrypetes seraphini chromosome 7, aGeoSer1.1	45601941	45602309	8.45e-08	164	133	33.835	N/A
AXH74464.1	118	279	NC_047090	Geotrypetes seraphini	Geotrypetes seraphini chromosome 7, aGeoSer1.1	150028514	150028984	1.19e-06	154	167	29.940	N/A
AXH74464.1	221	310	NW_024096479	Crotalus tigris	Crotalus tigris isolate CLP2741 ecotype Arizona unplaced genomic scaffold, ASM1654583v1 scf7180000017568.13789103	1658820	1658569	1.45e-07	162	90	41.111	N/A
AXH74464.1	157	279	NC_053162	Polypterus senegalus	Polypterus senegalus isolate Bchr_013 chromosome 9, ASM1683550v1	59503091	59503432	9.11e-07	155	123	33.333	N/A
# TBLASTN 2.13.0+
# Query: AXH75800.1 |putative replication initiation protein|Circoviridae sp.||Circoviridae||USA|USA|2017-06-01|2018-08-05T00:00:00Z|MAG: putative replication initiation protein [Circoviridae sp.]
# Database: ref_euk_rep_genomes
# Fields: query acc., q. start, q. end, subject acc., subject sci name, subject title, s. start, s. end, evalue, score, alignment length, % identity, subject strand
# 1 hits found
AXH75800.1	91	171	NW_011305773	Meleagris gallopavo	Meleagris gallopavo isolate NT-WF06-2002-E0010 breed Aviagen turkey brand Nicholas breeding stock unplaced genomic scaffold, Turkey_5.1 ChrUn_random_deg7180001653483	308	66	7.67e-09	157	81	38.272	N/A
# TBLASTN 2.13.0+
# Query: AXH76158.1 |putative capsid protein|Circoviridae sp.||Circoviridae||USA|USA|2017-06-01|2018-08-05T00:00:00Z|MAG: putative capsid protein [Circoviridae sp.]
# Database: ref_euk_rep_genomes
# 0 hits found
# TBLASTN 2.13.0+
# Query: AXH76511.1 |hypothetical protein|Circoviridae sp.||Circoviridae|Lutjanus campechanus|USA|USA|2017-06-01|2018-08-05T00:00:00Z|MAG: hypothetical protein [Circoviridae sp.]
# Database: ref_euk_rep_genomes
# 0 hits found
# TBLASTN 2.13.0+
# Query: AXH76829.1 |putative capsid protein|Circoviridae sp.||Circoviridae||USA|USA|2017-06-01|2018-08-05T00:00:00Z|putative capsid protein [Circoviridae sp.]
# Database: ref_euk_rep_genomes
# 0 hits found
# TBLASTN 2.13.0+
# Query: AXH77111.1 |putative capsid protein|Circoviridae sp.||Circoviridae|Lutjanus campechanus|USA|USA|2017-06-01|2018-08-05T00:00:00Z|putative capsid protein [Circoviridae sp.]
# Database: ref_euk_rep_genomes
# 0 hits found
# TBLASTN 2.13.0+
# Query: AXH77907.1 |putative capsid protein|Circoviridae sp.||Circoviridae|Lutjanus campechanus|USA|USA|2017-06-01|2018-08-05T00:00:00Z|putative capsid protein [Circoviridae sp.]
# Database: ref_euk_rep_genomes
# 0 hits found
# TBLASTN 2.13.0+
# Query: AUW34325.1 |replication-associated protein|Circovirus sp.|Circovirus|Circoviridae|Grus japonensis|China|China|2014-12|2018-02-04T00:00:00Z|replication-associated protein [Circovirus sp.]
# Database: ref_euk_rep_genomes
# Fields: query acc., q. start, q. end, subject acc., subject sci name, subject title, s. start, s. end, evalue, score, alignment length, % identity, subject strand
# 78 hits found
AUW34325.1	8	261	NC_051315	Choloepus didactylus	Choloepus didactylus isolate mChoDid1 chromosome 9, mChoDid1.pri	63810045	63810821	1.07e-39	406	262	37.405	N/A
AUW34325.1	7	275	NW_025960865	Perognathus longimembris pacificus	Perognathus longimembris pacificus isolate PPM17 unplaced genomic scaffold, ASM2315922v1 HiC_scaffold_5438	20226	21068	9.64e-34	361	287	33.449	N/A
AUW34325.1	7	275	NC_063165	Perognathus longimembris pacificus	Perognathus longimembris pacificus isolate PPM17 chromosome 5, ASM2315922v1	87993870	87993028	1.07e-33	361	287	33.449	N/A
AUW34325.1	7	262	NW_025961413	Perognathus longimembris pacificus	Perognathus longimembris pacificus isolate PPM17 unplaced genomic scaffold, ASM2315922v1 HiC_scaffold_5931	1390617	1389832	7.19e-32	347	268	33.955	N/A
AUW34325.1	4	262	NW_025961413	Perognathus longimembris pacificus	Perognathus longimembris pacificus isolate PPM17 unplaced genomic scaffold, ASM2315922v1 HiC_scaffold_5931	1272592	1271783	6.38e-31	340	276	33.696	N/A
AUW34325.1	23	251	NW_024096460	Crotalus tigris	Crotalus tigris isolate CLP2741 ecotype Arizona unplaced genomic scaffold, ASM1654583v1 scf7180000017536.10889498	6025601	6024933	1.39e-31	345	229	37.991	N/A
AUW34325.1	6	269	NW_010581509	Tinamus guttatus	Tinamus guttatus isolate BGI_N309 unplaced genomic scaffold, ASM70537v2 scaffold13393	5748	4945	2.65e-27	312	274	31.752	N/A
AUW34325.1	5	288	NC_051050	Acanthopagrus latus	Acanthopagrus latus isolate v.2019 chromosome 12, fAcaLat1.1	1488039	1488920	4.88e-27	311	303	32.673	N/A
AUW34325.1	5	288	NC_051050	Acanthopagrus latus	Acanthopagrus latus isolate v.2019 chromosome 12, fAcaLat1.1	1489929	1490810	4.88e-27	311	303	32.673	N/A
AUW34325.1	5	288	NC_051050	Acanthopagrus latus	Acanthopagrus latus isolate v.2019 chromosome 12, fAcaLat1.1	1493709	1494590	4.88e-27	311	303	32.673	N/A
AUW34325.1	5	288	NC_051050	Acanthopagrus latus	Acanthopagrus latus isolate v.2019 chromosome 12, fAcaLat1.1	1506752	1507633	4.88e-27	311	303	32.673	N/A
AUW34325.1	5	288	NC_051050	Acanthopagrus latus	Acanthopagrus latus isolate v.2019 chromosome 12, fAcaLat1.1	1491819	1492700	6.02e-27	310	303	32.673	N/A
AUW34325.1	5	288	NC_051050	Acanthopagrus latus	Acanthopagrus latus isolate v.2019 chromosome 12, fAcaLat1.1	1502968	1503849	1.26e-26	308	303	32.673	N/A
AUW34325.1	5	288	NC_051050	Acanthopagrus latus	Acanthopagrus latus isolate v.2019 chromosome 12, fAcaLat1.1	1495601	1496482	1.32e-26	307	303	32.673	N/A
AUW34325.1	14	288	NC_051050	Acanthopagrus latus	Acanthopagrus latus isolate v.2019 chromosome 12, fAcaLat1.1	1504917	1505741	4.33e-26	303	287	33.101	N/A
AUW34325.1	6	259	NW_022989367	Pseudochaenichthys georgianus	Pseudochaenichthys georgianus unplaced genomic scaffold, fPseGeo1.1	758	1552	5.93e-27	310	269	33.086	N/A
AUW34325.1	5	259	NC_051447	Kryptolebias marmoratus	Kryptolebias marmoratus isolate JLee-2015 linkage group LG18, ASM164957v2	2741224	2742015	2.30e-25	298	273	34.799	N/A
AUW34325.1	8	260	NC_053390	Bufo bufo	Bufo bufo chromosome 2, aBufBuf1.1	9191643	9190864	1.82e-24	291	266	33.459	N/A
AUW34325.1	8	200	NC_053390	Bufo bufo	Bufo bufo chromosome 2, aBufBuf1.1	6708044	6707466	1.56e-11	192	202	31.188	N/A
AUW34325.1	8	267	NC_053491	Rana temporaria	Rana temporaria chromosome 3, aRanTem1.1	257690983	257691780	2.13e-23	283	272	33.088	N/A
AUW34325.1	8	267	NC_053489	Rana temporaria	Rana temporaria chromosome 1, aRanTem1.1	8654283	8653486	9.58e-23	278	272	32.721	N/A
AUW34325.1	8	214	NC_053489	Rana temporaria	Rana temporaria chromosome 1, aRanTem1.1	8221732	8221103	3.33e-14	213	214	31.308	N/A
AUW34325.1	66	271	NC_053489	Rana temporaria	Rana temporaria chromosome 1, aRanTem1.1	676086762	676087382	1.11e-06	154	219	29.224	N/A
AUW34325.1	66	260	NW_021856866	Suricata suricatta	Suricata suricatta isolate VVHF042 unplaced genomic scaffold, meerkat_22Aug2017_6uvM2_HiC HiC_scaffold_1278	1905	1297	1.53e-22	275	206	36.893	N/A
AUW34325.1	8	248	NC_053391	Bufo bufo	Bufo bufo chromosome 3, aBufBuf1.1	33282072	33282809	3.53e-21	266	254	33.071	N/A
AUW34325.1	8	260	NC_053391	Bufo bufo	Bufo bufo chromosome 3, aBufBuf1.1	33223280	33224053	1.24e-18	247	270	33.704	N/A
AUW34325.1	27	260	NC_047094	Geotrypetes seraphini	Geotrypetes seraphini chromosome 11, aGeoSer1.1	49647381	49646659	2.73e-20	259	252	30.952	N/A
AUW34325.1	73	259	NC_047090	Geotrypetes seraphini	Geotrypetes seraphini chromosome 7, aGeoSer1.1	45601806	45602387	3.50e-19	251	198	32.828	N/A
AUW34325.1	76	276	NC_047090	Geotrypetes seraphini	Geotrypetes seraphini chromosome 7, aGeoSer1.1	150028472	150029107	2.27e-11	191	217	29.954	N/A
AUW34325.1	181	247	NC_047090	Geotrypetes seraphini	Geotrypetes seraphini chromosome 7, aGeoSer1.1	5551540	5551343	1.39e-07	128	67	41.791	N/A
AUW34325.1	115	169	NC_047090	Geotrypetes seraphini	Geotrypetes seraphini chromosome 7, aGeoSer1.1	5551745	5551584	1.39e-07	75	55	32.727	N/A
AUW34325.1	55	259	NC_051431	Kryptolebias marmoratus	Kryptolebias marmoratus isolate JLee-2015 linkage group LG2, ASM164957v2	31005229	31004606	1.02e-18	247	214	34.579	N/A
AUW34325.1	9	99	NC_053162	Polypterus senegalus	Polypterus senegalus isolate Bchr_013 chromosome 9, ASM1683550v1	59502738	59503019	7.05e-18	148	94	35.106	N/A
AUW34325.1	101	259	NC_053162	Polypterus senegalus	Polypterus senegalus isolate Bchr_013 chromosome 9, ASM1683550v1	59503022	59503501	7.05e-18	146	164	30.488	N/A
AUW34325.1	9	260	NC_053162	Polypterus senegalus	Polypterus senegalus isolate Bchr_013 chromosome 9, ASM1683550v1	59504467	59505159	1.08e-16	232	259	28.185	N/A
AUW34325.1	5	259	NC_064428	Astyanax mexicanus	Astyanax mexicanus isolate ESR-SI-001 chromosome 21, AstMex3_surface	7537794	7536988	1.04e-17	240	272	27.206	N/A
AUW34325.1	5	261	NC_063169	Perognathus longimembris pacificus	Perognathus longimembris pacificus isolate PPM17 chromosome 9, ASM2315922v1	17332	18114	1.57e-17	238	268	28.731	N/A
AUW34325.1	42	247	NC_063169	Perognathus longimembris pacificus	Perognathus longimembris pacificus isolate PPM17 chromosome 9, ASM2315922v1	19297	19908	6.29e-12	195	209	27.751	N/A
AUW34325.1	96	277	NC_063169	Perognathus longimembris pacificus	Perognathus longimembris pacificus isolate PPM17 chromosome 9, ASM2315922v1	23357	23902	1.43e-11	192	186	32.796	N/A
AUW34325.1	8	172	NC_047085	Geotrypetes seraphini	Geotrypetes seraphini chromosome 2, aGeoSer1.1	508472976	508473482	6.50e-17	196	173	30.058	N/A
AUW34325.1	181	228	NC_047085	Geotrypetes seraphini	Geotrypetes seraphini chromosome 2, aGeoSer1.1	508473518	508473658	6.50e-17	90	48	41.667	N/A
AUW34325.1	102	260	NC_047085	Geotrypetes seraphini	Geotrypetes seraphini chromosome 2, aGeoSer1.1	156359644	156360141	8.58e-11	186	170	32.353	N/A
AUW34325.1	8	173	NC_047085	Geotrypetes seraphini	Geotrypetes seraphini chromosome 2, aGeoSer1.1	463725915	463725343	1.75e-09	176	194	28.866	N/A
AUW34325.1	6	248	NC_063057	Megalobrama amblycephala	Megalobrama amblycephala isolate DHTTF-2021 linkage group LG14, ASM1881202v1	47482519	47481770	1.06e-16	232	255	28.235	N/A
AUW34325.1	5	134	NC_063057	Megalobrama amblycephala	Megalobrama amblycephala isolate DHTTF-2021 linkage group LG14, ASM1881202v1	47479770	47479393	3.57e-08	166	132	28.030	N/A
AUW34325.1	96	259	NC_063057	Megalobrama amblycephala	Megalobrama amblycephala isolate DHTTF-2021 linkage group LG14, ASM1881202v1	47479825	47480364	3.29e-07	158	184	29.348	N/A
AUW34325.1	67	258	NC_051440	Kryptolebias marmoratus	Kryptolebias marmoratus isolate JLee-2015 linkage group LG11, ASM164957v2	27794971	27794387	1.49e-16	231	201	35.323	N/A
AUW34325.1	5	225	NW_015507170	Sinocyclocheilus grahami	Sinocyclocheilus grahami isolate Dianchi unplaced genomic scaffold, SAMN03320097.WGS_v1.1 scaffold1991.1	42114	41440	2.49e-16	229	236	28.814	N/A
AUW34325.1	119	259	NW_015507170	Sinocyclocheilus grahami	Sinocyclocheilus grahami isolate Dianchi unplaced genomic scaffold, SAMN03320097.WGS_v1.1 scaffold1991.1	40685	40257	7.11e-06	147	150	33.333	N/A
AUW34325.1	57	225	NW_022992170	Gymnodraco acuticeps	Gymnodraco acuticeps unplaced genomic scaffold, fGymAcu1.1	63140	62634	4.86e-15	214	174	34.483	N/A
AUW34325.1	235	262	NW_022992170	Gymnodraco acuticeps	Gymnodraco acuticeps unplaced genomic scaffold, fGymAcu1.1	62616	62524	4.86e-15	56	31	45.161	N/A
AUW34325.1	10	253	NC_053161	Polypterus senegalus	Polypterus senegalus isolate Bchr_013 chromosome 8, ASM1683550v1	160616596	160615880	1.60e-14	215	251	26.693	N/A
AUW34325.1	90	250	NC_063168	Perognathus longimembris pacificus	Perognathus longimembris pacificus isolate PPM17 chromosome 8, ASM2315922v1	29572	30048	1.69e-14	215	164	32.927	N/A
AUW34325.1	90	262	NC_063168	Perognathus longimembris pacificus	Perognathus longimembris pacificus isolate PPM17 chromosome 8, ASM2315922v1	33469	33990	7.48e-14	210	176	34.091	N/A
AUW34325.1	104	262	NC_063168	Perognathus longimembris pacificus	Perognathus longimembris pacificus isolate PPM17 chromosome 8, ASM2315922v1	27709	28179	2.41e-08	167	162	31.481	N/A
AUW34325.1	90	262	NC_063185	Perognathus longimembris pacificus	Perognathus longimembris pacificus isolate PPM17 chromosome 25, ASM2315922v1	923216	923737	7.30e-14	166	176	28.409	N/A
AUW34325.1	8	84	NC_063185	Perognathus longimembris pacificus	Perognathus longimembris pacificus isolate PPM17 chromosome 25, ASM2315922v1	922956	923198	7.30e-14	94	82	28.049	N/A
AUW34325.1	28	196	NC_047084	Geotrypetes seraphini	Geotrypetes seraphini chromosome 1, aGeoSer1.1	487392692	487393195	8.13e-13	202	176	32.386	N/A
AUW34325.1	136	276	NC_047084	Geotrypetes seraphini	Geotrypetes seraphini chromosome 1, aGeoSer1.1	164454378	164453935	7.52e-07	155	153	33.987	N/A
AUW34325.1	154	278	NC_047084	Geotrypetes seraphini	Geotrypetes seraphini chromosome 1, aGeoSer1.1	419066386	419065991	2.42e-06	151	135	34.815	N/A
AUW34325.1	2	162	NC_034588	Mus caroli	Mus caroli chromosome 19, CAROLI_EIJ_v1.1	46570011	46569514	1.22e-12	200	167	31.737	N/A
AUW34325.1	90	262	NC_063178	Perognathus longimembris pacificus	Perognathus longimembris pacificus isolate PPM17 chromosome 18, ASM2315922v1	30795384	30794863	1.28e-12	153	179	28.492	N/A
AUW34325.1	8	84	NC_063178	Perognathus longimembris pacificus	Perognathus longimembris pacificus isolate PPM17 chromosome 18, ASM2315922v1	30795643	30795401	1.28e-12	95	82	29.268	N/A
AUW34325.1	42	273	NC_064425	Astyanax mexicanus	Astyanax mexicanus isolate ESR-SI-001 chromosome 18, AstMex3_surface	34657305	34656586	2.50e-12	198	243	26.749	N/A
AUW34325.1	66	200	NC_053129	Perca fluviatilis	Perca fluviatilis chromosome 18, GENO_Pfluv_1.0	235610	236020	2.89e-10	182	139	33.813	N/A
AUW34325.1	119	276	NC_047096	Geotrypetes seraphini	Geotrypetes seraphini chromosome 13, aGeoSer1.1	44075396	44074908	5.70e-10	180	169	35.503	N/A
AUW34325.1	5	228	NW_019032806	Acanthochromis polyacanthus	Acanthochromis polyacanthus ecotype Palm Islands unplaced genomic scaffold, ASM210954v1 orpheusFish_scaffold3690	939	1619	5.64e-09	172	239	28.033	N/A
AUW34325.1	42	173	NC_047095	Geotrypetes seraphini	Geotrypetes seraphini chromosome 12, aGeoSer1.1	81976601	81976206	7.56e-09	171	134	32.090	N/A
AUW34325.1	153	262	NC_063172	Perognathus longimembris pacificus	Perognathus longimembris pacificus isolate PPM17 chromosome 12, ASM2315922v1	26733679	26734011	9.42e-09	170	113	40.708	N/A
AUW34325.1	154	259	NW_024096479	Crotalus tigris	Crotalus tigris isolate CLP2741 ecotype Arizona unplaced genomic scaffold, ASM1654583v1 scf7180000017568.13789103	1658898	1658581	7.01e-08	163	108	41.667	N/A
AUW34325.1	127	260	NC_047093	Geotrypetes seraphini	Geotrypetes seraphini chromosome 10, aGeoSer1.1	95524027	95524446	1.12e-07	162	144	33.333	N/A
AUW34325.1	47	200	NW_025929518	Ursus arctos	Ursus arctos isolate Adak ecotype North America unplaced genomic scaffold, UrsArc1.0 HiC_scaffold_15	29518	29051	2.51e-07	144	162	27.778	N/A
AUW34325.1	235	274	NW_025929518	Ursus arctos	Ursus arctos isolate Adak ecotype North America unplaced genomic scaffold, UrsArc1.0 HiC_scaffold_15	28952	28809	2.51e-07	57	48	27.083	N/A
AUW34325.1	66	169	NC_047098	Geotrypetes seraphini	Geotrypetes seraphini chromosome 15, aGeoSer1.1	54378882	54379193	3.57e-07	158	105	32.381	N/A
AUW34325.1	66	200	NW_025578113	Ursus americanus	Ursus americanus isolate UA15103 ecotype Eastern unplaced genomic scaffold, gsc_jax_bbear_1.0 contig_5305_segment0	2377876	2378283	7.58e-07	142	142	28.873	N/A
AUW34325.1	235	266	NW_025578113	Ursus americanus	Ursus americanus isolate UA15103 ecotype Eastern unplaced genomic scaffold, gsc_jax_bbear_1.0 contig_5305_segment0	2378382	2378501	7.58e-07	56	40	30.000	N/A
AUW34325.1	9	136	NW_019030946	Acanthochromis polyacanthus	Acanthochromis polyacanthus ecotype Palm Islands unplaced genomic scaffold, ASM210954v1 orpheusFish_scaffold1830	120344	120736	1.27e-06	153	132	31.818	N/A
AUW34325.1	115	223	NC_047087	Geotrypetes seraphini	Geotrypetes seraphini chromosome 4, aGeoSer1.1	249438857	249439186	3.47e-06	150	114	35.965	N/A
# TBLASTN 2.13.0+
# Query: AMB42999.1 |hypothetical protein|Circovirus-like genome DHCV-2||Circoviridae||China|China|2010-03|2016-06-30T00:00:00Z|hypothetical protein [Circovirus-like genome DHCV-2]
# Database: ref_euk_rep_genomes
# 0 hits found
# TBLASTN 2.13.0+
# Query: AMS38758.1 |ORFC4|Zebra finch circovirus|Circovirus|Circoviridae|Taeniopygia guttata|Germany|Germany|2014|2016-04-05T00:00:00Z|ORFC4 [Zebra finch circovirus]
# Database: ref_euk_rep_genomes
# 0 hits found
# TBLASTN 2.13.0+
# Query: AMH87695.1 |capsid protein|Pacific flying fox faeces associated gemycircularvirus-8|Cyclovirus|Circoviridae|Pteropus tonganus|Tonga|Tonga|2015|2016-02-17T00:00:00Z|capsid protein [Pacific flying fox faeces associated gemycircularvirus-8]
# Database: ref_euk_rep_genomes
# 0 hits found
# TBLASTN 2.13.0+
# Query: AKV62275.1 |putative capsid protein|Marine snail associated circular virus||Circoviridae|Gastropoda||||2015-08-16T00:00:00Z|putative capsid protein [Marine snail associated circular virus]
# Database: ref_euk_rep_genomes
# 0 hits found
# TBLASTN 2.13.0+
# Query: AJP36447.1 |putative capsid protein|Avon-Heathcote Estuary associated circular virus 20||Circoviridae|Amphibola crenata|New Zealand|New Zealand|2012|2015-03-02T00:00:00Z|putative capsid protein [Avon-Heathcote Estuary associated circular virus 20]
# Database: ref_euk_rep_genomes
# 0 hits found
# TBLASTN 2.13.0+
# Query: AIY31233.1 |putative capsid protein|Dromedary stool-associated circular ssDNA virus||Circoviridae|Camelus bactrianus|United Arab Emirates|United Arab Emirates|2013|2014-11-29T00:00:00Z|putative capsid protein [Dromedary stool-associated circular ssDNA virus]
# Database: ref_euk_rep_genomes
# 0 hits found
# TBLASTN 2.13.0+
# Query: AGS36186.1 |putative viral capsid|Circoviridae 17 LDMD-2013||Circoviridae||USA|USA|2009-03-03|2013-08-06T00:00:00Z|putative viral capsid [Circoviridae 4 LDMD-2013]
# Database: ref_euk_rep_genomes
# 0 hits found
# TBLASTN 2.13.0+
# Query: AAC61862.1 |P5.0|Porcine circovirus 2|Circovirus|Circoviridae|||||1998-09-30T00:00:00Z|P5.0 [Porcine circovirus 2]
# Database: ref_euk_rep_genomes
# 0 hits found
# TBLASTN 2.13.0+
# Query: YP_009551362.1 |putative capsid protein|Spider associated cyclovirus 1|Cyclovirus|Circoviridae||Canada: Victoria, British Columbia|Canada|2017-05|2019-02-12T00:00:00Z|putative capsid protein [Soft spider associated circular virus 1]
# Database: ref_euk_rep_genomes
# 0 hits found
# TBLASTN 2.13.0+
# Query: YP_009553639.1 |replication-associated protein|Mosquito associated circovirus 1|Circovirus|Circoviridae|Culex|USA|USA|2016-07-02|2019-02-12T00:00:00Z|replication-associated protein [Culex circovirus-like virus]
# Database: ref_euk_rep_genomes
# Fields: query acc., q. start, q. end, subject acc., subject sci name, subject title, s. start, s. end, evalue, score, alignment length, % identity, subject strand
# 661 hits found
YP_009553639.1	1	167	NW_010581509	Tinamus guttatus	Tinamus guttatus isolate BGI_N309 unplaced genomic scaffold, ASM70537v2 scaffold13393	5400	4897	4.70e-61	549	169	65.089	N/A
YP_009553639.1	32	167	NC_052018	Motacilla alba alba	Motacilla alba alba isolate MOTALB_02 chromosome 3, Motacilla_alba_V1.0_pri	19766628	19766218	3.95e-41	401	137	54.745	N/A
YP_009553639.1	1	167	NW_021856866	Suricata suricatta	Suricata suricatta isolate VVHF042 unplaced genomic scaffold, meerkat_22Aug2017_6uvM2_HiC HiC_scaffold_1278	1749	1231	4.86e-41	397	174	47.701	N/A
YP_009553639.1	1	155	NC_051447	Kryptolebias marmoratus	Kryptolebias marmoratus isolate JLee-2015 linkage group LG18, ASM164957v2	2741581	2742060	6.35e-41	400	160	48.750	N/A
YP_009553639.1	1	152	NC_051050	Acanthopagrus latus	Acanthopagrus latus isolate v.2019 chromosome 12, fAcaLat1.1	1492176	1492643	1.00e-40	398	158	52.532	N/A
YP_009553639.1	1	152	NC_051050	Acanthopagrus latus	Acanthopagrus latus isolate v.2019 chromosome 12, fAcaLat1.1	1488396	1488863	1.58e-40	397	158	51.899	N/A
YP_009553639.1	1	152	NC_051050	Acanthopagrus latus	Acanthopagrus latus isolate v.2019 chromosome 12, fAcaLat1.1	1490286	1490753	1.58e-40	397	158	51.899	N/A
YP_009553639.1	1	152	NC_051050	Acanthopagrus latus	Acanthopagrus latus isolate v.2019 chromosome 12, fAcaLat1.1	1494066	1494533	1.58e-40	397	158	51.899	N/A
YP_009553639.1	1	152	NC_051050	Acanthopagrus latus	Acanthopagrus latus isolate v.2019 chromosome 12, fAcaLat1.1	1507109	1507576	1.58e-40	397	158	51.899	N/A
YP_009553639.1	1	152	NC_051050	Acanthopagrus latus	Acanthopagrus latus isolate v.2019 chromosome 12, fAcaLat1.1	1505217	1505684	1.59e-40	397	158	51.899	N/A
YP_009553639.1	1	152	NC_051050	Acanthopagrus latus	Acanthopagrus latus isolate v.2019 chromosome 12, fAcaLat1.1	1503325	1503792	3.88e-40	394	158	51.266	N/A
YP_009553639.1	1	152	NC_051050	Acanthopagrus latus	Acanthopagrus latus isolate v.2019 chromosome 12, fAcaLat1.1	1495958	1496425	5.94e-40	393	158	52.532	N/A
YP_009553639.1	1	160	NC_053391	Bufo bufo	Bufo bufo chromosome 3, aBufBuf1.1	33223616	33224104	1.00e-40	398	163	49.693	N/A
YP_009553639.1	1	143	NC_053391	Bufo bufo	Bufo bufo chromosome 3, aBufBuf1.1	33282417	33282851	8.04e-33	340	145	48.966	N/A
YP_009553639.1	1	167	NW_022989367	Pseudochaenichthys georgianus	Pseudochaenichthys georgianus unplaced genomic scaffold, fPseGeo1.1	1112	1639	1.14e-40	398	176	46.023	N/A
YP_009553639.1	1	131	NW_024096460	Crotalus tigris	Crotalus tigris isolate CLP2741 ecotype Arizona unplaced genomic scaffold, ASM1654583v1 scf7180000017536.10889498	6025331	6024936	1.70e-40	397	132	53.788	N/A
YP_009553639.1	1	167	NW_025960865	Perognathus longimembris pacificus	Perognathus longimembris pacificus isolate PPM17 unplaced genomic scaffold, ASM2315922v1 HiC_scaffold_5438	20568	21077	1.11e-39	391	170	44.706	N/A
YP_009553639.1	1	167	NC_063165	Perognathus longimembris pacificus	Perognathus longimembris pacificus isolate PPM17 chromosome 5, ASM2315922v1	87993528	87993019	1.11e-39	391	170	44.706	N/A
YP_009553639.1	1	131	NW_022043763	Serinus canaria	Serinus canaria isolate sc_yellow_7_cibi ecotype domestic yellow unplaced genomic scaffold, cibio_Scana_2019 scaffold_3	110969089	110968691	2.32e-39	388	133	59.398	N/A
YP_009553639.1	5	155	NC_053390	Bufo bufo	Bufo bufo chromosome 2, aBufBuf1.1	9191289	9190831	3.08e-39	387	153	50.327	N/A
YP_009553639.1	60	121	NC_053390	Bufo bufo	Bufo bufo chromosome 2, aBufBuf1.1	6709371	6709198	7.38e-19	159	62	51.613	N/A
YP_009553639.1	2	56	NC_053390	Bufo bufo	Bufo bufo chromosome 2, aBufBuf1.1	6709547	6709380	7.38e-19	138	56	51.786	N/A
YP_009553639.1	1	101	NC_053390	Bufo bufo	Bufo bufo chromosome 2, aBufBuf1.1	6707717	6707409	2.33e-18	232	103	50.485	N/A
YP_009553639.1	40	121	NC_053390	Bufo bufo	Bufo bufo chromosome 2, aBufBuf1.1	6711296	6711042	1.19e-08	159	89	43.820	N/A
YP_009553639.1	2	56	NC_053390	Bufo bufo	Bufo bufo chromosome 2, aBufBuf1.1	6711391	6711224	8.34e-06	138	56	51.786	N/A
YP_009553639.1	4	163	NC_053491	Rana temporaria	Rana temporaria chromosome 3, aRanTem1.1	257691334	257691822	3.39e-39	387	165	45.455	N/A
YP_009553639.1	1	167	NC_051315	Choloepus didactylus	Choloepus didactylus isolate mChoDid1 chromosome 9, mChoDid1.pri	63810384	63810887	3.96e-39	387	169	45.562	N/A
YP_009553639.1	4	163	NC_053489	Rana temporaria	Rana temporaria chromosome 1, aRanTem1.1	8653932	8653444	1.52e-38	382	163	44.785	N/A
YP_009553639.1	1	93	NC_053489	Rana temporaria	Rana temporaria chromosome 1, aRanTem1.1	8221390	8221109	1.93e-28	254	96	51.042	N/A
YP_009553639.1	96	149	NC_053489	Rana temporaria	Rana temporaria chromosome 1, aRanTem1.1	8221101	8220940	1.93e-28	127	54	40.741	N/A
YP_009553639.1	1	149	NC_053489	Rana temporaria	Rana temporaria chromosome 1, aRanTem1.1	676086915	676087364	1.01e-21	257	150	35.333	N/A
YP_009553639.1	1	157	NW_025961413	Perognathus longimembris pacificus	Perognathus longimembris pacificus isolate PPM17 unplaced genomic scaffold, ASM2315922v1 HiC_scaffold_5931	1390275	1389799	1.18e-37	376	159	45.283	N/A
YP_009553639.1	1	153	NW_025961413	Perognathus longimembris pacificus	Perognathus longimembris pacificus isolate PPM17 unplaced genomic scaffold, ASM2315922v1 HiC_scaffold_5931	1272226	1271762	1.81e-35	359	155	44.516	N/A
YP_009553639.1	1	155	NC_051431	Kryptolebias marmoratus	Kryptolebias marmoratus isolate JLee-2015 linkage group LG2, ASM164957v2	31005040	31004561	1.96e-37	374	160	45.625	N/A
YP_009553639.1	3	143	NC_047090	Geotrypetes seraphini	Geotrypetes seraphini chromosome 7, aGeoSer1.1	45601944	45602387	6.56e-37	370	148	48.649	N/A
YP_009553639.1	5	167	NC_047090	Geotrypetes seraphini	Geotrypetes seraphini chromosome 7, aGeoSer1.1	150028622	150029137	6.62e-36	363	172	45.930	N/A
YP_009553639.1	60	138	NC_047090	Geotrypetes seraphini	Geotrypetes seraphini chromosome 7, aGeoSer1.1	5551549	5551316	3.81e-27	255	79	58.228	N/A
YP_009553639.1	3	52	NC_047090	Geotrypetes seraphini	Geotrypetes seraphini chromosome 7, aGeoSer1.1	5551736	5551584	3.81e-27	114	51	47.059	N/A
YP_009553639.1	70	112	NC_047090	Geotrypetes seraphini	Geotrypetes seraphini chromosome 7, aGeoSer1.1	7149057	7148929	6.88e-07	146	43	55.814	N/A
YP_009553639.1	5	155	NC_063057	Megalobrama amblycephala	Megalobrama amblycephala isolate DHTTF-2021 linkage group LG14, ASM1881202v1	47479939	47480406	9.38e-37	369	156	48.077	N/A
YP_009553639.1	1	132	NC_063057	Megalobrama amblycephala	Megalobrama amblycephala isolate DHTTF-2021 linkage group LG14, ASM1881202v1	47482165	47481761	5.62e-30	318	135	48.148	N/A
YP_009553639.1	36	101	NC_063057	Megalobrama amblycephala	Megalobrama amblycephala isolate DHTTF-2021 linkage group LG14, ASM1881202v1	47483231	47483028	3.70e-12	186	68	52.941	N/A
YP_009553639.1	29	166	NW_024096479	Crotalus tigris	Crotalus tigris isolate CLP2741 ecotype Arizona unplaced genomic scaffold, ASM1654583v1 scf7180000017568.13789103	1658922	1658515	1.22e-36	368	139	55.396	N/A
YP_009553639.1	1	160	NC_051440	Kryptolebias marmoratus	Kryptolebias marmoratus isolate JLee-2015 linkage group LG11, ASM164957v2	27794818	27794324	1.28e-36	368	165	43.636	N/A
YP_009553639.1	1	146	NC_047085	Geotrypetes seraphini	Geotrypetes seraphini chromosome 2, aGeoSer1.1	156359689	156360147	2.67e-36	366	153	47.712	N/A
YP_009553639.1	57	117	NC_047085	Geotrypetes seraphini	Geotrypetes seraphini chromosome 2, aGeoSer1.1	508473500	508473682	7.91e-22	209	61	55.738	N/A
YP_009553639.1	3	54	NC_047085	Geotrypetes seraphini	Geotrypetes seraphini chromosome 2, aGeoSer1.1	508473321	508473479	7.91e-22	114	53	43.396	N/A
YP_009553639.1	65	123	NC_047085	Geotrypetes seraphini	Geotrypetes seraphini chromosome 2, aGeoSer1.1	74849900	74850076	2.66e-11	179	59	55.932	N/A
YP_009553639.1	11	167	NC_047093	Geotrypetes seraphini	Geotrypetes seraphini chromosome 10, aGeoSer1.1	95524024	95524521	3.43e-36	365	166	46.386	N/A
YP_009553639.1	2	162	NW_015507170	Sinocyclocheilus grahami	Sinocyclocheilus grahami isolate Dianchi unplaced genomic scaffold, SAMN03320097.WGS_v1.1 scaffold1991.1	40691	40200	4.66e-36	364	164	45.122	N/A
YP_009553639.1	1	121	NW_015507170	Sinocyclocheilus grahami	Sinocyclocheilus grahami isolate Dianchi unplaced genomic scaffold, SAMN03320097.WGS_v1.1 scaffold1991.1	41766	41395	1.04e-31	331	124	51.613	N/A
YP_009553639.1	18	149	NW_015507170	Sinocyclocheilus grahami	Sinocyclocheilus grahami isolate Dianchi unplaced genomic scaffold, SAMN03320097.WGS_v1.1 scaffold1991.1	38631	38227	5.45e-30	319	135	47.407	N/A
YP_009553639.1	3	152	NC_050478	Molothrus ater	Molothrus ater isolate BHLD 08-10-18 breed brown headed cowbird chromosome 1, BPBGC_Mater_1.0	103814506	103814075	4.81e-36	364	155	52.258	N/A
YP_009553639.1	3	167	NC_047096	Geotrypetes seraphini	Geotrypetes seraphini chromosome 13, aGeoSer1.1	44075399	44074878	5.15e-35	356	174	44.253	N/A
YP_009553639.1	1	167	NC_047096	Geotrypetes seraphini	Geotrypetes seraphini chromosome 13, aGeoSer1.1	975738	976253	6.43e-18	229	180	37.778	N/A
YP_009553639.1	63	160	NC_044571	Camarhynchus parvulus	Camarhynchus parvulus chromosome 1, STF_HiC	109239731	109239420	9.83e-35	241	104	50.962	N/A
YP_009553639.1	10	69	NC_044571	Camarhynchus parvulus	Camarhynchus parvulus chromosome 1, STF_HiC	109239901	109239722	9.83e-35	195	60	61.667	N/A
YP_009553639.1	1	163	NC_053162	Polypterus senegalus	Polypterus senegalus isolate Bchr_013 chromosome 9, ASM1683550v1	59503067	59503561	1.54e-34	352	165	43.030	N/A
YP_009553639.1	1	128	NC_053162	Polypterus senegalus	Polypterus senegalus isolate Bchr_013 chromosome 9, ASM1683550v1	59501881	59502270	2.88e-30	321	130	50.000	N/A
YP_009553639.1	3	163	NC_053162	Polypterus senegalus	Polypterus senegalus isolate Bchr_013 chromosome 9, ASM1683550v1	59504743	59505216	9.38e-23	265	163	38.037	N/A
YP_009553639.1	18	167	NC_047084	Geotrypetes seraphini	Geotrypetes seraphini chromosome 1, aGeoSer1.1	164454378	164453905	5.41e-32	333	158	46.203	N/A
YP_009553639.1	19	167	NC_047084	Geotrypetes seraphini	Geotrypetes seraphini chromosome 1, aGeoSer1.1	461321856	461321401	1.08e-31	331	157	45.860	N/A
YP_009553639.1	29	146	NC_047084	Geotrypetes seraphini	Geotrypetes seraphini chromosome 1, aGeoSer1.1	184878602	184878231	4.68e-30	319	124	51.613	N/A
YP_009553639.1	35	146	NC_047084	Geotrypetes seraphini	Geotrypetes seraphini chromosome 1, aGeoSer1.1	419066392	419066039	1.71e-27	300	118	51.695	N/A
YP_009553639.1	56	146	NC_047084	Geotrypetes seraphini	Geotrypetes seraphini chromosome 1, aGeoSer1.1	471601268	471601546	7.69e-25	280	93	53.763	N/A
YP_009553639.1	1	90	NC_047084	Geotrypetes seraphini	Geotrypetes seraphini chromosome 1, aGeoSer1.1	122710833	122710543	3.29e-17	210	97	45.361	N/A
YP_009553639.1	92	113	NC_047084	Geotrypetes seraphini	Geotrypetes seraphini chromosome 1, aGeoSer1.1	122710547	122710482	3.29e-17	72	22	50.000	N/A
YP_009553639.1	4	87	NC_047084	Geotrypetes seraphini	Geotrypetes seraphini chromosome 1, aGeoSer1.1	487392956	487393210	1.26e-09	167	89	44.944	N/A
YP_009553639.1	4	148	NC_064428	Astyanax mexicanus	Astyanax mexicanus isolate ESR-SI-001 chromosome 21, AstMex3_surface	7537428	7536973	6.14e-32	333	152	41.447	N/A
YP_009553639.1	1	167	NC_063185	Perognathus longimembris pacificus	Perognathus longimembris pacificus isolate PPM17 chromosome 25, ASM2315922v1	923294	923803	6.14e-31	326	170	42.941	N/A
YP_009553639.1	51	167	NC_063185	Perognathus longimembris pacificus	Perognathus longimembris pacificus isolate PPM17 chromosome 25, ASM2315922v1	907570	907923	3.53e-18	231	118	44.068	N/A
YP_009553639.1	4	149	NC_064425	Astyanax mexicanus	Astyanax mexicanus isolate ESR-SI-001 chromosome 18, AstMex3_surface	34657068	34656610	1.27e-30	323	153	41.176	N/A
YP_009553639.1	1	126	NW_022992170	Gymnodraco acuticeps	Gymnodraco acuticeps unplaced genomic scaffold, fGymAcu1.1	62963	62586	7.73e-30	317	130	47.692	N/A
YP_009553639.1	1	167	NC_063178	Perognathus longimembris pacificus	Perognathus longimembris pacificus isolate PPM17 chromosome 18, ASM2315922v1	30795306	30794797	1.81e-29	315	170	42.353	N/A
YP_009553639.1	51	167	NC_063178	Perognathus longimembris pacificus	Perognathus longimembris pacificus isolate PPM17 chromosome 18, ASM2315922v1	30811282	30810929	8.34e-20	243	118	44.915	N/A
YP_009553639.1	49	143	NC_047512	Pseudochaenichthys georgianus	Pseudochaenichthys georgianus chromosome 10, fPseGeo1.1	45262679	45262392	2.57e-29	265	96	51.042	N/A
YP_009553639.1	1	54	NC_047512	Pseudochaenichthys georgianus	Pseudochaenichthys georgianus chromosome 10, fPseGeo1.1	45262828	45262664	2.57e-29	123	55	43.636	N/A
YP_009553639.1	1	167	NC_063168	Perognathus longimembris pacificus	Perognathus longimembris pacificus isolate PPM17 chromosome 8, ASM2315922v1	33547	34062	4.33e-29	312	172	38.953	N/A
YP_009553639.1	1	142	NC_063168	Perognathus longimembris pacificus	Perognathus longimembris pacificus isolate PPM17 chromosome 8, ASM2315922v1	27745	28167	1.30e-25	286	144	40.972	N/A
YP_009553639.1	1	153	NC_063168	Perognathus longimembris pacificus	Perognathus longimembris pacificus isolate PPM17 chromosome 8, ASM2315922v1	29650	30114	5.23e-25	282	155	36.774	N/A
YP_009553639.1	1	167	NC_063169	Perognathus longimembris pacificus	Perognathus longimembris pacificus isolate PPM17 chromosome 9, ASM2315922v1	23417	23932	1.37e-28	308	172	39.535	N/A
YP_009553639.1	1	153	NC_063169	Perognathus longimembris pacificus	Perognathus longimembris pacificus isolate PPM17 chromosome 9, ASM2315922v1	19519	19983	8.41e-26	287	155	36.774	N/A
YP_009553639.1	1	142	NC_063169	Perognathus longimembris pacificus	Perognathus longimembris pacificus isolate PPM17 chromosome 9, ASM2315922v1	17683	18105	2.00e-24	277	144	40.278	N/A
YP_009553639.1	32	146	NC_047086	Geotrypetes seraphini	Geotrypetes seraphini chromosome 3, aGeoSer1.1	289008224	289007862	1.42e-28	308	121	51.240	N/A
YP_009553639.1	64	167	NC_047086	Geotrypetes seraphini	Geotrypetes seraphini chromosome 3, aGeoSer1.1	173011082	173011405	1.39e-21	256	108	47.222	N/A
YP_009553639.1	67	134	NC_047086	Geotrypetes seraphini	Geotrypetes seraphini chromosome 3, aGeoSer1.1	139635612	139635409	2.75e-20	246	68	63.235	N/A
YP_009553639.1	70	167	NC_047086	Geotrypetes seraphini	Geotrypetes seraphini chromosome 3, aGeoSer1.1	261891931	261891626	1.73e-18	233	102	48.039	N/A
YP_009553639.1	11	123	NC_047086	Geotrypetes seraphini	Geotrypetes seraphini chromosome 3, aGeoSer1.1	385359463	385359125	1.08e-08	160	115	38.261	N/A
YP_009553639.1	54	167	NC_044033	Microcaecilia unicolor	Microcaecilia unicolor chromosome 3, aMicUni1.1	115328518	115328865	1.79e-27	300	116	52.586	N/A
YP_009553639.1	1	160	NW_005081687	Zonotrichia albicollis	Zonotrichia albicollis isolate Tan morph unplaced genomic scaffold, Zonotrichia_albicollis-1.0.1 Scaffold151	442148	442639	1.95e-27	300	173	46.243	N/A
YP_009553639.1	33	157	NC_063172	Perognathus longimembris pacificus	Perognathus longimembris pacificus isolate PPM17 chromosome 12, ASM2315922v1	26733670	26734044	1.95e-27	300	125	48.800	N/A
YP_009553639.1	58	143	NC_063170	Perognathus longimembris pacificus	Perognathus longimembris pacificus isolate PPM17 chromosome 10, ASM2315922v1	15198324	15198061	3.26e-26	290	88	60.227	N/A
YP_009553639.1	60	114	NC_044035	Microcaecilia unicolor	Microcaecilia unicolor chromosome 5, aMicUni1.1	245063834	245063670	3.03e-25	218	55	69.091	N/A
YP_009553639.1	1	53	NC_044035	Microcaecilia unicolor	Microcaecilia unicolor chromosome 5, aMicUni1.1	245064022	245063861	3.03e-25	135	54	50.000	N/A
YP_009553639.1	56	152	NC_051451	Kryptolebias marmoratus	Kryptolebias marmoratus isolate JLee-2015 linkage group LG22, ASM164957v2	4330029	4330319	9.24e-25	280	97	50.515	N/A
YP_009553639.1	3	132	NC_063179	Perognathus longimembris pacificus	Perognathus longimembris pacificus isolate PPM17 chromosome 19, ASM2315922v1	34606086	34606490	1.26e-24	279	135	44.444	N/A
YP_009553639.1	57	146	NC_047095	Geotrypetes seraphini	Geotrypetes seraphini chromosome 12, aGeoSer1.1	102173827	102173552	5.42e-24	274	92	54.348	N/A
YP_009553639.1	3	146	NC_047094	Geotrypetes seraphini	Geotrypetes seraphini chromosome 11, aGeoSer1.1	49647105	49646653	9.22e-24	272	152	39.474	N/A
YP_009553639.1	30	119	NC_047094	Geotrypetes seraphini	Geotrypetes seraphini chromosome 11, aGeoSer1.1	66768941	66768666	6.64e-17	221	92	51.087	N/A
YP_009553639.1	1	102	NC_047087	Geotrypetes seraphini	Geotrypetes seraphini chromosome 4, aGeoSer1.1	249438860	249439180	2.16e-23	269	107	49.533	N/A
YP_009553639.1	73	167	NC_047087	Geotrypetes seraphini	Geotrypetes seraphini chromosome 4, aGeoSer1.1	132460686	132460390	1.08e-13	197	99	44.444	N/A
YP_009553639.1	12	89	NC_047087	Geotrypetes seraphini	Geotrypetes seraphini chromosome 4, aGeoSer1.1	34499427	34499663	3.57e-09	163	83	45.783	N/A
YP_009553639.1	54	167	NC_047092	Geotrypetes seraphini	Geotrypetes seraphini chromosome 9, aGeoSer1.1	171589513	171589866	5.51e-23	266	118	46.610	N/A
YP_009553639.1	37	133	NW_025603004	Mirounga angustirostris	Mirounga angustirostris isolate JK_09032017 unplaced genomic scaffold, ASM2128878v2 HiC_scaffold_24503	722	1024	2.19e-22	256	101	53.465	N/A
YP_009553639.1	37	133	NW_025616763	Mirounga angustirostris	Mirounga angustirostris isolate JK_09032017 unplaced genomic scaffold, ASM2128878v2 HiC_scaffold_38265	303	1	2.51e-22	243	101	51.485	N/A
YP_009553639.1	37	133	NW_025610940	Mirounga angustirostris	Mirounga angustirostris isolate JK_09032017 unplaced genomic scaffold, ASM2128878v2 HiC_scaffold_32442	252	554	4.30e-22	245	101	52.475	N/A
YP_009553639.1	1	78	NW_024096712	Crotalus tigris	Crotalus tigris isolate CLP2741 ecotype Arizona unplaced genomic scaffold, ASM1654583v1 scf7180000017900.620629	555975	555739	4.50e-22	203	79	46.835	N/A
YP_009553639.1	81	116	NW_024096712	Crotalus tigris	Crotalus tigris isolate CLP2741 ecotype Arizona unplaced genomic scaffold, ASM1654583v1 scf7180000017900.620629	555748	555641	4.50e-22	122	36	63.889	N/A
YP_009553639.1	28	128	NC_030680	Xenopus tropicalis	Xenopus tropicalis strain Nigerian chromosome 4, UCB_Xtro_10.0	130296468	130296761	7.86e-22	258	102	53.922	N/A
YP_009553639.1	37	136	NW_020998668	Eumetopias jubatus	Eumetopias jubatus isolate GAN:26980396 unplaced genomic scaffold, ASM402803v1 scaffold62	1865	1554	9.00e-22	257	104	51.923	N/A
YP_009553639.1	37	166	NW_023399916	Halichoerus grypus	Halichoerus grypus isolate 241Hg ecotype Northwest Atlantic unplaced genomic scaffold, Tufts_HGry_1.1 scf7180000026185	43080	43484	1.52e-21	256	137	45.985	N/A
YP_009553639.1	8	133	NW_004451073	Odobenus rosmarus divergens	Odobenus rosmarus divergens isolate Ivan unplaced genomic scaffold, Oros_1.0 Scaffold810	506145	505741	1.89e-21	255	135	42.222	N/A
YP_009553639.1	37	142	NW_020323987	Callorhinus ursinus	Callorhinus ursinus isolate GAN/ISIS: 27379988/994484 unplaced genomic scaffold, ASM326570v1 scaffold104800	10410	10081	3.51e-21	253	110	48.182	N/A
YP_009553639.1	12	133	NC_048223	Ailuropoda melanoleuca	Ailuropoda melanoleuca isolate Jingjing chromosome 6, ASM200744v2	75724958	75725329	4.60e-21	252	127	48.031	N/A
YP_009553639.1	37	108	NC_048223	Ailuropoda melanoleuca	Ailuropoda melanoleuca isolate Jingjing chromosome 6, ASM200744v2	75715703	75715930	2.27e-11	146	76	42.105	N/A
YP_009553639.1	105	133	NC_048223	Ailuropoda melanoleuca	Ailuropoda melanoleuca isolate Jingjing chromosome 6, ASM200744v2	75715918	75716004	2.27e-11	85	29	51.724	N/A
YP_009553639.1	57	149	NW_019031191	Acanthochromis polyacanthus	Acanthochromis polyacanthus ecotype Palm Islands unplaced genomic scaffold, ASM210954v1 orpheusFish_scaffold2075	97327	97605	6.19e-21	251	93	45.161	N/A
YP_009553639.1	16	136	NW_020313362	Callorhinus ursinus	Callorhinus ursinus isolate GAN/ISIS: 27379988/994484 unplaced genomic scaffold, ASM326570v1 scaffold646	9897	9523	6.97e-21	251	126	47.619	N/A
YP_009553639.1	37	142	NW_020313275	Callorhinus ursinus	Callorhinus ursinus isolate GAN/ISIS: 27379988/994484 unplaced genomic scaffold, ASM326570v1 scaffold559	581	252	1.02e-20	249	110	47.273	N/A
YP_009553639.1	37	143	NC_045609	Zalophus californianus	Zalophus californianus isolate mZalCal1 chromosome 15, mZalCal1.pri.v2	2852	2496	1.32e-20	249	119	45.378	N/A
YP_009553639.1	37	133	NC_045609	Zalophus californianus	Zalophus californianus isolate mZalCal1 chromosome 15, mZalCal1.pri.v2	124834	124535	2.74e-16	217	100	45.000	N/A
YP_009553639.1	70	143	NC_045609	Zalophus californianus	Zalophus californianus isolate mZalCal1 chromosome 15, mZalCal1.pri.v2	184471	184719	1.05e-10	175	83	42.169	N/A
YP_009553639.1	37	133	NW_023270989	Mirounga leonina	Mirounga leonina isolate KUSES-001 unplaced genomic scaffold, KU_Mleo_1.0 Mir_99285	25623	25321	1.57e-20	248	101	52.475	N/A
YP_009553639.1	12	120	NC_058405	Neomonachus schauinslandi	Neomonachus schauinslandi chromosome 3, ASM220157v2	50152	49820	1.62e-20	248	111	48.649	N/A
YP_009553639.1	13	133	NW_004451093	Odobenus rosmarus divergens	Odobenus rosmarus divergens isolate Ivan unplaced genomic scaffold, Oros_1.0 Scaffold830	700012	699638	1.83e-20	248	126	44.444	N/A
YP_009553639.1	12	133	NC_058413	Neomonachus schauinslandi	Neomonachus schauinslandi chromosome 11, ASM220157v2	101467166	101467492	2.27e-20	247	122	44.262	N/A
YP_009553639.1	37	133	NW_025578505	Ursus americanus	Ursus americanus isolate UA15103 ecotype Eastern unplaced genomic scaffold, gsc_jax_bbear_1.0 scaffold_638_segment0	9343372	9343055	2.52e-20	247	106	49.057	N/A
YP_009553639.1	12	133	NW_022589741	Phoca vitulina	Phoca vitulina isolate PV1807 unplaced genomic scaffold, GSC_HSeal_1.0 scaffold38	9478919	9478593	2.52e-20	247	122	44.262	N/A
YP_009553639.1	37	133	NW_025929717	Ursus arctos	Ursus arctos isolate Adak ecotype North America unplaced genomic scaffold, UrsArc1.0 HiC_scaffold_33	4571020	4570703	2.64e-20	246	106	49.057	N/A
YP_009553639.1	37	112	NW_025929717	Ursus arctos	Ursus arctos isolate Adak ecotype North America unplaced genomic scaffold, UrsArc1.0 HiC_scaffold_33	36212841	36213080	1.27e-14	189	80	50.000	N/A
YP_009553639.1	112	133	NW_025929717	Ursus arctos	Ursus arctos isolate Adak ecotype North America unplaced genomic scaffold, UrsArc1.0 HiC_scaffold_33	36213091	36213156	1.27e-14	71	22	59.091	N/A
YP_009553639.1	37	133	NW_025578510	Mirounga angustirostris	Mirounga angustirostris isolate JK_09032017 unplaced genomic scaffold, ASM2128878v2 HiC_scaffold_3	128706166	128706468	2.67e-20	246	101	52.475	N/A
YP_009553639.1	37	136	NW_020313168	Callorhinus ursinus	Callorhinus ursinus isolate GAN/ISIS: 27379988/994484 unplaced genomic scaffold, ASM326570v1 scaffold452	8245	7934	2.72e-20	246	104	51.923	N/A
YP_009553639.1	37	142	NW_020313248	Callorhinus ursinus	Callorhinus ursinus isolate GAN/ISIS: 27379988/994484 unplaced genomic scaffold, ASM326570v1 scaffold532	20133	19804	2.82e-20	246	110	47.273	N/A
YP_009553639.1	37	142	NW_020326575	Callorhinus ursinus	Callorhinus ursinus isolate GAN/ISIS: 27379988/994484 unplaced genomic scaffold, ASM326570v1 scaffold196646	3595	3924	2.83e-20	246	110	47.273	N/A
YP_009553639.1	37	142	NW_020326576	Callorhinus ursinus	Callorhinus ursinus isolate GAN/ISIS: 27379988/994484 unplaced genomic scaffold, ASM326570v1 scaffold196647	3596	3925	2.83e-20	246	110	47.273	N/A
YP_009553639.1	37	133	NC_045610	Zalophus californianus	Zalophus californianus isolate mZalCal1 chromosome 16, mZalCal1.pri.v2	62756856	62757158	3.00e-20	246	101	53.465	N/A
YP_009553639.1	76	133	NC_045610	Zalophus californianus	Zalophus californianus isolate mZalCal1 chromosome 16, mZalCal1.pri.v2	61618	61445	7.70e-12	139	58	50.000	N/A
YP_009553639.1	37	82	NC_045610	Zalophus californianus	Zalophus californianus isolate mZalCal1 chromosome 16, mZalCal1.pri.v2	61748	61599	7.70e-12	96	50	44.000	N/A
YP_009553639.1	1	167	NC_063186	Perognathus longimembris pacificus	Perognathus longimembris pacificus isolate PPM17 chromosome 26, ASM2315922v1	12192158	12192667	4.50e-20	245	172	37.791	N/A
YP_009553639.1	37	142	NW_020313163	Callorhinus ursinus	Callorhinus ursinus isolate GAN/ISIS: 27379988/994484 unplaced genomic scaffold, ASM326570v1 scaffold447	14851	15180	4.86e-20	244	110	46.364	N/A
YP_009553639.1	12	120	NW_023404377	Halichoerus grypus	Halichoerus grypus isolate 241Hg ecotype Northwest Atlantic unplaced genomic scaffold, Tufts_HGry_1.1 scf7180000029151	176776	177108	5.29e-20	244	111	48.649	N/A
YP_009553639.1	12	120	NW_022589708	Phoca vitulina	Phoca vitulina isolate PV1807 unplaced genomic scaffold, GSC_HSeal_1.0 scaffold5	12091	11759	5.30e-20	244	111	48.649	N/A
YP_009553639.1	37	133	NW_022590284	Phoca vitulina	Phoca vitulina isolate PV1807 unplaced genomic scaffold, GSC_HSeal_1.0 scaffold597	6415	6717	5.79e-20	244	101	53.465	N/A
YP_009553639.1	12	133	NW_025578162	Ursus americanus	Ursus americanus isolate UA15103 ecotype Eastern unplaced genomic scaffold, gsc_jax_bbear_1.0 contig_5388_segment0	6686721	6687092	5.84e-20	244	127	45.669	N/A
YP_009553639.1	37	133	NW_020324307	Callorhinus ursinus	Callorhinus ursinus isolate GAN/ISIS: 27379988/994484 unplaced genomic scaffold, ASM326570v1 scaffold105128	16268	15969	6.12e-20	244	100	48.000	N/A
YP_009553639.1	37	142	NW_020326701	Callorhinus ursinus	Callorhinus ursinus isolate GAN/ISIS: 27379988/994484 unplaced genomic scaffold, ASM326570v1 scaffold197351	4748	4419	8.28e-20	243	110	47.273	N/A
YP_009553639.1	37	135	NC_058407	Neomonachus schauinslandi	Neomonachus schauinslandi chromosome 5, ASM220157v2	137372182	137372490	8.59e-20	243	103	51.456	N/A
YP_009553639.1	37	133	NW_004450452	Odobenus rosmarus divergens	Odobenus rosmarus divergens isolate Ivan unplaced genomic scaffold, Oros_1.0 Scaffold189	2511145	2511444	1.00e-19	242	100	48.000	N/A
YP_009553639.1	43	133	NC_048219	Ailuropoda melanoleuca	Ailuropoda melanoleuca isolate Jingjing chromosome 2, ASM200744v2	87015630	87015932	1.17e-19	242	101	50.495	N/A
YP_009553639.1	12	133	NW_024423344	Ursus maritimus	Ursus maritimus isolate PB19 unplaced genomic scaffold, ASM1731132v1 scaffold_10	79702505	79702876	1.26e-19	241	127	45.669	N/A
YP_009553639.1	37	133	NW_025598272	Mirounga angustirostris	Mirounga angustirostris isolate JK_09032017 unplaced genomic scaffold, ASM2128878v2 HiC_scaffold_19768	1007	1309	1.36e-19	240	101	50.495	N/A
YP_009553639.1	28	114	NW_019032806	Acanthochromis polyacanthus	Acanthochromis polyacanthus ecotype Palm Islands unplaced genomic scaffold, ASM210954v1 orpheusFish_scaffold3690	1365	1634	1.53e-19	241	90	52.222	N/A
YP_009553639.1	60	105	NC_059452	Salmo salar	Salmo salar chromosome ssa11, Ssal_v3.1	100780027	100779890	2.29e-19	174	46	65.217	N/A
YP_009553639.1	1	54	NC_059452	Salmo salar	Salmo salar chromosome ssa11, Ssal_v3.1	100780208	100780044	2.29e-19	127	55	45.455	N/A
YP_009553639.1	34	133	NC_045603	Zalophus californianus	Zalophus californianus isolate mZalCal1 chromosome 9, mZalCal1.pri.v2	140322471	140322779	2.46e-19	239	103	45.631	N/A
YP_009553639.1	43	133	NW_020998665	Eumetopias jubatus	Eumetopias jubatus isolate GAN:26980396 unplaced genomic scaffold, ASM402803v1 scaffold59	2385706	2385990	2.90e-19	239	95	50.526	N/A
YP_009553639.1	12	120	NW_006386526	Leptonychotes weddellii	Leptonychotes weddellii isolate WS11-02 unplaced genomic scaffold, LepWed1.0 scaffold03486	10609	10277	3.01e-19	239	111	46.847	N/A
YP_009553639.1	43	133	NC_045604	Zalophus californianus	Zalophus californianus isolate mZalCal1 chromosome 10, mZalCal1.pri.v2	60774938	60775222	3.29e-19	238	95	50.526	N/A
YP_009553639.1	37	133	NW_004450460	Odobenus rosmarus divergens	Odobenus rosmarus divergens isolate Ivan unplaced genomic scaffold, Oros_1.0 Scaffold197	6387	6085	3.59e-19	238	101	50.495	N/A
YP_009553639.1	1	121	NC_053161	Polypterus senegalus	Polypterus senegalus isolate Bchr_013 chromosome 8, ASM1683550v1	160616278	160615922	3.80e-19	238	123	46.341	N/A
YP_009553639.1	58	148	NW_006383477	Leptonychotes weddellii	Leptonychotes weddellii isolate WS11-02 unplaced genomic scaffold, LepWed1.0 scaffold00437	1026045	1025746	4.14e-19	238	100	50.000	N/A
YP_009553639.1	37	133	NW_023270067	Mirounga leonina	Mirounga leonina isolate KUSES-001 unplaced genomic scaffold, KU_Mleo_1.0 Mir_101130	8957	9259	4.36e-19	237	101	50.495	N/A
YP_009553639.1	30	133	NW_004451196	Odobenus rosmarus divergens	Odobenus rosmarus divergens isolate Ivan unplaced genomic scaffold, Oros_1.0 Scaffold933	24227	24508	5.53e-19	237	104	45.192	N/A
YP_009553639.1	11	133	NW_025611400	Mirounga angustirostris	Mirounga angustirostris isolate JK_09032017 unplaced genomic scaffold, ASM2128878v2 HiC_scaffold_32902	159	539	5.97e-19	224	128	42.969	N/A
YP_009553639.1	44	133	NW_025929750	Ursus arctos	Ursus arctos isolate Adak ecotype North America unplaced genomic scaffold, UrsArc1.0 HiC_scaffold_36	19708417	19708136	5.98e-19	236	94	51.064	N/A
YP_009553639.1	44	133	NW_024425341	Ursus maritimus	Ursus maritimus isolate PB19 unplaced genomic scaffold, ASM1731132v1 scaffold_28	20170057	20169776	5.98e-19	236	94	51.064	N/A
YP_009553639.1	82	136	NW_024425341	Ursus maritimus	Ursus maritimus isolate PB19 unplaced genomic scaffold, ASM1731132v1 scaffold_28	20162022	20162195	2.51e-09	120	58	44.828	N/A
YP_009553639.1	44	84	NW_024425341	Ursus maritimus	Ursus maritimus isolate PB19 unplaced genomic scaffold, ASM1731132v1 scaffold_28	20161897	20162031	2.51e-09	93	45	48.889	N/A
YP_009553639.1	37	166	NW_021002823	Eumetopias jubatus	Eumetopias jubatus isolate GAN:26980396 unplaced genomic scaffold, ASM402803v1 scaffold4225	2655	3056	6.98e-19	236	135	40.741	N/A
YP_009553639.1	44	133	NW_023237922	Ailuropoda melanoleuca	Ailuropoda melanoleuca isolate Jingjing unplaced genomic scaffold, ASM200744v2 unplaced-scaffold63677	738	457	7.49e-19	232	94	48.936	N/A
YP_009553639.1	37	133	NW_020326079	Callorhinus ursinus	Callorhinus ursinus isolate GAN/ISIS: 27379988/994484 unplaced genomic scaffold, ASM326570v1 scaffold191771	17820	18119	7.79e-19	235	100	47.000	N/A
YP_009553639.1	37	133	NW_020326081	Callorhinus ursinus	Callorhinus ursinus isolate GAN/ISIS: 27379988/994484 unplaced genomic scaffold, ASM326570v1 scaffold192155	17820	18119	9.73e-19	235	100	47.000	N/A
YP_009553639.1	46	133	NC_058417	Neomonachus schauinslandi	Neomonachus schauinslandi chromosome 15, ASM220157v2	8918	8673	1.23e-18	234	88	53.409	N/A
YP_009553639.1	16	133	NW_004451232	Odobenus rosmarus divergens	Odobenus rosmarus divergens isolate Ivan unplaced genomic scaffold, Oros_1.0 Scaffold969	23838	23497	1.26e-18	234	123	44.715	N/A
YP_009553639.1	37	142	NW_020313253	Callorhinus ursinus	Callorhinus ursinus isolate GAN/ISIS: 27379988/994484 unplaced genomic scaffold, ASM326570v1 scaffold537	39181	38852	1.26e-18	234	110	44.545	N/A
YP_009553639.1	16	133	NW_023401572	Halichoerus grypus	Halichoerus grypus isolate 241Hg ecotype Northwest Atlantic unplaced genomic scaffold, Tufts_HGry_1.1 scf7180000030072	42605	42946	1.52e-18	233	120	45.833	N/A
YP_009553639.1	38	133	NW_020313407	Callorhinus ursinus	Callorhinus ursinus isolate GAN/ISIS: 27379988/994484 unplaced genomic scaffold, ASM326570v1 scaffold691	5789	5493	1.74e-18	233	99	46.465	N/A
YP_009553639.1	16	133	NW_023402868	Halichoerus grypus	Halichoerus grypus isolate 241Hg ecotype Northwest Atlantic unplaced genomic scaffold, Tufts_HGry_1.1 scf7180000024091	136181	136522	2.05e-18	232	120	45.833	N/A
YP_009553639.1	16	150	NW_023403695	Halichoerus grypus	Halichoerus grypus isolate 241Hg ecotype Northwest Atlantic unplaced genomic scaffold, Tufts_HGry_1.1 scf7180000025128	1401	994	2.21e-18	232	142	41.549	N/A
YP_009553639.1	37	142	NW_020317977	Callorhinus ursinus	Callorhinus ursinus isolate GAN/ISIS: 27379988/994484 unplaced genomic scaffold, ASM326570v1 scaffold96969	420	749	2.30e-18	232	110	44.545	N/A
YP_009553639.1	37	142	NW_020313317	Callorhinus ursinus	Callorhinus ursinus isolate GAN/ISIS: 27379988/994484 unplaced genomic scaffold, ASM326570v1 scaffold601	10	339	2.37e-18	232	110	43.636	N/A
YP_009553639.1	37	142	NW_020316568	Callorhinus ursinus	Callorhinus ursinus isolate GAN/ISIS: 27379988/994484 unplaced genomic scaffold, ASM326570v1 scaffold92975	1687	1358	2.42e-18	231	110	45.455	N/A
YP_009553639.1	12	133	NW_025930016	Ursus arctos	Ursus arctos isolate Adak ecotype North America unplaced genomic scaffold, UrsArc1.0 HiC_scaffold_6	29140	28769	2.42e-18	232	127	44.882	N/A
YP_009553639.1	34	160	NW_005054338	Geospiza fortis	Geospiza fortis unplaced genomic scaffold, GeoFor_1.0 scaffold72	4240488	4240865	2.47e-18	232	133	42.105	N/A
YP_009553639.1	1	69	NW_005054338	Geospiza fortis	Geospiza fortis unplaced genomic scaffold, GeoFor_1.0 scaffold72	4240370	4240564	5.08e-12	185	69	52.174	N/A
YP_009553639.1	30	133	NW_004451470	Odobenus rosmarus divergens	Odobenus rosmarus divergens isolate Ivan unplaced genomic scaffold, Oros_1.0 Scaffold1207	80151	79870	3.21e-18	231	104	46.154	N/A
YP_009553639.1	53	131	NC_047089	Geotrypetes seraphini	Geotrypetes seraphini chromosome 6, aGeoSer1.1	85224879	85225115	3.60e-18	231	79	58.228	N/A
YP_009553639.1	90	167	NC_047089	Geotrypetes seraphini	Geotrypetes seraphini chromosome 6, aGeoSer1.1	57384585	57384340	5.90e-07	147	82	41.463	N/A
YP_009553639.1	30	133	NW_022631100	Lontra canadensis	Lontra canadensis isolate GAN:19392208 unplaced genomic scaffold, GSC_riverotter_1.0 scaffold106	2693896	2694219	4.04e-18	230	108	48.148	N/A
YP_009553639.1	92	133	NW_022631100	Lontra canadensis	Lontra canadensis isolate GAN:19392208 unplaced genomic scaffold, GSC_riverotter_1.0 scaffold106	2746355	2746480	2.54e-10	117	42	54.762	N/A
YP_009553639.1	30	87	NW_022631100	Lontra canadensis	Lontra canadensis isolate GAN:19392208 unplaced genomic scaffold, GSC_riverotter_1.0 scaffold106	2746158	2746343	2.54e-10	105	62	45.161	N/A
YP_009553639.1	8	133	NW_020313091	Callorhinus ursinus	Callorhinus ursinus isolate GAN/ISIS: 27379988/994484 unplaced genomic scaffold, ASM326570v1 scaffold375	2268	2672	4.39e-18	230	135	39.259	N/A
YP_009553639.1	45	133	NW_023402594	Halichoerus grypus	Halichoerus grypus isolate 241Hg ecotype Northwest Atlantic unplaced genomic scaffold, Tufts_HGry_1.1 scf7180000022452	1629066	1629341	4.63e-18	230	93	54.839	N/A
YP_009553639.1	37	133	NW_021000028	Eumetopias jubatus	Eumetopias jubatus isolate GAN:26980396 unplaced genomic scaffold, ASM402803v1 scaffold1429	16671	16973	4.69e-18	230	101	49.505	N/A
YP_009553639.1	39	132	NC_062280	Lutra lutra	Lutra lutra chromosome 3, mLutLut1.2	128809236	128808943	4.81e-18	230	98	50.000	N/A
YP_009553639.1	18	133	NC_062280	Lutra lutra	Lutra lutra chromosome 3, mLutLut1.2	96012383	96012018	1.32e-10	174	123	43.089	N/A
YP_009553639.1	13	133	NC_062280	Lutra lutra	Lutra lutra chromosome 3, mLutLut1.2	82573341	82572931	1.89e-10	173	138	35.507	N/A
YP_009553639.1	60	105	NC_042968	Salmo trutta	Salmo trutta chromosome 12, fSalTru1.1	88495080	88494943	5.09e-18	170	46	63.043	N/A
YP_009553639.1	1	54	NC_042968	Salmo trutta	Salmo trutta chromosome 12, fSalTru1.1	88495261	88495097	5.09e-18	120	55	43.636	N/A
YP_009553639.1	37	133	NW_020322715	Callorhinus ursinus	Callorhinus ursinus isolate GAN/ISIS: 27379988/994484 unplaced genomic scaffold, ASM326570v1 scaffold103262	7101	7400	7.07e-18	228	100	47.000	N/A
YP_009553639.1	45	132	NW_022589747	Phoca vitulina	Phoca vitulina isolate PV1807 unplaced genomic scaffold, GSC_HSeal_1.0 scaffold44	4799	4524	7.57e-18	228	92	54.348	N/A
YP_009553639.1	37	142	NW_020326700	Callorhinus ursinus	Callorhinus ursinus isolate GAN/ISIS: 27379988/994484 unplaced genomic scaffold, ASM326570v1 scaffold197350	4804	4475	7.67e-18	228	110	45.455	N/A
YP_009553639.1	58	133	NW_023403185	Halichoerus grypus	Halichoerus grypus isolate 241Hg ecotype Northwest Atlantic unplaced genomic scaffold, Tufts_HGry_1.1 scf7180000022032	2329659	2329432	8.18e-18	228	76	57.895	N/A
YP_009553639.1	43	133	NC_045607	Zalophus californianus	Zalophus californianus isolate mZalCal1 chromosome 13, mZalCal1.pri.v2	95431537	95431818	1.04e-17	227	94	50.000	N/A
YP_009553639.1	12	133	NW_023403677	Halichoerus grypus	Halichoerus grypus isolate 241Hg ecotype Northwest Atlantic unplaced genomic scaffold, Tufts_HGry_1.1 scf7180000026483	2425718	2426041	1.05e-17	227	122	43.443	N/A
YP_009553639.1	37	142	NW_020313513	Callorhinus ursinus	Callorhinus ursinus isolate GAN/ISIS: 27379988/994484 unplaced genomic scaffold, ASM326570v1 scaffold797	31979	31650	1.31e-17	226	110	45.455	N/A
YP_009553639.1	39	142	NW_020313150	Callorhinus ursinus	Callorhinus ursinus isolate GAN/ISIS: 27379988/994484 unplaced genomic scaffold, ASM326570v1 scaffold434	11251	10928	1.56e-17	226	108	44.444	N/A
YP_009553639.1	37	133	NW_020313779	Callorhinus ursinus	Callorhinus ursinus isolate GAN/ISIS: 27379988/994484 unplaced genomic scaffold, ASM326570v1 scaffold64607	909	604	1.83e-17	223	102	48.039	N/A
YP_009553639.1	68	143	NC_044031	Microcaecilia unicolor	Microcaecilia unicolor chromosome 1, aMicUni1.1	682276503	682276270	2.46e-17	224	78	58.974	N/A
YP_009553639.1	1	101	NC_044031	Microcaecilia unicolor	Microcaecilia unicolor chromosome 1, aMicUni1.1	92436510	92436809	5.80e-17	222	105	50.476	N/A
YP_009553639.1	30	133	NW_019154153	Enhydra lutris kenyoni	Enhydra lutris kenyoni isolate GAN:26980312 unplaced genomic scaffold, ASM228890v2 scaffoldscaffold69	8839930	8840247	2.48e-17	224	108	47.222	N/A
YP_009553639.1	70	167	NC_047088	Geotrypetes seraphini	Geotrypetes seraphini chromosome 5, aGeoSer1.1	68450573	68450878	2.63e-17	224	102	46.078	N/A
YP_009553639.1	37	133	NW_025410568	Neomonachus schauinslandi	Neomonachus schauinslandi unplaced genomic scaffold, ASM220157v2 HiC_scaffold_1878	1454	1152	2.69e-17	224	101	51.485	N/A
YP_009553639.1	37	133	NW_020314988	Callorhinus ursinus	Callorhinus ursinus isolate GAN/ISIS: 27379988/994484 unplaced genomic scaffold, ASM326570v1 scaffold84892	2631	2332	2.79e-17	224	100	47.000	N/A
YP_009553639.1	11	133	NW_020313158	Callorhinus ursinus	Callorhinus ursinus isolate GAN/ISIS: 27379988/994484 unplaced genomic scaffold, ASM326570v1 scaffold442	31778	31401	3.65e-17	223	127	44.094	N/A
YP_009553639.1	44	133	NW_025577932	Ursus americanus	Ursus americanus isolate UA15103 ecotype Eastern unplaced genomic scaffold, gsc_jax_bbear_1.0 contig_4949_segment0	2197997	2197716	3.65e-17	223	94	48.936	N/A
YP_009553639.1	30	133	NC_045630	Mustela erminea	Mustela erminea isolate mMusErm1 chromosome 17, mMusErm1.Pri	28924018	28923695	4.30e-17	223	108	46.296	N/A
YP_009553639.1	30	143	NC_045630	Mustela erminea	Mustela erminea isolate mMusErm1 chromosome 17, mMusErm1.Pri	28975764	28975384	5.00e-14	200	127	40.945	N/A
YP_009553639.1	37	132	NW_020324028	Callorhinus ursinus	Callorhinus ursinus isolate GAN/ISIS: 27379988/994484 unplaced genomic scaffold, ASM326570v1 scaffold104843	747	1043	4.62e-17	222	99	47.475	N/A
YP_009553639.1	12	133	NC_051826	Canis lupus familiaris	Canis lupus familiaris isolate SID07034 breed Labrador retriever chromosome 22, ROS_Cfam_1.0	62075667	62076047	8.70e-17	220	127	41.732	N/A
YP_009553639.1	41	143	NW_022631003	Lontra canadensis	Lontra canadensis isolate GAN:19392208 unplaced genomic scaffold, GSC_riverotter_1.0 scaffold9	16314280	16314606	8.95e-17	220	109	45.872	N/A
YP_009553639.1	38	105	NW_022631003	Lontra canadensis	Lontra canadensis isolate GAN:19392208 unplaced genomic scaffold, GSC_riverotter_1.0 scaffold9	27562255	27562040	1.21e-08	138	72	50.000	N/A
YP_009553639.1	105	133	NW_022631003	Lontra canadensis	Lontra canadensis isolate GAN:19392208 unplaced genomic scaffold, GSC_riverotter_1.0 scaffold9	27562044	27561958	1.21e-08	69	29	41.379	N/A
YP_009553639.1	41	146	NW_022631003	Lontra canadensis	Lontra canadensis isolate GAN:19392208 unplaced genomic scaffold, GSC_riverotter_1.0 scaffold9	36406903	36406544	4.30e-07	148	120	40.000	N/A
YP_009553639.1	30	133	NW_004451065	Odobenus rosmarus divergens	Odobenus rosmarus divergens isolate Ivan unplaced genomic scaffold, Oros_1.0 Scaffold802	12383	12102	1.01e-16	220	104	45.192	N/A
YP_009553639.1	30	133	NW_019154108	Enhydra lutris kenyoni	Enhydra lutris kenyoni isolate GAN:26980312 unplaced genomic scaffold, ASM228890v2 scaffoldscaffold24	28822125	28821802	1.32e-16	219	108	46.296	N/A
YP_009553639.1	30	133	NW_019154108	Enhydra lutris kenyoni	Enhydra lutris kenyoni isolate GAN:26980312 unplaced genomic scaffold, ASM228890v2 scaffoldscaffold24	28769569	28769246	3.80e-07	148	112	38.393	N/A
YP_009553639.1	58	111	NW_019154108	Enhydra lutris kenyoni	Enhydra lutris kenyoni isolate GAN:26980312 unplaced genomic scaffold, ASM228890v2 scaffoldscaffold24	5092575	5092414	5.97e-06	139	54	51.852	N/A
YP_009553639.1	37	133	NW_020324059	Callorhinus ursinus	Callorhinus ursinus isolate GAN/ISIS: 27379988/994484 unplaced genomic scaffold, ASM326570v1 scaffold104875	736	437	1.58e-16	218	100	49.000	N/A
YP_009553639.1	30	133	NW_020998645	Eumetopias jubatus	Eumetopias jubatus isolate GAN:26980396 unplaced genomic scaffold, ASM402803v1 scaffold39	9822243	9821962	1.71e-16	218	104	44.231	N/A
YP_009553639.1	57	133	NW_006383602	Leptonychotes weddellii	Leptonychotes weddellii isolate WS11-02 unplaced genomic scaffold, LepWed1.0 scaffold00562	127617	127847	1.74e-16	218	77	53.247	N/A
YP_009553639.1	39	133	NW_019154145	Enhydra lutris kenyoni	Enhydra lutris kenyoni isolate GAN:26980312 unplaced genomic scaffold, ASM228890v2 scaffoldscaffold61	51407	51111	1.83e-16	218	99	49.495	N/A
YP_009553639.1	41	135	NW_019154145	Enhydra lutris kenyoni	Enhydra lutris kenyoni isolate GAN:26980312 unplaced genomic scaffold, ASM228890v2 scaffoldscaffold61	10560101	10559805	2.82e-16	216	99	48.485	N/A
YP_009553639.1	37	103	NW_023270387	Mirounga leonina	Mirounga leonina isolate KUSES-001 unplaced genomic scaffold, KU_Mleo_1.0 Mir_153	28829	28617	2.13e-16	167	71	53.521	N/A
YP_009553639.1	99	133	NW_023270387	Mirounga leonina	Mirounga leonina isolate KUSES-001 unplaced genomic scaffold, KU_Mleo_1.0 Mir_153	28632	28528	2.13e-16	109	35	54.286	N/A
YP_009553639.1	58	108	NW_023270387	Mirounga leonina	Mirounga leonina isolate KUSES-001 unplaced genomic scaffold, KU_Mleo_1.0 Mir_153	9427685	9427533	7.10e-12	154	51	56.863	N/A
YP_009553639.1	108	133	NW_023270387	Mirounga leonina	Mirounga leonina isolate KUSES-001 unplaced genomic scaffold, KU_Mleo_1.0 Mir_153	9427531	9427454	7.10e-12	81	26	53.846	N/A
YP_009553639.1	57	133	NW_022589807	Phoca vitulina	Phoca vitulina isolate PV1807 unplaced genomic scaffold, GSC_HSeal_1.0 scaffold104	10275	10045	2.26e-16	217	77	54.545	N/A
YP_009553639.1	5	111	NW_025929518	Ursus arctos	Ursus arctos isolate Adak ecotype North America unplaced genomic scaffold, UrsArc1.0 HiC_scaffold_15	29293	28964	2.29e-16	197	111	44.144	N/A
YP_009553639.1	105	133	NW_025929518	Ursus arctos	Ursus arctos isolate Adak ecotype North America unplaced genomic scaffold, UrsArc1.0 HiC_scaffold_15	28985	28899	2.29e-16	78	29	48.276	N/A
YP_009553639.1	5	111	NW_025578113	Ursus americanus	Ursus americanus isolate UA15103 ecotype Eastern unplaced genomic scaffold, gsc_jax_bbear_1.0 contig_5305_segment0	2378041	2378370	2.42e-16	197	111	44.144	N/A
YP_009553639.1	105	133	NW_025578113	Ursus americanus	Ursus americanus isolate UA15103 ecotype Eastern unplaced genomic scaffold, gsc_jax_bbear_1.0 contig_5305_segment0	2378349	2378435	2.42e-16	78	29	48.276	N/A
YP_009553639.1	57	133	NW_023270453	Mirounga leonina	Mirounga leonina isolate KUSES-001 unplaced genomic scaffold, KU_Mleo_1.0 Mir_175	21117605	21117835	2.59e-16	217	77	54.545	N/A
YP_009553639.1	1	158	NC_053129	Perca fluviatilis	Perca fluviatilis chromosome 18, GENO_Pfluv_1.0	235766	236257	2.66e-16	217	164	37.805	N/A
YP_009553639.1	39	133	NC_062285	Lutra lutra	Lutra lutra chromosome 8, mLutLut1.2	80307	80011	3.56e-16	216	99	48.485	N/A
YP_009553639.1	41	133	NC_062285	Lutra lutra	Lutra lutra chromosome 8, mLutLut1.2	92232467	92232177	1.54e-15	211	97	49.485	N/A
YP_009553639.1	37	108	NC_062285	Lutra lutra	Lutra lutra chromosome 8, mLutLut1.2	10619496	10619269	1.05e-09	165	76	51.316	N/A
YP_009553639.1	108	135	NC_062285	Lutra lutra	Lutra lutra chromosome 8, mLutLut1.2	10619267	10619184	1.05e-09	52	28	32.143	N/A
YP_009553639.1	30	133	NC_062285	Lutra lutra	Lutra lutra chromosome 8, mLutLut1.2	43780637	43780954	2.78e-09	164	108	45.370	N/A
YP_009553639.1	38	116	NC_062285	Lutra lutra	Lutra lutra chromosome 8, mLutLut1.2	80495817	80496065	4.69e-07	147	83	44.578	N/A
YP_009553639.1	16	133	NC_060072	Meles meles	Meles meles chromosome 7, mMelMel3.1 paternal haplotype	150347277	150347636	3.66e-16	216	123	43.089	N/A
YP_009553639.1	37	135	NC_060072	Meles meles	Meles meles chromosome 7, mMelMel3.1 paternal haplotype	139903544	139903852	3.85e-14	201	103	46.602	N/A
YP_009553639.1	39	143	NC_060072	Meles meles	Meles meles chromosome 7, mMelMel3.1 paternal haplotype	74562834	74562481	9.76e-10	168	118	42.373	N/A
YP_009553639.1	44	142	NC_060072	Meles meles	Meles meles chromosome 7, mMelMel3.1 paternal haplotype	103979898	103979593	1.64e-07	151	106	42.453	N/A
YP_009553639.1	82	133	NC_060072	Meles meles	Meles meles chromosome 7, mMelMel3.1 paternal haplotype	104021187	104021032	4.12e-06	110	52	46.154	N/A
YP_009553639.1	44	84	NC_060072	Meles meles	Meles meles chromosome 7, mMelMel3.1 paternal haplotype	104021312	104021178	4.12e-06	74	45	48.889	N/A
YP_009553639.1	82	133	NC_060072	Meles meles	Meles meles chromosome 7, mMelMel3.1 paternal haplotype	52538124	52538279	9.12e-06	133	52	50.000	N/A
YP_009553639.1	39	84	NC_060072	Meles meles	Meles meles chromosome 7, mMelMel3.1 paternal haplotype	52537984	52538133	9.12e-06	48	50	46.000	N/A
YP_009553639.1	16	112	NC_048228	Ailuropoda melanoleuca	Ailuropoda melanoleuca isolate Jingjing chromosome 11, ASM200744v2	106104601	106104906	3.86e-16	214	102	44.118	N/A
YP_009553639.1	112	133	NC_048228	Ailuropoda melanoleuca	Ailuropoda melanoleuca isolate Jingjing chromosome 11, ASM200744v2	106104923	106104988	3.86e-16	59	22	54.545	N/A
YP_009553639.1	13	108	NC_048228	Ailuropoda melanoleuca	Ailuropoda melanoleuca isolate Jingjing chromosome 11, ASM200744v2	27350200	27350490	5.31e-08	113	100	35.000	N/A
YP_009553639.1	105	133	NC_048228	Ailuropoda melanoleuca	Ailuropoda melanoleuca isolate Jingjing chromosome 11, ASM200744v2	27350478	27350564	5.31e-08	88	29	55.172	N/A
YP_009553639.1	58	133	NW_025578518	Mirounga angustirostris	Mirounga angustirostris isolate JK_09032017 unplaced genomic scaffold, ASM2128878v2 HiC_scaffold_11	92205784	92206014	5.28e-16	214	77	54.545	N/A
YP_009553639.1	37	103	NW_025578518	Mirounga angustirostris	Mirounga angustirostris isolate JK_09032017 unplaced genomic scaffold, ASM2128878v2 HiC_scaffold_11	101210509	101210721	7.62e-16	161	71	53.521	N/A
YP_009553639.1	99	133	NW_025578518	Mirounga angustirostris	Mirounga angustirostris isolate JK_09032017 unplaced genomic scaffold, ASM2128878v2 HiC_scaffold_11	101210706	101210810	7.62e-16	110	35	54.286	N/A
YP_009553639.1	12	110	NW_004450890	Odobenus rosmarus divergens	Odobenus rosmarus divergens isolate Ivan unplaced genomic scaffold, Oros_1.0 Scaffold627	1126853	1127155	6.22e-16	214	101	47.525	N/A
YP_009553639.1	39	133	NC_062283	Lutra lutra	Lutra lutra chromosome 6, mLutLut1.2	35363916	35364209	6.66e-16	214	98	46.939	N/A
YP_009553639.1	39	143	NC_062283	Lutra lutra	Lutra lutra chromosome 6, mLutLut1.2	35498822	35498469	2.00e-15	210	118	43.220	N/A
YP_009553639.1	41	133	NC_062283	Lutra lutra	Lutra lutra chromosome 6, mLutLut1.2	62364149	62363859	1.11e-12	190	97	45.361	N/A
YP_009553639.1	47	143	NC_062283	Lutra lutra	Lutra lutra chromosome 6, mLutLut1.2	400737	401066	1.25e-10	174	110	40.909	N/A
YP_009553639.1	39	115	NC_062283	Lutra lutra	Lutra lutra chromosome 6, mLutLut1.2	99959601	99959843	9.62e-06	138	81	41.975	N/A
YP_009553639.1	13	133	NW_020312885	Callorhinus ursinus	Callorhinus ursinus isolate GAN/ISIS: 27379988/994484 unplaced genomic scaffold, ASM326570v1 scaffold143	9640099	9639722	6.85e-16	214	129	38.760	N/A
YP_009553639.1	37	103	NW_023403361	Halichoerus grypus	Halichoerus grypus isolate 241Hg ecotype Northwest Atlantic unplaced genomic scaffold, Tufts_HGry_1.1 scf7180000026864	778561	778773	7.16e-16	152	71	52.113	N/A
YP_009553639.1	99	133	NW_023403361	Halichoerus grypus	Halichoerus grypus isolate 241Hg ecotype Northwest Atlantic unplaced genomic scaffold, Tufts_HGry_1.1 scf7180000026864	778758	778862	7.16e-16	119	35	60.000	N/A
YP_009553639.1	12	129	NW_020998750	Eumetopias jubatus	Eumetopias jubatus isolate GAN:26980396 unplaced genomic scaffold, ASM402803v1 scaffold144	9184	8807	7.33e-16	213	126	41.270	N/A
YP_009553639.1	37	103	NW_023400769	Halichoerus grypus	Halichoerus grypus isolate 241Hg ecotype Northwest Atlantic unplaced genomic scaffold, Tufts_HGry_1.1 scf7180000024096	6700	6912	7.72e-16	152	71	52.113	N/A
YP_009553639.1	99	133	NW_023400769	Halichoerus grypus	Halichoerus grypus isolate 241Hg ecotype Northwest Atlantic unplaced genomic scaffold, Tufts_HGry_1.1 scf7180000024096	6897	7001	7.72e-16	119	35	60.000	N/A
YP_009553639.1	37	112	NW_025576632	Ursus americanus	Ursus americanus isolate UA15103 ecotype Eastern unplaced genomic scaffold, gsc_jax_bbear_1.0 contig_1975_segment0	8406469	8406708	7.92e-16	200	80	51.250	N/A
YP_009553639.1	112	133	NW_025576632	Ursus americanus	Ursus americanus isolate UA15103 ecotype Eastern unplaced genomic scaffold, gsc_jax_bbear_1.0 contig_1975_segment0	8406719	8406784	7.92e-16	71	22	59.091	N/A
YP_009553639.1	43	130	NW_018344146	Phascolarctos cinereus	Phascolarctos cinereus isolate Bilbo 61053 unplaced genomic scaffold, phaCin_unsw_v4.1 phaCin_unsw_v4.1.fa.scaf00195	124391	124128	9.88e-16	212	88	47.727	N/A
YP_009553639.1	46	133	NC_058411	Neomonachus schauinslandi	Neomonachus schauinslandi chromosome 9, ASM220157v2	143864247	143864492	1.08e-15	212	88	51.136	N/A
YP_009553639.1	57	133	NC_058411	Neomonachus schauinslandi	Neomonachus schauinslandi chromosome 9, ASM220157v2	29787591	29787821	1.66e-15	211	77	51.948	N/A
YP_009553639.1	8	133	NW_020999273	Eumetopias jubatus	Eumetopias jubatus isolate GAN:26980396 unplaced genomic scaffold, ASM402803v1 scaffold674	18394	17990	1.34e-15	211	135	39.259	N/A
YP_009553639.1	37	135	NW_022631070	Lontra canadensis	Lontra canadensis isolate GAN:19392208 unplaced genomic scaffold, GSC_riverotter_1.0 scaffold76	372300	372608	1.76e-15	211	103	46.602	N/A
YP_009553639.1	24	133	NW_022631070	Lontra canadensis	Lontra canadensis isolate GAN:19392208 unplaced genomic scaffold, GSC_riverotter_1.0 scaffold76	10487799	10488143	1.02e-13	197	115	43.478	N/A
YP_009553639.1	38	135	NW_022631348	Lontra canadensis	Lontra canadensis isolate GAN:19392208 unplaced genomic scaffold, GSC_riverotter_1.0 scaffold354	61464	61769	1.79e-15	210	102	48.039	N/A
YP_009553639.1	65	133	NW_020313005	Callorhinus ursinus	Callorhinus ursinus isolate GAN/ISIS: 27379988/994484 unplaced genomic scaffold, ASM326570v1 scaffold282	35495526	35495732	1.85e-15	210	69	55.072	N/A
YP_009553639.1	16	133	NW_020313005	Callorhinus ursinus	Callorhinus ursinus isolate GAN/ISIS: 27379988/994484 unplaced genomic scaffold, ASM326570v1 scaffold282	45414015	45414353	1.09e-14	205	123	43.902	N/A
YP_009553639.1	43	133	NW_020322753	Callorhinus ursinus	Callorhinus ursinus isolate GAN/ISIS: 27379988/994484 unplaced genomic scaffold, ASM326570v1 scaffold103313	6449	6168	2.15e-15	210	94	48.936	N/A
YP_009553639.1	37	133	NC_045600	Zalophus californianus	Zalophus californianus isolate mZalCal1 chromosome 6, mZalCal1.pri.v2	147839566	147839865	2.16e-15	210	100	48.000	N/A
YP_009553639.1	37	133	NC_045600	Zalophus californianus	Zalophus californianus isolate mZalCal1 chromosome 6, mZalCal1.pri.v2	147751939	147752238	6.80e-15	206	100	41.000	N/A
YP_009553639.1	37	133	NC_045600	Zalophus californianus	Zalophus californianus isolate mZalCal1 chromosome 6, mZalCal1.pri.v2	147872402	147872103	9.25e-15	205	100	41.000	N/A
YP_009553639.1	37	114	NC_045600	Zalophus californianus	Zalophus californianus isolate mZalCal1 chromosome 6, mZalCal1.pri.v2	147616190	147615948	4.02e-11	178	81	48.148	N/A
YP_009553639.1	43	133	NC_045600	Zalophus californianus	Zalophus californianus isolate mZalCal1 chromosome 6, mZalCal1.pri.v2	146840334	146840053	1.85e-10	173	94	45.745	N/A
YP_009553639.1	12	110	NW_020312856	Callorhinus ursinus	Callorhinus ursinus isolate GAN/ISIS: 27379988/994484 unplaced genomic scaffold, ASM326570v1 scaffold114	15945	15643	2.18e-15	210	101	46.535	N/A
YP_009553639.1	12	110	NC_045597	Zalophus californianus	Zalophus californianus isolate mZalCal1 chromosome 3, mZalCal1.pri.v2	84125	83823	2.20e-15	210	101	46.535	N/A
YP_009553639.1	39	133	NW_020322208	Callorhinus ursinus	Callorhinus ursinus isolate GAN/ISIS: 27379988/994484 unplaced genomic scaffold, ASM326570v1 scaffold102655	1829	1536	2.33e-15	209	98	42.857	N/A
YP_009553639.1	58	133	NW_006383380	Leptonychotes weddellii	Leptonychotes weddellii isolate WS11-02 unplaced genomic scaffold, LepWed1.0 scaffold00340	751888	752115	2.67e-15	209	76	53.947	N/A
YP_009553639.1	13	133	NC_060071	Meles meles	Meles meles chromosome 6, mMelMel3.1 paternal haplotype	38591355	38591729	3.14e-15	209	126	43.651	N/A
YP_009553639.1	39	133	NC_060071	Meles meles	Meles meles chromosome 6, mMelMel3.1 paternal haplotype	53204206	53203910	9.82e-11	175	99	48.485	N/A
YP_009553639.1	39	132	NW_022631061	Lontra canadensis	Lontra canadensis isolate GAN:19392208 unplaced genomic scaffold, GSC_riverotter_1.0 scaffold67	3997058	3996765	3.40e-15	208	98	46.939	N/A
YP_009553639.1	82	133	NW_025929795	Ursus arctos	Ursus arctos isolate Adak ecotype North America unplaced genomic scaffold, UrsArc1.0 HiC_scaffold_40	101433878	101434033	3.60e-15	149	52	51.923	N/A
YP_009553639.1	37	84	NW_025929795	Ursus arctos	Ursus arctos isolate Adak ecotype North America unplaced genomic scaffold, UrsArc1.0 HiC_scaffold_40	101433732	101433887	3.60e-15	115	52	50.000	N/A
YP_009553639.1	73	166	NW_025929795	Ursus arctos	Ursus arctos isolate Adak ecotype North America unplaced genomic scaffold, UrsArc1.0 HiC_scaffold_40	9111775	9112059	3.27e-13	194	96	41.667	N/A
YP_009553639.1	82	133	NW_025577071	Ursus americanus	Ursus americanus isolate UA15103 ecotype Eastern unplaced genomic scaffold, gsc_jax_bbear_1.0 contig_3082_segment0	24969	24814	3.60e-15	149	52	51.923	N/A
YP_009553639.1	37	84	NW_025577071	Ursus americanus	Ursus americanus isolate UA15103 ecotype Eastern unplaced genomic scaffold, gsc_jax_bbear_1.0 contig_3082_segment0	25115	24960	3.60e-15	115	52	50.000	N/A
YP_009553639.1	73	166	NW_025577071	Ursus americanus	Ursus americanus isolate UA15103 ecotype Eastern unplaced genomic scaffold, gsc_jax_bbear_1.0 contig_3082_segment0	93178095	93177811	9.26e-14	198	96	42.708	N/A
YP_009553639.1	67	133	NW_004450546	Odobenus rosmarus divergens	Odobenus rosmarus divergens isolate Ivan unplaced genomic scaffold, Oros_1.0 Scaffold283	152090	151890	3.96e-15	208	67	53.731	N/A
YP_009553639.1	39	143	NC_062282	Lutra lutra	Lutra lutra chromosome 5, mLutLut1.2	66479991	66480344	5.04e-15	207	118	41.525	N/A
YP_009553639.1	39	124	NC_062282	Lutra lutra	Lutra lutra chromosome 5, mLutLut1.2	144500981	144501250	2.67e-09	164	90	45.556	N/A
YP_009553639.1	39	133	NW_019154112	Enhydra lutris kenyoni	Enhydra lutris kenyoni isolate GAN:26980312 unplaced genomic scaffold, ASM228890v2 scaffoldscaffold28	6789192	6789485	5.24e-15	207	98	46.939	N/A
YP_009553639.1	39	143	NW_019154112	Enhydra lutris kenyoni	Enhydra lutris kenyoni isolate GAN:26980312 unplaced genomic scaffold, ASM228890v2 scaffoldscaffold28	6934567	6934202	8.48e-15	205	122	43.443	N/A
YP_009553639.1	24	133	NW_025422014	Mustela putorius furo	Mustela putorius furo isolate JIRA1106 unplaced genomic scaffold, ASM1176430v1.1 tig00003862_pilon_pilon_pilon	1556037	1555687	5.60e-15	207	118	44.068	N/A
YP_009553639.1	68	133	NW_025600092	Mirounga angustirostris	Mirounga angustirostris isolate JK_09032017 unplaced genomic scaffold, ASM2128878v2 HiC_scaffold_21590	1286	1089	5.64e-15	205	66	56.061	N/A
YP_009553639.1	9	149	NW_019154163	Enhydra lutris kenyoni	Enhydra lutris kenyoni isolate GAN:26980312 unplaced genomic scaffold, ASM228890v2 scaffoldscaffold79	4591964	4591527	5.94e-15	207	148	39.189	N/A
YP_009553639.1	65	133	NC_045605	Zalophus californianus	Zalophus californianus isolate mZalCal1 chromosome 11, mZalCal1.pri.v2	9890601	9890395	5.94e-15	207	69	55.072	N/A
YP_009553639.1	78	133	NC_045605	Zalophus californianus	Zalophus californianus isolate mZalCal1 chromosome 11, mZalCal1.pri.v2	54216	54052	1.38e-09	166	56	58.929	N/A
YP_009553639.1	38	135	NW_022631349	Lontra canadensis	Lontra canadensis isolate GAN:19392208 unplaced genomic scaffold, GSC_riverotter_1.0 scaffold355	61395	61700	6.28e-15	206	102	47.059	N/A
YP_009553639.1	45	157	NW_025578524	Mirounga angustirostris	Mirounga angustirostris isolate JK_09032017 unplaced genomic scaffold, ASM2128878v2 HiC_scaffold_17	182494330	182494644	6.93e-15	206	114	41.228	N/A
YP_009553639.1	39	133	NC_058094	Neogale vison	Neovison vison isolate M4711 chromosome 4, ASM_NN_V1	137826833	137827129	7.13e-15	206	99	49.495	N/A
YP_009553639.1	36	133	NC_058094	Neogale vison	Neovison vison isolate M4711 chromosome 4, ASM_NN_V1	123332525	123332220	1.59e-09	166	102	40.196	N/A
YP_009553639.1	30	138	NC_058100	Neogale vison	Neovison vison isolate M4711 chromosome 10, ASM_NN_V1	59414984	59414646	7.20e-15	206	113	42.478	N/A
YP_009553639.1	41	111	NC_058100	Neogale vison	Neovison vison isolate M4711 chromosome 10, ASM_NN_V1	36034656	36034435	2.58e-08	143	76	47.368	N/A
YP_009553639.1	117	133	NC_058100	Neogale vison	Neovison vison isolate M4711 chromosome 10, ASM_NN_V1	36034420	36034370	2.58e-08	61	17	52.941	N/A
YP_009553639.1	39	114	NC_058100	Neogale vison	Neovison vison isolate M4711 chromosome 10, ASM_NN_V1	59368175	59367936	1.15e-07	132	80	45.000	N/A
YP_009553639.1	118	143	NC_058100	Neogale vison	Neovison vison isolate M4711 chromosome 10, ASM_NN_V1	59367927	59367823	1.15e-07	66	35	40.000	N/A
YP_009553639.1	37	133	NW_021004904	Eumetopias jubatus	Eumetopias jubatus isolate GAN:26980396 unplaced genomic scaffold, ASM402803v1 scaffold6307	691	392	9.95e-15	204	100	51.000	N/A
YP_009553639.1	57	133	NW_023399451	Halichoerus grypus	Halichoerus grypus isolate 241Hg ecotype Northwest Atlantic unplaced genomic scaffold, Tufts_HGry_1.1 scf7180000022250	1973720	1973493	1.13e-14	204	77	51.948	N/A
YP_009553639.1	41	144	NW_019154091	Enhydra lutris kenyoni	Enhydra lutris kenyoni isolate GAN:26980312 unplaced genomic scaffold, ASM228890v2 scaffoldscaffold7	35561583	35561912	1.18e-14	204	110	45.455	N/A
YP_009553639.1	37	112	NW_024424452	Ursus maritimus	Ursus maritimus isolate PB19 unplaced genomic scaffold, ASM1731132v1 scaffold_2	39270171	39269932	1.21e-14	191	80	50.000	N/A
YP_009553639.1	114	133	NW_024424452	Ursus maritimus	Ursus maritimus isolate PB19 unplaced genomic scaffold, ASM1731132v1 scaffold_2	39269912	39269853	1.21e-14	69	20	60.000	N/A
YP_009553639.1	1	112	NW_020998638	Eumetopias jubatus	Eumetopias jubatus isolate GAN:26980396 unplaced genomic scaffold, ASM402803v1 scaffold32	14292728	14293066	1.27e-14	204	119	36.975	N/A
YP_009553639.1	70	133	NC_054839	Vulpes lagopus	Vulpes lagopus strain Blue_001 chromosome 16, ASM1834538v1	74960	74769	1.48e-14	204	64	53.125	N/A
YP_009553639.1	39	133	NW_022631069	Lontra canadensis	Lontra canadensis isolate GAN:19392208 unplaced genomic scaffold, GSC_riverotter_1.0 scaffold75	10507062	10506766	1.65e-14	203	99	48.485	N/A
YP_009553639.1	37	133	NW_021004565	Eumetopias jubatus	Eumetopias jubatus isolate GAN:26980396 unplaced genomic scaffold, ASM402803v1 scaffold5968	686	985	1.83e-14	202	100	49.000	N/A
YP_009553639.1	39	133	NC_045623	Mustela erminea	Mustela erminea isolate mMusErm1 chromosome 10, mMusErm1.Pri	16862823	16862533	1.94e-14	203	97	48.454	N/A
YP_009553639.1	90	133	NC_045623	Mustela erminea	Mustela erminea isolate mMusErm1 chromosome 10, mMusErm1.Pri	34345371	34345502	3.13e-09	109	44	50.000	N/A
YP_009553639.1	13	87	NC_045623	Mustela erminea	Mustela erminea isolate mMusErm1 chromosome 10, mMusErm1.Pri	34345132	34345365	3.13e-09	103	80	43.750	N/A
YP_009553639.1	16	133	NC_058091	Neogale vison	Neovison vison isolate M4711 chromosome 1, ASM_NN_V1	89939756	89939379	2.10e-14	202	128	42.969	N/A
YP_009553639.1	46	143	NC_058091	Neogale vison	Neovison vison isolate M4711 chromosome 1, ASM_NN_V1	116375943	116376245	7.04e-12	184	107	40.187	N/A
YP_009553639.1	39	108	NC_058091	Neogale vison	Neovison vison isolate M4711 chromosome 1, ASM_NN_V1	251288211	251287990	9.12e-08	153	74	47.297	N/A
YP_009553639.1	73	133	NC_058091	Neogale vison	Neovison vison isolate M4711 chromosome 1, ASM_NN_V1	116462843	116462661	2.32e-06	142	61	47.541	N/A
YP_009553639.1	39	94	NC_058091	Neogale vison	Neovison vison isolate M4711 chromosome 1, ASM_NN_V1	173912872	173912693	8.37e-06	98	60	46.667	N/A
YP_009553639.1	99	143	NC_058091	Neogale vison	Neovison vison isolate M4711 chromosome 1, ASM_NN_V1	173912681	173912520	8.37e-06	84	54	35.185	N/A
YP_009553639.1	57	133	NW_022589710	Phoca vitulina	Phoca vitulina isolate PV1807 unplaced genomic scaffold, GSC_HSeal_1.0 scaffold7	42011807	42011580	2.31e-14	202	77	51.948	N/A
YP_009553639.1	37	143	NW_020999887	Eumetopias jubatus	Eumetopias jubatus isolate GAN:26980396 unplaced genomic scaffold, ASM402803v1 scaffold1288	6602	6246	2.44e-14	202	119	44.538	N/A
YP_009553639.1	84	167	NC_008803	Monodelphis domestica	Monodelphis domestica chromosome 3, MonDom5	262232677	262232423	2.99e-14	141	85	37.647	N/A
YP_009553639.1	1	69	NC_008803	Monodelphis domestica	Monodelphis domestica chromosome 3, MonDom5	262232891	262232679	2.99e-14	116	71	42.254	N/A
YP_009553639.1	39	142	NW_022631021	Lontra canadensis	Lontra canadensis isolate GAN:19392208 unplaced genomic scaffold, GSC_riverotter_1.0 scaffold27	1902886	1903212	3.50e-14	201	109	44.037	N/A
YP_009553639.1	34	130	NC_050581	Trichosurus vulpecula	Trichosurus vulpecula isolate mTriVul1 chromosome 9, mTriVul1.pri	98284354	98284626	3.96e-14	200	97	45.361	N/A
YP_009553639.1	39	133	NC_060066	Meles meles	Meles meles chromosome 1, mMelMel3.1 paternal haplotype	122740984	122740688	4.12e-14	200	99	47.475	N/A
YP_009553639.1	13	87	NC_060066	Meles meles	Meles meles chromosome 1, mMelMel3.1 paternal haplotype	140721041	140721274	1.75e-07	99	80	43.750	N/A
YP_009553639.1	90	132	NC_060066	Meles meles	Meles meles chromosome 1, mMelMel3.1 paternal haplotype	140721280	140721408	1.75e-07	97	43	46.512	N/A
YP_009553639.1	37	103	NW_022594216	Phoca vitulina	Phoca vitulina isolate PV1807 unplaced genomic scaffold, GSC_HSeal_1.0 scaffold4534	859	647	5.27e-14	136	71	50.704	N/A
YP_009553639.1	99	133	NW_022594216	Phoca vitulina	Phoca vitulina isolate PV1807 unplaced genomic scaffold, GSC_HSeal_1.0 scaffold4534	662	558	5.27e-14	119	35	60.000	N/A
YP_009553639.1	73	133	NC_048218	Ailuropoda melanoleuca	Ailuropoda melanoleuca isolate Jingjing chromosome 1, ASM200744v2	118033675	118033857	6.54e-14	199	61	54.098	N/A
YP_009553639.1	39	133	NW_022631048	Lontra canadensis	Lontra canadensis isolate GAN:19392208 unplaced genomic scaffold, GSC_riverotter_1.0 scaffold54	13696816	13697112	6.67e-14	199	99	47.475	N/A
YP_009553639.1	17	133	NW_020998887	Eumetopias jubatus	Eumetopias jubatus isolate GAN:26980396 unplaced genomic scaffold, ASM402803v1 scaffold281	12894	12586	8.40e-14	198	117	39.316	N/A
YP_009553639.1	73	166	NW_024425563	Ursus maritimus	Ursus maritimus isolate PB19 unplaced genomic scaffold, ASM1731132v1 scaffold_3	93790751	93790467	9.26e-14	198	96	42.708	N/A
YP_009553639.1	82	133	NW_024425563	Ursus maritimus	Ursus maritimus isolate PB19 unplaced genomic scaffold, ASM1731132v1 scaffold_3	11711	11556	3.99e-11	148	52	51.923	N/A
YP_009553639.1	37	79	NW_024425563	Ursus maritimus	Ursus maritimus isolate PB19 unplaced genomic scaffold, ASM1731132v1 scaffold_3	11850	11710	3.99e-11	80	47	46.809	N/A
YP_009553639.1	45	120	NW_023270316	Mirounga leonina	Mirounga leonina isolate KUSES-001 unplaced genomic scaffold, KU_Mleo_1.0 Mir_127	8264	8034	9.34e-14	198	77	53.247	N/A
YP_009553639.1	18	84	NC_051809	Canis lupus familiaris	Canis lupus familiaris isolate SID07034 breed Labrador retriever chromosome 5, ROS_Cfam_1.0	30221860	30221651	1.00e-13	130	72	50.000	N/A
YP_009553639.1	86	133	NC_051809	Canis lupus familiaris	Canis lupus familiaris isolate SID07034 breed Labrador retriever chromosome 5, ROS_Cfam_1.0	30221649	30221506	1.00e-13	122	48	47.917	N/A
YP_009553639.1	18	84	NC_064247	Canis lupus dingo	Canis lupus dingo isolate Sandy chromosome 5, ASM325472v2	30225876	30225667	1.00e-13	130	72	50.000	N/A
YP_009553639.1	86	133	NC_064247	Canis lupus dingo	Canis lupus dingo isolate Sandy chromosome 5, ASM325472v2	30225665	30225522	1.00e-13	122	48	47.917	N/A
YP_009553639.1	30	132	NC_060082	Meles meles	Meles meles chromosome 17, mMelMel3.1 paternal haplotype	40541705	40542025	1.31e-13	197	107	43.925	N/A
YP_009553639.1	30	133	NC_060082	Meles meles	Meles meles chromosome 17, mMelMel3.1 paternal haplotype	40510988	40511317	1.91e-13	195	110	46.364	N/A
YP_009553639.1	37	133	NW_020323611	Callorhinus ursinus	Callorhinus ursinus isolate GAN/ISIS: 27379988/994484 unplaced genomic scaffold, ASM326570v1 scaffold104390	26235	26534	1.31e-13	197	100	43.000	N/A
YP_009553639.1	57	133	NW_023270825	Mirounga leonina	Mirounga leonina isolate KUSES-001 unplaced genomic scaffold, KU_Mleo_1.0 Mir_82	29809209	29809439	1.37e-13	196	77	50.649	N/A
YP_009553639.1	57	133	NW_025578520	Mirounga angustirostris	Mirounga angustirostris isolate JK_09032017 unplaced genomic scaffold, ASM2128878v2 HiC_scaffold_13	103809793	103809563	1.37e-13	196	77	50.649	N/A
YP_009553639.1	37	133	NW_020999736	Eumetopias jubatus	Eumetopias jubatus isolate GAN:26980396 unplaced genomic scaffold, ASM402803v1 scaffold1137	13428	13129	1.38e-13	196	100	39.000	N/A
YP_009553639.1	42	135	NW_025421540	Mustela putorius furo	Mustela putorius furo isolate JIRA1106 unplaced genomic scaffold, ASM1176430v1.1 tig00001033_pilon_pilon_pilon	616322	616029	1.43e-13	196	98	44.898	N/A
YP_009553639.1	30	133	NW_020313283	Callorhinus ursinus	Callorhinus ursinus isolate GAN/ISIS: 27379988/994484 unplaced genomic scaffold, ASM326570v1 scaffold567	11993456	11993725	1.44e-13	196	104	43.269	N/A
YP_009553639.1	30	133	NW_020998614	Eumetopias jubatus	Eumetopias jubatus isolate GAN:26980396 unplaced genomic scaffold, ASM402803v1 scaffold8	32873859	32874128	1.44e-13	196	104	43.269	N/A
YP_009553639.1	30	133	NC_045606	Zalophus californianus	Zalophus californianus isolate mZalCal1 chromosome 12, mZalCal1.pri.v2	6737	6429	1.53e-13	196	107	42.991	N/A
YP_009553639.1	37	133	NW_020323602	Callorhinus ursinus	Callorhinus ursinus isolate GAN/ISIS: 27379988/994484 unplaced genomic scaffold, ASM326570v1 scaffold104379	26242	26541	1.67e-13	196	100	44.000	N/A
YP_009553639.1	37	114	NW_020313423	Callorhinus ursinus	Callorhinus ursinus isolate GAN/ISIS: 27379988/994484 unplaced genomic scaffold, ASM326570v1 scaffold707	4053	3811	2.30e-13	195	81	50.617	N/A
YP_009553639.1	32	111	NC_041402	Erpetoichthys calabaricus	Erpetoichthys calabaricus chromosome 9, fErpCal1.1	60113098	60113340	2.36e-13	195	81	50.617	N/A
YP_009553639.1	39	133	NC_058092	Neogale vison	Neovison vison isolate M4711 chromosome 2, ASM_NN_V1	93489594	93489884	2.36e-13	195	97	46.392	N/A
YP_009553639.1	58	133	NC_058092	Neogale vison	Neovison vison isolate M4711 chromosome 2, ASM_NN_V1	160564374	160564601	4.99e-09	162	76	43.421	N/A
YP_009553639.1	13	133	NW_025421321	Mustela putorius furo	Mustela putorius furo isolate JIRA1106 unplaced genomic scaffold, ASM1176430v1.1 tig00000224_pilon_pilon_pilon	11544242	11544616	2.42e-13	195	127	40.945	N/A
YP_009553639.1	17	111	NW_025576437	Ursus americanus	Ursus americanus isolate UA15103 ecotype Eastern unplaced genomic scaffold, gsc_jax_bbear_1.0 contig_1400_segment0	48174	47878	2.69e-13	194	99	44.444	N/A
YP_009553639.1	18	84	NC_054833	Vulpes lagopus	Vulpes lagopus strain Blue_001 chromosome 10, ASM1834538v1	56496088	56495879	2.71e-13	130	72	50.000	N/A
YP_009553639.1	86	133	NC_054833	Vulpes lagopus	Vulpes lagopus strain Blue_001 chromosome 10, ASM1834538v1	56495877	56495734	2.71e-13	118	48	47.917	N/A
YP_009553639.1	47	143	NC_045618	Mustela erminea	Mustela erminea isolate mMusErm1 chromosome 5, mMusErm1.Pri	35774013	35774342	3.78e-13	193	110	42.727	N/A
YP_009553639.1	39	143	NC_045618	Mustela erminea	Mustela erminea isolate mMusErm1 chromosome 5, mMusErm1.Pri	50238749	50238393	5.49e-12	184	119	42.857	N/A
YP_009553639.1	31	106	NC_041394	Erpetoichthys calabaricus	Erpetoichthys calabaricus chromosome 1, fErpCal1.1	331851734	331851504	3.78e-13	183	77	53.247	N/A
YP_009553639.1	1	21	NC_041394	Erpetoichthys calabaricus	Erpetoichthys calabaricus chromosome 1, fErpCal1.1	331851828	331851766	3.78e-13	63	21	57.143	N/A
YP_009553639.1	47	143	NW_025422382	Mustela putorius furo	Mustela putorius furo isolate JIRA1106 unplaced genomic scaffold, ASM1176430v1.1 tig00537243_pilon_pilon_pilon	1252145	1252474	3.89e-13	193	110	41.818	N/A
YP_009553639.1	45	133	NC_058102	Neogale vison	Neovison vison isolate M4711 chromosome 12, ASM_NN_V1	148036933	148037181	3.89e-13	193	89	46.067	N/A
YP_009553639.1	37	132	NC_058102	Neogale vison	Neovison vison isolate M4711 chromosome 12, ASM_NN_V1	137857093	137857392	4.45e-13	193	100	45.000	N/A
YP_009553639.1	13	123	NC_058102	Neogale vison	Neovison vison isolate M4711 chromosome 12, ASM_NN_V1	52385981	52386325	1.09e-11	182	116	43.103	N/A
YP_009553639.1	50	133	NC_058102	Neogale vison	Neovison vison isolate M4711 chromosome 12, ASM_NN_V1	95095772	95095527	2.48e-08	157	84	44.048	N/A
YP_009553639.1	77	133	NC_058102	Neogale vison	Neovison vison isolate M4711 chromosome 12, ASM_NN_V1	64220137	64219967	2.48e-08	157	57	52.632	N/A
YP_009553639.1	22	132	NC_060070	Meles meles	Meles meles chromosome 5, mMelMel3.1 paternal haplotype	91794305	91794637	4.62e-13	192	115	41.739	N/A
YP_009553639.1	39	133	NC_060070	Meles meles	Meles meles chromosome 5, mMelMel3.1 paternal haplotype	118931553	118931257	1.55e-12	189	99	45.455	N/A
YP_009553639.1	45	139	NC_060070	Meles meles	Meles meles chromosome 5, mMelMel3.1 paternal haplotype	154809556	154809260	2.14e-10	173	99	45.455	N/A
YP_009553639.1	39	123	NC_060070	Meles meles	Meles meles chromosome 5, mMelMel3.1 paternal haplotype	54623992	54624258	6.78e-09	161	89	44.944	N/A
YP_009553639.1	41	133	NC_060070	Meles meles	Meles meles chromosome 5, mMelMel3.1 paternal haplotype	17050458	17050183	3.06e-08	156	98	39.796	N/A
YP_009553639.1	39	132	NC_060070	Meles meles	Meles meles chromosome 5, mMelMel3.1 paternal haplotype	118768661	118768942	1.12e-06	145	98	41.837	N/A
YP_009553639.1	60	133	NW_020999272	Eumetopias jubatus	Eumetopias jubatus isolate GAN:26980396 unplaced genomic scaffold, ASM402803v1 scaffold673	18213	17992	4.91e-13	192	74	48.649	N/A
YP_009553639.1	58	132	NW_025422169	Mustela putorius furo	Mustela putorius furo isolate JIRA1106 unplaced genomic scaffold, ASM1176430v1.1 tig00004033_pilon_pilon_pilon	8813539	8813763	6.86e-13	191	75	50.667	N/A
YP_009553639.1	38	143	NC_058103	Neogale vison	Neovison vison isolate M4711 chromosome 13, ASM_NN_V1	112205599	112205249	6.99e-13	191	119	42.857	N/A
YP_009553639.1	36	133	NW_022631108	Lontra canadensis	Lontra canadensis isolate GAN:19392208 unplaced genomic scaffold, GSC_riverotter_1.0 scaffold114	1249994	1250296	7.06e-13	191	102	44.118	N/A
YP_009553639.1	76	133	NW_020313450	Callorhinus ursinus	Callorhinus ursinus isolate GAN/ISIS: 27379988/994484 unplaced genomic scaffold, ASM326570v1 scaffold734	12976	12803	7.22e-13	144	58	50.000	N/A
YP_009553639.1	37	82	NW_020313450	Callorhinus ursinus	Callorhinus ursinus isolate GAN/ISIS: 27379988/994484 unplaced genomic scaffold, ASM326570v1 scaffold734	13106	12957	7.22e-13	101	50	46.000	N/A
YP_009553639.1	13	132	NC_045620	Mustela erminea	Mustela erminea isolate mMusErm1 chromosome 7, mMusErm1.Pri	61899551	61899922	7.93e-13	191	126	41.270	N/A
YP_009553639.1	41	133	NC_045620	Mustela erminea	Mustela erminea isolate mMusErm1 chromosome 7, mMusErm1.Pri	50014494	50014204	7.95e-11	176	97	42.268	N/A
YP_009553639.1	19	119	NW_020313524	Callorhinus ursinus	Callorhinus ursinus isolate GAN/ISIS: 27379988/994484 unplaced genomic scaffold, ASM326570v1 scaffold808	5013	4684	8.95e-13	190	110	42.727	N/A
YP_009553639.1	37	135	NW_025421584	Mustela putorius furo	Mustela putorius furo isolate JIRA1106 unplaced genomic scaffold, ASM1176430v1.1 tig00001130_pilon_pilon_pilon	2647221	2647529	1.02e-12	190	103	43.689	N/A
YP_009553639.1	2	149	NC_064557	Brienomyrus brachyistius	Brienomyrus brachyistius isolate T26 chromosome 25, BBRACH_0.4	5851966	5852424	1.12e-12	190	159	34.591	N/A
YP_009553639.1	38	133	NC_060078	Meles meles	Meles meles chromosome 13, mMelMel3.1 paternal haplotype	7876646	7876945	1.21e-12	189	100	44.000	N/A
YP_009553639.1	74	141	NC_060078	Meles meles	Meles meles chromosome 13, mMelMel3.1 paternal haplotype	55000721	55000951	4.28e-09	163	77	45.455	N/A
YP_009553639.1	39	166	NW_025421447	Mustela putorius furo	Mustela putorius furo isolate JIRA1106 unplaced genomic scaffold, ASM1176430v1.1 tig00000695_pilon_pilon_pilon	4757419	4757024	1.35e-12	189	141	37.589	N/A
YP_009553639.1	42	133	NW_025421447	Mustela putorius furo	Mustela putorius furo isolate JIRA1106 unplaced genomic scaffold, ASM1176430v1.1 tig00000695_pilon_pilon_pilon	157147	156863	1.04e-10	175	101	41.584	N/A
YP_009553639.1	76	133	NW_004451424	Odobenus rosmarus divergens	Odobenus rosmarus divergens isolate Ivan unplaced genomic scaffold, Oros_1.0 Scaffold1161	66415	66588	1.39e-12	189	58	53.448	N/A
YP_009553639.1	78	133	NW_025409995	Neomonachus schauinslandi	Neomonachus schauinslandi unplaced genomic scaffold, ASM220157v2 HiC_scaffold_1305	3550	3383	1.59e-12	188	56	60.714	N/A
YP_009553639.1	37	124	NW_020321804	Callorhinus ursinus	Callorhinus ursinus isolate GAN/ISIS: 27379988/994484 unplaced genomic scaffold, ASM326570v1 scaffold102233	275	3	1.77e-12	188	91	45.055	N/A
YP_009553639.1	46	143	NW_025422433	Mustela putorius furo	Mustela putorius furo isolate JIRA1106 unplaced genomic scaffold, ASM1176430v1.1 tig00537295_pilon_pilon_pilon	311820	312119	2.28e-12	187	106	42.453	N/A
YP_009553639.1	70	142	NW_020313399	Callorhinus ursinus	Callorhinus ursinus isolate GAN/ISIS: 27379988/994484 unplaced genomic scaffold, ASM326570v1 scaffold683	12393	12172	2.29e-12	187	74	45.946	N/A
YP_009553639.1	58	133	NC_062281	Lutra lutra	Lutra lutra chromosome 4, mLutLut1.2	104165211	104164984	2.59e-12	187	76	51.316	N/A
YP_009553639.1	90	133	NC_062281	Lutra lutra	Lutra lutra chromosome 4, mLutLut1.2	121466411	121466542	1.75e-07	102	44	45.455	N/A
YP_009553639.1	13	87	NC_062281	Lutra lutra	Lutra lutra chromosome 4, mLutLut1.2	121466175	121466405	1.75e-07	95	80	42.500	N/A
YP_009553639.1	82	146	NC_062281	Lutra lutra	Lutra lutra chromosome 4, mLutLut1.2	121520600	121520800	1.06e-06	123	67	44.776	N/A
YP_009553639.1	58	83	NC_062281	Lutra lutra	Lutra lutra chromosome 4, mLutLut1.2	121520502	121520579	1.06e-06	67	26	46.154	N/A
YP_009553639.1	42	133	NC_045614	Mustela erminea	Mustela erminea isolate mMusErm1 chromosome 1, mMusErm1.Pri	69929995	69929708	2.61e-12	187	96	44.792	N/A
YP_009553639.1	42	133	NC_045614	Mustela erminea	Mustela erminea isolate mMusErm1 chromosome 1, mMusErm1.Pri	60691547	60691834	3.20e-12	186	96	43.750	N/A
YP_009553639.1	43	133	NC_045614	Mustela erminea	Mustela erminea isolate mMusErm1 chromosome 1, mMusErm1.Pri	69654692	69654408	1.21e-11	182	95	44.211	N/A
YP_009553639.1	39	166	NC_062293	Lutra lutra	Lutra lutra chromosome 16, mLutLut1.2	61211553	61211948	2.64e-12	187	141	39.007	N/A
YP_009553639.1	39	140	NW_022631104	Lontra canadensis	Lontra canadensis isolate GAN:19392208 unplaced genomic scaffold, GSC_riverotter_1.0 scaffold110	131304	130960	3.23e-12	186	115	44.348	N/A
YP_009553639.1	39	133	NW_019154135	Enhydra lutris kenyoni	Enhydra lutris kenyoni isolate GAN:26980312 unplaced genomic scaffold, ASM228890v2 scaffoldscaffold51	13998984	13999280	3.26e-12	186	99	44.444	N/A
YP_009553639.1	18	133	NW_022631835	Lontra canadensis	Lontra canadensis isolate GAN:19392208 unplaced genomic scaffold, GSC_riverotter_1.0 scaffold851	8876	9241	3.32e-12	186	123	42.276	N/A
YP_009553639.1	39	133	NC_062288	Lutra lutra	Lutra lutra chromosome 11, mLutLut1.2	1077523	1077227	3.42e-12	186	99	46.465	N/A
YP_009553639.1	18	133	NW_022631834	Lontra canadensis	Lontra canadensis isolate GAN:19392208 unplaced genomic scaffold, GSC_riverotter_1.0 scaffold850	8874	9239	3.72e-12	186	123	42.276	N/A
YP_009553639.1	37	135	NC_045619	Mustela erminea	Mustela erminea isolate mMusErm1 chromosome 6, mMusErm1.Pri	134946021	134946326	3.84e-12	186	102	42.157	N/A
YP_009553639.1	41	123	NC_045619	Mustela erminea	Mustela erminea isolate mMusErm1 chromosome 6, mMusErm1.Pri	52113121	52113381	5.23e-12	185	87	47.126	N/A
YP_009553639.1	39	94	NC_045619	Mustela erminea	Mustela erminea isolate mMusErm1 chromosome 6, mMusErm1.Pri	63570117	63569938	2.98e-11	118	60	48.333	N/A
YP_009553639.1	92	133	NC_045619	Mustela erminea	Mustela erminea isolate mMusErm1 chromosome 6, mMusErm1.Pri	63569947	63569822	2.98e-11	112	42	47.619	N/A
YP_009553639.1	37	111	NC_045619	Mustela erminea	Mustela erminea isolate mMusErm1 chromosome 6, mMusErm1.Pri	116089926	116089690	7.52e-11	147	79	49.367	N/A
YP_009553639.1	105	150	NC_045619	Mustela erminea	Mustela erminea isolate mMusErm1 chromosome 6, mMusErm1.Pri	116089711	116089547	7.52e-11	79	55	34.545	N/A
YP_009553639.1	39	166	NC_045619	Mustela erminea	Mustela erminea isolate mMusErm1 chromosome 6, mMusErm1.Pri	100488874	100488476	2.38e-09	165	134	39.552	N/A
YP_009553639.1	39	133	NC_045619	Mustela erminea	Mustela erminea isolate mMusErm1 chromosome 6, mMusErm1.Pri	145064142	145064438	1.01e-07	152	101	40.594	N/A
YP_009553639.1	82	133	NC_060067	Meles meles	Meles meles chromosome 2, mMelMel3.1 paternal haplotype	182398483	182398638	4.09e-12	140	52	51.923	N/A
YP_009553639.1	38	84	NC_060067	Meles meles	Meles meles chromosome 2, mMelMel3.1 paternal haplotype	182398340	182398492	4.09e-12	98	51	47.059	N/A
YP_009553639.1	39	133	NC_060067	Meles meles	Meles meles chromosome 2, mMelMel3.1 paternal haplotype	151147742	151147443	1.02e-11	182	100	45.000	N/A
YP_009553639.1	39	111	NC_060067	Meles meles	Meles meles chromosome 2, mMelMel3.1 paternal haplotype	125314673	125314443	2.10e-08	158	77	51.948	N/A
YP_009553639.1	39	111	NC_060067	Meles meles	Meles meles chromosome 2, mMelMel3.1 paternal haplotype	162135436	162135666	2.04e-07	150	77	46.753	N/A
YP_009553639.1	37	111	NW_025929507	Ursus arctos	Ursus arctos isolate Adak ecotype North America unplaced genomic scaffold, UrsArc1.0 HiC_scaffold_14	45685475	45685711	4.15e-12	185	79	49.367	N/A
YP_009553639.1	39	132	NC_060079	Meles meles	Meles meles chromosome 14, mMelMel3.1 paternal haplotype	13868397	13868104	4.61e-12	185	98	45.918	N/A
YP_009553639.1	42	133	NW_025422060	Mustela putorius furo	Mustela putorius furo isolate JIRA1106 unplaced genomic scaffold, ASM1176430v1.1 tig00003913_pilon_pilon_pilon	79871	79584	4.84e-12	185	96	43.750	N/A
YP_009553639.1	42	133	NW_025422060	Mustela putorius furo	Mustela putorius furo isolate JIRA1106 unplaced genomic scaffold, ASM1176430v1.1 tig00003913_pilon_pilon_pilon	180321	180608	7.25e-12	184	96	43.750	N/A
YP_009553639.1	37	111	NW_025422060	Mustela putorius furo	Mustela putorius furo isolate JIRA1106 unplaced genomic scaffold, ASM1176430v1.1 tig00003913_pilon_pilon_pilon	7117873	7117637	1.12e-09	136	79	46.835	N/A
YP_009553639.1	105	150	NW_025422060	Mustela putorius furo	Mustela putorius furo isolate JIRA1106 unplaced genomic scaffold, ASM1176430v1.1 tig00003913_pilon_pilon_pilon	7117658	7117494	1.12e-09	80	55	36.364	N/A
YP_009553639.1	37	111	NW_025422060	Mustela putorius furo	Mustela putorius furo isolate JIRA1106 unplaced genomic scaffold, ASM1176430v1.1 tig00003913_pilon_pilon_pilon	7102481	7102245	1.54e-08	125	79	45.570	N/A
YP_009553639.1	37	111	NW_025422060	Mustela putorius furo	Mustela putorius furo isolate JIRA1106 unplaced genomic scaffold, ASM1176430v1.1 tig00003913_pilon_pilon_pilon	7024912	7025148	1.54e-08	125	79	45.570	N/A
YP_009553639.1	105	150	NW_025422060	Mustela putorius furo	Mustela putorius furo isolate JIRA1106 unplaced genomic scaffold, ASM1176430v1.1 tig00003913_pilon_pilon_pilon	7102266	7102102	1.54e-08	81	55	36.364	N/A
YP_009553639.1	105	150	NW_025422060	Mustela putorius furo	Mustela putorius furo isolate JIRA1106 unplaced genomic scaffold, ASM1176430v1.1 tig00003913_pilon_pilon_pilon	7025127	7025291	1.54e-08	81	55	36.364	N/A
YP_009553639.1	37	105	NW_025422060	Mustela putorius furo	Mustela putorius furo isolate JIRA1106 unplaced genomic scaffold, ASM1176430v1.1 tig00003913_pilon_pilon_pilon	7007503	7007721	2.27e-06	142	73	49.315	N/A
YP_009553639.1	37	105	NW_025422060	Mustela putorius furo	Mustela putorius furo isolate JIRA1106 unplaced genomic scaffold, ASM1176430v1.1 tig00003913_pilon_pilon_pilon	7064872	7065090	2.27e-06	142	73	49.315	N/A
YP_009553639.1	11	123	NW_025587570	Mirounga angustirostris	Mirounga angustirostris isolate JK_09032017 unplaced genomic scaffold, ASM2128878v2 HiC_scaffold_9064	3752	4105	4.88e-12	185	119	41.176	N/A
YP_009553639.1	39	166	NC_045631	Mustela erminea	Mustela erminea isolate mMusErm1 chromosome 18, mMusErm1.Pri	165927	165532	4.89e-12	185	141	36.879	N/A
YP_009553639.1	41	123	NW_025422368	Mustela putorius furo	Mustela putorius furo isolate JIRA1106 unplaced genomic scaffold, ASM1176430v1.1 tig00537227_pilon_pilon_pilon	39314937	39314677	5.38e-12	184	87	47.126	N/A
YP_009553639.1	92	133	NW_025422368	Mustela putorius furo	Mustela putorius furo isolate JIRA1106 unplaced genomic scaffold, ASM1176430v1.1 tig00537227_pilon_pilon_pilon	27377006	27377131	1.22e-10	113	42	47.619	N/A
YP_009553639.1	39	94	NW_025422368	Mustela putorius furo	Mustela putorius furo isolate JIRA1106 unplaced genomic scaffold, ASM1176430v1.1 tig00537227_pilon_pilon_pilon	27376836	27377015	1.22e-10	112	60	46.667	N/A
YP_009553639.1	37	133	NC_045599	Zalophus californianus	Zalophus californianus isolate mZalCal1 chromosome 5, mZalCal1.pri.v2	70415	70119	5.65e-12	184	100	49.000	N/A
YP_009553639.1	39	143	NW_025421292	Mustela putorius furo	Mustela putorius furo isolate JIRA1106 unplaced genomic scaffold, ASM1176430v1.1 tig00000135_pilon_pilon_pilon	4651226	4650873	5.81e-12	184	118	40.678	N/A
YP_009553639.1	45	133	NC_060081	Meles meles	Meles meles chromosome 16, mMelMel3.1 paternal haplotype	21427469	21427750	6.40e-12	184	94	45.745	N/A
YP_009553639.1	82	133	NC_060081	Meles meles	Meles meles chromosome 16, mMelMel3.1 paternal haplotype	21364092	21364247	7.70e-06	119	52	48.077	N/A
YP_009553639.1	41	83	NC_060081	Meles meles	Meles meles chromosome 16, mMelMel3.1 paternal haplotype	21363985	21364095	7.70e-06	63	43	37.209	N/A
YP_009553639.1	42	133	NC_058101	Neogale vison	Neovison vison isolate M4711 chromosome 11, ASM_NN_V1	170876090	170875803	7.18e-12	184	96	43.750	N/A
YP_009553639.1	42	133	NC_058101	Neogale vison	Neovison vison isolate M4711 chromosome 11, ASM_NN_V1	170717850	170718137	7.18e-12	184	96	43.750	N/A
YP_009553639.1	70	133	NC_058101	Neogale vison	Neovison vison isolate M4711 chromosome 11, ASM_NN_V1	149414703	149414512	5.57e-11	177	64	51.562	N/A
YP_009553639.1	41	119	NC_058101	Neogale vison	Neovison vison isolate M4711 chromosome 11, ASM_NN_V1	160512513	160512761	2.08e-08	158	83	43.373	N/A
YP_009553639.1	70	143	NW_019154087	Enhydra lutris kenyoni	Enhydra lutris kenyoni isolate GAN:26980312 unplaced genomic scaffold, ASM228890v2 scaffoldscaffold3	70555933	70555685	7.98e-12	183	83	44.578	N/A
YP_009553639.1	42	143	NW_019154087	Enhydra lutris kenyoni	Enhydra lutris kenyoni isolate GAN:26980312 unplaced genomic scaffold, ASM228890v2 scaffoldscaffold3	45102965	45102621	2.48e-08	157	115	41.739	N/A
YP_009553639.1	39	111	NW_019154087	Enhydra lutris kenyoni	Enhydra lutris kenyoni isolate GAN:26980312 unplaced genomic scaffold, ASM228890v2 scaffoldscaffold3	81356247	81356017	1.77e-06	143	77	46.753	N/A
YP_009553639.1	42	133	NC_058093	Neogale vison	Neovison vison isolate M4711 chromosome 3, ASM_NN_V1	223411255	223410968	8.06e-12	183	96	43.750	N/A
YP_009553639.1	30	124	NC_058093	Neogale vison	Neovison vison isolate M4711 chromosome 3, ASM_NN_V1	163743570	163743277	7.36e-11	176	98	43.878	N/A
YP_009553639.1	18	133	NC_058093	Neogale vison	Neovison vison isolate M4711 chromosome 3, ASM_NN_V1	95179452	95179087	8.95e-10	168	123	41.463	N/A
YP_009553639.1	42	133	NW_022476427	Mustela erminea	Mustela erminea isolate mMusErm1 unplaced genomic scaffold, mMusErm1.Pri scaffold_67_arrow_ctg1	32896	33183	8.39e-12	183	96	43.750	N/A
YP_009553639.1	39	111	NW_019154144	Enhydra lutris kenyoni	Enhydra lutris kenyoni isolate GAN:26980312 unplaced genomic scaffold, ASM228890v2 scaffoldscaffold60	4028474	4028244	8.55e-12	169	77	48.052	N/A
YP_009553639.1	105	132	NW_019154144	Enhydra lutris kenyoni	Enhydra lutris kenyoni isolate GAN:26980312 unplaced genomic scaffold, ASM228890v2 scaffoldscaffold60	4028265	4028182	8.55e-12	66	28	42.857	N/A
YP_009553639.1	50	133	NC_045624	Mustela erminea	Mustela erminea isolate mMusErm1 chromosome 11, mMusErm1.Pri	92879417	92879166	9.77e-12	183	84	45.238	N/A
YP_009553639.1	43	146	NW_022631017	Lontra canadensis	Lontra canadensis isolate GAN:19392208 unplaced genomic scaffold, GSC_riverotter_1.0 scaffold23	5505974	5505645	1.02e-11	182	110	43.636	N/A
YP_009553639.1	37	146	NW_021002501	Eumetopias jubatus	Eumetopias jubatus isolate GAN:26980396 unplaced genomic scaffold, ASM402803v1 scaffold3903	478	143	1.02e-11	182	113	43.363	N/A
YP_009553639.1	37	146	NW_021000146	Eumetopias jubatus	Eumetopias jubatus isolate GAN:26980396 unplaced genomic scaffold, ASM402803v1 scaffold1547	2652	2987	1.09e-11	182	113	43.363	N/A
YP_009553639.1	8	133	NW_020313505	Callorhinus ursinus	Callorhinus ursinus isolate GAN/ISIS: 27379988/994484 unplaced genomic scaffold, ASM326570v1 scaffold789	10799	10395	1.24e-11	182	135	37.037	N/A
YP_009553639.1	37	114	NW_020323754	Callorhinus ursinus	Callorhinus ursinus isolate GAN/ISIS: 27379988/994484 unplaced genomic scaffold, ASM326570v1 scaffold104549	3786	3544	1.28e-11	182	81	48.148	N/A
YP_009553639.1	39	133	NC_045617	Mustela erminea	Mustela erminea isolate mMusErm1 chromosome 4, mMusErm1.Pri	90013070	90012777	1.46e-11	181	98	42.857	N/A
YP_009553639.1	39	133	NC_045617	Mustela erminea	Mustela erminea isolate mMusErm1 chromosome 4, mMusErm1.Pri	89941759	89942049	1.57e-10	174	98	43.878	N/A
YP_009553639.1	42	133	NC_045617	Mustela erminea	Mustela erminea isolate mMusErm1 chromosome 4, mMusErm1.Pri	123712331	123712618	1.65e-10	173	96	42.708	N/A
YP_009553639.1	47	133	NC_045617	Mustela erminea	Mustela erminea isolate mMusErm1 chromosome 4, mMusErm1.Pri	150873011	150872739	1.83e-10	173	91	46.154	N/A
YP_009553639.1	45	133	NC_045617	Mustela erminea	Mustela erminea isolate mMusErm1 chromosome 4, mMusErm1.Pri	116522269	116522547	2.52e-10	172	93	41.935	N/A
YP_009553639.1	78	139	NC_050597	Megalops cyprinoides	Megalops cyprinoides isolate fMegCyp1 chromosome 15, fMegCyp1.pri	31300606	31300421	1.49e-11	181	62	53.226	N/A
YP_009553639.1	39	143	NC_045616	Mustela erminea	Mustela erminea isolate mMusErm1 chromosome 3, mMusErm1.Pri	21095238	21094885	1.61e-11	181	118	40.678	N/A
YP_009553639.1	42	133	NC_045616	Mustela erminea	Mustela erminea isolate mMusErm1 chromosome 3, mMusErm1.Pri	13053318	13053605	2.03e-11	180	96	44.792	N/A
YP_009553639.1	58	133	NW_025421998	Mustela putorius furo	Mustela putorius furo isolate JIRA1106 unplaced genomic scaffold, ASM1176430v1.1 tig00003845_pilon_pilon_pilon	14087830	14088057	1.84e-11	180	76	48.684	N/A
YP_009553639.1	18	133	NW_019154085	Enhydra lutris kenyoni	Enhydra lutris kenyoni isolate GAN:26980312 unplaced genomic scaffold, ASM228890v2 scaffoldscaffold1	95127154	95126789	1.88e-11	180	123	43.089	N/A
YP_009553639.1	42	133	NW_025421987	Mustela putorius furo	Mustela putorius furo isolate JIRA1106 unplaced genomic scaffold, ASM1176430v1.1 tig00003834_pilon_pilon_pilon	129271622	129271335	1.95e-11	180	96	45.833	N/A
YP_009553639.1	42	133	NW_025421987	Mustela putorius furo	Mustela putorius furo isolate JIRA1106 unplaced genomic scaffold, ASM1176430v1.1 tig00003834_pilon_pilon_pilon	129381584	129381871	2.21e-11	180	96	43.750	N/A
YP_009553639.1	42	133	NW_025421987	Mustela putorius furo	Mustela putorius furo isolate JIRA1106 unplaced genomic scaffold, ASM1176430v1.1 tig00003834_pilon_pilon_pilon	138289272	138289562	2.80e-10	172	97	43.299	N/A
YP_009553639.1	42	105	NW_025421987	Mustela putorius furo	Mustela putorius furo isolate JIRA1106 unplaced genomic scaffold, ASM1176430v1.1 tig00003834_pilon_pilon_pilon	129178607	129178810	3.11e-07	114	68	47.059	N/A
YP_009553639.1	101	133	NW_025421987	Mustela putorius furo	Mustela putorius furo isolate JIRA1106 unplaced genomic scaffold, ASM1176430v1.1 tig00003834_pilon_pilon_pilon	129178797	129178895	3.11e-07	81	33	45.455	N/A
YP_009553639.1	42	133	NW_025422068	Mustela putorius furo	Mustela putorius furo isolate JIRA1106 unplaced genomic scaffold, ASM1176430v1.1 tig00003923_pilon_pilon_pilon	11326382	11326095	2.03e-11	180	96	44.792	N/A
YP_009553639.1	39	131	NW_025422068	Mustela putorius furo	Mustela putorius furo isolate JIRA1106 unplaced genomic scaffold, ASM1176430v1.1 tig00003923_pilon_pilon_pilon	3525995	3526285	2.29e-10	172	97	45.361	N/A
YP_009553639.1	18	143	NC_060074	Meles meles	Meles meles chromosome 9, mMelMel3.1 paternal haplotype	95648099	95647677	2.05e-11	180	142	39.437	N/A
YP_009553639.1	46	128	NC_060074	Meles meles	Meles meles chromosome 9, mMelMel3.1 paternal haplotype	82277616	82277386	1.07e-09	167	83	45.783	N/A
YP_009553639.1	58	133	NW_019154093	Enhydra lutris kenyoni	Enhydra lutris kenyoni isolate GAN:26980312 unplaced genomic scaffold, ASM228890v2 scaffoldscaffold9	72919492	72919719	2.41e-11	180	76	48.684	N/A
YP_009553639.1	90	133	NW_019154093	Enhydra lutris kenyoni	Enhydra lutris kenyoni isolate GAN:26980312 unplaced genomic scaffold, ASM228890v2 scaffoldscaffold9	55787666	55787535	1.39e-09	109	44	47.727	N/A
YP_009553639.1	13	87	NW_019154093	Enhydra lutris kenyoni	Enhydra lutris kenyoni isolate GAN:26980312 unplaced genomic scaffold, ASM228890v2 scaffoldscaffold9	55787905	55787672	1.39e-09	106	80	45.000	N/A
YP_009553639.1	82	133	NW_019154093	Enhydra lutris kenyoni	Enhydra lutris kenyoni isolate GAN:26980312 unplaced genomic scaffold, ASM228890v2 scaffoldscaffold9	55726987	55726832	1.95e-06	119	52	48.077	N/A
YP_009553639.1	58	83	NW_019154093	Enhydra lutris kenyoni	Enhydra lutris kenyoni isolate GAN:26980312 unplaced genomic scaffold, ASM228890v2 scaffoldscaffold9	55727084	55727007	1.95e-06	68	26	46.154	N/A
YP_009553639.1	38	133	NW_022631235	Lontra canadensis	Lontra canadensis isolate GAN:19392208 unplaced genomic scaffold, GSC_riverotter_1.0 scaffold241	325405	325106	2.71e-11	179	100	44.000	N/A
YP_009553639.1	37	116	NW_021002351	Eumetopias jubatus	Eumetopias jubatus isolate GAN:26980396 unplaced genomic scaffold, ASM402803v1 scaffold3753	2842	3090	2.74e-11	179	83	48.193	N/A
YP_009553639.1	37	116	NW_021001604	Eumetopias jubatus	Eumetopias jubatus isolate GAN:26980396 unplaced genomic scaffold, ASM402803v1 scaffold3006	2364	2116	2.81e-11	179	83	48.193	N/A
YP_009553639.1	76	142	NW_020999974	Eumetopias jubatus	Eumetopias jubatus isolate GAN:26980396 unplaced genomic scaffold, ASM402803v1 scaffold1375	13392	13189	3.11e-11	179	68	48.529	N/A
YP_009553639.1	42	137	NC_045635	Mustela erminea	Mustela erminea isolate mMusErm1 chromosome X, mMusErm1.Pri	51492832	51492533	3.54e-11	178	100	41.000	N/A
YP_009553639.1	24	111	NC_045635	Mustela erminea	Mustela erminea isolate mMusErm1 chromosome X, mMusErm1.Pri	65360981	65361265	1.05e-06	145	96	43.750	N/A
YP_009553639.1	38	136	NW_019154115	Enhydra lutris kenyoni	Enhydra lutris kenyoni isolate GAN:26980312 unplaced genomic scaffold, ASM228890v2 scaffoldscaffold31	7455659	7455958	4.13e-11	178	103	43.689	N/A
YP_009553639.1	39	143	NW_019154115	Enhydra lutris kenyoni	Enhydra lutris kenyoni isolate GAN:26980312 unplaced genomic scaffold, ASM228890v2 scaffoldscaffold31	21898055	21897702	1.02e-09	167	118	44.068	N/A
YP_009553639.1	99	166	NW_015386458	Protobothrops mucrosquamatus	Protobothrops mucrosquamatus isolate PMUCROS unplaced genomic scaffold, P.Mucros_1.0 scaffold81	2184409	2184603	4.29e-11	134	68	44.118	N/A
YP_009553639.1	80	107	NW_015386458	Protobothrops mucrosquamatus	Protobothrops mucrosquamatus isolate PMUCROS unplaced genomic scaffold, P.Mucros_1.0 scaffold81	2184348	2184434	4.29e-11	95	29	65.517	N/A
YP_009553639.1	99	166	NW_015386458	Protobothrops mucrosquamatus	Protobothrops mucrosquamatus isolate PMUCROS unplaced genomic scaffold, P.Mucros_1.0 scaffold81	2171009	2171206	1.80e-10	128	69	44.928	N/A
YP_009553639.1	80	107	NW_015386458	Protobothrops mucrosquamatus	Protobothrops mucrosquamatus isolate PMUCROS unplaced genomic scaffold, P.Mucros_1.0 scaffold81	2170948	2171034	1.80e-10	95	29	65.517	N/A
YP_009553639.1	37	133	NW_020317894	Callorhinus ursinus	Callorhinus ursinus isolate GAN/ISIS: 27379988/994484 unplaced genomic scaffold, ASM326570v1 scaffold96815	753	454	4.29e-11	177	100	44.000	N/A
YP_009553639.1	71	133	NW_020323063	Callorhinus ursinus	Callorhinus ursinus isolate GAN/ISIS: 27379988/994484 unplaced genomic scaffold, ASM326570v1 scaffold103706	2205	2393	4.64e-11	177	63	50.794	N/A
YP_009553639.1	39	133	NW_022631004	Lontra canadensis	Lontra canadensis isolate GAN:19392208 unplaced genomic scaffold, GSC_riverotter_1.0 scaffold10	13007327	13007028	4.87e-11	177	105	46.667	N/A
YP_009553639.1	42	133	NC_058098	Neogale vison	Neovison vison isolate M4711 chromosome 8, ASM_NN_V1	68088882	68088595	5.26e-11	177	96	43.750	N/A
YP_009553639.1	42	132	NC_058098	Neogale vison	Neovison vison isolate M4711 chromosome 8, ASM_NN_V1	51232524	51232808	8.67e-11	175	95	44.211	N/A
YP_009553639.1	42	132	NC_058098	Neogale vison	Neovison vison isolate M4711 chromosome 8, ASM_NN_V1	50973230	50972946	2.33e-10	172	95	43.158	N/A
YP_009553639.1	30	132	NC_058098	Neogale vison	Neovison vison isolate M4711 chromosome 8, ASM_NN_V1	68367660	68367980	7.68e-09	161	107	39.252	N/A
YP_009553639.1	30	132	NC_058098	Neogale vison	Neovison vison isolate M4711 chromosome 8, ASM_NN_V1	68515607	68515287	7.68e-09	161	107	39.252	N/A
YP_009553639.1	30	132	NC_058098	Neogale vison	Neovison vison isolate M4711 chromosome 8, ASM_NN_V1	51379884	51379564	7.68e-09	161	107	39.252	N/A
YP_009553639.1	30	132	NC_058098	Neogale vison	Neovison vison isolate M4711 chromosome 8, ASM_NN_V1	51095024	51094704	3.46e-08	156	107	38.318	N/A
YP_009553639.1	30	132	NC_058098	Neogale vison	Neovison vison isolate M4711 chromosome 8, ASM_NN_V1	51138620	51138940	6.65e-08	154	107	38.318	N/A
YP_009553639.1	70	133	NW_025421325	Mustela putorius furo	Mustela putorius furo isolate JIRA1106 unplaced genomic scaffold, ASM1176430v1.1 tig00000242_pilon_pilon_pilon	14772448	14772257	5.90e-11	177	64	51.562	N/A
YP_009553639.1	18	133	NC_045621	Mustela erminea	Mustela erminea isolate mMusErm1 chromosome 8, mMusErm1.Pri	94082477	94082112	7.80e-11	176	123	42.276	N/A
YP_009553639.1	58	143	NC_045621	Mustela erminea	Mustela erminea isolate mMusErm1 chromosome 8, mMusErm1.Pri	80943477	80943193	2.42e-10	172	95	41.053	N/A
YP_009553639.1	39	124	NW_022631161	Lontra canadensis	Lontra canadensis isolate GAN:19392208 unplaced genomic scaffold, GSC_riverotter_1.0 scaffold167	649456	649187	7.87e-11	176	90	46.667	N/A
YP_009553639.1	39	144	NC_058095	Neogale vison	Neovison vison isolate M4711 chromosome 5, ASM_NN_V1	95863140	95862808	7.87e-11	176	112	41.964	N/A
YP_009553639.1	39	140	NC_058095	Neogale vison	Neovison vison isolate M4711 chromosome 5, ASM_NN_V1	54319785	54319441	2.10e-10	173	115	43.478	N/A
YP_009553639.1	39	133	NW_025422123	Mustela putorius furo	Mustela putorius furo isolate JIRA1106 unplaced genomic scaffold, ASM1176430v1.1 tig00003983_pilon_pilon_pilon	9986111	9986401	9.27e-11	175	98	44.898	N/A
YP_009553639.1	39	133	NW_025422123	Mustela putorius furo	Mustela putorius furo isolate JIRA1106 unplaced genomic scaffold, ASM1176430v1.1 tig00003983_pilon_pilon_pilon	10063888	10063598	5.43e-10	169	98	41.837	N/A
YP_009553639.1	70	133	NC_062279	Lutra lutra	Lutra lutra chromosome 2, mLutLut1.2	59995247	59995438	1.00e-10	175	64	51.562	N/A
YP_009553639.1	39	111	NC_062279	Lutra lutra	Lutra lutra chromosome 2, mLutLut1.2	48951894	48952124	1.77e-06	143	77	46.753	N/A
YP_009553639.1	80	133	NW_025601872	Mirounga angustirostris	Mirounga angustirostris isolate JK_09032017 unplaced genomic scaffold, ASM2128878v2 HiC_scaffold_23371	3	164	1.20e-10	173	54	59.259	N/A
YP_009553639.1	41	143	NW_025422045	Mustela putorius furo	Mustela putorius furo isolate JIRA1106 unplaced genomic scaffold, ASM1176430v1.1 tig00003896_pilon_pilon_pilon	12659974	12659627	1.27e-10	174	116	43.966	N/A
YP_009553639.1	58	143	NW_019154177	Enhydra lutris kenyoni	Enhydra lutris kenyoni isolate GAN:26980312 unplaced genomic scaffold, ASM228890v2 scaffoldscaffold93	381840	382124	1.62e-10	173	95	42.105	N/A
YP_009553639.1	70	133	NC_045615	Mustela erminea	Mustela erminea isolate mMusErm1 chromosome 2, mMusErm1.Pri	17406270	17406461	1.67e-10	173	64	51.562	N/A
YP_009553639.1	39	118	NC_045615	Mustela erminea	Mustela erminea isolate mMusErm1 chromosome 2, mMusErm1.Pri	6463158	6463409	4.66e-08	155	84	44.048	N/A
YP_009553639.1	42	133	NC_045615	Mustela erminea	Mustela erminea isolate mMusErm1 chromosome 2, mMusErm1.Pri	42889574	42889861	5.91e-06	139	96	42.708	N/A
YP_009553639.1	30	133	NC_045626	Mustela erminea	Mustela erminea isolate mMusErm1 chromosome 13, mMusErm1.Pri	39927814	39927494	1.83e-10	173	108	42.593	N/A
YP_009553639.1	86	133	NW_020356756	Vulpes vulpes	Vulpes vulpes strain TameXAggressive cross unplaced genomic scaffold, VulVul2.2 scaffold322	168527	168670	2.09e-10	122	48	47.917	N/A
YP_009553639.1	47	84	NW_020356756	Vulpes vulpes	Vulpes vulpes strain TameXAggressive cross unplaced genomic scaffold, VulVul2.2 scaffold322	168400	168525	2.09e-10	101	42	57.143	N/A
YP_009553639.1	30	124	NW_025422010	Mustela putorius furo	Mustela putorius furo isolate JIRA1106 unplaced genomic scaffold, ASM1176430v1.1 tig00003858_pilon_pilon_pilon	26980893	26981189	3.17e-10	171	99	45.455	N/A
YP_009553639.1	42	133	NW_025422088	Mustela putorius furo	Mustela putorius furo isolate JIRA1106 unplaced genomic scaffold, ASM1176430v1.1 tig00003944_pilon_pilon_pilon	6423864	6424151	3.63e-10	171	96	42.708	N/A
YP_009553639.1	38	133	NC_062291	Lutra lutra	Lutra lutra chromosome 14, mLutLut1.2	497060	497359	3.77e-10	171	100	40.000	N/A
YP_009553639.1	74	143	NC_062291	Lutra lutra	Lutra lutra chromosome 14, mLutLut1.2	56065199	56065435	1.11e-06	145	79	41.772	N/A
YP_009553639.1	38	82	NC_062291	Lutra lutra	Lutra lutra chromosome 14, mLutLut1.2	9019544	9019690	2.77e-06	108	49	46.939	N/A
YP_009553639.1	90	124	NC_062291	Lutra lutra	Lutra lutra chromosome 14, mLutLut1.2	9019714	9019818	2.77e-06	77	35	45.714	N/A
YP_009553639.1	37	133	NW_020999912	Eumetopias jubatus	Eumetopias jubatus isolate GAN:26980396 unplaced genomic scaffold, ASM402803v1 scaffold1313	1887	1588	4.17e-10	170	100	45.000	N/A
YP_009553639.1	37	133	NW_020999911	Eumetopias jubatus	Eumetopias jubatus isolate GAN:26980396 unplaced genomic scaffold, ASM402803v1 scaffold1312	1887	1588	4.17e-10	170	100	45.000	N/A
YP_009553639.1	13	124	NW_019154092	Enhydra lutris kenyoni	Enhydra lutris kenyoni isolate GAN:26980312 unplaced genomic scaffold, ASM228890v2 scaffoldscaffold8	26454247	26454594	4.40e-10	170	116	38.793	N/A
YP_009553639.1	42	133	NW_025422103	Mustela putorius furo	Mustela putorius furo isolate JIRA1106 unplaced genomic scaffold, ASM1176430v1.1 tig00003959_pilon_pilon_pilon	47035	46748	4.88e-10	170	96	42.708	N/A
YP_009553639.1	37	112	NW_020999822	Eumetopias jubatus	Eumetopias jubatus isolate GAN:26980396 unplaced genomic scaffold, ASM402803v1 scaffold1223	9348	9587	5.15e-10	168	80	48.750	N/A
YP_009553639.1	117	133	NW_020999822	Eumetopias jubatus	Eumetopias jubatus isolate GAN:26980396 unplaced genomic scaffold, ASM402803v1 scaffold1223	9583	9633	5.15e-10	52	17	52.941	N/A
YP_009553639.1	38	133	NC_062284	Lutra lutra	Lutra lutra chromosome 7, mLutLut1.2	35233525	35233815	5.33e-10	170	100	45.000	N/A
YP_009553639.1	39	111	NC_062284	Lutra lutra	Lutra lutra chromosome 7, mLutLut1.2	49779804	49779574	1.34e-09	155	77	50.649	N/A
YP_009553639.1	118	143	NC_062284	Lutra lutra	Lutra lutra chromosome 7, mLutLut1.2	49779553	49779449	1.34e-09	60	35	40.000	N/A
YP_009553639.1	64	133	NW_019154089	Enhydra lutris kenyoni	Enhydra lutris kenyoni isolate GAN:26980312 unplaced genomic scaffold, ASM228890v2 scaffoldscaffold5	13104345	13104136	6.27e-10	169	70	44.286	N/A
YP_009553639.1	42	133	NW_025421398	Mustela putorius furo	Mustela putorius furo isolate JIRA1106 unplaced genomic scaffold, ASM1176430v1.1 tig00000485_pilon_pilon_pilon	8397	8684	6.33e-10	169	96	42.708	N/A
YP_009553639.1	19	119	NW_020323967	Callorhinus ursinus	Callorhinus ursinus isolate GAN/ISIS: 27379988/994484 unplaced genomic scaffold, ASM326570v1 scaffold104780	11780	12109	6.63e-10	169	110	40.000	N/A
YP_009553639.1	76	133	NC_045596	Zalophus californianus	Zalophus californianus isolate mZalCal1 chromosome 2, mZalCal1.pri.v2	203292871	203292698	6.84e-10	169	58	50.000	N/A
YP_009553639.1	46	112	NC_045596	Zalophus californianus	Zalophus californianus isolate mZalCal1 chromosome 2, mZalCal1.pri.v2	132736608	132736426	4.84e-06	140	67	38.806	N/A
YP_009553639.1	47	143	NW_022631188	Lontra canadensis	Lontra canadensis isolate GAN:19392208 unplaced genomic scaffold, GSC_riverotter_1.0 scaffold194	1242310	1241984	7.67e-10	168	110	40.909	N/A
YP_009553639.1	67	138	NW_025422087	Mustela putorius furo	Mustela putorius furo isolate JIRA1106 unplaced genomic scaffold, ASM1176430v1.1 tig00003942_pilon_pilon_pilon	15491987	15492202	8.21e-10	168	72	45.833	N/A
YP_009553639.1	47	131	NW_025422087	Mustela putorius furo	Mustela putorius furo isolate JIRA1106 unplaced genomic scaffold, ASM1176430v1.1 tig00003942_pilon_pilon_pilon	6637412	6637152	2.57e-07	149	89	44.944	N/A
YP_009553639.1	8	108	NW_020324238	Callorhinus ursinus	Callorhinus ursinus isolate GAN/ISIS: 27379988/994484 unplaced genomic scaffold, ASM326570v1 scaffold105059	2378	2049	9.75e-10	167	110	39.091	N/A
YP_009553639.1	42	133	NW_025421506	Mustela putorius furo	Mustela putorius furo isolate JIRA1106 unplaced genomic scaffold, ASM1176430v1.1 tig00000876_pilon_pilon_pilon	7168506	7168219	1.06e-09	167	96	41.667	N/A
YP_009553639.1	39	108	NW_022630999	Lontra canadensis	Lontra canadensis isolate GAN:19392208 unplaced genomic scaffold, GSC_riverotter_1.0 scaffold5	39485079	39485300	2.27e-09	134	74	43.243	N/A
YP_009553639.1	101	133	NW_022630999	Lontra canadensis	Lontra canadensis isolate GAN:19392208 unplaced genomic scaffold, GSC_riverotter_1.0 scaffold5	39485278	39485376	2.27e-09	80	33	45.455	N/A
YP_009553639.1	42	133	NW_025422008	Mustela putorius furo	Mustela putorius furo isolate JIRA1106 unplaced genomic scaffold, ASM1176430v1.1 tig00003856_pilon_pilon_pilon	2550399	2550689	2.65e-09	164	97	41.237	N/A
YP_009553639.1	77	118	NC_044042	Microcaecilia unicolor	Microcaecilia unicolor chromosome 12, aMicUni1.1	52165444	52165319	3.30e-09	164	42	76.190	N/A
YP_009553639.1	78	133	NW_020316269	Callorhinus ursinus	Callorhinus ursinus isolate GAN/ISIS: 27379988/994484 unplaced genomic scaffold, ASM326570v1 scaffold90383	635	802	3.64e-09	163	56	51.786	N/A
YP_009553639.1	58	143	NC_060068	Meles meles	Meles meles chromosome 3, mMelMel3.1 paternal haplotype	41019956	41019675	4.04e-09	163	95	42.105	N/A
YP_009553639.1	64	109	NC_047099	Geotrypetes seraphini	Geotrypetes seraphini chromosome 16, aGeoSer1.1	40512895	40512764	4.20e-09	163	46	65.217	N/A
YP_009553639.1	38	133	NC_045627	Mustela erminea	Mustela erminea isolate mMusErm1 chromosome 14, mMusErm1.Pri	13773427	13773128	4.45e-09	163	100	40.000	N/A
YP_009553639.1	13	124	NW_019154148	Enhydra lutris kenyoni	Enhydra lutris kenyoni isolate GAN:26980312 unplaced genomic scaffold, ASM228890v2 scaffoldscaffold64	1826034	1826381	4.49e-09	163	117	41.026	N/A
YP_009553639.1	39	133	NC_062290	Lutra lutra	Lutra lutra chromosome 13, mLutLut1.2	31881345	31881644	4.90e-09	162	100	41.000	N/A
YP_009553639.1	43	115	NW_023254697	Ailuropoda melanoleuca	Ailuropoda melanoleuca isolate Jingjing unplaced genomic scaffold, ASM200744v2 unplaced-scaffold9234	130690	130920	5.43e-09	162	77	46.753	N/A
YP_009553639.1	38	133	NW_025421765	Mustela putorius furo	Mustela putorius furo isolate JIRA1106 unplaced genomic scaffold, ASM1176430v1.1 tig00001492_pilon_pilon_pilon	446980	447279	5.87e-09	162	100	39.000	N/A
YP_009553639.1	39	124	NC_062289	Lutra lutra	Lutra lutra chromosome 12, mLutLut1.2	40939473	40939204	6.05e-09	162	90	45.556	N/A
YP_009553639.1	70	133	NW_020313274	Callorhinus ursinus	Callorhinus ursinus isolate GAN/ISIS: 27379988/994484 unplaced genomic scaffold, ASM326570v1 scaffold558	263918	263727	7.04e-09	161	64	46.875	N/A
YP_009553639.1	58	119	NW_025590003	Mirounga angustirostris	Mirounga angustirostris isolate JK_09032017 unplaced genomic scaffold, ASM2128878v2 HiC_scaffold_11497	1396	1581	8.87e-09	160	62	53.226	N/A
YP_009553639.1	39	132	NC_058099	Neogale vison	Neovison vison isolate M4711 chromosome 9, ASM_NN_V1	66051933	66052226	1.09e-08	160	98	40.816	N/A
YP_009553639.1	39	132	NC_058099	Neogale vison	Neovison vison isolate M4711 chromosome 9, ASM_NN_V1	71150297	71150590	1.09e-08	160	98	40.816	N/A
YP_009553639.1	39	132	NC_058099	Neogale vison	Neovison vison isolate M4711 chromosome 9, ASM_NN_V1	62935103	62934810	5.81e-08	154	98	39.796	N/A
YP_009553639.1	24	111	NW_025422002	Mustela putorius furo	Mustela putorius furo isolate JIRA1106 unplaced genomic scaffold, ASM1176430v1.1 tig00003850_pilon_pilon_pilon	11988540	11988271	1.11e-08	160	93	46.237	N/A
YP_009553639.1	90	133	NW_022631027	Lontra canadensis	Lontra canadensis isolate GAN:19392208 unplaced genomic scaffold, GSC_riverotter_1.0 scaffold33	3501832	3501701	1.22e-08	108	44	47.727	N/A
YP_009553639.1	13	87	NW_022631027	Lontra canadensis	Lontra canadensis isolate GAN:19392208 unplaced genomic scaffold, GSC_riverotter_1.0 scaffold33	3502071	3501838	1.22e-08	99	80	42.500	N/A
YP_009553639.1	31	117	NC_034189	Oncorhynchus kisutch	Oncorhynchus kisutch isolate 150728-3 linkage group LG16, Okis_V2	111186	110929	1.45e-08	159	88	40.909	N/A
YP_009553639.1	46	133	NW_025422019	Mustela putorius furo	Mustela putorius furo isolate JIRA1106 unplaced genomic scaffold, ASM1176430v1.1 tig00003867_pilon_pilon_pilon	30822508	30822753	2.89e-08	157	88	40.909	N/A
YP_009553639.1	16	96	NC_048225	Ailuropoda melanoleuca	Ailuropoda melanoleuca isolate Jingjing chromosome 8, ASM200744v2	97064210	97063956	5.73e-08	141	86	43.023	N/A
YP_009553639.1	94	135	NC_048225	Ailuropoda melanoleuca	Ailuropoda melanoleuca isolate Jingjing chromosome 8, ASM200744v2	97063963	97063691	5.73e-08	60	91	25.275	N/A
YP_009553639.1	39	124	NC_060077	Meles meles	Meles meles chromosome 12, mMelMel3.1 paternal haplotype	55579488	55579757	5.76e-08	154	90	46.667	N/A
YP_009553639.1	58	132	NW_019154128	Enhydra lutris kenyoni	Enhydra lutris kenyoni isolate GAN:26980312 unplaced genomic scaffold, ASM228890v2 scaffoldscaffold44	9889510	9889734	9.38e-08	153	75	45.333	N/A
YP_009553639.1	30	93	NC_045427	Sarcophilus harrisii	Sarcophilus harrisii chromosome 2, mSarHar1.11	658367871	658367677	9.75e-08	153	65	44.615	N/A
YP_009553639.1	37	133	NW_022631096	Lontra canadensis	Lontra canadensis isolate GAN:19392208 unplaced genomic scaffold, GSC_riverotter_1.0 scaffold102	2160320	2160018	1.26e-07	152	101	36.634	N/A
YP_009553639.1	70	133	NW_022631079	Lontra canadensis	Lontra canadensis isolate GAN:19392208 unplaced genomic scaffold, GSC_riverotter_1.0 scaffold85	8034285	8034094	1.30e-07	129	64	43.750	N/A
YP_009553639.1	38	72	NW_022631079	Lontra canadensis	Lontra canadensis isolate GAN:19392208 unplaced genomic scaffold, GSC_riverotter_1.0 scaffold85	8034397	8034281	1.30e-07	69	39	43.590	N/A
YP_009553639.1	72	123	NW_007765177	Galeopterus variegatus	Galeopterus variegatus unplaced genomic scaffold, G_variegatus-3.0.2 Scaffold39066	5999	5844	1.43e-07	151	52	48.077	N/A
YP_009553639.1	70	107	NW_025577914	Ursus americanus	Ursus americanus isolate UA15103 ecotype Eastern unplaced genomic scaffold, gsc_jax_bbear_1.0 contig_4927_segment0	12299165	12299052	1.43e-07	151	38	68.421	N/A
YP_009553639.1	39	111	NW_019154118	Enhydra lutris kenyoni	Enhydra lutris kenyoni isolate GAN:26980312 unplaced genomic scaffold, ASM228890v2 scaffoldscaffold34	30221421	30221663	1.49e-07	151	81	46.914	N/A
YP_009553639.1	70	107	NW_025929672	Ursus arctos	Ursus arctos isolate Adak ecotype North America unplaced genomic scaffold, UrsArc1.0 HiC_scaffold_29	51487842	51487729	1.96e-07	150	38	68.421	N/A
YP_009553639.1	70	107	NW_024426774	Ursus maritimus	Ursus maritimus isolate PB19 unplaced genomic scaffold, ASM1731132v1 scaffold_6	33778633	33778746	1.96e-07	150	38	68.421	N/A
YP_009553639.1	24	111	NC_058105	Neogale vison	Neovison vison isolate M4711 chromosome X, ASM_NN_V1	64712826	64712542	2.91e-07	149	96	44.792	N/A
YP_009553639.1	58	113	NW_023270464	Mirounga leonina	Mirounga leonina isolate KUSES-001 unplaced genomic scaffold, KU_Mleo_1.0 Mir_178	29019853	29020020	3.73e-07	148	56	53.571	N/A
YP_009553639.1	44	133	NW_022631022	Lontra canadensis	Lontra canadensis isolate GAN:19392208 unplaced genomic scaffold, GSC_riverotter_1.0 scaffold28	14303239	14302967	3.91e-07	148	92	39.130	N/A
YP_009553639.1	43	98	NW_020954548	Vombatus ursinus	Vombatus ursinus unplaced genomic scaffold, bare-nosed wombat genome assembly UNPS02014770.1	13188518	13188351	4.18e-07	148	56	53.571	N/A
YP_009553639.1	58	94	NW_025721582	Meles meles	Meles meles unplaced genomic scaffold, mMelMel3.1 paternal haplotype	174455	174345	4.51e-07	97	37	48.649	N/A
YP_009553639.1	97	133	NW_025721582	Meles meles	Meles meles unplaced genomic scaffold, mMelMel3.1 paternal haplotype	174340	174230	4.51e-07	97	37	48.649	N/A
YP_009553639.1	58	94	NW_025721603	Meles meles	Meles meles unplaced genomic scaffold, mMelMel3.1 paternal haplotype	286907	286797	4.55e-07	97	37	48.649	N/A
YP_009553639.1	97	133	NW_025721603	Meles meles	Meles meles unplaced genomic scaffold, mMelMel3.1 paternal haplotype	286792	286682	4.55e-07	97	37	48.649	N/A
YP_009553639.1	58	94	NW_025721110	Meles meles	Meles meles unplaced genomic scaffold, mMelMel3.1 paternal haplotype	289775	289665	4.63e-07	97	37	48.649	N/A
YP_009553639.1	97	133	NW_025721110	Meles meles	Meles meles unplaced genomic scaffold, mMelMel3.1 paternal haplotype	289660	289550	4.63e-07	97	37	48.649	N/A
YP_009553639.1	47	143	NC_045628	Mustela erminea	Mustela erminea isolate mMusErm1 chromosome 15, mMusErm1.Pri	73186695	73187021	4.97e-07	147	110	38.182	N/A
YP_009553639.1	39	105	NC_060073	Meles meles	Meles meles chromosome 8, mMelMel3.1 paternal haplotype	119880218	119880430	5.35e-07	140	71	47.887	N/A
YP_009553639.1	118	133	NC_060073	Meles meles	Meles meles chromosome 8, mMelMel3.1 paternal haplotype	119880462	119880509	5.35e-07	52	16	62.500	N/A
YP_009553639.1	39	133	NW_025422127	Mustela putorius furo	Mustela putorius furo isolate JIRA1106 unplaced genomic scaffold, ASM1176430v1.1 tig00003988_pilon_pilon_pilon	9305663	9305367	6.01e-07	147	99	44.444	N/A
YP_009553639.1	39	116	NW_019154200	Enhydra lutris kenyoni	Enhydra lutris kenyoni isolate GAN:26980312 unplaced genomic scaffold, ASM228890v2 scaffoldscaffold116	804413	804658	6.87e-07	146	82	46.341	N/A
YP_009553639.1	47	111	NC_058096	Neogale vison	Neovison vison isolate M4711 chromosome 6, ASM_NN_V1	171041287	171041493	7.35e-07	146	69	52.174	N/A
YP_009553639.1	17	77	NC_060192	Oncorhynchus gorbuscha	Oncorhynchus gorbuscha isolate QuinsamMale2020 ecotype Even-year linkage group LG20, OgorEven_v1.0	35454188	35454370	7.42e-07	146	62	50.000	N/A
YP_009553639.1	30	82	NW_019154096	Enhydra lutris kenyoni	Enhydra lutris kenyoni isolate GAN:26980312 unplaced genomic scaffold, ASM228890v2 scaffoldscaffold12	1163427	1163597	8.32e-07	113	57	43.860	N/A
YP_009553639.1	90	124	NW_019154096	Enhydra lutris kenyoni	Enhydra lutris kenyoni isolate GAN:26980312 unplaced genomic scaffold, ASM228890v2 scaffoldscaffold12	1163621	1163725	8.32e-07	78	35	45.714	N/A
YP_009553639.1	74	143	NW_019154096	Enhydra lutris kenyoni	Enhydra lutris kenyoni isolate GAN:26980312 unplaced genomic scaffold, ASM228890v2 scaffoldscaffold12	48030253	48030489	9.61e-07	145	79	41.772	N/A
YP_009553639.1	2	104	NW_024879765	Clupea harengus	Clupea harengus unplaced genomic scaffold, Ch_v2.0.2	36276	35968	8.70e-07	145	109	35.780	N/A
YP_009553639.1	74	133	NW_022631085	Lontra canadensis	Lontra canadensis isolate GAN:19392208 unplaced genomic scaffold, GSC_riverotter_1.0 scaffold91	9451	9630	9.16e-07	145	60	46.667	N/A
YP_009553639.1	70	114	NW_020315315	Callorhinus ursinus	Callorhinus ursinus isolate GAN/ISIS: 27379988/994484 unplaced genomic scaffold, ASM326570v1 scaffold88137	1758	1624	9.20e-07	145	45	55.556	N/A
YP_009553639.1	16	132	NW_019154102	Enhydra lutris kenyoni	Enhydra lutris kenyoni isolate GAN:26980312 unplaced genomic scaffold, ASM228890v2 scaffoldscaffold18	246978	246610	1.01e-06	145	127	37.008	N/A
YP_009553639.1	90	133	NW_022595173	Phoca vitulina	Phoca vitulina isolate PV1807 unplaced genomic scaffold, GSC_HSeal_1.0 scaffold5491	1000	869	1.05e-06	143	44	59.091	N/A
YP_009553639.1	74	107	NC_048221	Ailuropoda melanoleuca	Ailuropoda melanoleuca isolate Jingjing chromosome 4, ASM200744v2	110081209	110081108	1.38e-06	144	34	70.588	N/A
YP_009553639.1	58	111	NW_025421480	Mustela putorius furo	Mustela putorius furo isolate JIRA1106 unplaced genomic scaffold, ASM1176430v1.1 tig00000785_pilon_pilon_pilon	3116981	3116820	1.69e-06	134	54	53.704	N/A
YP_009553639.1	117	133	NW_025421480	Mustela putorius furo	Mustela putorius furo isolate JIRA1106 unplaced genomic scaffold, ASM1176430v1.1 tig00000785_pilon_pilon_pilon	3116805	3116755	1.69e-06	54	17	47.059	N/A
YP_009553639.1	46	112	NW_025577388	Ursus americanus	Ursus americanus isolate UA15103 ecotype Eastern unplaced genomic scaffold, gsc_jax_bbear_1.0 contig_37_segment0	10476061	10476243	1.71e-06	143	67	43.284	N/A
YP_009553639.1	1	104	NW_022631067	Lontra canadensis	Lontra canadensis isolate GAN:19392208 unplaced genomic scaffold, GSC_riverotter_1.0 scaffold73	18384	18061	2.08e-06	107	112	33.929	N/A
YP_009553639.1	105	133	NW_022631067	Lontra canadensis	Lontra canadensis isolate GAN:19392208 unplaced genomic scaffold, GSC_riverotter_1.0 scaffold73	18061	17975	2.08e-06	80	29	55.172	N/A
YP_009553639.1	17	77	NC_056461	Oncorhynchus tshawytscha	Oncorhynchus tshawytscha isolate Ot180627B linkage group LG33, Otsh_v2.0	40519768	40519956	2.09e-06	143	63	50.794	N/A
YP_009553639.1	46	112	NC_058404	Neomonachus schauinslandi	Neomonachus schauinslandi chromosome 2, ASM220157v2	69833461	69833643	3.46e-06	141	67	41.791	N/A
YP_009553639.1	39	111	NW_025422082	Mustela putorius furo	Mustela putorius furo isolate JIRA1106 unplaced genomic scaffold, ASM1176430v1.1 tig00003937_pilon_pilon_pilon	6885939	6886169	3.99e-06	140	77	44.156	N/A
YP_009553639.1	29	76	NW_019030946	Acanthochromis polyacanthus	Acanthochromis polyacanthus ecotype Palm Islands unplaced genomic scaffold, ASM210954v1 orpheusFish_scaffold1830	120760	120903	4.34e-06	140	48	52.083	N/A
YP_009553639.1	46	112	NW_024423453	Ursus maritimus	Ursus maritimus isolate PB19 unplaced genomic scaffold, ASM1731132v1 scaffold_11	45697021	45696839	4.44e-06	140	67	43.284	N/A
YP_009553639.1	46	112	NW_025929783	Ursus arctos	Ursus arctos isolate Adak ecotype North America unplaced genomic scaffold, UrsArc1.0 HiC_scaffold_39	45439250	45439068	4.44e-06	140	67	43.284	N/A
YP_009553639.1	39	115	NW_022631041	Lontra canadensis	Lontra canadensis isolate GAN:19392208 unplaced genomic scaffold, GSC_riverotter_1.0 scaffold47	11133263	11133505	4.52e-06	140	81	43.210	N/A
YP_009553639.1	90	146	NC_047091	Geotrypetes seraphini	Geotrypetes seraphini chromosome 8, aGeoSer1.1	140796926	140797102	5.27e-06	140	59	44.068	N/A
YP_009553639.1	83	149	NW_019029310	Acanthochromis polyacanthus	Acanthochromis polyacanthus ecotype Palm Islands unplaced genomic scaffold, ASM210954v1 orpheusFish_scaffold194	166463	166663	8.10e-06	138	67	35.821	N/A
YP_009553639.1	37	94	NW_022631105	Lontra canadensis	Lontra canadensis isolate GAN:19392208 unplaced genomic scaffold, GSC_riverotter_1.0 scaffold111	14424	14239	8.72e-06	119	62	48.387	N/A
YP_009553639.1	101	133	NW_022631105	Lontra canadensis	Lontra canadensis isolate GAN:19392208 unplaced genomic scaffold, GSC_riverotter_1.0 scaffold111	14221	14123	8.72e-06	63	33	42.424	N/A
YP_009553639.1	80	116	NC_052079	Tachyglossus aculeatus	Tachyglossus aculeatus isolate mTacAcu1 chromosome 14, mTacAcu1.pri	18325039	18324929	8.91e-06	138	37	70.270	N/A
YP_009553639.1	46	112	NC_048222	Ailuropoda melanoleuca	Ailuropoda melanoleuca isolate Jingjing chromosome 5, ASM200744v2	98706817	98706999	9.00e-06	138	67	43.284	N/A
# TBLASTN 2.13.0+
# Query: YP_009259703.1 |hypothetical protein|Circovirus-like genome DCCV-11||Circoviridae||China|China|2010-01|2016-07-12T00:00:00Z|hypothetical protein [Circovirus-like genome DCCV-11]
# Database: ref_euk_rep_genomes
# 0 hits found
# TBLASTN 2.13.0+
# Query: YP_009126924.1 |putative capsid protein|Avon-Heathcote Estuary associated circular virus 19||Circoviridae|Amphibola crenata|New Zealand|New Zealand|2012|2015-03-06T00:00:00Z|putative capsid protein [Avon-Heathcote Estuary associated circular virus 19]
# Database: ref_euk_rep_genomes
# Fields: query acc., q. start, q. end, subject acc., subject sci name, subject title, s. start, s. end, evalue, score, alignment length, % identity, subject strand
# 12 hits found
YP_009126924.1	20	120	NC_042304	Takifugu rubripes	Takifugu rubripes chromosome 20, fTakRub1.2	1561173	1560871	1.11e-11	197	101	41.584	N/A
YP_009126924.1	20	120	NC_042304	Takifugu rubripes	Takifugu rubripes chromosome 20, fTakRub1.2	1546400	1546098	6.43e-11	191	101	40.594	N/A
YP_009126924.1	20	120	NC_042304	Takifugu rubripes	Takifugu rubripes chromosome 20, fTakRub1.2	1486896	1486594	1.06e-09	181	101	39.604	N/A
YP_009126924.1	62	120	NC_042304	Takifugu rubripes	Takifugu rubripes chromosome 20, fTakRub1.2	1531496	1531320	1.15e-06	109	59	38.983	N/A
YP_009126924.1	20	55	NC_042304	Takifugu rubripes	Takifugu rubripes chromosome 20, fTakRub1.2	1531621	1531514	1.15e-06	88	36	50.000	N/A
YP_009126924.1	24	103	NC_051340	Rattus norvegicus	Rattus norvegicus strain BN/NHsdMcwi chromosome 5, mRatBN7.2	63268040	63268279	4.95e-10	184	80	48.750	N/A
YP_009126924.1	25	139	NC_052065	Arvicola amphibius	Arvicola amphibius chromosome X, mArvAmp1.2	35468345	35467980	1.29e-08	172	124	36.290	N/A
YP_009126924.1	24	143	NC_045427	Sarcophilus harrisii	Sarcophilus harrisii chromosome 2, mSarHar1.11	388126023	388125646	1.71e-08	171	129	37.209	N/A
YP_009126924.1	24	104	NW_004955434	Chinchilla lanigera	Chinchilla lanigera isolate Chin_1 unplaced genomic scaffold, ChiLan1.0 scaffold00033	14639077	14638835	9.99e-08	165	81	40.741	N/A
YP_009126924.1	24	102	NC_050574	Trichosurus vulpecula	Trichosurus vulpecula isolate mTriVul1 chromosome 2, mTriVul1.pri	310516509	310516273	8.10e-07	158	79	40.506	N/A
YP_009126924.1	20	99	NC_045548	Thamnophis elegans	Thamnophis elegans isolate rThaEle1 chromosome 8, rThaEle1.pri	15226174	15225935	1.46e-06	156	81	45.679	N/A
YP_009126924.1	21	111	NW_004524888	Octodon degus	Octodon degus isolate 3935 unplaced genomic scaffold, OctDeg1.0 scaffold00312	1343852	1343580	1.95e-06	155	92	39.130	N/A
# TBLASTN 2.13.0+
# Query: YP_009109631.1 |putative viral capsid|Circoviridae 2 LDMD-2013||Circoviridae||USA|USA|2009-03-03|2014-11-25T00:00:00Z|putative viral capsid [Circoviridae 2 LDMD-2013]
# Database: ref_euk_rep_genomes
# 0 hits found
# TBLASTN 2.13.0+
# Query: YP_009109667.1 |hypothetical protein|Circoviridae 11 LDMD-2013||Circoviridae||USA|USA|2009-03-03|2014-11-25T00:00:00Z|hypothetical protein [Circoviridae 11 LDMD-2013]
# Database: ref_euk_rep_genomes
# 0 hits found
# TBLASTN 2.13.0+
# Query: YP_009052458.1 |rep protein|Feline associated cyclovirus 1|Cyclovirus|Circoviridae|Felis catus|USA|USA|2013-10|2014-11-06T00:00:00Z|rep protein [Feline cyclovirus]
# Database: ref_euk_rep_genomes
# Fields: query acc., q. start, q. end, subject acc., subject sci name, subject title, s. start, s. end, evalue, score, alignment length, % identity, subject strand
# 584 hits found
YP_009052458.1	55	267	NC_053390	Bufo bufo	Bufo bufo chromosome 2, aBufBuf1.1	9191490	9190864	9.70e-48	463	213	44.601	N/A
YP_009052458.1	178	225	NC_053390	Bufo bufo	Bufo bufo chromosome 2, aBufBuf1.1	6709386	6709243	5.57e-34	191	48	64.583	N/A
YP_009052458.1	55	171	NC_053390	Bufo bufo	Bufo bufo chromosome 2, aBufBuf1.1	6709742	6709392	5.57e-34	177	118	36.441	N/A
YP_009052458.1	221	267	NC_053390	Bufo bufo	Bufo bufo chromosome 2, aBufBuf1.1	6709243	6709103	5.57e-34	107	47	42.553	N/A
YP_009052458.1	178	225	NC_053390	Bufo bufo	Bufo bufo chromosome 2, aBufBuf1.1	6711230	6711087	5.66e-34	191	48	64.583	N/A
YP_009052458.1	55	171	NC_053390	Bufo bufo	Bufo bufo chromosome 2, aBufBuf1.1	6711586	6711236	5.66e-34	177	118	36.441	N/A
YP_009052458.1	221	267	NC_053390	Bufo bufo	Bufo bufo chromosome 2, aBufBuf1.1	6711087	6710947	5.66e-34	107	47	42.553	N/A
YP_009052458.1	55	224	NC_053390	Bufo bufo	Bufo bufo chromosome 2, aBufBuf1.1	6707891	6707409	1.68e-23	281	172	38.372	N/A
YP_009052458.1	55	264	NC_053391	Bufo bufo	Bufo bufo chromosome 3, aBufBuf1.1	33282225	33282845	9.67e-47	455	211	43.602	N/A
YP_009052458.1	55	264	NC_053391	Bufo bufo	Bufo bufo chromosome 3, aBufBuf1.1	33223430	33224044	4.85e-45	443	210	44.286	N/A
YP_009052458.1	48	264	NW_022989367	Pseudochaenichthys georgianus	Pseudochaenichthys georgianus unplaced genomic scaffold, fPseGeo1.1	896	1546	1.16e-45	447	218	42.661	N/A
YP_009052458.1	48	264	NC_051447	Kryptolebias marmoratus	Kryptolebias marmoratus isolate JLee-2015 linkage group LG18, ASM164957v2	2741365	2742009	1.89e-45	446	218	42.661	N/A
YP_009052458.1	60	264	NC_051431	Kryptolebias marmoratus	Kryptolebias marmoratus isolate JLee-2015 linkage group LG2, ASM164957v2	31005220	31004612	5.02e-44	435	206	43.204	N/A
YP_009052458.1	26	264	NC_051050	Acanthopagrus latus	Acanthopagrus latus isolate v.2019 chromosome 12, fAcaLat1.1	1503013	1503759	2.05e-42	423	250	38.800	N/A
YP_009052458.1	26	264	NC_051050	Acanthopagrus latus	Acanthopagrus latus isolate v.2019 chromosome 12, fAcaLat1.1	1504905	1505651	2.56e-42	422	250	38.800	N/A
YP_009052458.1	26	264	NC_051050	Acanthopagrus latus	Acanthopagrus latus isolate v.2019 chromosome 12, fAcaLat1.1	1491864	1492610	4.02e-42	421	250	38.800	N/A
YP_009052458.1	26	264	NC_051050	Acanthopagrus latus	Acanthopagrus latus isolate v.2019 chromosome 12, fAcaLat1.1	1488084	1488830	4.18e-42	421	250	38.800	N/A
YP_009052458.1	26	264	NC_051050	Acanthopagrus latus	Acanthopagrus latus isolate v.2019 chromosome 12, fAcaLat1.1	1489974	1490720	4.18e-42	421	250	38.800	N/A
YP_009052458.1	26	264	NC_051050	Acanthopagrus latus	Acanthopagrus latus isolate v.2019 chromosome 12, fAcaLat1.1	1493754	1494500	4.18e-42	421	250	38.800	N/A
YP_009052458.1	26	264	NC_051050	Acanthopagrus latus	Acanthopagrus latus isolate v.2019 chromosome 12, fAcaLat1.1	1506797	1507543	4.18e-42	421	250	38.800	N/A
YP_009052458.1	26	264	NC_051050	Acanthopagrus latus	Acanthopagrus latus isolate v.2019 chromosome 12, fAcaLat1.1	1495646	1496392	7.96e-42	419	250	38.800	N/A
YP_009052458.1	69	264	NC_051440	Kryptolebias marmoratus	Kryptolebias marmoratus isolate JLee-2015 linkage group LG11, ASM164957v2	27794971	27794390	2.37e-42	423	197	44.670	N/A
YP_009052458.1	62	267	NC_053491	Rana temporaria	Rana temporaria chromosome 3, aRanTem1.1	257691154	257691759	4.93e-42	420	207	40.580	N/A
YP_009052458.1	62	267	NC_053489	Rana temporaria	Rana temporaria chromosome 1, aRanTem1.1	8654112	8653507	5.97e-42	420	207	40.580	N/A
YP_009052458.1	30	218	NC_053489	Rana temporaria	Rana temporaria chromosome 1, aRanTem1.1	8221633	8221103	1.25e-31	297	190	36.316	N/A
YP_009052458.1	217	267	NC_053489	Rana temporaria	Rana temporaria chromosome 1, aRanTem1.1	8221107	8220955	1.25e-31	117	51	45.098	N/A
YP_009052458.1	23	267	NC_053489	Rana temporaria	Rana temporaria chromosome 1, aRanTem1.1	676086651	676087349	6.12e-22	269	246	30.894	N/A
YP_009052458.1	57	268	NC_063165	Perognathus longimembris pacificus	Perognathus longimembris pacificus isolate PPM17 chromosome 5, ASM2315922v1	87993714	87993088	2.80e-41	415	217	40.553	N/A
YP_009052458.1	59	268	NW_010581509	Tinamus guttatus	Tinamus guttatus isolate BGI_N309 unplaced genomic scaffold, ASM70537v2 scaffold13393	5580	4969	2.81e-41	414	210	44.286	N/A
YP_009052458.1	57	268	NW_025960865	Perognathus longimembris pacificus	Perognathus longimembris pacificus isolate PPM17 unplaced genomic scaffold, ASM2315922v1 HiC_scaffold_5438	20382	21008	3.18e-41	414	217	40.553	N/A
YP_009052458.1	48	264	NC_064428	Astyanax mexicanus	Astyanax mexicanus isolate ESR-SI-001 chromosome 21, AstMex3_surface	7537653	7536994	8.23e-41	411	220	40.909	N/A
YP_009052458.1	57	268	NW_025961413	Perognathus longimembris pacificus	Perognathus longimembris pacificus isolate PPM17 unplaced genomic scaffold, ASM2315922v1 HiC_scaffold_5931	1390461	1389835	8.65e-40	403	217	40.092	N/A
YP_009052458.1	57	268	NW_025961413	Perognathus longimembris pacificus	Perognathus longimembris pacificus isolate PPM17 unplaced genomic scaffold, ASM2315922v1 HiC_scaffold_5931	1272412	1271786	3.80e-38	391	217	39.631	N/A
YP_009052458.1	57	251	NW_024096460	Crotalus tigris	Crotalus tigris isolate CLP2741 ecotype Arizona unplaced genomic scaffold, ASM1654583v1 scf7180000017536.10889498	6025514	6024945	1.83e-39	401	195	45.641	N/A
YP_009052458.1	75	266	NC_047090	Geotrypetes seraphini	Geotrypetes seraphini chromosome 7, aGeoSer1.1	45601806	45602387	6.44e-39	397	199	45.226	N/A
YP_009052458.1	101	267	NC_047090	Geotrypetes seraphini	Geotrypetes seraphini chromosome 7, aGeoSer1.1	150028553	150029062	6.67e-31	337	171	44.444	N/A
YP_009052458.1	179	244	NC_047090	Geotrypetes seraphini	Geotrypetes seraphini chromosome 7, aGeoSer1.1	5551561	5551364	1.50e-22	274	66	71.212	N/A
YP_009052458.1	197	231	NC_047090	Geotrypetes seraphini	Geotrypetes seraphini chromosome 7, aGeoSer1.1	7149045	7148941	1.19e-08	161	35	74.286	N/A
YP_009052458.1	181	196	NC_047090	Geotrypetes seraphini	Geotrypetes seraphini chromosome 7, aGeoSer1.1	7149085	7149038	1.19e-08	51	16	56.250	N/A
YP_009052458.1	48	264	NC_064425	Astyanax mexicanus	Astyanax mexicanus isolate ESR-SI-001 chromosome 18, AstMex3_surface	34657293	34656634	3.92e-38	391	220	39.091	N/A
YP_009052458.1	69	267	NW_021856866	Suricata suricatta	Suricata suricatta isolate VVHF042 unplaced genomic scaffold, meerkat_22Aug2017_6uvM2_HiC HiC_scaffold_1278	1902	1297	3.11e-37	381	203	40.394	N/A
YP_009052458.1	60	271	NC_051315	Choloepus didactylus	Choloepus didactylus isolate mChoDid1 chromosome 9, mChoDid1.pri	63810210	63810830	3.74e-37	384	216	41.667	N/A
YP_009052458.1	43	256	NW_015507170	Sinocyclocheilus grahami	Sinocyclocheilus grahami isolate Dianchi unplaced genomic scaffold, SAMN03320097.WGS_v1.1 scaffold1991.1	41997	41359	4.72e-36	375	215	38.140	N/A
YP_009052458.1	135	266	NW_015507170	Sinocyclocheilus grahami	Sinocyclocheilus grahami isolate Dianchi unplaced genomic scaffold, SAMN03320097.WGS_v1.1 scaffold1991.1	38625	38245	3.28e-30	304	132	46.212	N/A
YP_009052458.1	48	132	NW_015507170	Sinocyclocheilus grahami	Sinocyclocheilus grahami isolate Dianchi unplaced genomic scaffold, SAMN03320097.WGS_v1.1 scaffold1991.1	38891	38634	3.28e-30	98	86	26.744	N/A
YP_009052458.1	130	264	NW_015507170	Sinocyclocheilus grahami	Sinocyclocheilus grahami isolate Dianchi unplaced genomic scaffold, SAMN03320097.WGS_v1.1 scaffold1991.1	40661	40263	2.50e-25	295	135	43.704	N/A
YP_009052458.1	47	234	NW_022992170	Gymnodraco acuticeps	Gymnodraco acuticeps unplaced genomic scaffold, fGymAcu1.1	63179	62619	8.82e-34	358	190	43.158	N/A
YP_009052458.1	48	244	NC_063057	Megalobrama amblycephala	Megalobrama amblycephala isolate DHTTF-2021 linkage group LG14, ASM1881202v1	47482381	47481794	5.10e-33	353	198	38.889	N/A
YP_009052458.1	130	264	NC_063057	Megalobrama amblycephala	Megalobrama amblycephala isolate DHTTF-2021 linkage group LG14, ASM1881202v1	47479960	47480358	7.97e-28	314	135	46.667	N/A
YP_009052458.1	155	222	NC_063057	Megalobrama amblycephala	Megalobrama amblycephala isolate DHTTF-2021 linkage group LG14, ASM1881202v1	47483231	47483034	6.46e-17	213	68	58.824	N/A
YP_009052458.1	52	154	NC_063057	Megalobrama amblycephala	Megalobrama amblycephala isolate DHTTF-2021 linkage group LG14, ASM1881202v1	47483553	47483242	6.46e-17	73	104	25.000	N/A
YP_009052458.1	48	137	NC_063057	Megalobrama amblycephala	Megalobrama amblycephala isolate DHTTF-2021 linkage group LG14, ASM1881202v1	47479665	47479393	4.31e-06	147	91	35.165	N/A
YP_009052458.1	127	267	NC_047093	Geotrypetes seraphini	Geotrypetes seraphini chromosome 10, aGeoSer1.1	95524018	95524446	1.15e-30	335	145	48.966	N/A
YP_009052458.1	104	267	NC_047085	Geotrypetes seraphini	Geotrypetes seraphini chromosome 2, aGeoSer1.1	156359641	156360141	1.23e-30	335	169	44.379	N/A
YP_009052458.1	182	234	NC_047085	Geotrypetes seraphini	Geotrypetes seraphini chromosome 2, aGeoSer1.1	508473506	508473664	4.79e-30	236	53	75.472	N/A
YP_009052458.1	62	171	NC_047085	Geotrypetes seraphini	Geotrypetes seraphini chromosome 2, aGeoSer1.1	508473144	508473473	4.79e-30	164	113	38.938	N/A
YP_009052458.1	188	250	NC_047085	Geotrypetes seraphini	Geotrypetes seraphini chromosome 2, aGeoSer1.1	74849900	74850088	1.45e-08	167	63	52.381	N/A
YP_009052458.1	105	266	NC_053162	Polypterus senegalus	Polypterus senegalus isolate Bchr_013 chromosome 9, ASM1683550v1	59503025	59503501	9.07e-30	325	162	40.123	N/A
YP_009052458.1	51	86	NC_053162	Polypterus senegalus	Polypterus senegalus isolate Bchr_013 chromosome 9, ASM1683550v1	59502867	59502974	9.07e-30	73	36	41.667	N/A
YP_009052458.1	111	258	NC_053162	Polypterus senegalus	Polypterus senegalus isolate Bchr_013 chromosome 9, ASM1683550v1	59501857	59502291	2.33e-25	295	148	37.838	N/A
YP_009052458.1	65	267	NC_053162	Polypterus senegalus	Polypterus senegalus isolate Bchr_013 chromosome 9, ASM1683550v1	59504578	59505159	7.77e-24	283	203	34.483	N/A
YP_009052458.1	122	267	NC_047096	Geotrypetes seraphini	Geotrypetes seraphini chromosome 13, aGeoSer1.1	44075396	44074953	4.71e-29	323	150	46.000	N/A
YP_009052458.1	62	244	NC_047096	Geotrypetes seraphini	Geotrypetes seraphini chromosome 13, aGeoSer1.1	975567	976121	1.70e-14	213	189	33.333	N/A
YP_009052458.1	105	267	NC_047084	Geotrypetes seraphini	Geotrypetes seraphini chromosome 1, aGeoSer1.1	164454441	164453980	2.79e-28	317	166	43.976	N/A
YP_009052458.1	138	267	NC_047084	Geotrypetes seraphini	Geotrypetes seraphini chromosome 1, aGeoSer1.1	461321865	461321476	3.75e-28	316	132	50.000	N/A
YP_009052458.1	137	267	NC_047084	Geotrypetes seraphini	Geotrypetes seraphini chromosome 1, aGeoSer1.1	184878644	184878237	1.65e-27	311	136	48.529	N/A
YP_009052458.1	154	267	NC_047084	Geotrypetes seraphini	Geotrypetes seraphini chromosome 1, aGeoSer1.1	419066392	419066045	8.01e-26	298	116	51.724	N/A
YP_009052458.1	181	267	NC_047084	Geotrypetes seraphini	Geotrypetes seraphini chromosome 1, aGeoSer1.1	471601274	471601540	4.44e-23	278	89	58.427	N/A
YP_009052458.1	101	213	NC_047084	Geotrypetes seraphini	Geotrypetes seraphini chromosome 1, aGeoSer1.1	122710887	122710543	1.29e-15	221	115	40.870	N/A
YP_009052458.1	69	201	NC_047084	Geotrypetes seraphini	Geotrypetes seraphini chromosome 1, aGeoSer1.1	487392797	487393195	2.76e-15	219	134	38.060	N/A
YP_009052458.1	35	267	NC_047094	Geotrypetes seraphini	Geotrypetes seraphini chromosome 11, aGeoSer1.1	49647366	49646659	7.52e-28	314	247	35.628	N/A
YP_009052458.1	181	242	NC_047094	Geotrypetes seraphini	Geotrypetes seraphini chromosome 11, aGeoSer1.1	66768851	66768666	2.55e-16	226	62	64.516	N/A
YP_009052458.1	151	267	NC_047086	Geotrypetes seraphini	Geotrypetes seraphini chromosome 3, aGeoSer1.1	289008224	289007868	2.32e-27	310	119	51.261	N/A
YP_009052458.1	187	267	NC_047086	Geotrypetes seraphini	Geotrypetes seraphini chromosome 3, aGeoSer1.1	173011082	173011330	2.73e-18	241	83	55.422	N/A
YP_009052458.1	190	257	NC_047086	Geotrypetes seraphini	Geotrypetes seraphini chromosome 3, aGeoSer1.1	139635612	139635409	3.35e-17	233	68	64.706	N/A
YP_009052458.1	193	267	NC_047086	Geotrypetes seraphini	Geotrypetes seraphini chromosome 3, aGeoSer1.1	261891931	261891701	5.85e-12	193	77	50.649	N/A
YP_009052458.1	69	234	NW_019032806	Acanthochromis polyacanthus	Acanthochromis polyacanthus ecotype Palm Islands unplaced genomic scaffold, ASM210954v1 orpheusFish_scaffold3690	1146	1625	3.15e-27	309	166	40.361	N/A
YP_009052458.1	154	244	NC_063172	Perognathus longimembris pacificus	Perognathus longimembris pacificus isolate PPM17 chromosome 12, ASM2315922v1	26733676	26733936	3.92e-27	216	91	48.352	N/A
YP_009052458.1	64	140	NC_063172	Perognathus longimembris pacificus	Perognathus longimembris pacificus isolate PPM17 chromosome 12, ASM2315922v1	26733404	26733634	3.92e-27	159	77	36.364	N/A
YP_009052458.1	44	243	NC_063169	Perognathus longimembris pacificus	Perognathus longimembris pacificus isolate PPM17 chromosome 9, ASM2315922v1	17455	18048	3.95e-26	301	206	34.466	N/A
YP_009052458.1	95	268	NC_063169	Perognathus longimembris pacificus	Perognathus longimembris pacificus isolate PPM17 chromosome 9, ASM2315922v1	23345	23857	7.90e-25	291	175	36.571	N/A
YP_009052458.1	57	269	NC_063169	Perognathus longimembris pacificus	Perognathus longimembris pacificus isolate PPM17 chromosome 9, ASM2315922v1	19336	19962	5.21e-22	270	218	30.734	N/A
YP_009052458.1	95	269	NC_063168	Perognathus longimembris pacificus	Perognathus longimembris pacificus isolate PPM17 chromosome 8, ASM2315922v1	33475	33990	9.07e-26	298	176	37.500	N/A
YP_009052458.1	109	244	NC_063168	Perognathus longimembris pacificus	Perognathus longimembris pacificus isolate PPM17 chromosome 8, ASM2315922v1	27715	28113	2.12e-22	241	141	38.298	N/A
YP_009052458.1	57	91	NC_063168	Perognathus longimembris pacificus	Perognathus longimembris pacificus isolate PPM17 chromosome 8, ASM2315922v1	27561	27665	2.12e-22	92	35	42.857	N/A
YP_009052458.1	99	255	NC_063168	Perognathus longimembris pacificus	Perognathus longimembris pacificus isolate PPM17 chromosome 8, ASM2315922v1	29590	30051	1.04e-21	267	162	37.037	N/A
YP_009052458.1	57	261	NC_053161	Polypterus senegalus	Polypterus senegalus isolate Bchr_013 chromosome 8, ASM1683550v1	160616461	160615871	3.75e-25	293	205	34.146	N/A
YP_009052458.1	69	211	NC_053129	Perca fluviatilis	Perca fluviatilis chromosome 18, GENO_Pfluv_1.0	235613	236038	2.46e-24	264	144	40.972	N/A
YP_009052458.1	209	239	NC_053129	Perca fluviatilis	Perca fluviatilis chromosome 18, GENO_Pfluv_1.0	236031	236123	2.46e-24	86	31	48.387	N/A
YP_009052458.1	166	267	NC_047092	Geotrypetes seraphini	Geotrypetes seraphini chromosome 9, aGeoSer1.1	171589462	171589791	4.14e-24	286	110	55.455	N/A
YP_009052458.1	173	267	NC_047095	Geotrypetes seraphini	Geotrypetes seraphini chromosome 12, aGeoSer1.1	102173848	102173558	1.78e-22	273	97	54.639	N/A
YP_009052458.1	175	214	NC_047095	Geotrypetes seraphini	Geotrypetes seraphini chromosome 12, aGeoSer1.1	36089104	36089223	2.46e-07	157	40	70.000	N/A
YP_009052458.1	69	175	NC_047095	Geotrypetes seraphini	Geotrypetes seraphini chromosome 12, aGeoSer1.1	81976526	81976206	5.77e-06	127	108	32.407	N/A
YP_009052458.1	181	192	NC_047095	Geotrypetes seraphini	Geotrypetes seraphini chromosome 12, aGeoSer1.1	81976191	81976156	5.77e-06	61	12	75.000	N/A
YP_009052458.1	179	263	NC_047512	Pseudochaenichthys georgianus	Pseudochaenichthys georgianus chromosome 10, fPseGeo1.1	45262655	45262401	1.29e-21	267	85	56.471	N/A
YP_009052458.1	71	251	NW_022043763	Serinus canaria	Serinus canaria isolate sc_yellow_7_cibi ecotype domestic yellow unplaced genomic scaffold, cibio_Scana_2019 scaffold_3	110969233	110968700	1.71e-21	266	184	38.043	N/A
YP_009052458.1	69	242	NC_050478	Molothrus ater	Molothrus ater isolate BHLD 08-10-18 breed brown headed cowbird chromosome 1, BPBGC_Mater_1.0	103814662	103814144	2.29e-21	265	178	36.517	N/A
YP_009052458.1	122	225	NC_047087	Geotrypetes seraphini	Geotrypetes seraphini chromosome 4, aGeoSer1.1	249438869	249439180	5.82e-21	262	106	50.943	N/A
YP_009052458.1	199	267	NC_047087	Geotrypetes seraphini	Geotrypetes seraphini chromosome 4, aGeoSer1.1	132460677	132460465	1.07e-11	191	71	53.521	N/A
YP_009052458.1	130	204	NC_047087	Geotrypetes seraphini	Geotrypetes seraphini chromosome 4, aGeoSer1.1	34499427	34499651	7.14e-07	154	77	45.455	N/A
YP_009052458.1	173	264	NC_051451	Kryptolebias marmoratus	Kryptolebias marmoratus isolate JLee-2015 linkage group LG22, ASM164957v2	4330011	4330286	1.02e-20	260	92	52.174	N/A
YP_009052458.1	150	272	NW_024096479	Crotalus tigris	Crotalus tigris isolate CLP2741 ecotype Arizona unplaced genomic scaffold, ASM1654583v1 scf7180000017568.13789103	1658916	1658563	6.12e-20	254	123	46.341	N/A
YP_009052458.1	95	268	NC_063185	Perognathus longimembris pacificus	Perognathus longimembris pacificus isolate PPM17 chromosome 25, ASM2315922v1	923222	923734	1.49e-19	251	177	33.898	N/A
YP_009052458.1	183	244	NC_063185	Perognathus longimembris pacificus	Perognathus longimembris pacificus isolate PPM17 chromosome 25, ASM2315922v1	907597	907782	5.57e-09	170	62	50.000	N/A
YP_009052458.1	42	256	NC_063179	Perognathus longimembris pacificus	Perognathus longimembris pacificus isolate PPM17 chromosome 19, ASM2315922v1	34605849	34606493	2.71e-19	249	220	30.455	N/A
YP_009052458.1	149	252	NC_030680	Xenopus tropicalis	Xenopus tropicalis strain Nigerian chromosome 4, UCB_Xtro_10.0	130296474	130296764	6.61e-19	246	104	50.000	N/A
YP_009052458.1	95	268	NC_063178	Perognathus longimembris pacificus	Perognathus longimembris pacificus isolate PPM17 chromosome 18, ASM2315922v1	30795378	30794866	1.80e-18	243	175	32.000	N/A
YP_009052458.1	183	267	NC_063178	Perognathus longimembris pacificus	Perognathus longimembris pacificus isolate PPM17 chromosome 18, ASM2315922v1	30811255	30811004	4.34e-09	171	86	44.186	N/A
YP_009052458.1	151	268	NC_052018	Motacilla alba alba	Motacilla alba alba isolate MOTALB_02 chromosome 3, Motacilla_alba_V1.0_pri	19766628	19766287	1.94e-18	243	118	44.915	N/A
YP_009052458.1	180	228	NC_059452	Salmo salar	Salmo salar chromosome ssa11, Ssal_v3.1	100780036	100779890	5.69e-18	194	49	65.306	N/A
YP_009052458.1	119	176	NC_059452	Salmo salar	Salmo salar chromosome ssa11, Ssal_v3.1	100780208	100780038	5.69e-18	100	58	37.931	N/A
YP_009052458.1	180	228	NC_042968	Salmo trutta	Salmo trutta chromosome 12, fSalTru1.1	88495089	88494943	1.05e-17	197	49	65.306	N/A
YP_009052458.1	119	176	NC_042968	Salmo trutta	Salmo trutta chromosome 12, fSalTru1.1	88495261	88495091	1.05e-17	95	58	36.207	N/A
YP_009052458.1	161	256	NC_063170	Perognathus longimembris pacificus	Perognathus longimembris pacificus isolate PPM17 chromosome 10, ASM2315922v1	15198384	15198097	1.38e-17	236	96	48.958	N/A
YP_009052458.1	164	257	NC_045604	Zalophus californianus	Zalophus californianus isolate mZalCal1 chromosome 10, mZalCal1.pri.v2	60774944	60775225	2.62e-17	234	94	45.745	N/A
YP_009052458.1	164	257	NW_020998665	Eumetopias jubatus	Eumetopias jubatus isolate GAN:26980396 unplaced genomic scaffold, ASM402803v1 scaffold59	2385712	2385993	2.74e-17	234	94	45.745	N/A
YP_009052458.1	164	257	NW_004451093	Odobenus rosmarus divergens	Odobenus rosmarus divergens isolate Ivan unplaced genomic scaffold, Oros_1.0 Scaffold830	699916	699635	4.16e-17	232	94	45.745	N/A
YP_009052458.1	156	257	NW_025578510	Mirounga angustirostris	Mirounga angustirostris isolate JK_09032017 unplaced genomic scaffold, ASM2128878v2 HiC_scaffold_3	128706166	128706471	4.16e-17	232	102	45.098	N/A
YP_009052458.1	181	264	NW_019031191	Acanthochromis polyacanthus	Acanthochromis polyacanthus ecotype Palm Islands unplaced genomic scaffold, ASM210954v1 orpheusFish_scaffold2075	97330	97581	5.29e-17	232	84	51.190	N/A
YP_009052458.1	104	206	NW_024096712	Crotalus tigris	Crotalus tigris isolate CLP2741 ecotype Arizona unplaced genomic scaffold, ASM1654583v1 scf7180000017900.620629	556020	555727	1.05e-16	155	103	36.893	N/A
YP_009052458.1	204	257	NW_024096712	Crotalus tigris	Crotalus tigris isolate CLP2741 ecotype Arizona unplaced genomic scaffold, ASM1654583v1 scf7180000017900.620629	555748	555593	1.05e-16	129	54	51.852	N/A
YP_009052458.1	182	245	NC_047089	Geotrypetes seraphini	Geotrypetes seraphini chromosome 6, aGeoSer1.1	85224897	85225088	1.14e-16	229	64	62.500	N/A
YP_009052458.1	156	257	NC_058407	Neomonachus schauinslandi	Neomonachus schauinslandi chromosome 5, ASM220157v2	137372182	137372487	1.57e-16	228	102	45.098	N/A
YP_009052458.1	57	246	NW_025578505	Ursus americanus	Ursus americanus isolate UA15103 ecotype Eastern unplaced genomic scaffold, gsc_jax_bbear_1.0 scaffold_638_segment0	9343666	9343085	1.73e-16	228	197	32.995	N/A
YP_009052458.1	156	257	NW_004450460	Odobenus rosmarus divergens	Odobenus rosmarus divergens isolate Ivan unplaced genomic scaffold, Oros_1.0 Scaffold197	6387	6082	4.98e-16	224	102	44.118	N/A
YP_009052458.1	57	246	NW_025929717	Ursus arctos	Ursus arctos isolate Adak ecotype North America unplaced genomic scaffold, UrsArc1.0 HiC_scaffold_33	4571314	4570733	5.52e-16	224	197	32.995	N/A
YP_009052458.1	163	228	NW_025929717	Ursus arctos	Ursus arctos isolate Adak ecotype North America unplaced genomic scaffold, UrsArc1.0 HiC_scaffold_33	36212862	36213059	1.19e-11	191	66	51.515	N/A
YP_009052458.1	164	257	NW_004451232	Odobenus rosmarus divergens	Odobenus rosmarus divergens isolate Ivan unplaced genomic scaffold, Oros_1.0 Scaffold969	23775	23494	7.88e-16	223	94	45.745	N/A
YP_009052458.1	130	243	NW_022589708	Phoca vitulina	Phoca vitulina isolate PV1807 unplaced genomic scaffold, GSC_HSeal_1.0 scaffold5	12091	11759	8.05e-16	223	114	40.351	N/A
YP_009052458.1	163	224	NC_044031	Microcaecilia unicolor	Microcaecilia unicolor chromosome 1, aMicUni1.1	92436627	92436809	1.09e-15	222	62	64.516	N/A
YP_009052458.1	200	252	NC_044031	Microcaecilia unicolor	Microcaecilia unicolor chromosome 1, aMicUni1.1	682276476	682276318	3.45e-08	164	53	64.151	N/A
YP_009052458.1	156	246	NW_020998668	Eumetopias jubatus	Eumetopias jubatus isolate GAN:26980396 unplaced genomic scaffold, ASM402803v1 scaffold62	1865	1593	1.11e-15	222	91	47.253	N/A
YP_009052458.1	156	257	NC_045610	Zalophus californianus	Zalophus californianus isolate mZalCal1 chromosome 16, mZalCal1.pri.v2	62756856	62757161	1.13e-15	222	102	45.098	N/A
YP_009052458.1	156	205	NC_045610	Zalophus californianus	Zalophus californianus isolate mZalCal1 chromosome 16, mZalCal1.pri.v2	61748	61599	3.42e-10	113	50	38.000	N/A
YP_009052458.1	205	257	NC_045610	Zalophus californianus	Zalophus californianus isolate mZalCal1 chromosome 16, mZalCal1.pri.v2	61600	61442	3.42e-10	113	53	47.170	N/A
YP_009052458.1	156	257	NW_020313168	Callorhinus ursinus	Callorhinus ursinus isolate GAN/ISIS: 27379988/994484 unplaced genomic scaffold, ASM326570v1 scaffold452	8245	7940	1.18e-15	221	102	45.098	N/A
YP_009052458.1	156	246	NW_025610940	Mirounga angustirostris	Mirounga angustirostris isolate JK_09032017 unplaced genomic scaffold, ASM2128878v2 HiC_scaffold_32442	252	524	1.28e-15	209	91	46.154	N/A
YP_009052458.1	180	254	NC_044033	Microcaecilia unicolor	Microcaecilia unicolor chromosome 3, aMicUni1.1	115328527	115328751	1.30e-15	221	75	54.667	N/A
YP_009052458.1	130	243	NC_058405	Neomonachus schauinslandi	Neomonachus schauinslandi chromosome 3, ASM220157v2	50152	49820	1.74e-15	220	114	40.351	N/A
YP_009052458.1	152	257	NC_045603	Zalophus californianus	Zalophus californianus isolate mZalCal1 chromosome 9, mZalCal1.pri.v2	140322465	140322782	1.90e-15	220	107	42.056	N/A
YP_009052458.1	66	235	NW_020998638	Eumetopias jubatus	Eumetopias jubatus isolate GAN:26980396 unplaced genomic scaffold, ASM402803v1 scaffold32	14292569	14293066	2.06e-15	220	172	31.977	N/A
YP_009052458.1	130	243	NW_023404377	Halichoerus grypus	Halichoerus grypus isolate 241Hg ecotype Northwest Atlantic unplaced genomic scaffold, Tufts_HGry_1.1 scf7180000029151	176776	177108	2.49e-15	219	114	40.351	N/A
YP_009052458.1	162	257	NW_023237922	Ailuropoda melanoleuca	Ailuropoda melanoleuca isolate Jingjing unplaced genomic scaffold, ASM200744v2 unplaced-scaffold63677	741	454	3.07e-15	215	96	42.708	N/A
YP_009052458.1	162	257	NW_025929750	Ursus arctos	Ursus arctos isolate Adak ecotype North America unplaced genomic scaffold, UrsArc1.0 HiC_scaffold_36	19708420	19708133	3.34e-15	218	96	43.750	N/A
YP_009052458.1	162	257	NW_024425341	Ursus maritimus	Ursus maritimus isolate PB19 unplaced genomic scaffold, ASM1731132v1 scaffold_28	20170060	20169773	3.34e-15	218	96	43.750	N/A
YP_009052458.1	162	207	NW_024425341	Ursus maritimus	Ursus maritimus isolate PB19 unplaced genomic scaffold, ASM1731132v1 scaffold_28	20161894	20162031	1.58e-10	118	46	45.652	N/A
YP_009052458.1	205	246	NW_024425341	Ursus maritimus	Ursus maritimus isolate PB19 unplaced genomic scaffold, ASM1731132v1 scaffold_28	20162022	20162147	1.58e-10	111	42	50.000	N/A
YP_009052458.1	156	257	NW_004451073	Odobenus rosmarus divergens	Odobenus rosmarus divergens isolate Ivan unplaced genomic scaffold, Oros_1.0 Scaffold810	506040	505738	3.84e-15	217	102	45.098	N/A
YP_009052458.1	163	246	NW_025616763	Mirounga angustirostris	Mirounga angustirostris isolate JK_09032017 unplaced genomic scaffold, ASM2128878v2 HiC_scaffold_38265	282	31	3.89e-15	202	84	47.619	N/A
YP_009052458.1	57	228	NW_025929518	Ursus arctos	Ursus arctos isolate Adak ecotype North America unplaced genomic scaffold, UrsArc1.0 HiC_scaffold_15	29494	28982	4.47e-15	217	174	33.333	N/A
YP_009052458.1	161	257	NW_020326079	Callorhinus ursinus	Callorhinus ursinus isolate GAN/ISIS: 27379988/994484 unplaced genomic scaffold, ASM326570v1 scaffold191771	17835	18122	4.68e-15	217	97	44.330	N/A
YP_009052458.1	69	228	NW_025578113	Ursus americanus	Ursus americanus isolate UA15103 ecotype Eastern unplaced genomic scaffold, gsc_jax_bbear_1.0 contig_5305_segment0	2377879	2378352	5.34e-15	216	161	34.161	N/A
YP_009052458.1	95	257	NC_062280	Lutra lutra	Lutra lutra chromosome 3, mLutLut1.2	128809422	128808937	5.71e-15	216	168	31.548	N/A
YP_009052458.1	161	244	NC_062280	Lutra lutra	Lutra lutra chromosome 3, mLutLut1.2	82573254	82572967	4.39e-06	147	96	35.417	N/A
YP_009052458.1	161	246	NC_062280	Lutra lutra	Lutra lutra chromosome 3, mLutLut1.2	96012311	96012048	9.56e-06	145	88	40.909	N/A
YP_009052458.1	161	257	NW_020326081	Callorhinus ursinus	Callorhinus ursinus isolate GAN/ISIS: 27379988/994484 unplaced genomic scaffold, ASM326570v1 scaffold192155	17835	18122	6.75e-15	215	97	44.330	N/A
YP_009052458.1	161	246	NW_020313362	Callorhinus ursinus	Callorhinus ursinus isolate GAN/ISIS: 27379988/994484 unplaced genomic scaffold, ASM326570v1 scaffold646	9819	9562	7.86e-15	215	86	48.837	N/A
YP_009052458.1	193	267	NC_047088	Geotrypetes seraphini	Geotrypetes seraphini chromosome 5, aGeoSer1.1	68450573	68450803	8.39e-15	215	77	57.143	N/A
YP_009052458.1	156	257	NW_020323987	Callorhinus ursinus	Callorhinus ursinus isolate GAN/ISIS: 27379988/994484 unplaced genomic scaffold, ASM326570v1 scaffold104800	10410	10108	1.18e-14	214	102	44.118	N/A
YP_009052458.1	199	239	NW_019713687	Paramormyrops kingsleyae	Paramormyrops kingsleyae isolate PKING1 ecotype Bambomo Creek, P0-Absent unplaced genomic scaffold, PKINGS_0.1 Scaffold291	581964	582086	1.56e-14	138	41	56.098	N/A
YP_009052458.1	47	197	NW_019713687	Paramormyrops kingsleyae	Paramormyrops kingsleyae isolate PKING1 ecotype Bambomo Creek, P0-Absent unplaced genomic scaffold, PKINGS_0.1 Scaffold291	581530	581961	1.56e-14	127	152	28.289	N/A
YP_009052458.1	156	257	NC_045609	Zalophus californianus	Zalophus californianus isolate mZalCal1 chromosome 15, mZalCal1.pri.v2	2852	2550	1.68e-14	213	102	44.118	N/A
YP_009052458.1	156	257	NC_045609	Zalophus californianus	Zalophus californianus isolate mZalCal1 chromosome 15, mZalCal1.pri.v2	124834	124532	1.29e-10	183	102	39.216	N/A
YP_009052458.1	55	257	NC_048219	Ailuropoda melanoleuca	Ailuropoda melanoleuca isolate Jingjing chromosome 2, ASM200744v2	87015309	87015935	1.68e-14	213	218	31.651	N/A
YP_009052458.1	161	246	NW_025603004	Mirounga angustirostris	Mirounga angustirostris isolate JK_09032017 unplaced genomic scaffold, ASM2128878v2 HiC_scaffold_24503	737	994	1.96e-14	208	86	47.674	N/A
YP_009052458.1	156	257	NW_022590284	Phoca vitulina	Phoca vitulina isolate PV1807 unplaced genomic scaffold, GSC_HSeal_1.0 scaffold597	6415	6720	1.98e-14	212	102	43.137	N/A
YP_009052458.1	156	246	NW_023270989	Mirounga leonina	Mirounga leonina isolate KUSES-001 unplaced genomic scaffold, KU_Mleo_1.0 Mir_99285	25623	25351	2.09e-14	212	91	46.154	N/A
YP_009052458.1	69	249	NW_005081687	Zonotrichia albicollis	Zonotrichia albicollis isolate Tan morph unplaced genomic scaffold, Zonotrichia_albicollis-1.0.1 Scaffold151	441998	442546	2.21e-14	212	192	31.250	N/A
YP_009052458.1	156	257	NW_020313275	Callorhinus ursinus	Callorhinus ursinus isolate GAN/ISIS: 27379988/994484 unplaced genomic scaffold, ASM326570v1 scaffold559	581	279	3.77e-14	210	102	43.137	N/A
YP_009052458.1	130	242	NC_048223	Ailuropoda melanoleuca	Ailuropoda melanoleuca isolate Jingjing chromosome 6, ASM200744v2	75724958	75725296	3.92e-14	210	113	38.938	N/A
YP_009052458.1	163	228	NC_048223	Ailuropoda melanoleuca	Ailuropoda melanoleuca isolate Jingjing chromosome 6, ASM200744v2	75715724	75715921	4.15e-07	155	66	42.424	N/A
YP_009052458.1	57	257	NW_006383477	Leptonychotes weddellii	Leptonychotes weddellii isolate WS11-02 unplaced genomic scaffold, LepWed1.0 scaffold00437	1026414	1025815	3.96e-14	210	203	31.527	N/A
YP_009052458.1	57	257	NC_058413	Neomonachus schauinslandi	Neomonachus schauinslandi chromosome 11, ASM220157v2	101466896	101467495	6.16e-14	208	203	31.034	N/A
YP_009052458.1	161	257	NW_004450452	Odobenus rosmarus divergens	Odobenus rosmarus divergens isolate Ivan unplaced genomic scaffold, Oros_1.0 Scaffold189	2511160	2511447	8.08e-14	207	97	43.299	N/A
YP_009052458.1	130	243	NW_006386526	Leptonychotes weddellii	Leptonychotes weddellii isolate WS11-02 unplaced genomic scaffold, LepWed1.0 scaffold03486	10609	10277	8.37e-14	207	114	38.596	N/A
YP_009052458.1	95	246	NW_022631061	Lontra canadensis	Lontra canadensis isolate GAN:19392208 unplaced genomic scaffold, GSC_riverotter_1.0 scaffold67	3997244	3996792	8.55e-14	207	153	32.026	N/A
YP_009052458.1	156	257	NW_023399916	Halichoerus grypus	Halichoerus grypus isolate 241Hg ecotype Northwest Atlantic unplaced genomic scaffold, Tufts_HGry_1.1 scf7180000026185	43080	43385	8.62e-14	207	102	42.157	N/A
YP_009052458.1	57	235	NW_024424452	Ursus maritimus	Ursus maritimus isolate PB19 unplaced genomic scaffold, ASM1731132v1 scaffold_2	39270465	39269932	8.80e-14	207	181	32.044	N/A
YP_009052458.1	161	257	NW_020324307	Callorhinus ursinus	Callorhinus ursinus isolate GAN/ISIS: 27379988/994484 unplaced genomic scaffold, ASM326570v1 scaffold105128	16253	15966	1.13e-13	206	97	43.299	N/A
YP_009052458.1	161	235	NC_048228	Ailuropoda melanoleuca	Ailuropoda melanoleuca isolate Jingjing chromosome 11, ASM200744v2	106104682	106104906	1.21e-13	206	75	48.000	N/A
YP_009052458.1	69	257	NW_004451196	Odobenus rosmarus divergens	Odobenus rosmarus divergens isolate Ivan unplaced genomic scaffold, Oros_1.0 Scaffold933	23954	24511	1.37e-13	206	192	31.771	N/A
YP_009052458.1	57	257	NW_022589741	Phoca vitulina	Phoca vitulina isolate PV1807 unplaced genomic scaffold, GSC_HSeal_1.0 scaffold38	9479189	9478590	1.39e-13	206	203	31.034	N/A
YP_009052458.1	185	244	NC_050581	Trichosurus vulpecula	Trichosurus vulpecula isolate mTriVul1 chromosome 9, mTriVul1.pri	98284420	98284599	1.43e-13	205	60	61.667	N/A
YP_009052458.1	69	257	NC_058417	Neomonachus schauinslandi	Neomonachus schauinslandi chromosome 15, ASM220157v2	9212	8670	2.01e-13	204	192	31.771	N/A
YP_009052458.1	156	246	NW_023270067	Mirounga leonina	Mirounga leonina isolate KUSES-001 unplaced genomic scaffold, KU_Mleo_1.0 Mir_101130	8957	9229	2.39e-13	204	91	43.956	N/A
YP_009052458.1	156	266	NW_020324028	Callorhinus ursinus	Callorhinus ursinus isolate GAN/ISIS: 27379988/994484 unplaced genomic scaffold, ASM326570v1 scaffold104843	747	1076	3.61e-13	202	111	38.739	N/A
YP_009052458.1	156	257	NW_020313248	Callorhinus ursinus	Callorhinus ursinus isolate GAN/ISIS: 27379988/994484 unplaced genomic scaffold, ASM326570v1 scaffold532	20133	19831	4.07e-13	202	102	43.137	N/A
YP_009052458.1	156	257	NW_020326575	Callorhinus ursinus	Callorhinus ursinus isolate GAN/ISIS: 27379988/994484 unplaced genomic scaffold, ASM326570v1 scaffold196646	3595	3897	4.10e-13	202	102	43.137	N/A
YP_009052458.1	156	257	NW_020326576	Callorhinus ursinus	Callorhinus ursinus isolate GAN/ISIS: 27379988/994484 unplaced genomic scaffold, ASM326570v1 scaffold196647	3596	3898	4.10e-13	202	102	43.137	N/A
YP_009052458.1	156	262	NW_020313253	Callorhinus ursinus	Callorhinus ursinus isolate GAN/ISIS: 27379988/994484 unplaced genomic scaffold, ASM326570v1 scaffold537	39181	38864	4.84e-13	201	107	39.252	N/A
YP_009052458.1	164	257	NW_023401572	Halichoerus grypus	Halichoerus grypus isolate 241Hg ecotype Northwest Atlantic unplaced genomic scaffold, Tufts_HGry_1.1 scf7180000030072	42668	42949	5.59e-13	201	94	44.681	N/A
YP_009052458.1	156	246	NW_020313158	Callorhinus ursinus	Callorhinus ursinus isolate GAN/ISIS: 27379988/994484 unplaced genomic scaffold, ASM326570v1 scaffold442	31700	31431	5.84e-13	201	91	47.253	N/A
YP_009052458.1	164	257	NW_023402868	Halichoerus grypus	Halichoerus grypus isolate 241Hg ecotype Northwest Atlantic unplaced genomic scaffold, Tufts_HGry_1.1 scf7180000024091	136244	136525	6.40e-13	200	94	44.681	N/A
YP_009052458.1	163	257	NC_060072	Meles meles	Meles meles chromosome 7, mMelMel3.1 paternal haplotype	139903565	139903849	6.42e-13	200	95	43.158	N/A
YP_009052458.1	147	257	NC_060072	Meles meles	Meles meles chromosome 7, mMelMel3.1 paternal haplotype	150347310	150347639	3.22e-10	180	111	36.937	N/A
YP_009052458.1	163	234	NC_060072	Meles meles	Meles meles chromosome 7, mMelMel3.1 paternal haplotype	103979898	103979683	1.01e-07	160	72	45.833	N/A
YP_009052458.1	162	257	NW_025577932	Ursus americanus	Ursus americanus isolate UA15103 ecotype Eastern unplaced genomic scaffold, gsc_jax_bbear_1.0 contig_4949_segment0	2198000	2197713	6.73e-13	200	96	41.667	N/A
YP_009052458.1	130	237	NW_025578162	Ursus americanus	Ursus americanus isolate UA15103 ecotype Eastern unplaced genomic scaffold, gsc_jax_bbear_1.0 contig_5388_segment0	6686721	6687044	8.12e-13	200	108	37.037	N/A
YP_009052458.1	135	228	NW_025576437	Ursus americanus	Ursus americanus isolate UA15103 ecotype Eastern unplaced genomic scaffold, gsc_jax_bbear_1.0 contig_1400_segment0	48174	47896	8.64e-13	199	94	43.617	N/A
YP_009052458.1	161	246	NW_021000028	Eumetopias jubatus	Eumetopias jubatus isolate GAN:26980396 unplaced genomic scaffold, ASM402803v1 scaffold1429	16686	16943	8.73e-13	199	86	45.349	N/A
YP_009052458.1	161	257	NW_020313407	Callorhinus ursinus	Callorhinus ursinus isolate GAN/ISIS: 27379988/994484 unplaced genomic scaffold, ASM326570v1 scaffold691	5777	5490	9.68e-13	199	97	44.330	N/A
YP_009052458.1	156	257	NW_025410568	Neomonachus schauinslandi	Neomonachus schauinslandi unplaced genomic scaffold, ASM220157v2 HiC_scaffold_1878	1454	1149	9.71e-13	199	102	42.157	N/A
YP_009052458.1	156	257	NW_020326701	Callorhinus ursinus	Callorhinus ursinus isolate GAN/ISIS: 27379988/994484 unplaced genomic scaffold, ASM326570v1 scaffold197351	4748	4446	1.04e-12	199	102	43.137	N/A
YP_009052458.1	156	242	NW_020999887	Eumetopias jubatus	Eumetopias jubatus isolate GAN:26980396 unplaced genomic scaffold, ASM402803v1 scaffold1288	6602	6345	1.08e-12	199	87	44.828	N/A
YP_009052458.1	130	246	NW_024423344	Ursus maritimus	Ursus maritimus isolate PB19 unplaced genomic scaffold, ASM1731132v1 scaffold_10	79702505	79702849	1.16e-12	198	117	36.752	N/A
YP_009052458.1	163	246	NW_025611400	Mirounga angustirostris	Mirounga angustirostris isolate JK_09032017 unplaced genomic scaffold, ASM2128878v2 HiC_scaffold_32902	258	509	1.27e-12	188	84	44.048	N/A
YP_009052458.1	69	242	NW_020999912	Eumetopias jubatus	Eumetopias jubatus isolate GAN:26980396 unplaced genomic scaffold, ASM402803v1 scaffold1313	2142	1630	1.66e-12	197	182	31.319	N/A
YP_009052458.1	69	242	NW_020999911	Eumetopias jubatus	Eumetopias jubatus isolate GAN:26980396 unplaced genomic scaffold, ASM402803v1 scaffold1312	2142	1630	1.66e-12	197	182	31.319	N/A
YP_009052458.1	161	257	NW_019154145	Enhydra lutris kenyoni	Enhydra lutris kenyoni isolate GAN:26980312 unplaced genomic scaffold, ASM228890v2 scaffoldscaffold61	10560098	10559808	1.73e-12	197	97	42.268	N/A
YP_009052458.1	161	257	NW_019154145	Enhydra lutris kenyoni	Enhydra lutris kenyoni isolate GAN:26980312 unplaced genomic scaffold, ASM228890v2 scaffoldscaffold61	51398	51108	1.62e-10	182	97	41.237	N/A
YP_009052458.1	143	207	NC_051809	Canis lupus familiaris	Canis lupus familiaris isolate SID07034 breed Labrador retriever chromosome 5, ROS_Cfam_1.0	30221845	30221651	1.77e-12	157	65	44.615	N/A
YP_009052458.1	209	246	NC_051809	Canis lupus familiaris	Canis lupus familiaris isolate SID07034 breed Labrador retriever chromosome 5, ROS_Cfam_1.0	30221649	30221536	1.77e-12	90	38	50.000	N/A
YP_009052458.1	143	207	NC_064247	Canis lupus dingo	Canis lupus dingo isolate Sandy chromosome 5, ASM325472v2	30225861	30225667	1.77e-12	157	65	44.615	N/A
YP_009052458.1	209	246	NC_064247	Canis lupus dingo	Canis lupus dingo isolate Sandy chromosome 5, ASM325472v2	30225665	30225552	1.77e-12	90	38	50.000	N/A
YP_009052458.1	152	246	NC_058102	Neogale vison	Neovison vison isolate M4711 chromosome 12, ASM_NN_V1	52386053	52386325	1.89e-12	197	95	44.211	N/A
YP_009052458.1	161	257	NC_058102	Neogale vison	Neovison vison isolate M4711 chromosome 12, ASM_NN_V1	137857108	137857398	3.74e-09	171	97	39.175	N/A
YP_009052458.1	181	244	NC_058102	Neogale vison	Neovison vison isolate M4711 chromosome 12, ASM_NN_V1	148036954	148037145	1.96e-08	166	64	50.000	N/A
YP_009052458.1	161	228	NC_058102	Neogale vison	Neovison vison isolate M4711 chromosome 12, ASM_NN_V1	119134005	119134208	1.32e-06	151	68	45.588	N/A
YP_009052458.1	196	246	NC_058102	Neogale vison	Neovison vison isolate M4711 chromosome 12, ASM_NN_V1	64220149	64219997	6.77e-06	113	51	43.137	N/A
YP_009052458.1	161	190	NC_058102	Neogale vison	Neovison vison isolate M4711 chromosome 12, ASM_NN_V1	64220252	64220163	6.77e-06	75	30	50.000	N/A
YP_009052458.1	164	246	NW_020313005	Callorhinus ursinus	Callorhinus ursinus isolate GAN/ISIS: 27379988/994484 unplaced genomic scaffold, ASM326570v1 scaffold282	45414078	45414326	2.03e-12	197	83	46.988	N/A
YP_009052458.1	162	244	NW_020313005	Callorhinus ursinus	Callorhinus ursinus isolate GAN/ISIS: 27379988/994484 unplaced genomic scaffold, ASM326570v1 scaffold282	35495448	35495696	9.30e-10	176	83	42.169	N/A
YP_009052458.1	181	257	NW_023270453	Mirounga leonina	Mirounga leonina isolate KUSES-001 unplaced genomic scaffold, KU_Mleo_1.0 Mir_175	21117608	21117838	2.09e-12	196	77	49.351	N/A
YP_009052458.1	161	246	NW_019154153	Enhydra lutris kenyoni	Enhydra lutris kenyoni isolate GAN:26980312 unplaced genomic scaffold, ASM228890v2 scaffoldscaffold69	8839966	8840217	2.45e-12	196	86	45.349	N/A
YP_009052458.1	164	257	NW_023403695	Halichoerus grypus	Halichoerus grypus isolate 241Hg ecotype Northwest Atlantic unplaced genomic scaffold, Tufts_HGry_1.1 scf7180000025128	1338	1057	2.48e-12	196	94	44.681	N/A
YP_009052458.1	156	257	NW_020313091	Callorhinus ursinus	Callorhinus ursinus isolate GAN/ISIS: 27379988/994484 unplaced genomic scaffold, ASM326570v1 scaffold375	2373	2675	2.56e-12	195	102	41.176	N/A
YP_009052458.1	180	237	NC_044035	Microcaecilia unicolor	Microcaecilia unicolor chromosome 5, aMicUni1.1	245063843	245063670	2.67e-12	196	58	58.621	N/A
YP_009052458.1	161	246	NW_025598272	Mirounga angustirostris	Mirounga angustirostris isolate JK_09032017 unplaced genomic scaffold, ASM2128878v2 HiC_scaffold_19768	1022	1279	2.90e-12	194	86	45.349	N/A
YP_009052458.1	156	246	NW_021002823	Eumetopias jubatus	Eumetopias jubatus isolate GAN:26980396 unplaced genomic scaffold, ASM402803v1 scaffold4225	2655	2924	3.04e-12	195	91	45.055	N/A
YP_009052458.1	163	257	NC_045607	Zalophus californianus	Zalophus californianus isolate mZalCal1 chromosome 13, mZalCal1.pri.v2	95431540	95431821	3.10e-12	195	95	44.211	N/A
YP_009052458.1	164	257	NW_022589747	Phoca vitulina	Phoca vitulina isolate PV1807 unplaced genomic scaffold, GSC_HSeal_1.0 scaffold44	4799	4518	3.59e-12	195	94	44.681	N/A
YP_009052458.1	156	226	NW_023403361	Halichoerus grypus	Halichoerus grypus isolate 241Hg ecotype Northwest Atlantic unplaced genomic scaffold, Tufts_HGry_1.1 scf7180000026864	778561	778773	3.67e-12	174	71	45.070	N/A
YP_009052458.1	222	257	NW_023403361	Halichoerus grypus	Halichoerus grypus isolate 241Hg ecotype Northwest Atlantic unplaced genomic scaffold, Tufts_HGry_1.1 scf7180000026864	778758	778865	3.67e-12	70	36	41.667	N/A
YP_009052458.1	161	257	NW_020313150	Callorhinus ursinus	Callorhinus ursinus isolate GAN/ISIS: 27379988/994484 unplaced genomic scaffold, ASM326570v1 scaffold434	11242	10955	3.86e-12	194	97	42.268	N/A
YP_009052458.1	156	257	NW_020313163	Callorhinus ursinus	Callorhinus ursinus isolate GAN/ISIS: 27379988/994484 unplaced genomic scaffold, ASM326570v1 scaffold447	14851	15153	3.89e-12	194	102	42.157	N/A
YP_009052458.1	143	207	NC_054833	Vulpes lagopus	Vulpes lagopus strain Blue_001 chromosome 10, ASM1834538v1	56496073	56495879	4.01e-12	157	65	44.615	N/A
YP_009052458.1	209	246	NC_054833	Vulpes lagopus	Vulpes lagopus strain Blue_001 chromosome 10, ASM1834538v1	56495877	56495764	4.01e-12	86	38	50.000	N/A
YP_009052458.1	156	226	NW_023400769	Halichoerus grypus	Halichoerus grypus isolate 241Hg ecotype Northwest Atlantic unplaced genomic scaffold, Tufts_HGry_1.1 scf7180000024096	6700	6912	4.02e-12	174	71	45.070	N/A
YP_009052458.1	222	257	NW_023400769	Halichoerus grypus	Halichoerus grypus isolate 241Hg ecotype Northwest Atlantic unplaced genomic scaffold, Tufts_HGry_1.1 scf7180000024096	6897	7004	4.02e-12	70	36	41.667	N/A
YP_009052458.1	190	257	NW_004450546	Odobenus rosmarus divergens	Odobenus rosmarus divergens isolate Ivan unplaced genomic scaffold, Oros_1.0 Scaffold283	152090	151887	4.08e-12	174	68	45.588	N/A
YP_009052458.1	161	189	NW_004450546	Odobenus rosmarus divergens	Odobenus rosmarus divergens isolate Ivan unplaced genomic scaffold, Oros_1.0 Scaffold283	152176	152090	4.08e-12	69	29	48.276	N/A
YP_009052458.1	149	231	NW_020998750	Eumetopias jubatus	Eumetopias jubatus isolate GAN:26980396 unplaced genomic scaffold, ASM402803v1 scaffold144	9127	8888	4.85e-12	194	83	45.783	N/A
YP_009052458.1	156	242	NW_021004904	Eumetopias jubatus	Eumetopias jubatus isolate GAN:26980396 unplaced genomic scaffold, ASM402803v1 scaffold6307	691	434	4.93e-12	192	87	44.828	N/A
YP_009052458.1	57	244	NW_025578518	Mirounga angustirostris	Mirounga angustirostris isolate JK_09032017 unplaced genomic scaffold, ASM2128878v2 HiC_scaffold_11	92205415	92205978	5.13e-12	193	191	31.414	N/A
YP_009052458.1	156	226	NW_025578518	Mirounga angustirostris	Mirounga angustirostris isolate JK_09032017 unplaced genomic scaffold, ASM2128878v2 HiC_scaffold_11	101210509	101210721	9.93e-12	173	71	45.070	N/A
YP_009052458.1	222	246	NW_025578518	Mirounga angustirostris	Mirounga angustirostris isolate JK_09032017 unplaced genomic scaffold, ASM2128878v2 HiC_scaffold_11	101210706	101210780	9.93e-12	66	25	48.000	N/A
YP_009052458.1	152	246	NC_045619	Mustela erminea	Mustela erminea isolate mMusErm1 chromosome 6, mMusErm1.Pri	52113109	52113381	6.13e-12	193	95	43.158	N/A
YP_009052458.1	161	234	NC_045619	Mustela erminea	Mustela erminea isolate mMusErm1 chromosome 6, mMusErm1.Pri	116089911	116089690	2.90e-07	157	74	47.297	N/A
YP_009052458.1	161	257	NC_045619	Mustela erminea	Mustela erminea isolate mMusErm1 chromosome 6, mMusErm1.Pri	134946036	134946323	6.95e-07	154	97	38.144	N/A
YP_009052458.1	161	246	NC_045619	Mustela erminea	Mustela erminea isolate mMusErm1 chromosome 6, mMusErm1.Pri	100488865	100488608	9.94e-07	152	86	41.860	N/A
YP_009052458.1	161	217	NC_045619	Mustela erminea	Mustela erminea isolate mMusErm1 chromosome 6, mMusErm1.Pri	63570108	63569938	9.05e-06	145	57	49.123	N/A
YP_009052458.1	156	257	NW_020317977	Callorhinus ursinus	Callorhinus ursinus isolate GAN/ISIS: 27379988/994484 unplaced genomic scaffold, ASM326570v1 scaffold96969	420	722	6.21e-12	192	102	41.176	N/A
YP_009052458.1	183	249	NW_018344146	Phascolarctos cinereus	Phascolarctos cinereus isolate Bilbo 61053 unplaced genomic scaffold, phaCin_unsw_v4.1 phaCin_unsw_v4.1.fa.scaf00195	124340	124140	8.98e-12	192	67	50.746	N/A
YP_009052458.1	161	257	NW_022631100	Lontra canadensis	Lontra canadensis isolate GAN:19392208 unplaced genomic scaffold, GSC_riverotter_1.0 scaffold106	2693932	2694222	8.98e-12	192	97	43.299	N/A
YP_009052458.1	156	257	NW_020314988	Callorhinus ursinus	Callorhinus ursinus isolate GAN/ISIS: 27379988/994484 unplaced genomic scaffold, ASM326570v1 scaffold84892	2631	2329	9.97e-12	191	102	41.176	N/A
YP_009052458.1	161	257	NW_022631070	Lontra canadensis	Lontra canadensis isolate GAN:19392208 unplaced genomic scaffold, GSC_riverotter_1.0 scaffold76	372315	372605	1.11e-11	191	97	41.237	N/A
YP_009052458.1	161	257	NW_022631070	Lontra canadensis	Lontra canadensis isolate GAN:19392208 unplaced genomic scaffold, GSC_riverotter_1.0 scaffold76	10487856	10488146	1.29e-07	159	97	39.175	N/A
YP_009052458.1	161	257	NW_019154108	Enhydra lutris kenyoni	Enhydra lutris kenyoni isolate GAN:26980312 unplaced genomic scaffold, ASM228890v2 scaffoldscaffold24	28822089	28821799	1.12e-11	191	97	42.268	N/A
YP_009052458.1	164	243	NW_023270316	Mirounga leonina	Mirounga leonina isolate KUSES-001 unplaced genomic scaffold, KU_Mleo_1.0 Mir_127	8264	8034	1.12e-11	191	80	47.500	N/A
YP_009052458.1	161	228	NW_025929507	Ursus arctos	Ursus arctos isolate Adak ecotype North America unplaced genomic scaffold, UrsArc1.0 HiC_scaffold_14	45685490	45685693	1.13e-11	191	68	50.000	N/A
YP_009052458.1	156	242	NW_021004565	Eumetopias jubatus	Eumetopias jubatus isolate GAN:26980396 unplaced genomic scaffold, ASM402803v1 scaffold5968	686	943	1.22e-11	189	87	43.678	N/A
YP_009052458.1	164	257	NW_023402594	Halichoerus grypus	Halichoerus grypus isolate 241Hg ecotype Northwest Atlantic unplaced genomic scaffold, Tufts_HGry_1.1 scf7180000022452	1629066	1629344	1.22e-11	191	94	44.681	N/A
YP_009052458.1	177	244	NW_004451470	Odobenus rosmarus divergens	Odobenus rosmarus divergens isolate Ivan unplaced genomic scaffold, Oros_1.0 Scaffold1207	80109	79906	1.37e-11	190	68	51.471	N/A
YP_009052458.1	95	235	NW_019154144	Enhydra lutris kenyoni	Enhydra lutris kenyoni isolate GAN:26980312 unplaced genomic scaffold, ASM228890v2 scaffoldscaffold60	4028660	4028235	1.47e-11	190	144	33.333	N/A
YP_009052458.1	152	257	NW_022631003	Lontra canadensis	Lontra canadensis isolate GAN:19392208 unplaced genomic scaffold, GSC_riverotter_1.0 scaffold9	16314268	16314573	1.52e-11	190	106	40.566	N/A
YP_009052458.1	161	228	NW_022631003	Lontra canadensis	Lontra canadensis isolate GAN:19392208 unplaced genomic scaffold, GSC_riverotter_1.0 scaffold9	27562243	27562040	6.83e-09	169	68	50.000	N/A
YP_009052458.1	156	257	NW_020316568	Callorhinus ursinus	Callorhinus ursinus isolate GAN/ISIS: 27379988/994484 unplaced genomic scaffold, ASM326570v1 scaffold92975	1687	1385	1.65e-11	189	102	41.176	N/A
YP_009052458.1	156	253	NW_020322715	Callorhinus ursinus	Callorhinus ursinus isolate GAN/ISIS: 27379988/994484 unplaced genomic scaffold, ASM326570v1 scaffold103262	7101	7391	1.80e-11	189	98	40.816	N/A
YP_009052458.1	152	257	NC_062285	Lutra lutra	Lutra lutra chromosome 8, mLutLut1.2	92232479	92232174	1.84e-11	189	106	40.566	N/A
YP_009052458.1	161	257	NC_062285	Lutra lutra	Lutra lutra chromosome 8, mLutLut1.2	80298	80008	1.52e-10	182	97	40.206	N/A
YP_009052458.1	161	228	NC_062285	Lutra lutra	Lutra lutra chromosome 8, mLutLut1.2	80495829	80496032	4.26e-09	171	68	50.000	N/A
YP_009052458.1	161	229	NC_062285	Lutra lutra	Lutra lutra chromosome 8, mLutLut1.2	10619481	10619275	4.58e-09	171	69	52.174	N/A
YP_009052458.1	69	246	NC_062285	Lutra lutra	Lutra lutra chromosome 8, mLutLut1.2	43780403	43780924	9.91e-06	145	181	30.939	N/A
YP_009052458.1	164	246	NC_062282	Lutra lutra	Lutra lutra chromosome 5, mLutLut1.2	66480009	66480257	1.86e-11	189	83	43.373	N/A
YP_009052458.1	161	246	NC_062282	Lutra lutra	Lutra lutra chromosome 5, mLutLut1.2	144500990	144501247	6.46e-09	170	86	43.023	N/A
YP_009052458.1	130	246	NW_025930016	Ursus arctos	Ursus arctos isolate Adak ecotype North America unplaced genomic scaffold, UrsArc1.0 HiC_scaffold_6	29140	28796	1.91e-11	189	117	35.897	N/A
YP_009052458.1	151	234	NC_041402	Erpetoichthys calabaricus	Erpetoichthys calabaricus chromosome 9, fErpCal1.1	60113098	60113340	2.22e-11	189	84	42.857	N/A
YP_009052458.1	95	244	NC_063186	Perognathus longimembris pacificus	Perognathus longimembris pacificus isolate PPM17 chromosome 26, ASM2315922v1	12192086	12192523	2.24e-11	189	156	34.615	N/A
YP_009052458.1	149	231	NW_004450890	Odobenus rosmarus divergens	Odobenus rosmarus divergens isolate Ivan unplaced genomic scaffold, Oros_1.0 Scaffold627	1126910	1127149	2.26e-11	189	83	45.783	N/A
YP_009052458.1	161	228	NW_025576632	Ursus americanus	Ursus americanus isolate UA15103 ecotype Eastern unplaced genomic scaffold, gsc_jax_bbear_1.0 contig_1975_segment0	8406484	8406687	2.31e-11	188	68	51.471	N/A
YP_009052458.1	161	207	NW_025929795	Ursus arctos	Ursus arctos isolate Adak ecotype North America unplaced genomic scaffold, UrsArc1.0 HiC_scaffold_40	101433747	101433887	2.43e-11	127	47	48.936	N/A
YP_009052458.1	205	246	NW_025929795	Ursus arctos	Ursus arctos isolate Adak ecotype North America unplaced genomic scaffold, UrsArc1.0 HiC_scaffold_40	101433878	101434003	2.43e-11	109	42	47.619	N/A
YP_009052458.1	195	246	NW_025929795	Ursus arctos	Ursus arctos isolate Adak ecotype North America unplaced genomic scaffold, UrsArc1.0 HiC_scaffold_40	9111772	9111927	4.39e-06	147	52	50.000	N/A
YP_009052458.1	161	207	NW_025577071	Ursus americanus	Ursus americanus isolate UA15103 ecotype Eastern unplaced genomic scaffold, gsc_jax_bbear_1.0 contig_3082_segment0	25100	24960	2.43e-11	127	47	48.936	N/A
YP_009052458.1	205	246	NW_025577071	Ursus americanus	Ursus americanus isolate UA15103 ecotype Eastern unplaced genomic scaffold, gsc_jax_bbear_1.0 contig_3082_segment0	24969	24844	2.43e-11	109	42	47.619	N/A
YP_009052458.1	197	246	NW_025577071	Ursus americanus	Ursus americanus isolate UA15103 ecotype Eastern unplaced genomic scaffold, gsc_jax_bbear_1.0 contig_3082_segment0	93178092	93177943	4.60e-06	147	50	52.000	N/A
YP_009052458.1	149	231	NC_045597	Zalophus californianus	Zalophus californianus isolate mZalCal1 chromosome 3, mZalCal1.pri.v2	84068	83829	2.53e-11	188	83	45.783	N/A
YP_009052458.1	151	231	NW_020312856	Callorhinus ursinus	Callorhinus ursinus isolate GAN/ISIS: 27379988/994484 unplaced genomic scaffold, ASM326570v1 scaffold114	15882	15649	2.94e-11	188	81	45.679	N/A
YP_009052458.1	156	257	NW_020313779	Callorhinus ursinus	Callorhinus ursinus isolate GAN/ISIS: 27379988/994484 unplaced genomic scaffold, ASM326570v1 scaffold64607	909	601	3.09e-11	185	104	41.346	N/A
YP_009052458.1	161	262	NC_060082	Meles meles	Meles meles chromosome 17, mMelMel3.1 paternal haplotype	40541741	40542046	3.32e-11	187	102	40.196	N/A
YP_009052458.1	161	257	NC_060082	Meles meles	Meles meles chromosome 17, mMelMel3.1 paternal haplotype	40511024	40511320	6.91e-10	177	99	43.434	N/A
YP_009052458.1	161	235	NC_060082	Meles meles	Meles meles chromosome 17, mMelMel3.1 paternal haplotype	64275416	64275640	5.52e-07	154	75	44.000	N/A
YP_009052458.1	205	257	NW_020313450	Callorhinus ursinus	Callorhinus ursinus isolate GAN/ISIS: 27379988/994484 unplaced genomic scaffold, ASM326570v1 scaffold734	12958	12800	3.37e-11	118	53	47.170	N/A
YP_009052458.1	156	205	NW_020313450	Callorhinus ursinus	Callorhinus ursinus isolate GAN/ISIS: 27379988/994484 unplaced genomic scaffold, ASM326570v1 scaffold734	13106	12957	3.37e-11	117	50	40.000	N/A
YP_009052458.1	150	229	NC_041394	Erpetoichthys calabaricus	Erpetoichthys calabaricus chromosome 1, fErpCal1.1	331851734	331851504	3.39e-11	159	80	42.500	N/A
YP_009052458.1	229	266	NC_041394	Erpetoichthys calabaricus	Erpetoichthys calabaricus chromosome 1, fErpCal1.1	331851502	331851389	3.39e-11	75	38	42.105	N/A
YP_009052458.1	177	257	NW_023403185	Halichoerus grypus	Halichoerus grypus isolate 241Hg ecotype Northwest Atlantic unplaced genomic scaffold, Tufts_HGry_1.1 scf7180000022032	2329671	2329429	4.31e-11	186	81	46.914	N/A
YP_009052458.1	161	246	NW_022631021	Lontra canadensis	Lontra canadensis isolate GAN:19392208 unplaced genomic scaffold, GSC_riverotter_1.0 scaffold27	1902895	1903152	4.73e-11	186	86	44.186	N/A
YP_009052458.1	156	237	NW_020313423	Callorhinus ursinus	Callorhinus ursinus isolate GAN/ISIS: 27379988/994484 unplaced genomic scaffold, ASM326570v1 scaffold707	4053	3811	5.12e-11	186	82	46.341	N/A
YP_009052458.1	156	257	NW_020313513	Callorhinus ursinus	Callorhinus ursinus isolate GAN/ISIS: 27379988/994484 unplaced genomic scaffold, ASM326570v1 scaffold797	31979	31677	5.61e-11	185	102	41.176	N/A
YP_009052458.1	161	257	NC_045630	Mustela erminea	Mustela erminea isolate mMusErm1 chromosome 17, mMusErm1.Pri	28923982	28923692	7.13e-11	185	97	42.268	N/A
YP_009052458.1	161	257	NC_045630	Mustela erminea	Mustela erminea isolate mMusErm1 chromosome 17, mMusErm1.Pri	28975728	28975438	1.94e-09	174	97	40.206	N/A
YP_009052458.1	161	244	NC_062283	Lutra lutra	Lutra lutra chromosome 6, mLutLut1.2	35498813	35498562	7.97e-11	184	84	44.048	N/A
YP_009052458.1	165	257	NC_062283	Lutra lutra	Lutra lutra chromosome 6, mLutLut1.2	35363937	35364212	2.48e-10	180	93	41.935	N/A
YP_009052458.1	152	246	NC_062283	Lutra lutra	Lutra lutra chromosome 6, mLutLut1.2	62364161	62363889	1.97e-09	174	95	42.105	N/A
YP_009052458.1	165	257	NC_062283	Lutra lutra	Lutra lutra chromosome 6, mLutLut1.2	400734	401012	6.39e-06	146	93	37.634	N/A
YP_009052458.1	152	246	NW_025422368	Mustela putorius furo	Mustela putorius furo isolate JIRA1106 unplaced genomic scaffold, ASM1176430v1.1 tig00537227_pilon_pilon_pilon	39314949	39314677	9.00e-11	184	95	42.105	N/A
YP_009052458.1	57	257	NW_023403677	Halichoerus grypus	Halichoerus grypus isolate 241Hg ecotype Northwest Atlantic unplaced genomic scaffold, Tufts_HGry_1.1 scf7180000026483	2425448	2426044	9.61e-11	184	203	30.049	N/A
YP_009052458.1	156	257	NW_020326700	Callorhinus ursinus	Callorhinus ursinus isolate GAN/ISIS: 27379988/994484 unplaced genomic scaffold, ASM326570v1 scaffold197350	4804	4502	9.62e-11	183	102	41.176	N/A
YP_009052458.1	57	246	NC_062289	Lutra lutra	Lutra lutra chromosome 12, mLutLut1.2	40939776	40939207	1.04e-10	183	201	30.348	N/A
YP_009052458.1	156	226	NW_023270387	Mirounga leonina	Mirounga leonina isolate KUSES-001 unplaced genomic scaffold, KU_Mleo_1.0 Mir_153	28829	28617	1.11e-10	165	71	43.662	N/A
YP_009052458.1	222	246	NW_023270387	Mirounga leonina	Mirounga leonina isolate KUSES-001 unplaced genomic scaffold, KU_Mleo_1.0 Mir_153	28632	28558	1.11e-10	66	25	48.000	N/A
YP_009052458.1	57	231	NW_023270387	Mirounga leonina	Mirounga leonina isolate KUSES-001 unplaced genomic scaffold, KU_Mleo_1.0 Mir_153	9428054	9427533	8.21e-08	161	177	29.944	N/A
YP_009052458.1	181	257	NW_006383380	Leptonychotes weddellii	Leptonychotes weddellii isolate WS11-02 unplaced genomic scaffold, LepWed1.0 scaffold00340	751888	752118	1.18e-10	183	77	48.052	N/A
YP_009052458.1	177	244	NW_020998645	Eumetopias jubatus	Eumetopias jubatus isolate GAN:26980396 unplaced genomic scaffold, ASM402803v1 scaffold39	9822201	9821998	1.28e-10	183	68	48.529	N/A
YP_009052458.1	156	257	NW_020313317	Callorhinus ursinus	Callorhinus ursinus isolate GAN/ISIS: 27379988/994484 unplaced genomic scaffold, ASM326570v1 scaffold601	10	312	1.82e-10	181	102	39.216	N/A
YP_009052458.1	156	226	NW_022594216	Phoca vitulina	Phoca vitulina isolate PV1807 unplaced genomic scaffold, GSC_HSeal_1.0 scaffold4534	859	647	1.83e-10	160	71	43.662	N/A
YP_009052458.1	222	257	NW_022594216	Phoca vitulina	Phoca vitulina isolate PV1807 unplaced genomic scaffold, GSC_HSeal_1.0 scaffold4534	662	555	1.83e-10	70	36	41.667	N/A
YP_009052458.1	177	246	NW_004451065	Odobenus rosmarus divergens	Odobenus rosmarus divergens isolate Ivan unplaced genomic scaffold, Oros_1.0 Scaffold802	12341	12132	1.84e-10	181	70	48.571	N/A
YP_009052458.1	152	257	NW_019154091	Enhydra lutris kenyoni	Enhydra lutris kenyoni isolate GAN:26980312 unplaced genomic scaffold, ASM228890v2 scaffoldscaffold7	35561571	35561876	1.91e-10	181	106	40.566	N/A
YP_009052458.1	151	246	NC_060070	Meles meles	Meles meles chromosome 5, mMelMel3.1 paternal haplotype	91794335	91794610	1.97e-10	181	96	41.667	N/A
YP_009052458.1	161	252	NC_060070	Meles meles	Meles meles chromosome 5, mMelMel3.1 paternal haplotype	54624001	54624279	7.30e-10	177	93	38.710	N/A
YP_009052458.1	164	257	NC_060070	Meles meles	Meles meles chromosome 5, mMelMel3.1 paternal haplotype	154809556	154809275	5.78e-09	170	94	40.426	N/A
YP_009052458.1	165	246	NC_060070	Meles meles	Meles meles chromosome 5, mMelMel3.1 paternal haplotype	118931532	118931287	6.46e-09	170	82	43.902	N/A
YP_009052458.1	165	244	NC_060070	Meles meles	Meles meles chromosome 5, mMelMel3.1 paternal haplotype	118768682	118768921	1.43e-06	151	80	42.500	N/A
YP_009052458.1	156	242	NC_045599	Zalophus californianus	Zalophus californianus isolate mZalCal1 chromosome 5, mZalCal1.pri.v2	70415	70161	2.14e-10	181	87	45.977	N/A
YP_009052458.1	164	242	NW_025578524	Mirounga angustirostris	Mirounga angustirostris isolate JK_09032017 unplaced genomic scaffold, ASM2128878v2 HiC_scaffold_17	182494330	182494557	2.18e-10	181	79	44.304	N/A
YP_009052458.1	156	246	NW_020321804	Callorhinus ursinus	Callorhinus ursinus isolate GAN/ISIS: 27379988/994484 unplaced genomic scaffold, ASM326570v1 scaffold102233	275	6	2.59e-10	180	91	42.857	N/A
YP_009052458.1	152	257	NC_058095	Neogale vison	Neovison vison isolate M4711 chromosome 5, ASM_NN_V1	95863146	95862844	2.60e-10	180	106	40.566	N/A
YP_009052458.1	163	257	NC_058095	Neogale vison	Neovison vison isolate M4711 chromosome 5, ASM_NN_V1	54319770	54319486	7.47e-06	146	95	40.000	N/A
YP_009052458.1	182	244	NW_006383602	Leptonychotes weddellii	Leptonychotes weddellii isolate WS11-02 unplaced genomic scaffold, LepWed1.0 scaffold00562	127623	127811	2.62e-10	180	63	52.381	N/A
YP_009052458.1	177	257	NC_058411	Neomonachus schauinslandi	Neomonachus schauinslandi chromosome 9, ASM220157v2	143864253	143864495	2.65e-10	180	81	45.679	N/A
YP_009052458.1	182	244	NC_058411	Neomonachus schauinslandi	Neomonachus schauinslandi chromosome 9, ASM220157v2	29787597	29787785	2.58e-09	173	63	50.794	N/A
YP_009052458.1	161	270	NW_022476427	Mustela erminea	Mustela erminea isolate mMusErm1 unplaced genomic scaffold, mMusErm1.Pri scaffold_67_arrow_ctg1	32896	33225	2.84e-10	180	110	35.455	N/A
YP_009052458.1	197	257	NW_020312885	Callorhinus ursinus	Callorhinus ursinus isolate GAN/ISIS: 27379988/994484 unplaced genomic scaffold, ASM326570v1 scaffold143	9639901	9639719	2.90e-10	155	61	45.902	N/A
YP_009052458.1	164	195	NW_020312885	Callorhinus ursinus	Callorhinus ursinus isolate GAN/ISIS: 27379988/994484 unplaced genomic scaffold, ASM326570v1 scaffold143	9640002	9639907	2.90e-10	72	32	43.750	N/A
YP_009052458.1	156	242	NW_020313524	Callorhinus ursinus	Callorhinus ursinus isolate GAN/ISIS: 27379988/994484 unplaced genomic scaffold, ASM326570v1 scaffold808	4941	4684	3.09e-10	180	87	43.678	N/A
YP_009052458.1	161	246	NW_020322208	Callorhinus ursinus	Callorhinus ursinus isolate GAN/ISIS: 27379988/994484 unplaced genomic scaffold, ASM326570v1 scaffold102655	1820	1566	3.09e-10	179	86	43.023	N/A
YP_009052458.1	161	262	NC_058100	Neogale vison	Neovison vison isolate M4711 chromosome 10, ASM_NN_V1	59414948	59414643	3.60e-10	179	102	39.216	N/A
YP_009052458.1	163	258	NC_058100	Neogale vison	Neovison vison isolate M4711 chromosome 10, ASM_NN_V1	59368160	59367852	7.83e-07	153	103	38.835	N/A
YP_009052458.1	163	253	NW_020322753	Callorhinus ursinus	Callorhinus ursinus isolate GAN/ISIS: 27379988/994484 unplaced genomic scaffold, ASM326570v1 scaffold103313	6446	6177	3.65e-10	179	91	43.956	N/A
YP_009052458.1	161	246	NW_019154092	Enhydra lutris kenyoni	Enhydra lutris kenyoni isolate GAN:26980312 unplaced genomic scaffold, ASM228890v2 scaffoldscaffold8	26454334	26454591	3.70e-10	179	86	45.349	N/A
YP_009052458.1	161	257	NW_022631048	Lontra canadensis	Lontra canadensis isolate GAN:19392208 unplaced genomic scaffold, GSC_riverotter_1.0 scaffold54	13696825	13697115	4.03e-10	179	97	41.237	N/A
YP_009052458.1	161	246	NW_025422010	Mustela putorius furo	Mustela putorius furo isolate JIRA1106 unplaced genomic scaffold, ASM1176430v1.1 tig00003858_pilon_pilon_pilon	26980929	26981186	4.38e-10	179	86	46.512	N/A
YP_009052458.1	163	228	NW_023254697	Ailuropoda melanoleuca	Ailuropoda melanoleuca isolate Jingjing unplaced genomic scaffold, ASM200744v2 unplaced-scaffold9234	130693	130890	4.49e-10	178	66	50.000	N/A
YP_009052458.1	161	235	NW_020999822	Eumetopias jubatus	Eumetopias jubatus isolate GAN:26980396 unplaced genomic scaffold, ASM402803v1 scaffold1223	9363	9587	5.71e-10	178	75	45.333	N/A
YP_009052458.1	161	246	NW_025421540	Mustela putorius furo	Mustela putorius furo isolate JIRA1106 unplaced genomic scaffold, ASM1176430v1.1 tig00001033_pilon_pilon_pilon	616322	616065	6.01e-10	178	86	41.860	N/A
YP_009052458.1	163	244	NC_045600	Zalophus californianus	Zalophus californianus isolate mZalCal1 chromosome 6, mZalCal1.pri.v2	146840331	146840089	6.18e-10	177	82	45.122	N/A
YP_009052458.1	156	237	NC_045600	Zalophus californianus	Zalophus californianus isolate mZalCal1 chromosome 6, mZalCal1.pri.v2	147616190	147615948	1.22e-08	167	82	42.683	N/A
YP_009052458.1	156	257	NC_045600	Zalophus californianus	Zalophus californianus isolate mZalCal1 chromosome 6, mZalCal1.pri.v2	147751939	147752241	1.91e-08	166	102	35.294	N/A
YP_009052458.1	156	257	NC_045600	Zalophus californianus	Zalophus californianus isolate mZalCal1 chromosome 6, mZalCal1.pri.v2	147839566	147839868	2.11e-08	166	102	41.176	N/A
YP_009052458.1	156	257	NC_045600	Zalophus californianus	Zalophus californianus isolate mZalCal1 chromosome 6, mZalCal1.pri.v2	147872402	147872100	3.32e-08	164	102	35.294	N/A
YP_009052458.1	161	246	NW_025421987	Mustela putorius furo	Mustela putorius furo isolate JIRA1106 unplaced genomic scaffold, ASM1176430v1.1 tig00003834_pilon_pilon_pilon	129381584	129381841	6.53e-10	177	86	40.698	N/A
YP_009052458.1	161	246	NW_025421987	Mustela putorius furo	Mustela putorius furo isolate JIRA1106 unplaced genomic scaffold, ASM1176430v1.1 tig00003834_pilon_pilon_pilon	129271622	129271365	7.99e-09	169	86	41.860	N/A
YP_009052458.1	161	246	NW_025421987	Mustela putorius furo	Mustela putorius furo isolate JIRA1106 unplaced genomic scaffold, ASM1176430v1.1 tig00003834_pilon_pilon_pilon	138289272	138289532	1.07e-07	160	87	39.080	N/A
YP_009052458.1	161	246	NC_058094	Neogale vison	Neovison vison isolate M4711 chromosome 4, ASM_NN_V1	137826842	137827099	7.10e-10	177	86	44.186	N/A
YP_009052458.1	161	257	NC_058094	Neogale vison	Neovison vison isolate M4711 chromosome 4, ASM_NN_V1	123332507	123332217	1.22e-08	167	97	37.113	N/A
YP_009052458.1	161	244	NW_022631348	Lontra canadensis	Lontra canadensis isolate GAN:19392208 unplaced genomic scaffold, GSC_riverotter_1.0 scaffold354	61476	61727	7.14e-10	177	84	44.048	N/A
YP_009052458.1	187	231	NC_047099	Geotrypetes seraphini	Geotrypetes seraphini chromosome 16, aGeoSer1.1	40512895	40512767	7.23e-10	177	45	71.111	N/A
YP_009052458.1	161	257	NC_060066	Meles meles	Meles meles chromosome 1, mMelMel3.1 paternal haplotype	122740975	122740685	8.87e-10	176	97	40.206	N/A
YP_009052458.1	161	257	NC_062288	Lutra lutra	Lutra lutra chromosome 11, mLutLut1.2	1077514	1077224	9.92e-10	176	97	41.237	N/A
YP_009052458.1	161	246	NW_025422068	Mustela putorius furo	Mustela putorius furo isolate JIRA1106 unplaced genomic scaffold, ASM1176430v1.1 tig00003923_pilon_pilon_pilon	11326382	11326125	1.01e-09	176	86	40.698	N/A
YP_009052458.1	161	246	NW_025422068	Mustela putorius furo	Mustela putorius furo isolate JIRA1106 unplaced genomic scaffold, ASM1176430v1.1 tig00003923_pilon_pilon_pilon	3526004	3526261	2.99e-06	149	86	40.698	N/A
YP_009052458.1	161	246	NC_045616	Mustela erminea	Mustela erminea isolate mMusErm1 chromosome 3, mMusErm1.Pri	13053318	13053575	1.01e-09	176	86	40.698	N/A
YP_009052458.1	161	246	NC_045616	Mustela erminea	Mustela erminea isolate mMusErm1 chromosome 3, mMusErm1.Pri	21095229	21094972	1.43e-07	159	86	41.860	N/A
YP_009052458.1	161	246	NC_058101	Neogale vison	Neovison vison isolate M4711 chromosome 11, ASM_NN_V1	170876090	170875833	1.01e-09	176	86	40.698	N/A
YP_009052458.1	161	246	NC_058101	Neogale vison	Neovison vison isolate M4711 chromosome 11, ASM_NN_V1	170717850	170718107	1.01e-09	176	86	40.698	N/A
YP_009052458.1	161	242	NC_058101	Neogale vison	Neovison vison isolate M4711 chromosome 11, ASM_NN_V1	160512516	160512761	9.18e-09	168	82	39.024	N/A
YP_009052458.1	161	242	NC_058101	Neogale vison	Neovison vison isolate M4711 chromosome 11, ASM_NN_V1	160584977	160584732	5.89e-06	146	82	36.585	N/A
YP_009052458.1	161	246	NC_045614	Mustela erminea	Mustela erminea isolate mMusErm1 chromosome 1, mMusErm1.Pri	69929995	69929738	1.01e-09	176	86	40.698	N/A
YP_009052458.1	161	246	NC_045614	Mustela erminea	Mustela erminea isolate mMusErm1 chromosome 1, mMusErm1.Pri	60691547	60691804	2.68e-09	172	86	39.535	N/A
YP_009052458.1	163	246	NC_045614	Mustela erminea	Mustela erminea isolate mMusErm1 chromosome 1, mMusErm1.Pri	69654689	69654438	3.84e-09	171	84	40.476	N/A
YP_009052458.1	156	239	NW_021002351	Eumetopias jubatus	Eumetopias jubatus isolate GAN:26980396 unplaced genomic scaffold, ASM402803v1 scaffold3753	2842	3090	1.02e-09	175	84	45.238	N/A
YP_009052458.1	156	239	NW_021001604	Eumetopias jubatus	Eumetopias jubatus isolate GAN:26980396 unplaced genomic scaffold, ASM402803v1 scaffold3006	2364	2116	1.08e-09	175	84	45.238	N/A
YP_009052458.1	161	246	NC_058093	Neogale vison	Neovison vison isolate M4711 chromosome 3, ASM_NN_V1	163743534	163743280	1.23e-09	175	86	47.674	N/A
YP_009052458.1	161	246	NC_058093	Neogale vison	Neovison vison isolate M4711 chromosome 3, ASM_NN_V1	223411255	223410998	1.85e-08	166	86	39.535	N/A
YP_009052458.1	161	231	NC_058093	Neogale vison	Neovison vison isolate M4711 chromosome 3, ASM_NN_V1	81951256	81951044	5.32e-07	155	71	46.479	N/A
YP_009052458.1	164	266	NC_058093	Neogale vison	Neovison vison isolate M4711 chromosome 3, ASM_NN_V1	95179371	95179057	8.20e-07	153	105	38.095	N/A
YP_009052458.1	161	257	NW_025421321	Mustela putorius furo	Mustela putorius furo isolate JIRA1106 unplaced genomic scaffold, ASM1176430v1.1 tig00000224_pilon_pilon_pilon	11544329	11544619	1.24e-09	175	97	41.237	N/A
YP_009052458.1	97	234	NW_019154118	Enhydra lutris kenyoni	Enhydra lutris kenyoni isolate GAN:26980312 unplaced genomic scaffold, ASM228890v2 scaffoldscaffold34	30221241	30221663	1.27e-09	175	143	30.769	N/A
YP_009052458.1	161	244	NW_022631349	Lontra canadensis	Lontra canadensis isolate GAN:19392208 unplaced genomic scaffold, GSC_riverotter_1.0 scaffold355	61407	61658	1.47e-09	174	84	44.048	N/A
YP_009052458.1	165	257	NW_025422382	Mustela putorius furo	Mustela putorius furo isolate JIRA1106 unplaced genomic scaffold, ASM1176430v1.1 tig00537243_pilon_pilon_pilon	1252142	1252420	1.58e-09	174	93	39.785	N/A
YP_009052458.1	161	257	NW_019154112	Enhydra lutris kenyoni	Enhydra lutris kenyoni isolate GAN:26980312 unplaced genomic scaffold, ASM228890v2 scaffoldscaffold28	6934558	6934256	1.58e-09	174	101	39.604	N/A
YP_009052458.1	165	257	NW_019154112	Enhydra lutris kenyoni	Enhydra lutris kenyoni isolate GAN:26980312 unplaced genomic scaffold, ASM228890v2 scaffoldscaffold28	6789213	6789488	1.76e-09	174	93	41.935	N/A
YP_009052458.1	161	246	NC_060071	Meles meles	Meles meles chromosome 6, mMelMel3.1 paternal haplotype	38591442	38591699	1.58e-09	174	86	43.023	N/A
YP_009052458.1	161	257	NC_060071	Meles meles	Meles meles chromosome 6, mMelMel3.1 paternal haplotype	53204197	53203907	1.06e-07	160	97	42.268	N/A
YP_009052458.1	55	137	NW_019030946	Acanthochromis polyacanthus	Acanthochromis polyacanthus ecotype Palm Islands unplaced genomic scaffold, ASM210954v1 orpheusFish_scaffold1830	120479	120730	1.83e-09	120	84	28.571	N/A
YP_009052458.1	149	197	NW_019030946	Acanthochromis polyacanthus	Acanthochromis polyacanthus ecotype Palm Islands unplaced genomic scaffold, ASM210954v1 orpheusFish_scaffold1830	120763	120897	1.83e-09	100	49	46.939	N/A
YP_009052458.1	161	257	NC_060079	Meles meles	Meles meles chromosome 14, mMelMel3.1 paternal haplotype	13868388	13868098	1.94e-09	174	97	39.175	N/A
YP_009052458.1	162	244	NC_045605	Zalophus californianus	Zalophus californianus isolate mZalCal1 chromosome 11, mZalCal1.pri.v2	9890679	9890431	2.18e-09	173	83	42.169	N/A
YP_009052458.1	156	242	NW_021002501	Eumetopias jubatus	Eumetopias jubatus isolate GAN:26980396 unplaced genomic scaffold, ASM402803v1 scaffold3903	478	221	2.56e-09	172	87	43.678	N/A
YP_009052458.1	156	257	NW_020324059	Callorhinus ursinus	Callorhinus ursinus isolate GAN/ISIS: 27379988/994484 unplaced genomic scaffold, ASM326570v1 scaffold104875	736	434	2.63e-09	172	102	42.157	N/A
YP_009052458.1	161	252	NW_025422103	Mustela putorius furo	Mustela putorius furo isolate JIRA1106 unplaced genomic scaffold, ASM1176430v1.1 tig00003959_pilon_pilon_pilon	47035	46760	2.67e-09	172	92	38.043	N/A
YP_009052458.1	164	257	NC_060074	Meles meles	Meles meles chromosome 9, mMelMel3.1 paternal haplotype	82277649	82277347	2.70e-09	172	101	40.594	N/A
YP_009052458.1	156	237	NW_020323754	Callorhinus ursinus	Callorhinus ursinus isolate GAN/ISIS: 27379988/994484 unplaced genomic scaffold, ASM326570v1 scaffold104549	3786	3544	2.76e-09	172	82	43.902	N/A
YP_009052458.1	156	242	NW_021000146	Eumetopias jubatus	Eumetopias jubatus isolate GAN:26980396 unplaced genomic scaffold, ASM402803v1 scaffold1547	2652	2909	2.87e-09	172	87	43.678	N/A
YP_009052458.1	161	246	NC_060078	Meles meles	Meles meles chromosome 13, mMelMel3.1 paternal haplotype	7876658	7876915	2.91e-09	172	86	40.698	N/A
YP_009052458.1	161	257	NC_045620	Mustela erminea	Mustela erminea isolate mMusErm1 chromosome 7, mMusErm1.Pri	61899638	61899928	2.99e-09	172	97	41.237	N/A
YP_009052458.1	161	246	NC_045620	Mustela erminea	Mustela erminea isolate mMusErm1 chromosome 7, mMusErm1.Pri	50014491	50014234	3.61e-08	164	86	38.372	N/A
YP_009052458.1	161	250	NW_025422002	Mustela putorius furo	Mustela putorius furo isolate JIRA1106 unplaced genomic scaffold, ASM1176430v1.1 tig00003850_pilon_pilon_pilon	11988495	11988223	3.14e-09	172	91	40.659	N/A
YP_009052458.1	57	242	NW_025590003	Mirounga angustirostris	Mirounga angustirostris isolate JK_09032017 unplaced genomic scaffold, ASM2128878v2 HiC_scaffold_11497	1027	1581	3.28e-09	171	188	30.319	N/A
YP_009052458.1	152	257	NC_045617	Mustela erminea	Mustela erminea isolate mMusErm1 chromosome 4, mMusErm1.Pri	90013076	90012774	3.57e-09	172	106	39.623	N/A
YP_009052458.1	161	246	NC_045617	Mustela erminea	Mustela erminea isolate mMusErm1 chromosome 4, mMusErm1.Pri	123712331	123712588	4.55e-08	163	86	38.372	N/A
YP_009052458.1	164	257	NC_045617	Mustela erminea	Mustela erminea isolate mMusErm1 chromosome 4, mMusErm1.Pri	116522269	116522550	7.34e-07	153	94	36.170	N/A
YP_009052458.1	165	257	NC_045617	Mustela erminea	Mustela erminea isolate mMusErm1 chromosome 4, mMusErm1.Pri	150873014	150872736	7.76e-07	153	93	38.710	N/A
YP_009052458.1	161	246	NW_022631161	Lontra canadensis	Lontra canadensis isolate GAN:19392208 unplaced genomic scaffold, GSC_riverotter_1.0 scaffold167	649447	649190	3.60e-09	171	86	43.023	N/A
YP_009052458.1	165	257	NC_045618	Mustela erminea	Mustela erminea isolate mMusErm1 chromosome 5, mMusErm1.Pri	35774010	35774288	4.34e-09	171	93	39.785	N/A
YP_009052458.1	161	257	NC_045618	Mustela erminea	Mustela erminea isolate mMusErm1 chromosome 5, mMusErm1.Pri	50238740	50238447	2.15e-06	150	98	36.735	N/A
YP_009052458.1	161	228	NW_019154200	Enhydra lutris kenyoni	Enhydra lutris kenyoni isolate GAN:26980312 unplaced genomic scaffold, ASM228890v2 scaffoldscaffold116	804422	804625	4.58e-09	171	68	50.000	N/A
YP_009052458.1	161	246	NC_045626	Mustela erminea	Mustela erminea isolate mMusErm1 chromosome 13, mMusErm1.Pri	39927778	39927524	4.71e-09	171	86	46.512	N/A
YP_009052458.1	60	175	NW_019029183	Acanthochromis polyacanthus	Acanthochromis polyacanthus ecotype Palm Islands unplaced genomic scaffold, ASM210954v1 orpheusFish_scaffold67	1033754	1034104	5.12e-09	170	117	30.769	N/A
YP_009052458.1	161	246	NW_022631069	Lontra canadensis	Lontra canadensis isolate GAN:19392208 unplaced genomic scaffold, GSC_riverotter_1.0 scaffold75	10507053	10506796	5.32e-09	170	86	43.023	N/A
YP_009052458.1	161	252	NW_025421398	Mustela putorius furo	Mustela putorius furo isolate JIRA1106 unplaced genomic scaffold, ASM1176430v1.1 tig00000485_pilon_pilon_pilon	8397	8672	6.33e-09	170	92	38.043	N/A
YP_009052458.1	166	207	NW_020356756	Vulpes vulpes	Vulpes vulpes strain TameXAggressive cross unplaced genomic scaffold, VulVul2.2 scaffold322	168400	168525	6.54e-09	126	42	52.381	N/A
YP_009052458.1	209	246	NW_020356756	Vulpes vulpes	Vulpes vulpes strain TameXAggressive cross unplaced genomic scaffold, VulVul2.2 scaffold322	168527	168640	6.54e-09	90	38	50.000	N/A
YP_009052458.1	164	257	NC_060081	Meles meles	Meles meles chromosome 16, mMelMel3.1 paternal haplotype	21427469	21427753	8.07e-09	169	95	40.000	N/A
YP_009052458.1	161	246	NW_025422060	Mustela putorius furo	Mustela putorius furo isolate JIRA1106 unplaced genomic scaffold, ASM1176430v1.1 tig00003913_pilon_pilon_pilon	79871	79614	9.53e-09	168	86	39.535	N/A
YP_009052458.1	161	246	NW_025422060	Mustela putorius furo	Mustela putorius furo isolate JIRA1106 unplaced genomic scaffold, ASM1176430v1.1 tig00003913_pilon_pilon_pilon	180321	180578	1.56e-08	167	86	39.535	N/A
YP_009052458.1	161	234	NW_025422060	Mustela putorius furo	Mustela putorius furo isolate JIRA1106 unplaced genomic scaffold, ASM1176430v1.1 tig00003913_pilon_pilon_pilon	7117858	7117637	6.40e-08	162	74	47.297	N/A
YP_009052458.1	161	234	NW_025422060	Mustela putorius furo	Mustela putorius furo isolate JIRA1106 unplaced genomic scaffold, ASM1176430v1.1 tig00003913_pilon_pilon_pilon	7102466	7102245	2.46e-07	157	74	47.297	N/A
YP_009052458.1	161	234	NW_025422060	Mustela putorius furo	Mustela putorius furo isolate JIRA1106 unplaced genomic scaffold, ASM1176430v1.1 tig00003913_pilon_pilon_pilon	7024927	7025148	2.46e-07	157	74	47.297	N/A
YP_009052458.1	161	234	NW_025422060	Mustela putorius furo	Mustela putorius furo isolate JIRA1106 unplaced genomic scaffold, ASM1176430v1.1 tig00003913_pilon_pilon_pilon	7082282	7082503	2.46e-07	157	74	47.297	N/A
YP_009052458.1	161	228	NW_025422060	Mustela putorius furo	Mustela putorius furo isolate JIRA1106 unplaced genomic scaffold, ASM1176430v1.1 tig00003913_pilon_pilon_pilon	7007518	7007721	4.12e-06	148	68	45.588	N/A
YP_009052458.1	161	228	NW_025422060	Mustela putorius furo	Mustela putorius furo isolate JIRA1106 unplaced genomic scaffold, ASM1176430v1.1 tig00003913_pilon_pilon_pilon	7064887	7065090	4.12e-06	148	68	45.588	N/A
YP_009052458.1	161	235	NC_060067	Meles meles	Meles meles chromosome 2, mMelMel3.1 paternal haplotype	125314664	125314440	1.14e-08	168	75	46.667	N/A
YP_009052458.1	43	207	NC_060067	Meles meles	Meles meles chromosome 2, mMelMel3.1 paternal haplotype	182398040	182398492	2.10e-08	115	170	24.118	N/A
YP_009052458.1	205	246	NC_060067	Meles meles	Meles meles chromosome 2, mMelMel3.1 paternal haplotype	182398483	182398608	2.10e-08	95	42	42.857	N/A
YP_009052458.1	161	257	NC_060067	Meles meles	Meles meles chromosome 2, mMelMel3.1 paternal haplotype	151147733	151147440	3.81e-08	164	98	37.755	N/A
YP_009052458.1	161	258	NC_060067	Meles meles	Meles meles chromosome 2, mMelMel3.1 paternal haplotype	162135445	162135756	2.87e-07	157	104	34.615	N/A
YP_009052458.1	182	244	NW_023399451	Halichoerus grypus	Halichoerus grypus isolate 241Hg ecotype Northwest Atlantic unplaced genomic scaffold, Tufts_HGry_1.1 scf7180000022250	1973714	1973529	1.19e-08	167	63	52.381	N/A
YP_009052458.1	161	246	NC_045635	Mustela erminea	Mustela erminea isolate mMusErm1 chromosome X, mMusErm1.Pri	51492832	51492575	1.19e-08	167	86	39.535	N/A
YP_009052458.1	47	235	NC_045635	Mustela erminea	Mustela erminea isolate mMusErm1 chromosome X, mMusErm1.Pri	65360702	65361268	1.89e-06	150	203	28.079	N/A
YP_009052458.1	161	257	NC_058091	Neogale vison	Neovison vison isolate M4711 chromosome 1, ASM_NN_V1	89939681	89939376	1.31e-08	167	102	39.216	N/A
YP_009052458.1	164	257	NC_058091	Neogale vison	Neovison vison isolate M4711 chromosome 1, ASM_NN_V1	116375910	116376191	2.21e-08	165	94	38.298	N/A
YP_009052458.1	161	242	NC_058091	Neogale vison	Neovison vison isolate M4711 chromosome 1, ASM_NN_V1	251288202	251287969	3.29e-08	164	82	41.463	N/A
YP_009052458.1	161	232	NW_025587570	Mirounga angustirostris	Mirounga angustirostris isolate JK_09032017 unplaced genomic scaffold, ASM2128878v2 HiC_scaffold_9064	3845	4060	1.43e-08	166	72	44.444	N/A
YP_009052458.1	57	165	NC_034588	Mus caroli	Mus caroli chromosome 19, CAROLI_EIJ_v1.1	46569840	46569511	1.59e-08	166	113	37.168	N/A
YP_009052458.1	156	228	NW_020324238	Callorhinus ursinus	Callorhinus ursinus isolate GAN/ISIS: 27379988/994484 unplaced genomic scaffold, ASM326570v1 scaffold105059	2273	2058	1.77e-08	166	73	47.945	N/A
YP_009052458.1	156	257	NW_020999273	Eumetopias jubatus	Eumetopias jubatus isolate GAN:26980396 unplaced genomic scaffold, ASM402803v1 scaffold674	18289	17987	2.09e-08	166	102	41.176	N/A
YP_009052458.1	161	246	NW_019154148	Enhydra lutris kenyoni	Enhydra lutris kenyoni isolate GAN:26980312 unplaced genomic scaffold, ASM228890v2 scaffoldscaffold64	1826121	1826378	2.09e-08	166	86	41.860	N/A
YP_009052458.1	181	257	NC_045624	Mustela erminea	Mustela erminea isolate mMusErm1 chromosome 11, mMusErm1.Pri	92879393	92879163	2.17e-08	165	77	44.156	N/A
YP_009052458.1	181	257	NW_025421998	Mustela putorius furo	Mustela putorius furo isolate JIRA1106 unplaced genomic scaffold, ASM1176430v1.1 tig00003845_pilon_pilon_pilon	14087830	14088060	2.29e-08	165	77	44.156	N/A
YP_009052458.1	201	255	NC_050597	Megalops cyprinoides	Megalops cyprinoides isolate fMegCyp1 chromosome 15, fMegCyp1.pri	31300606	31300442	2.49e-08	165	55	54.545	N/A
YP_009052458.1	152	257	NW_022631104	Lontra canadensis	Lontra canadensis isolate GAN:19392208 unplaced genomic scaffold, GSC_riverotter_1.0 scaffold110	131310	131005	2.54e-08	165	106	40.566	N/A
YP_009052458.1	161	246	NC_060077	Meles meles	Meles meles chromosome 12, mMelMel3.1 paternal haplotype	55579497	55579754	2.54e-08	165	86	44.186	N/A
YP_009052458.1	161	252	NW_025422008	Mustela putorius furo	Mustela putorius furo isolate JIRA1106 unplaced genomic scaffold, ASM1176430v1.1 tig00003856_pilon_pilon_pilon	2550399	2550677	2.59e-08	165	93	38.710	N/A
YP_009052458.1	161	244	NW_025421584	Mustela putorius furo	Mustela putorius furo isolate JIRA1106 unplaced genomic scaffold, ASM1176430v1.1 tig00001130_pilon_pilon_pilon	2647236	2647487	2.79e-08	165	84	41.667	N/A
YP_009052458.1	161	257	NW_019154135	Enhydra lutris kenyoni	Enhydra lutris kenyoni isolate GAN:26980312 unplaced genomic scaffold, ASM228890v2 scaffoldscaffold51	13998993	13999283	2.89e-08	164	97	39.175	N/A
YP_009052458.1	166	257	NW_025422087	Mustela putorius furo	Mustela putorius furo isolate JIRA1106 unplaced genomic scaffold, ASM1176430v1.1 tig00003942_pilon_pilon_pilon	6637412	6637143	3.58e-08	164	92	41.304	N/A
YP_009052458.1	182	244	NW_022589710	Phoca vitulina	Phoca vitulina isolate PV1807 unplaced genomic scaffold, GSC_HSeal_1.0 scaffold7	42011801	42011616	3.64e-08	164	63	50.794	N/A
YP_009052458.1	161	241	NC_045615	Mustela erminea	Mustela erminea isolate mMusErm1 chromosome 2, mMusErm1.Pri	6463167	6463409	4.34e-08	163	81	39.506	N/A
YP_009052458.1	193	246	NC_045615	Mustela erminea	Mustela erminea isolate mMusErm1 chromosome 2, mMusErm1.Pri	17406270	17406431	8.37e-06	120	54	44.444	N/A
YP_009052458.1	151	188	NC_045615	Mustela erminea	Mustela erminea isolate mMusErm1 chromosome 2, mMusErm1.Pri	17406155	17406256	8.37e-06	67	38	44.737	N/A
YP_009052458.1	161	246	NC_058098	Neogale vison	Neovison vison isolate M4711 chromosome 8, ASM_NN_V1	50973230	50972973	4.50e-08	163	86	39.535	N/A
YP_009052458.1	151	246	NC_058098	Neogale vison	Neovison vison isolate M4711 chromosome 8, ASM_NN_V1	51232482	51232781	4.94e-08	163	100	37.000	N/A
YP_009052458.1	161	246	NC_058098	Neogale vison	Neovison vison isolate M4711 chromosome 8, ASM_NN_V1	68088882	68088625	5.57e-08	162	86	39.535	N/A
YP_009052458.1	86	252	NC_058098	Neogale vison	Neovison vison isolate M4711 chromosome 8, ASM_NN_V1	51138485	51138931	1.50e-06	151	167	28.743	N/A
YP_009052458.1	95	246	NC_058098	Neogale vison	Neovison vison isolate M4711 chromosome 8, ASM_NN_V1	68367501	68367953	1.72e-06	151	162	29.012	N/A
YP_009052458.1	95	246	NC_058098	Neogale vison	Neovison vison isolate M4711 chromosome 8, ASM_NN_V1	68515766	68515314	1.72e-06	151	162	29.012	N/A
YP_009052458.1	95	246	NC_058098	Neogale vison	Neovison vison isolate M4711 chromosome 8, ASM_NN_V1	51380043	51379591	1.72e-06	151	162	29.012	N/A
YP_009052458.1	86	246	NC_058098	Neogale vison	Neovison vison isolate M4711 chromosome 8, ASM_NN_V1	51095159	51094731	2.35e-06	150	161	29.193	N/A
YP_009052458.1	164	257	NC_045621	Mustela erminea	Mustela erminea isolate mMusErm1 chromosome 8, mMusErm1.Pri	80943528	80943247	4.55e-08	163	94	37.234	N/A
YP_009052458.1	164	271	NC_045621	Mustela erminea	Mustela erminea isolate mMusErm1 chromosome 8, mMusErm1.Pri	94082396	94082079	2.74e-07	157	110	37.273	N/A
YP_009052458.1	165	257	NW_019154177	Enhydra lutris kenyoni	Enhydra lutris kenyoni isolate GAN:26980312 unplaced genomic scaffold, ASM228890v2 scaffoldscaffold93	381792	382070	5.22e-08	162	93	39.785	N/A
YP_009052458.1	193	230	NW_024426774	Ursus maritimus	Ursus maritimus isolate PB19 unplaced genomic scaffold, ASM1731132v1 scaffold_6	33778633	33778746	6.23e-08	143	38	63.158	N/A
YP_009052458.1	165	190	NW_024426774	Ursus maritimus	Ursus maritimus isolate PB19 unplaced genomic scaffold, ASM1731132v1 scaffold_6	33778556	33778633	6.23e-08	63	26	46.154	N/A
YP_009052458.1	161	257	NW_025422019	Mustela putorius furo	Mustela putorius furo isolate JIRA1106 unplaced genomic scaffold, ASM1176430v1.1 tig00003867_pilon_pilon_pilon	30822466	30822756	6.46e-08	162	97	37.113	N/A
YP_009052458.1	66	192	NC_059327	Leopardus geoffroyi	Leopardus geoffroyi isolate Oge1 chromosome B1, O.geoffroyi_Oge1_pat1.0	69850346	69850723	6.51e-08	134	128	30.469	N/A
YP_009052458.1	203	226	NC_059327	Leopardus geoffroyi	Leopardus geoffroyi isolate Oge1 chromosome B1, O.geoffroyi_Oge1_pat1.0	69850749	69850820	6.51e-08	71	24	58.333	N/A
YP_009052458.1	97	246	NW_019154087	Enhydra lutris kenyoni	Enhydra lutris kenyoni isolate GAN:26980312 unplaced genomic scaffold, ASM228890v2 scaffoldscaffold3	45103154	45102708	6.52e-08	162	151	31.788	N/A
YP_009052458.1	161	235	NW_019154087	Enhydra lutris kenyoni	Enhydra lutris kenyoni isolate GAN:26980312 unplaced genomic scaffold, ASM228890v2 scaffoldscaffold3	81356238	81356014	9.24e-07	153	75	41.333	N/A
YP_009052458.1	193	246	NW_019154087	Enhydra lutris kenyoni	Enhydra lutris kenyoni isolate GAN:26980312 unplaced genomic scaffold, ASM228890v2 scaffoldscaffold3	70555933	70555772	1.68e-06	124	54	44.444	N/A
YP_009052458.1	161	187	NW_019154087	Enhydra lutris kenyoni	Enhydra lutris kenyoni isolate GAN:26980312 unplaced genomic scaffold, ASM228890v2 scaffoldscaffold3	70556030	70555950	1.68e-06	69	27	51.852	N/A
YP_009052458.1	66	192	NW_024412376	Puma yagouaroundi	Puma yagouaroundi ecotype Mexico unplaced genomic scaffold, PumYag 28	32220456	32220833	6.66e-08	137	128	30.469	N/A
YP_009052458.1	203	226	NW_024412376	Puma yagouaroundi	Puma yagouaroundi ecotype Mexico unplaced genomic scaffold, PumYag 28	32220859	32220930	6.66e-08	69	24	58.333	N/A
YP_009052458.1	193	230	NW_025929672	Ursus arctos	Ursus arctos isolate Adak ecotype North America unplaced genomic scaffold, UrsArc1.0 HiC_scaffold_29	51487842	51487729	7.21e-08	143	38	63.158	N/A
YP_009052458.1	165	190	NW_025929672	Ursus arctos	Ursus arctos isolate Adak ecotype North America unplaced genomic scaffold, UrsArc1.0 HiC_scaffold_29	51487919	51487842	7.21e-08	62	26	46.154	N/A
YP_009052458.1	156	246	NW_020999736	Eumetopias jubatus	Eumetopias jubatus isolate GAN:26980396 unplaced genomic scaffold, ASM402803v1 scaffold1137	13428	13159	7.40e-08	161	91	37.363	N/A
YP_009052458.1	152	246	NW_025422123	Mustela putorius furo	Mustela putorius furo isolate JIRA1106 unplaced genomic scaffold, ASM1176430v1.1 tig00003983_pilon_pilon_pilon	10063894	10063625	7.41e-08	161	95	40.000	N/A
YP_009052458.1	61	196	NW_019371920	Amphiprion ocellaris	Amphiprion ocellaris isolate DU_AmpOce unplaced genomic scaffold, AmpOce1.0 scaffold2093	8259	7858	8.35e-08	161	138	31.159	N/A
YP_009052458.1	161	228	NC_060073	Meles meles	Meles meles chromosome 8, mMelMel3.1 paternal haplotype	119880227	119880430	9.96e-08	160	68	47.059	N/A
YP_009052458.1	193	229	NW_025577914	Ursus americanus	Ursus americanus isolate UA15103 ecotype Eastern unplaced genomic scaffold, gsc_jax_bbear_1.0 contig_4927_segment0	12299165	12299055	1.06e-07	142	37	64.865	N/A
YP_009052458.1	165	190	NW_025577914	Ursus americanus	Ursus americanus isolate UA15103 ecotype Eastern unplaced genomic scaffold, gsc_jax_bbear_1.0 contig_4927_segment0	12299242	12299165	1.06e-07	62	26	46.154	N/A
YP_009052458.1	156	242	NW_020323967	Callorhinus ursinus	Callorhinus ursinus isolate GAN/ISIS: 27379988/994484 unplaced genomic scaffold, ASM326570v1 scaffold104780	11852	12109	1.37e-07	159	87	40.230	N/A
YP_009052458.1	66	192	NW_020339223	Puma concolor	Puma concolor isolate SC36_Marlon unplaced genomic scaffold, PumCon1.0 scaffold_2176	137617606	137617229	1.41e-07	134	128	30.469	N/A
YP_009052458.1	203	226	NW_020339223	Puma concolor	Puma concolor isolate SC36_Marlon unplaced genomic scaffold, PumCon1.0 scaffold_2176	137617203	137617132	1.41e-07	69	24	58.333	N/A
YP_009052458.1	163	257	NC_062293	Lutra lutra	Lutra lutra chromosome 16, mLutLut1.2	61211568	61211852	1.54e-07	159	95	41.053	N/A
YP_009052458.1	161	257	NC_058092	Neogale vison	Neovison vison isolate M4711 chromosome 2, ASM_NN_V1	93489603	93489887	1.62e-07	159	97	40.206	N/A
YP_009052458.1	161	257	NW_022631004	Lontra canadensis	Lontra canadensis isolate GAN:19392208 unplaced genomic scaffold, GSC_riverotter_1.0 scaffold10	13007318	13007025	1.68e-07	158	103	38.835	N/A
YP_009052458.1	151	261	NC_064557	Brienomyrus brachyistius	Brienomyrus brachyistius isolate T26 chromosome 25, BBRACH_0.4	5852077	5852391	1.90e-07	158	111	32.432	N/A
YP_009052458.1	161	257	NC_045623	Mustela erminea	Mustela erminea isolate mMusErm1 chromosome 10, mMusErm1.Pri	16862814	16862530	1.93e-07	158	97	40.206	N/A
YP_009052458.1	182	244	NW_023270825	Mirounga leonina	Mirounga leonina isolate KUSES-001 unplaced genomic scaffold, KU_Mleo_1.0 Mir_82	29809215	29809403	1.97e-07	158	63	49.206	N/A
YP_009052458.1	182	244	NW_025578520	Mirounga angustirostris	Mirounga angustirostris isolate JK_09032017 unplaced genomic scaffold, ASM2128878v2 HiC_scaffold_13	103809787	103809599	1.97e-07	158	63	49.206	N/A
YP_009052458.1	161	246	NW_025422014	Mustela putorius furo	Mustela putorius furo isolate JIRA1106 unplaced genomic scaffold, ASM1176430v1.1 tig00003862_pilon_pilon_pilon	1555971	1555717	2.16e-07	158	86	41.860	N/A
YP_009052458.1	156	246	NW_020998887	Eumetopias jubatus	Eumetopias jubatus isolate GAN:26980396 unplaced genomic scaffold, ASM402803v1 scaffold281	12873	12616	2.28e-07	157	91	39.560	N/A
YP_009052458.1	161	227	NW_019154101	Enhydra lutris kenyoni	Enhydra lutris kenyoni isolate GAN:26980312 unplaced genomic scaffold, ASM228890v2 scaffoldscaffold17	42458883	42458683	2.30e-07	157	68	52.941	N/A
YP_009052458.1	205	246	NW_024425563	Ursus maritimus	Ursus maritimus isolate PB19 unplaced genomic scaffold, ASM1731132v1 scaffold_3	11711	11586	2.32e-07	109	42	47.619	N/A
YP_009052458.1	161	202	NW_024425563	Ursus maritimus	Ursus maritimus isolate PB19 unplaced genomic scaffold, ASM1731132v1 scaffold_3	11835	11710	2.32e-07	92	42	42.857	N/A
YP_009052458.1	197	246	NW_024425563	Ursus maritimus	Ursus maritimus isolate PB19 unplaced genomic scaffold, ASM1731132v1 scaffold_3	93790748	93790599	4.60e-06	147	50	52.000	N/A
YP_009052458.1	161	227	NW_022631041	Lontra canadensis	Lontra canadensis isolate GAN:19392208 unplaced genomic scaffold, GSC_riverotter_1.0 scaffold47	11280926	11280726	2.35e-07	157	68	52.941	N/A
YP_009052458.1	161	228	NW_022631041	Lontra canadensis	Lontra canadensis isolate GAN:19392208 unplaced genomic scaffold, GSC_riverotter_1.0 scaffold47	11133272	11133475	6.45e-06	146	68	44.118	N/A
YP_009052458.1	68	246	NC_045606	Zalophus californianus	Zalophus californianus isolate mZalCal1 chromosome 12, mZalCal1.pri.v2	6974	6459	2.35e-07	157	180	30.556	N/A
YP_009052458.1	57	236	NW_023270464	Mirounga leonina	Mirounga leonina isolate KUSES-001 unplaced genomic scaffold, KU_Mleo_1.0 Mir_178	29019484	29020020	2.37e-07	157	182	29.670	N/A
YP_009052458.1	165	257	NW_025422433	Mustela putorius furo	Mustela putorius furo isolate JIRA1106 unplaced genomic scaffold, ASM1176430v1.1 tig00537295_pilon_pilon_pilon	311790	312068	2.48e-07	157	93	38.710	N/A
YP_009052458.1	200	246	NW_004451424	Odobenus rosmarus divergens	Odobenus rosmarus divergens isolate Ivan unplaced genomic scaffold, Oros_1.0 Scaffold1161	66418	66558	2.53e-07	157	47	53.191	N/A
YP_009052458.1	161	244	NC_062290	Lutra lutra	Lutra lutra chromosome 13, mLutLut1.2	31881354	31881605	2.55e-07	157	84	38.095	N/A
YP_009052458.1	66	192	NC_056663	Panthera tigris	Panthera tigris isolate Pti1 chromosome B1, P.tigris_Pti1_mat1.1	69755788	69756165	2.75e-07	129	128	29.688	N/A
YP_009052458.1	192	226	NC_056663	Panthera tigris	Panthera tigris isolate Pti1 chromosome B1, P.tigris_Pti1_mat1.1	69756167	69756262	2.75e-07	70	35	45.714	N/A
YP_009052458.1	181	235	NC_048222	Ailuropoda melanoleuca	Ailuropoda melanoleuca isolate Jingjing chromosome 5, ASM200744v2	98706835	98706999	2.85e-07	157	55	54.545	N/A
YP_009052458.1	161	246	NW_022631835	Lontra canadensis	Lontra canadensis isolate GAN:19392208 unplaced genomic scaffold, GSC_riverotter_1.0 scaffold851	8948	9211	2.95e-07	157	88	42.045	N/A
YP_009052458.1	167	235	NC_045596	Zalophus californianus	Zalophus californianus isolate mZalCal1 chromosome 2, mZalCal1.pri.v2	132736632	132736426	3.01e-07	157	69	42.029	N/A
YP_009052458.1	161	246	NW_022631834	Lontra canadensis	Lontra canadensis isolate GAN:19392208 unplaced genomic scaffold, GSC_riverotter_1.0 scaffold850	8946	9209	3.03e-07	156	88	42.045	N/A
YP_009052458.1	181	235	NW_025577388	Ursus americanus	Ursus americanus isolate UA15103 ecotype Eastern unplaced genomic scaffold, gsc_jax_bbear_1.0 contig_37_segment0	10476079	10476243	3.55e-07	156	55	52.727	N/A
YP_009052458.1	163	257	NW_025421447	Mustela putorius furo	Mustela putorius furo isolate JIRA1106 unplaced genomic scaffold, ASM1176430v1.1 tig00000695_pilon_pilon_pilon	4757404	4757120	3.93e-07	156	95	40.000	N/A
YP_009052458.1	161	246	NW_025421447	Mustela putorius furo	Mustela putorius furo isolate JIRA1106 unplaced genomic scaffold, ASM1176430v1.1 tig00000695_pilon_pilon_pilon	157147	156893	2.44e-06	149	88	38.636	N/A
YP_009052458.1	194	233	NW_023496041	Colossoma macropomum	Colossoma macropomum unplaced genomic scaffold, Colossoma_macropomum	138254	138373	4.35e-07	116	40	52.500	N/A
YP_009052458.1	49	193	NW_023496041	Colossoma macropomum	Colossoma macropomum unplaced genomic scaffold, Colossoma_macropomum	137833	138252	4.35e-07	83	158	26.582	N/A
YP_009052458.1	66	192	NC_056682	Panthera leo	Panthera leo isolate Ple1 chromosome B1, P.leo_Ple1_pat1.1	69953185	69953562	4.36e-07	129	128	29.688	N/A
YP_009052458.1	192	226	NC_056682	Panthera leo	Panthera leo isolate Ple1 chromosome B1, P.leo_Ple1_pat1.1	69953564	69953659	4.36e-07	69	35	45.714	N/A
YP_009052458.1	66	192	NC_064811	Panthera uncia	Panthera uncia isolate 11264 chromosome 18, Puncia_PCG_1.0	132100700	132100323	4.36e-07	129	128	29.688	N/A
YP_009052458.1	192	226	NC_064811	Panthera uncia	Panthera uncia isolate 11264 chromosome 18, Puncia_PCG_1.0	132100321	132100226	4.36e-07	69	35	45.714	N/A
YP_009052458.1	165	257	NW_025421292	Mustela putorius furo	Mustela putorius furo isolate JIRA1106 unplaced genomic scaffold, ASM1176430v1.1 tig00000135_pilon_pilon_pilon	4651205	4650927	4.47e-07	155	93	37.634	N/A
YP_009052458.1	161	246	NC_062291	Lutra lutra	Lutra lutra chromosome 14, mLutLut1.2	497072	497329	5.04e-07	155	86	37.209	N/A
YP_009052458.1	55	175	NC_044042	Microcaecilia unicolor	Microcaecilia unicolor chromosome 12, aMicUni1.1	52166926	52166564	5.08e-07	155	122	36.885	N/A
YP_009052458.1	161	246	NW_025421506	Mustela putorius furo	Mustela putorius furo isolate JIRA1106 unplaced genomic scaffold, ASM1176430v1.1 tig00000876_pilon_pilon_pilon	7168506	7168249	5.94e-07	154	86	37.209	N/A
YP_009052458.1	161	235	NC_062284	Lutra lutra	Lutra lutra chromosome 7, mLutLut1.2	49779795	49779571	6.05e-07	154	75	45.333	N/A
YP_009052458.1	95	257	NC_062284	Lutra lutra	Lutra lutra chromosome 7, mLutLut1.2	35233339	35233818	2.75e-06	149	164	29.878	N/A
YP_009052458.1	152	257	NW_022631017	Lontra canadensis	Lontra canadensis isolate GAN:19392208 unplaced genomic scaffold, GSC_riverotter_1.0 scaffold23	5505992	5505687	6.51e-07	154	106	40.566	N/A
YP_009052458.1	167	235	NW_020312855	Callorhinus ursinus	Callorhinus ursinus isolate GAN/ISIS: 27379988/994484 unplaced genomic scaffold, ASM326570v1 scaffold113	40745259	40745053	6.63e-07	154	69	42.029	N/A
YP_009052458.1	165	235	NC_058096	Neogale vison	Neovison vison isolate M4711 chromosome 6, ASM_NN_V1	171041284	171041496	6.76e-07	154	71	42.254	N/A
YP_009052458.1	66	192	NW_020834735	Acinonyx jubatus	Acinonyx jubatus isolate Rico unplaced genomic scaffold, Aci_jub_2 Primary Assembly Aci_jub_2_ph1_scaffold9	27346784	27346407	7.44e-07	128	132	28.788	N/A
YP_009052458.1	203	226	NW_020834735	Acinonyx jubatus	Acinonyx jubatus isolate Rico unplaced genomic scaffold, Aci_jub_2 Primary Assembly Aci_jub_2_ph1_scaffold9	27346381	27346310	7.44e-07	68	24	58.333	N/A
YP_009052458.1	161	215	NW_004450264	Odobenus rosmarus divergens	Odobenus rosmarus divergens isolate Ivan unplaced genomic scaffold, Oros_1.0 Scaffold1	12978691	12978527	7.55e-07	153	55	50.909	N/A
YP_009052458.1	161	246	NC_058103	Neogale vison	Neovison vison isolate M4711 chromosome 13, ASM_NN_V1	112205587	112205336	7.55e-07	153	86	40.698	N/A
YP_009052458.1	181	246	NW_025422169	Mustela putorius furo	Mustela putorius furo isolate JIRA1106 unplaced genomic scaffold, ASM1176430v1.1 tig00004033_pilon_pilon_pilon	8813539	8813736	8.66e-07	153	66	48.485	N/A
YP_009052458.1	66	192	NC_062564	Prionailurus viverrinus	Prionailurus viverrinus isolate Anna chromosome B1, UM_Priviv_1.0	70279522	70279899	8.92e-07	127	128	28.906	N/A
YP_009052458.1	203	226	NC_062564	Prionailurus viverrinus	Prionailurus viverrinus isolate Anna chromosome B1, UM_Priviv_1.0	70279925	70279996	8.92e-07	68	24	58.333	N/A
YP_009052458.1	161	235	NC_062279	Lutra lutra	Lutra lutra chromosome 2, mLutLut1.2	48951903	48952127	9.24e-07	153	75	41.333	N/A
YP_009052458.1	161	246	NW_019154163	Enhydra lutris kenyoni	Enhydra lutris kenyoni isolate GAN:26980312 unplaced genomic scaffold, ASM228890v2 scaffoldscaffold79	4591865	4591611	9.32e-07	153	86	41.860	N/A
YP_009052458.1	161	246	NW_019154085	Enhydra lutris kenyoni	Enhydra lutris kenyoni isolate GAN:26980312 unplaced genomic scaffold, ASM228890v2 scaffoldscaffold1	95127082	95126819	9.67e-07	153	88	42.045	N/A
YP_009052458.1	161	257	NW_025422045	Mustela putorius furo	Mustela putorius furo isolate JIRA1106 unplaced genomic scaffold, ASM1176430v1.1 tig00003896_pilon_pilon_pilon	12659971	12659681	1.02e-06	152	97	40.206	N/A
YP_009052458.1	191	246	NW_025600092	Mirounga angustirostris	Mirounga angustirostris isolate JK_09032017 unplaced genomic scaffold, ASM2128878v2 HiC_scaffold_21590	1286	1119	1.09e-06	150	56	50.000	N/A
YP_009052458.1	163	257	NC_045631	Mustela erminea	Mustela erminea isolate mMusErm1 chromosome 18, mMusErm1.Pri	165912	165628	1.29e-06	152	95	38.947	N/A
YP_009052458.1	181	235	NW_024423453	Ursus maritimus	Ursus maritimus isolate PB19 unplaced genomic scaffold, ASM1731132v1 scaffold_11	45697003	45696839	1.32e-06	151	55	52.727	N/A
YP_009052458.1	181	235	NW_025929783	Ursus arctos	Ursus arctos isolate Adak ecotype North America unplaced genomic scaffold, UrsArc1.0 HiC_scaffold_39	45439232	45439068	1.32e-06	151	55	52.727	N/A
YP_009052458.1	184	257	NW_022589807	Phoca vitulina	Phoca vitulina isolate PV1807 unplaced genomic scaffold, GSC_HSeal_1.0 scaffold104	10263	10042	1.43e-06	151	74	43.243	N/A
YP_009052458.1	166	257	NC_045628	Mustela erminea	Mustela erminea isolate mMusErm1 chromosome 15, mMusErm1.Pri	73186695	73186967	1.50e-06	151	92	38.043	N/A
YP_009052458.1	161	246	NW_025421765	Mustela putorius furo	Mustela putorius furo isolate JIRA1106 unplaced genomic scaffold, ASM1176430v1.1 tig00001492_pilon_pilon_pilon	446992	447249	1.53e-06	151	86	38.372	N/A
YP_009052458.1	149	257	NC_051826	Canis lupus familiaris	Canis lupus familiaris isolate SID07034 breed Labrador retriever chromosome 22, ROS_Cfam_1.0	62075724	62076050	1.57e-06	151	113	34.513	N/A
YP_009052458.1	165	244	NW_022631188	Lontra canadensis	Lontra canadensis isolate GAN:19392208 unplaced genomic scaffold, GSC_riverotter_1.0 scaffold194	1242313	1242074	1.79e-06	150	80	40.000	N/A
YP_009052458.1	161	228	NW_019154126	Enhydra lutris kenyoni	Enhydra lutris kenyoni isolate GAN:26980312 unplaced genomic scaffold, ASM228890v2 scaffoldscaffold42	12745663	12745866	1.94e-06	150	68	47.059	N/A
YP_009052458.1	161	246	NC_045627	Mustela erminea	Mustela erminea isolate mMusErm1 chromosome 14, mMusErm1.Pri	13773415	13773158	1.96e-06	150	86	37.209	N/A
YP_009052458.1	181	246	NW_019154093	Enhydra lutris kenyoni	Enhydra lutris kenyoni isolate GAN:26980312 unplaced genomic scaffold, ASM228890v2 scaffoldscaffold9	72919492	72919689	1.98e-06	150	66	46.970	N/A
YP_009052458.1	181	246	NC_062281	Lutra lutra	Lutra lutra chromosome 4, mLutLut1.2	104165211	104165014	2.05e-06	150	66	48.485	N/A
YP_009052458.1	181	257	NW_020313283	Callorhinus ursinus	Callorhinus ursinus isolate GAN/ISIS: 27379988/994484 unplaced genomic scaffold, ASM326570v1 scaffold567	11993510	11993728	2.27e-06	150	77	41.558	N/A
YP_009052458.1	181	257	NW_020998614	Eumetopias jubatus	Eumetopias jubatus isolate GAN:26980396 unplaced genomic scaffold, ASM402803v1 scaffold8	32873913	32874131	2.27e-06	150	77	41.558	N/A
YP_009052458.1	183	257	NW_020999272	Eumetopias jubatus	Eumetopias jubatus isolate GAN:26980396 unplaced genomic scaffold, ASM402803v1 scaffold673	18213	17989	2.60e-06	149	75	41.333	N/A
YP_009052458.1	69	192	NW_025814845	Lynx rufus	Lynx rufus isolate CCGP_SWC_20201006 ecotype Redwood Valley unplaced genomic scaffold, mLynRuf1.p SCAF_3	132647635	132647267	2.77e-06	127	125	30.400	N/A
YP_009052458.1	203	226	NW_025814845	Lynx rufus	Lynx rufus isolate CCGP_SWC_20201006 ecotype Redwood Valley unplaced genomic scaffold, mLynRuf1.p SCAF_3	132647241	132647170	2.77e-06	64	24	54.167	N/A
YP_009052458.1	161	228	NW_022631094	Lontra canadensis	Lontra canadensis isolate GAN:19392208 unplaced genomic scaffold, GSC_riverotter_1.0 scaffold100	1368830	1369033	2.80e-06	149	68	47.059	N/A
YP_009052458.1	161	235	NW_025422082	Mustela putorius furo	Mustela putorius furo isolate JIRA1106 unplaced genomic scaffold, ASM1176430v1.1 tig00003937_pilon_pilon_pilon	6885948	6886178	2.83e-06	149	77	41.558	N/A
YP_009052458.1	161	252	NW_022631235	Lontra canadensis	Lontra canadensis isolate GAN:19392208 unplaced genomic scaffold, GSC_riverotter_1.0 scaffold241	325393	325118	2.88e-06	149	92	39.130	N/A
YP_009052458.1	161	257	NC_058099	Neogale vison	Neovison vison isolate M4711 chromosome 9, ASM_NN_V1	66051942	66052232	3.37e-06	148	97	32.990	N/A
YP_009052458.1	161	257	NC_058099	Neogale vison	Neovison vison isolate M4711 chromosome 9, ASM_NN_V1	71150306	71150596	3.37e-06	148	97	32.990	N/A
YP_009052458.1	197	246	NC_048218	Ailuropoda melanoleuca	Ailuropoda melanoleuca isolate Jingjing chromosome 1, ASM200744v2	118033678	118033827	3.76e-06	148	50	52.000	N/A
YP_009052458.1	161	246	NW_025422088	Mustela putorius furo	Mustela putorius furo isolate JIRA1106 unplaced genomic scaffold, ASM1176430v1.1 tig00003944_pilon_pilon_pilon	6423864	6424121	4.01e-06	148	86	37.209	N/A
YP_009052458.1	66	192	NC_058371	Felis catus	Felis catus isolate Fca126 chromosome B1, F.catus_Fca126_mat1.0	69856794	69857171	4.48e-06	121	128	28.906	N/A
YP_009052458.1	192	226	NC_058371	Felis catus	Felis catus isolate Fca126 chromosome B1, F.catus_Fca126_mat1.0	69857173	69857268	4.48e-06	68	35	45.714	N/A
YP_009052458.1	193	257	NW_025421325	Mustela putorius furo	Mustela putorius furo isolate JIRA1106 unplaced genomic scaffold, ASM1176430v1.1 tig00000242_pilon_pilon_pilon	14772448	14772254	4.96e-06	122	65	40.000	N/A
YP_009052458.1	151	189	NW_025421325	Mustela putorius furo	Mustela putorius furo isolate JIRA1106 unplaced genomic scaffold, ASM1176430v1.1 tig00000242_pilon_pilon_pilon	14772563	14772459	4.96e-06	67	39	41.026	N/A
YP_009052458.1	66	192	NW_017619851	Panthera pardus	Panthera pardus isolate Maewha unplaced genomic scaffold, PanPar1.0 scaffold7	33020121	33020498	4.99e-06	122	128	28.906	N/A
YP_009052458.1	203	226	NW_017619851	Panthera pardus	Panthera pardus isolate Maewha unplaced genomic scaffold, PanPar1.0 scaffold7	33020524	33020595	4.99e-06	67	24	58.333	N/A
YP_009052458.1	69	192	NC_044306	Lynx canadensis	Lynx canadensis isolate LIC74 chromosome B1, mLynCan4.pri.v2	70151660	70152028	5.01e-06	127	125	30.400	N/A
YP_009052458.1	203	226	NC_044306	Lynx canadensis	Lynx canadensis isolate LIC74 chromosome B1, mLynCan4.pri.v2	70152054	70152125	5.01e-06	62	24	54.167	N/A
YP_009052458.1	164	229	NW_022630999	Lontra canadensis	Lontra canadensis isolate GAN:19392208 unplaced genomic scaffold, GSC_riverotter_1.0 scaffold5	39485097	39485294	5.13e-06	147	66	45.455	N/A
YP_009052458.1	68	235	NC_058105	Neogale vison	Neovison vison isolate M4711 chromosome X, ASM_NN_V1	64713015	64712539	5.13e-06	147	173	28.324	N/A
YP_009052458.1	161	242	NW_025421294	Mustela putorius furo	Mustela putorius furo isolate JIRA1106 unplaced genomic scaffold, ASM1176430v1.1 tig00000145_pilon_pilon_pilon	33530283	33530050	5.47e-06	147	82	40.244	N/A
YP_009052458.1	57	246	NW_022631108	Lontra canadensis	Lontra canadensis isolate GAN:19392208 unplaced genomic scaffold, GSC_riverotter_1.0 scaffold114	1249721	1250266	5.78e-06	146	196	27.551	N/A
YP_009052458.1	167	235	NW_004450292	Odobenus rosmarus divergens	Odobenus rosmarus divergens isolate Ivan unplaced genomic scaffold, Oros_1.0 Scaffold29	1842222	1842428	6.57e-06	146	69	42.029	N/A
YP_009052458.1	193	257	NC_054839	Vulpes lagopus	Vulpes lagopus strain Blue_001 chromosome 16, ASM1834538v1	74960	74766	6.57e-06	146	65	43.077	N/A
YP_009052458.1	194	242	NW_023436188	Manis javanica	Manis javanica isolate MJ74 unplaced genomic scaffold, YNU_ManJav_2.0 scaffold_294	25905718	25905572	6.83e-06	118	49	44.898	N/A
YP_009052458.1	172	194	NW_023436188	Manis javanica	Manis javanica isolate MJ74 unplaced genomic scaffold, YNU_ManJav_2.0 scaffold_294	25905788	25905720	6.83e-06	69	23	52.174	N/A
YP_009052458.1	166	241	NW_019373480	Amphiprion ocellaris	Amphiprion ocellaris isolate DU_AmpOce unplaced genomic scaffold, AmpOce1.0 scaffold3653	3836	3657	8.17e-06	145	76	42.105	N/A
YP_009052458.1	156	244	NW_020323611	Callorhinus ursinus	Callorhinus ursinus isolate GAN/ISIS: 27379988/994484 unplaced genomic scaffold, ASM326570v1 scaffold104390	26235	26498	9.17e-06	145	89	37.079	N/A
# TBLASTN 2.13.0+
# Query: UQT02534.1 |replication-association protein|Red mite associated cyclovirus 1|Cyclovirus|Circoviridae|Dermanyssus gallinae|Czech Republic: Ustrasice|Czech Republic|2019-08-26|2022-05-22T00:00:00Z|replication-association protein [Red mite associated cyclovirus 1]
# Database: ref_euk_rep_genomes
# Fields: query acc., q. start, q. end, subject acc., subject sci name, subject title, s. start, s. end, evalue, score, alignment length, % identity, subject strand
# 393 hits found
UQT02534.1	10	273	NC_051447	Kryptolebias marmoratus	Kryptolebias marmoratus isolate JLee-2015 linkage group LG18, ASM164957v2	2741224	2742009	4.56e-61	567	267	43.071	N/A
UQT02534.1	10	276	NW_022989367	Pseudochaenichthys georgianus	Pseudochaenichthys georgianus unplaced genomic scaffold, fPseGeo1.1	755	1555	5.12e-60	559	269	41.636	N/A
UQT02534.1	11	277	NC_051050	Acanthopagrus latus	Acanthopagrus latus isolate v.2019 chromosome 12, fAcaLat1.1	1488042	1488842	2.35e-58	547	269	42.379	N/A
UQT02534.1	11	277	NC_051050	Acanthopagrus latus	Acanthopagrus latus isolate v.2019 chromosome 12, fAcaLat1.1	1489932	1490732	2.35e-58	547	269	42.379	N/A
UQT02534.1	11	277	NC_051050	Acanthopagrus latus	Acanthopagrus latus isolate v.2019 chromosome 12, fAcaLat1.1	1493712	1494512	2.35e-58	547	269	42.379	N/A
UQT02534.1	11	277	NC_051050	Acanthopagrus latus	Acanthopagrus latus isolate v.2019 chromosome 12, fAcaLat1.1	1506755	1507555	2.35e-58	547	269	42.379	N/A
UQT02534.1	11	277	NC_051050	Acanthopagrus latus	Acanthopagrus latus isolate v.2019 chromosome 12, fAcaLat1.1	1491822	1492622	2.49e-58	546	269	42.379	N/A
UQT02534.1	11	277	NC_051050	Acanthopagrus latus	Acanthopagrus latus isolate v.2019 chromosome 12, fAcaLat1.1	1495604	1496404	7.37e-58	543	269	42.379	N/A
UQT02534.1	11	277	NC_051050	Acanthopagrus latus	Acanthopagrus latus isolate v.2019 chromosome 12, fAcaLat1.1	1502971	1503771	9.56e-58	542	269	42.007	N/A
UQT02534.1	11	277	NC_051050	Acanthopagrus latus	Acanthopagrus latus isolate v.2019 chromosome 12, fAcaLat1.1	1504863	1505663	1.25e-56	534	269	42.007	N/A
UQT02534.1	11	104	NC_051050	Acanthopagrus latus	Acanthopagrus latus isolate v.2019 chromosome 12, fAcaLat1.1	1508647	1508952	3.19e-14	213	104	46.154	N/A
UQT02534.1	11	104	NC_051050	Acanthopagrus latus	Acanthopagrus latus isolate v.2019 chromosome 12, fAcaLat1.1	1497494	1497799	5.17e-14	211	104	46.154	N/A
UQT02534.1	3	279	NW_010581509	Tinamus guttatus	Tinamus guttatus isolate BGI_N309 unplaced genomic scaffold, ASM70537v2 scaffold13393	5772	4963	1.99e-55	524	278	41.727	N/A
UQT02534.1	8	273	NC_053491	Rana temporaria	Rana temporaria chromosome 3, aRanTem1.1	257690968	257691750	2.28e-54	517	270	41.481	N/A
UQT02534.1	8	77	NC_053491	Rana temporaria	Rana temporaria chromosome 3, aRanTem1.1	257690647	257690859	1.09e-06	154	72	44.444	N/A
UQT02534.1	8	273	NC_053489	Rana temporaria	Rana temporaria chromosome 1, aRanTem1.1	8654298	8653516	9.83e-54	512	270	41.111	N/A
UQT02534.1	8	225	NC_053489	Rana temporaria	Rana temporaria chromosome 1, aRanTem1.1	8221747	8221109	7.05e-43	394	222	40.090	N/A
UQT02534.1	226	273	NC_053489	Rana temporaria	Rana temporaria chromosome 1, aRanTem1.1	8221107	8220964	7.05e-43	119	48	45.833	N/A
UQT02534.1	63	273	NC_053489	Rana temporaria	Rana temporaria chromosome 1, aRanTem1.1	676086726	676087340	1.65e-23	284	214	37.850	N/A
UQT02534.1	9	276	NC_064428	Astyanax mexicanus	Astyanax mexicanus isolate ESR-SI-001 chromosome 21, AstMex3_surface	7537797	7536985	1.35e-53	511	274	39.416	N/A
UQT02534.1	12	274	NC_053390	Bufo bufo	Bufo bufo chromosome 2, aBufBuf1.1	9191646	9190870	8.59e-51	490	265	41.887	N/A
UQT02534.1	12	183	NC_053390	Bufo bufo	Bufo bufo chromosome 2, aBufBuf1.1	6709898	6709386	2.21e-31	233	174	34.483	N/A
UQT02534.1	191	255	NC_053390	Bufo bufo	Bufo bufo chromosome 2, aBufBuf1.1	6709374	6709192	2.21e-31	180	65	53.846	N/A
UQT02534.1	12	183	NC_053390	Bufo bufo	Bufo bufo chromosome 2, aBufBuf1.1	6711742	6711230	2.40e-31	233	174	34.483	N/A
UQT02534.1	191	255	NC_053390	Bufo bufo	Bufo bufo chromosome 2, aBufBuf1.1	6711218	6711036	2.40e-31	180	65	53.846	N/A
UQT02534.1	12	233	NC_053390	Bufo bufo	Bufo bufo chromosome 2, aBufBuf1.1	6708047	6707409	3.20e-31	343	226	36.726	N/A
UQT02534.1	12	273	NC_053391	Bufo bufo	Bufo bufo chromosome 3, aBufBuf1.1	33282069	33282845	8.45e-50	483	264	42.045	N/A
UQT02534.1	12	273	NC_053391	Bufo bufo	Bufo bufo chromosome 3, aBufBuf1.1	33223277	33224044	1.14e-46	459	264	41.288	N/A
UQT02534.1	70	273	NC_051440	Kryptolebias marmoratus	Kryptolebias marmoratus isolate JLee-2015 linkage group LG11, ASM164957v2	27794989	27794390	1.22e-47	403	205	40.488	N/A
UQT02534.1	10	68	NC_051440	Kryptolebias marmoratus	Kryptolebias marmoratus isolate JLee-2015 linkage group LG11, ASM164957v2	27795173	27794994	1.22e-47	152	60	45.000	N/A
UQT02534.1	12	180	NC_047512	Pseudochaenichthys georgianus	Pseudochaenichthys georgianus chromosome 10, fPseGeo1.1	45263179	45262673	2.61e-47	285	171	38.596	N/A
UQT02534.1	191	272	NC_047512	Pseudochaenichthys georgianus	Pseudochaenichthys georgianus chromosome 10, fPseGeo1.1	45262646	45262401	2.61e-47	267	82	56.098	N/A
UQT02534.1	10	273	NW_025960865	Perognathus longimembris pacificus	Perognathus longimembris pacificus isolate PPM17 unplaced genomic scaffold, ASM2315922v1 HiC_scaffold_5438	20220	20996	5.49e-46	454	266	38.346	N/A
UQT02534.1	10	273	NC_063165	Perognathus longimembris pacificus	Perognathus longimembris pacificus isolate PPM17 chromosome 5, ASM2315922v1	87993876	87993100	7.54e-46	453	266	38.346	N/A
UQT02534.1	2	272	NC_051315	Choloepus didactylus	Choloepus didactylus isolate mChoDid1 chromosome 9, mChoDid1.pri	63810012	63810806	2.86e-45	449	284	39.085	N/A
UQT02534.1	11	294	NW_024096460	Crotalus tigris	Crotalus tigris isolate CLP2741 ecotype Arizona unplaced genomic scaffold, ASM1654583v1 scf7180000017536.10889498	6025673	6024843	5.93e-45	446	286	36.713	N/A
UQT02534.1	146	276	NW_015507170	Sinocyclocheilus grahami	Sinocyclocheilus grahami isolate Dianchi unplaced genomic scaffold, SAMN03320097.WGS_v1.1 scaffold1991.1	38631	38242	1.52e-44	302	131	45.038	N/A
UQT02534.1	11	142	NW_015507170	Sinocyclocheilus grahami	Sinocyclocheilus grahami isolate Dianchi unplaced genomic scaffold, SAMN03320097.WGS_v1.1 scaffold1991.1	39029	38634	1.52e-44	226	135	42.222	N/A
UQT02534.1	3	253	NW_015507170	Sinocyclocheilus grahami	Sinocyclocheilus grahami isolate Dianchi unplaced genomic scaffold, SAMN03320097.WGS_v1.1 scaffold1991.1	42135	41395	1.68e-42	428	254	39.370	N/A
UQT02534.1	132	284	NW_015507170	Sinocyclocheilus grahami	Sinocyclocheilus grahami isolate Dianchi unplaced genomic scaffold, SAMN03320097.WGS_v1.1 scaffold1991.1	40685	40230	9.96e-32	347	153	43.791	N/A
UQT02534.1	10	273	NW_025961413	Perognathus longimembris pacificus	Perognathus longimembris pacificus isolate PPM17 unplaced genomic scaffold, ASM2315922v1 HiC_scaffold_5931	1390623	1389847	2.25e-44	442	266	38.346	N/A
UQT02534.1	9	273	NW_025961413	Perognathus longimembris pacificus	Perognathus longimembris pacificus isolate PPM17 unplaced genomic scaffold, ASM2315922v1 HiC_scaffold_5931	1272577	1271798	2.25e-42	427	267	37.828	N/A
UQT02534.1	11	263	NC_063057	Megalobrama amblycephala	Megalobrama amblycephala isolate DHTTF-2021 linkage group LG14, ASM1881202v1	47482519	47481764	1.96e-43	435	259	39.382	N/A
UQT02534.1	137	274	NC_063057	Megalobrama amblycephala	Megalobrama amblycephala isolate DHTTF-2021 linkage group LG14, ASM1881202v1	47479951	47480361	5.60e-32	349	138	47.101	N/A
UQT02534.1	11	149	NC_063057	Megalobrama amblycephala	Megalobrama amblycephala isolate DHTTF-2021 linkage group LG14, ASM1881202v1	47479767	47479387	2.30e-13	206	141	35.461	N/A
UQT02534.1	153	276	NC_063057	Megalobrama amblycephala	Megalobrama amblycephala isolate DHTTF-2021 linkage group LG14, ASM1881202v1	47483267	47482962	4.37e-12	197	124	36.290	N/A
UQT02534.1	64	273	NC_051431	Kryptolebias marmoratus	Kryptolebias marmoratus isolate JLee-2015 linkage group LG2, ASM164957v2	31005232	31004612	1.75e-41	420	212	41.981	N/A
UQT02534.1	49	276	NC_064425	Astyanax mexicanus	Astyanax mexicanus isolate ESR-SI-001 chromosome 18, AstMex3_surface	34657314	34656625	3.89e-40	410	234	38.889	N/A
UQT02534.1	12	263	NC_047094	Geotrypetes seraphini	Geotrypetes seraphini chromosome 11, aGeoSer1.1	49647456	49646704	2.31e-39	404	268	37.687	N/A
UQT02534.1	184	251	NC_047094	Geotrypetes seraphini	Geotrypetes seraphini chromosome 11, aGeoSer1.1	66768869	66768666	2.97e-32	221	68	61.765	N/A
UQT02534.1	10	180	NC_047094	Geotrypetes seraphini	Geotrypetes seraphini chromosome 11, aGeoSer1.1	66769371	66768877	2.97e-32	200	175	32.000	N/A
UQT02534.1	12	189	NC_047085	Geotrypetes seraphini	Geotrypetes seraphini chromosome 2, aGeoSer1.1	508472973	508473497	1.81e-36	253	179	34.078	N/A
UQT02534.1	187	245	NC_047085	Geotrypetes seraphini	Geotrypetes seraphini chromosome 2, aGeoSer1.1	508473494	508473670	1.81e-36	204	59	61.017	N/A
UQT02534.1	116	301	NC_047085	Geotrypetes seraphini	Geotrypetes seraphini chromosome 2, aGeoSer1.1	156359650	156360186	6.99e-31	340	189	40.741	N/A
UQT02534.1	12	202	NC_047085	Geotrypetes seraphini	Geotrypetes seraphini chromosome 2, aGeoSer1.1	463725918	463725289	4.36e-19	251	214	33.178	N/A
UQT02534.1	12	256	NC_063169	Perognathus longimembris pacificus	Perognathus longimembris pacificus isolate PPM17 chromosome 9, ASM2315922v1	17338	18060	9.60e-35	369	247	35.223	N/A
UQT02534.1	42	260	NC_063169	Perognathus longimembris pacificus	Perognathus longimembris pacificus isolate PPM17 chromosome 9, ASM2315922v1	19267	19908	1.42e-25	300	221	33.484	N/A
UQT02534.1	108	283	NC_063169	Perognathus longimembris pacificus	Perognathus longimembris pacificus isolate PPM17 chromosome 9, ASM2315922v1	23354	23875	2.16e-23	283	177	37.288	N/A
UQT02534.1	10	250	NW_019032806	Acanthochromis polyacanthus	Acanthochromis polyacanthus ecotype Palm Islands unplaced genomic scaffold, ASM210954v1 orpheusFish_scaffold3690	939	1646	1.27e-34	351	248	36.694	N/A
UQT02534.1	243	294	NW_019032806	Acanthochromis polyacanthus	Acanthochromis polyacanthus ecotype Palm Islands unplaced genomic scaffold, ASM210954v1 orpheusFish_scaffold3690	1624	1782	1.27e-34	91	53	41.509	N/A
UQT02534.1	82	280	NC_047090	Geotrypetes seraphini	Geotrypetes seraphini chromosome 7, aGeoSer1.1	45601806	45602402	1.58e-34	368	202	40.594	N/A
UQT02534.1	112	306	NC_047090	Geotrypetes seraphini	Geotrypetes seraphini chromosome 7, aGeoSer1.1	150028562	150029122	1.82e-28	322	198	38.384	N/A
UQT02534.1	187	263	NC_047090	Geotrypetes seraphini	Geotrypetes seraphini chromosome 7, aGeoSer1.1	5551564	5551334	1.44e-21	252	77	57.143	N/A
UQT02534.1	123	185	NC_047090	Geotrypetes seraphini	Geotrypetes seraphini chromosome 7, aGeoSer1.1	5551760	5551572	1.44e-21	75	63	26.984	N/A
UQT02534.1	61	273	NW_021856866	Suricata suricatta	Suricata suricatta isolate VVHF042 unplaced genomic scaffold, meerkat_22Aug2017_6uvM2_HiC HiC_scaffold_1278	1983	1306	2.47e-34	363	230	40.435	N/A
UQT02534.1	9	273	NC_047096	Geotrypetes seraphini	Geotrypetes seraphini chromosome 13, aGeoSer1.1	975387	976184	2.73e-33	358	277	37.184	N/A
UQT02534.1	132	273	NC_047096	Geotrypetes seraphini	Geotrypetes seraphini chromosome 13, aGeoSer1.1	44075396	44074962	3.60e-26	305	145	43.448	N/A
UQT02534.1	102	260	NC_063168	Perognathus longimembris pacificus	Perognathus longimembris pacificus isolate PPM17 chromosome 8, ASM2315922v1	33475	33936	9.17e-32	292	160	40.625	N/A
UQT02534.1	4	91	NC_063168	Perognathus longimembris pacificus	Perognathus longimembris pacificus isolate PPM17 chromosome 8, ASM2315922v1	33182	33448	9.17e-32	124	90	37.778	N/A
UQT02534.1	132	257	NC_063168	Perognathus longimembris pacificus	Perognathus longimembris pacificus isolate PPM17 chromosome 8, ASM2315922v1	27754	28125	5.62e-23	280	127	44.094	N/A
UQT02534.1	132	260	NC_063168	Perognathus longimembris pacificus	Perognathus longimembris pacificus isolate PPM17 chromosome 8, ASM2315922v1	29659	30039	1.48e-21	269	130	40.000	N/A
UQT02534.1	74	243	NW_022992170	Gymnodraco acuticeps	Gymnodraco acuticeps unplaced genomic scaffold, fGymAcu1.1	63116	62619	5.02e-29	318	170	39.412	N/A
UQT02534.1	248	274	NW_022992170	Gymnodraco acuticeps	Gymnodraco acuticeps unplaced genomic scaffold, fGymAcu1.1	62616	62536	5.02e-29	75	27	48.148	N/A
UQT02534.1	110	278	NC_053162	Polypterus senegalus	Polypterus senegalus isolate Bchr_013 chromosome 9, ASM1683550v1	59503022	59503513	5.61e-29	326	170	41.176	N/A
UQT02534.1	3	283	NC_053162	Polypterus senegalus	Polypterus senegalus isolate Bchr_013 chromosome 9, ASM1683550v1	59504434	59505180	5.11e-26	303	281	31.317	N/A
UQT02534.1	133	266	NC_053162	Polypterus senegalus	Polypterus senegalus isolate Bchr_013 chromosome 9, ASM1683550v1	59501893	59502288	8.14e-26	302	134	44.776	N/A
UQT02534.1	138	306	NC_047093	Geotrypetes seraphini	Geotrypetes seraphini chromosome 10, aGeoSer1.1	95524021	95524506	1.12e-27	316	170	41.176	N/A
UQT02534.1	158	273	NC_051451	Kryptolebias marmoratus	Kryptolebias marmoratus isolate JLee-2015 linkage group LG22, ASM164957v2	4329945	4330286	1.10e-24	293	122	50.000	N/A
UQT02534.1	8	106	NC_051451	Kryptolebias marmoratus	Kryptolebias marmoratus isolate JLee-2015 linkage group LG22, ASM164957v2	4327410	4327108	7.61e-13	202	101	44.554	N/A
UQT02534.1	133	273	NC_047084	Geotrypetes seraphini	Geotrypetes seraphini chromosome 1, aGeoSer1.1	164454417	164453989	5.05e-24	288	146	44.521	N/A
UQT02534.1	56	306	NC_047084	Geotrypetes seraphini	Geotrypetes seraphini chromosome 1, aGeoSer1.1	461322141	461321416	7.09e-24	287	266	34.211	N/A
UQT02534.1	159	273	NC_047084	Geotrypetes seraphini	Geotrypetes seraphini chromosome 1, aGeoSer1.1	184878599	184878246	3.04e-21	267	118	48.305	N/A
UQT02534.1	163	273	NC_047084	Geotrypetes seraphini	Geotrypetes seraphini chromosome 1, aGeoSer1.1	419066395	419066054	9.32e-21	263	114	48.246	N/A
UQT02534.1	189	273	NC_047084	Geotrypetes seraphini	Geotrypetes seraphini chromosome 1, aGeoSer1.1	471601271	471601531	1.27e-19	255	87	56.322	N/A
UQT02534.1	46	210	NC_047084	Geotrypetes seraphini	Geotrypetes seraphini chromosome 1, aGeoSer1.1	487392704	487393195	3.49e-15	221	167	35.329	N/A
UQT02534.1	131	222	NC_047084	Geotrypetes seraphini	Geotrypetes seraphini chromosome 1, aGeoSer1.1	122710827	122710543	4.94e-14	212	95	45.263	N/A
UQT02534.1	12	134	NC_047084	Geotrypetes seraphini	Geotrypetes seraphini chromosome 1, aGeoSer1.1	332622177	332622536	3.82e-10	181	124	36.290	N/A
UQT02534.1	12	93	NC_047084	Geotrypetes seraphini	Geotrypetes seraphini chromosome 1, aGeoSer1.1	148132362	148132607	1.64e-08	168	83	40.964	N/A
UQT02534.1	164	260	NC_063172	Perognathus longimembris pacificus	Perognathus longimembris pacificus isolate PPM17 chromosome 12, ASM2315922v1	26733676	26733957	1.48e-23	249	98	47.959	N/A
UQT02534.1	75	150	NC_063172	Perognathus longimembris pacificus	Perognathus longimembris pacificus isolate PPM17 chromosome 12, ASM2315922v1	26733416	26733634	1.48e-23	95	76	35.526	N/A
UQT02534.1	49	266	NC_053161	Polypterus senegalus	Polypterus senegalus isolate Bchr_013 chromosome 8, ASM1683550v1	160616509	160615883	2.16e-23	283	221	33.937	N/A
UQT02534.1	38	201	NC_008803	Monodelphis domestica	Monodelphis domestica chromosome 3, MonDom5	262233161	262232679	3.92e-23	198	166	33.133	N/A
UQT02534.1	216	273	NC_008803	Monodelphis domestica	Monodelphis domestica chromosome 3, MonDom5	262232677	262232504	3.92e-23	143	58	50.000	N/A
UQT02534.1	190	247	NC_044035	Microcaecilia unicolor	Microcaecilia unicolor chromosome 5, aMicUni1.1	245063840	245063667	5.88e-22	168	58	51.724	N/A
UQT02534.1	59	179	NC_044035	Microcaecilia unicolor	Microcaecilia unicolor chromosome 5, aMicUni1.1	245064223	245063870	5.88e-22	163	121	33.058	N/A
UQT02534.1	180	306	NC_047095	Geotrypetes seraphini	Geotrypetes seraphini chromosome 12, aGeoSer1.1	102173851	102173498	1.15e-21	270	129	47.287	N/A
UQT02534.1	46	197	NC_047095	Geotrypetes seraphini	Geotrypetes seraphini chromosome 12, aGeoSer1.1	81976619	81976170	2.58e-13	196	153	33.333	N/A
UQT02534.1	189	205	NC_047095	Geotrypetes seraphini	Geotrypetes seraphini chromosome 12, aGeoSer1.1	81976194	81976144	2.58e-13	58	17	64.706	N/A
UQT02534.1	46	265	NC_063179	Perognathus longimembris pacificus	Perognathus longimembris pacificus isolate PPM17 chromosome 19, ASM2315922v1	34605837	34606493	5.45e-21	265	223	31.390	N/A
UQT02534.1	171	306	NC_047086	Geotrypetes seraphini	Geotrypetes seraphini chromosome 3, aGeoSer1.1	289008194	289007808	9.15e-21	263	139	45.324	N/A
UQT02534.1	195	305	NC_047086	Geotrypetes seraphini	Geotrypetes seraphini chromosome 3, aGeoSer1.1	173011079	173011387	6.14e-17	234	113	45.133	N/A
UQT02534.1	199	263	NC_047086	Geotrypetes seraphini	Geotrypetes seraphini chromosome 3, aGeoSer1.1	139635612	139635418	9.36e-15	217	65	56.923	N/A
UQT02534.1	203	305	NC_047086	Geotrypetes seraphini	Geotrypetes seraphini chromosome 3, aGeoSer1.1	261891928	261891644	2.78e-14	214	105	46.667	N/A
UQT02534.1	183	264	NC_047089	Geotrypetes seraphini	Geotrypetes seraphini chromosome 6, aGeoSer1.1	85224873	85225118	2.24e-20	260	82	59.756	N/A
UQT02534.1	218	305	NC_047089	Geotrypetes seraphini	Geotrypetes seraphini chromosome 6, aGeoSer1.1	57384597	57384358	2.78e-06	151	90	40.000	N/A
UQT02534.1	75	286	NC_053129	Perca fluviatilis	Perca fluviatilis chromosome 18, GENO_Pfluv_1.0	235610	236257	6.66e-20	257	235	31.064	N/A
UQT02534.1	11	149	NW_022991559	Gymnodraco acuticeps	Gymnodraco acuticeps unplaced genomic scaffold, fGymAcu1.1	39757	40173	1.05e-19	255	142	39.437	N/A
UQT02534.1	11	149	NW_022991811	Gymnodraco acuticeps	Gymnodraco acuticeps unplaced genomic scaffold, fGymAcu1.1	4208	3792	2.24e-19	253	142	39.437	N/A
UQT02534.1	132	273	NC_063185	Perognathus longimembris pacificus	Perognathus longimembris pacificus isolate PPM17 chromosome 25, ASM2315922v1	923303	923722	3.55e-19	251	143	37.063	N/A
UQT02534.1	189	272	NC_063185	Perognathus longimembris pacificus	Perognathus longimembris pacificus isolate PPM17 chromosome 25, ASM2315922v1	907588	907839	2.46e-10	183	84	44.048	N/A
UQT02534.1	13	251	NC_050478	Molothrus ater	Molothrus ater isolate BHLD 08-10-18 breed brown headed cowbird chromosome 1, BPBGC_Mater_1.0	103814848	103814144	5.62e-19	250	243	30.453	N/A
UQT02534.1	123	234	NC_047087	Geotrypetes seraphini	Geotrypetes seraphini chromosome 4, aGeoSer1.1	249438842	249439180	6.35e-19	249	113	45.133	N/A
UQT02534.1	206	301	NC_047087	Geotrypetes seraphini	Geotrypetes seraphini chromosome 4, aGeoSer1.1	132460683	132460420	8.04e-13	202	98	45.918	N/A
UQT02534.1	40	143	NC_047087	Geotrypetes seraphini	Geotrypetes seraphini chromosome 4, aGeoSer1.1	291062660	291062355	5.20e-08	165	107	41.121	N/A
UQT02534.1	189	305	NC_047092	Geotrypetes seraphini	Geotrypetes seraphini chromosome 9, aGeoSer1.1	171589522	171589848	6.41e-19	249	119	44.538	N/A
UQT02534.1	12	139	NC_047092	Geotrypetes seraphini	Geotrypetes seraphini chromosome 9, aGeoSer1.1	730503	730129	6.14e-12	195	129	36.434	N/A
UQT02534.1	132	273	NC_063178	Perognathus longimembris pacificus	Perognathus longimembris pacificus isolate PPM17 chromosome 18, ASM2315922v1	30795297	30794878	1.36e-18	247	144	37.500	N/A
UQT02534.1	159	272	NC_063178	Perognathus longimembris pacificus	Perognathus longimembris pacificus isolate PPM17 chromosome 18, ASM2315922v1	30811315	30811013	1.01e-12	201	114	37.719	N/A
UQT02534.1	153	287	NW_024096479	Crotalus tigris	Crotalus tigris isolate CLP2741 ecotype Arizona unplaced genomic scaffold, ASM1654583v1 scf7180000017568.13789103	1658937	1658539	2.05e-18	245	137	40.146	N/A
UQT02534.1	11	187	NW_019029183	Acanthochromis polyacanthus	Acanthochromis polyacanthus ecotype Palm Islands unplaced genomic scaffold, ASM210954v1 orpheusFish_scaffold67	1033568	1034110	2.52e-18	245	183	36.066	N/A
UQT02534.1	164	273	NC_052018	Motacilla alba alba	Motacilla alba alba isolate MOTALB_02 chromosome 3, Motacilla_alba_V1.0_pri	19766619	19766299	2.52e-18	245	110	45.455	N/A
UQT02534.1	78	260	NW_022043763	Serinus canaria	Serinus canaria isolate sc_yellow_7_cibi ecotype domestic yellow unplaced genomic scaffold, cibio_Scana_2019 scaffold_3	110969233	110968700	9.99e-18	240	186	36.559	N/A
UQT02534.1	145	274	NW_019031191	Acanthochromis polyacanthus	Acanthochromis polyacanthus ecotype Palm Islands unplaced genomic scaffold, ASM210954v1 orpheusFish_scaffold2075	97213	97584	3.82e-17	236	130	38.462	N/A
UQT02534.1	190	275	NC_044033	Microcaecilia unicolor	Microcaecilia unicolor chromosome 3, aMicUni1.1	115328530	115328796	9.70e-17	233	89	53.933	N/A
UQT02534.1	190	273	NC_063170	Perognathus longimembris pacificus	Perognathus longimembris pacificus isolate PPM17 chromosome 10, ASM2315922v1	15198324	15198067	1.07e-15	225	86	48.837	N/A
UQT02534.1	194	261	NC_050581	Trichosurus vulpecula	Trichosurus vulpecula isolate mTriVul1 chromosome 9, mTriVul1.pri	98284420	98284623	1.92e-15	223	68	61.765	N/A
UQT02534.1	11	141	NW_019029310	Acanthochromis polyacanthus	Acanthochromis polyacanthus ecotype Palm Islands unplaced genomic scaffold, ASM210954v1 orpheusFish_scaffold194	166068	166463	2.95e-15	221	134	41.045	N/A
UQT02534.1	215	274	NW_019029310	Acanthochromis polyacanthus	Acanthochromis polyacanthus ecotype Palm Islands unplaced genomic scaffold, ASM210954v1 orpheusFish_scaffold194	166463	166642	1.95e-08	168	60	46.667	N/A
UQT02534.1	203	305	NC_047088	Geotrypetes seraphini	Geotrypetes seraphini chromosome 5, aGeoSer1.1	68450576	68450860	5.93e-15	219	105	45.714	N/A
UQT02534.1	11	174	NC_034588	Mus caroli	Mus caroli chromosome 19, CAROLI_EIJ_v1.1	46569999	46569514	1.62e-14	215	166	35.542	N/A
UQT02534.1	171	262	NC_030680	Xenopus tropicalis	Xenopus tropicalis strain Nigerian chromosome 4, UCB_Xtro_10.0	130296510	130296767	1.97e-14	215	92	47.826	N/A
UQT02534.1	172	259	NW_018344146	Phascolarctos cinereus	Phascolarctos cinereus isolate Bilbo 61053 unplaced genomic scaffold, phaCin_unsw_v4.1 phaCin_unsw_v4.1.fa.scaf00195	124391	124137	2.10e-14	215	88	46.591	N/A
UQT02534.1	10	93	NW_022990843	Gymnodraco acuticeps	Gymnodraco acuticeps unplaced genomic scaffold, fGymAcu1.1	33215	33472	2.21e-14	214	87	50.575	N/A
UQT02534.1	148	261	NW_004450460	Odobenus rosmarus divergens	Odobenus rosmarus divergens isolate Ivan unplaced genomic scaffold, Oros_1.0 Scaffold197	6441	6097	2.86e-14	213	115	42.609	N/A
UQT02534.1	9	147	NW_019030946	Acanthochromis polyacanthus	Acanthochromis polyacanthus ecotype Palm Islands unplaced genomic scaffold, ASM210954v1 orpheusFish_scaffold1830	120329	120730	3.84e-14	196	140	40.000	N/A
UQT02534.1	160	201	NW_019030946	Acanthochromis polyacanthus	Acanthochromis polyacanthus ecotype Palm Islands unplaced genomic scaffold, ASM210954v1 orpheusFish_scaffold1830	120766	120882	3.84e-14	66	42	38.095	N/A
UQT02534.1	63	287	NC_062280	Lutra lutra	Lutra lutra chromosome 3, mLutLut1.2	128809542	128808886	4.05e-13	205	233	33.476	N/A
UQT02534.1	171	261	NC_062280	Lutra lutra	Lutra lutra chromosome 3, mLutLut1.2	82573254	82572943	6.77e-06	148	104	39.423	N/A
UQT02534.1	148	261	NW_020998668	Eumetopias jubatus	Eumetopias jubatus isolate GAN:26980396 unplaced genomic scaffold, ASM402803v1 scaffold62	1919	1575	4.21e-13	204	115	40.870	N/A
UQT02534.1	148	261	NW_020313168	Callorhinus ursinus	Callorhinus ursinus isolate GAN/ISIS: 27379988/994484 unplaced genomic scaffold, ASM326570v1 scaffold452	8299	7955	7.27e-13	203	115	41.739	N/A
UQT02534.1	148	261	NC_045610	Zalophus californianus	Zalophus californianus isolate mZalCal1 chromosome 16, mZalCal1.pri.v2	62756802	62757146	7.27e-13	203	115	41.739	N/A
UQT02534.1	171	259	NW_025610940	Mirounga angustirostris	Mirounga angustirostris isolate JK_09032017 unplaced genomic scaffold, ASM2128878v2 HiC_scaffold_32442	267	536	7.62e-13	192	90	47.778	N/A
UQT02534.1	172	259	NW_025616763	Mirounga angustirostris	Mirounga angustirostris isolate JK_09032017 unplaced genomic scaffold, ASM2128878v2 HiC_scaffold_38265	285	19	8.01e-13	188	89	48.315	N/A
UQT02534.1	171	259	NW_025603004	Mirounga angustirostris	Mirounga angustirostris isolate JK_09032017 unplaced genomic scaffold, ASM2128878v2 HiC_scaffold_24503	737	1006	3.08e-12	193	90	48.889	N/A
UQT02534.1	13	261	NW_004451196	Odobenus rosmarus divergens	Odobenus rosmarus divergens isolate Ivan unplaced genomic scaffold, Oros_1.0 Scaffold933	23774	24496	3.37e-12	197	269	29.368	N/A
UQT02534.1	209	265	NC_044031	Microcaecilia unicolor	Microcaecilia unicolor chromosome 1, aMicUni1.1	682276476	682276306	5.40e-12	196	57	64.912	N/A
UQT02534.1	148	233	NC_044031	Microcaecilia unicolor	Microcaecilia unicolor chromosome 1, aMicUni1.1	92436522	92436809	1.48e-09	177	96	40.625	N/A
UQT02534.1	171	260	NW_004451073	Odobenus rosmarus divergens	Odobenus rosmarus divergens isolate Ivan unplaced genomic scaffold, Oros_1.0 Scaffold810	506025	505756	5.81e-12	196	90	45.556	N/A
UQT02534.1	171	260	NW_020323987	Callorhinus ursinus	Callorhinus ursinus isolate GAN/ISIS: 27379988/994484 unplaced genomic scaffold, ASM326570v1 scaffold104800	10395	10126	1.04e-11	193	90	45.556	N/A
UQT02534.1	171	260	NW_020313163	Callorhinus ursinus	Callorhinus ursinus isolate GAN/ISIS: 27379988/994484 unplaced genomic scaffold, ASM326570v1 scaffold447	14866	15135	1.15e-11	193	90	45.556	N/A
UQT02534.1	132	259	NC_063186	Perognathus longimembris pacificus	Perognathus longimembris pacificus isolate PPM17 chromosome 26, ASM2315922v1	12192167	12192541	1.27e-11	193	132	37.121	N/A
UQT02534.1	171	259	NW_023270989	Mirounga leonina	Mirounga leonina isolate KUSES-001 unplaced genomic scaffold, KU_Mleo_1.0 Mir_99285	25608	25339	1.55e-11	192	90	48.889	N/A
UQT02534.1	213	248	NW_024096712	Crotalus tigris	Crotalus tigris isolate CLP2741 ecotype Arizona unplaced genomic scaffold, ASM1654583v1 scf7180000017900.620629	555748	555641	1.79e-11	146	36	72.222	N/A
UQT02534.1	132	215	NW_024096712	Crotalus tigris	Crotalus tigris isolate CLP2741 ecotype Arizona unplaced genomic scaffold, ASM1654583v1 scf7180000017900.620629	555966	555727	1.79e-11	93	84	27.381	N/A
UQT02534.1	168	260	NC_045609	Zalophus californianus	Zalophus californianus isolate mZalCal1 chromosome 15, mZalCal1.pri.v2	2846	2568	1.91e-11	192	93	43.011	N/A
UQT02534.1	171	260	NC_045609	Zalophus californianus	Zalophus californianus isolate mZalCal1 chromosome 15, mZalCal1.pri.v2	124819	124550	5.30e-08	164	90	40.000	N/A
UQT02534.1	12	259	NW_005081687	Zonotrichia albicollis	Zonotrichia albicollis isolate Tan morph unplaced genomic scaffold, Zonotrichia_albicollis-1.0.1 Scaffold151	441815	442549	2.21e-11	191	254	29.528	N/A
UQT02534.1	171	260	NW_020313275	Callorhinus ursinus	Callorhinus ursinus isolate GAN/ISIS: 27379988/994484 unplaced genomic scaffold, ASM326570v1 scaffold559	566	297	2.36e-11	191	90	44.444	N/A
UQT02534.1	12	110	NW_006408530	Chrysochloris asiatica	Chrysochloris asiatica unplaced genomic scaffold, ChrAsi1.0 scaffold00012	31588006	31587704	2.66e-11	190	102	39.216	N/A
UQT02534.1	157	238	NC_041394	Erpetoichthys calabaricus	Erpetoichthys calabaricus chromosome 1, fErpCal1.1	331851743	331851504	2.78e-11	141	82	40.244	N/A
UQT02534.1	238	276	NC_041394	Erpetoichthys calabaricus	Erpetoichthys calabaricus chromosome 1, fErpCal1.1	331851502	331851380	2.78e-11	95	41	46.341	N/A
UQT02534.1	13	261	NW_025410568	Neomonachus schauinslandi	Neomonachus schauinslandi unplaced genomic scaffold, ASM220157v2 HiC_scaffold_1878	1859	1164	3.41e-11	189	255	32.549	N/A
UQT02534.1	58	261	NC_048219	Ailuropoda melanoleuca	Ailuropoda melanoleuca isolate Jingjing chromosome 2, ASM200744v2	87015312	87015920	3.41e-11	190	229	32.314	N/A
UQT02534.1	166	260	NW_020324307	Callorhinus ursinus	Callorhinus ursinus isolate GAN/ISIS: 27379988/994484 unplaced genomic scaffold, ASM326570v1 scaffold105128	16268	15984	3.43e-11	189	95	42.105	N/A
UQT02534.1	159	260	NC_045603	Zalophus californianus	Zalophus californianus isolate mZalCal1 chromosome 9, mZalCal1.pri.v2	140322468	140322764	3.71e-11	189	102	41.176	N/A
UQT02534.1	171	260	NW_004450452	Odobenus rosmarus divergens	Odobenus rosmarus divergens isolate Ivan unplaced genomic scaffold, Oros_1.0 Scaffold189	2511160	2511429	3.77e-11	189	90	43.333	N/A
UQT02534.1	165	243	NC_041402	Erpetoichthys calabaricus	Erpetoichthys calabaricus chromosome 9, fErpCal1.1	60113110	60113340	3.97e-11	171	79	43.038	N/A
UQT02534.1	248	273	NC_041402	Erpetoichthys calabaricus	Erpetoichthys calabaricus chromosome 9, fErpCal1.1	60113337	60113414	3.97e-11	65	26	50.000	N/A
UQT02534.1	171	276	NW_020324028	Callorhinus ursinus	Callorhinus ursinus isolate GAN/ISIS: 27379988/994484 unplaced genomic scaffold, ASM326570v1 scaffold104843	762	1076	5.08e-11	188	106	38.679	N/A
UQT02534.1	171	297	NW_025578510	Mirounga angustirostris	Mirounga angustirostris isolate JK_09032017 unplaced genomic scaffold, ASM2128878v2 HiC_scaffold_3	128706181	128706576	5.16e-11	188	136	37.500	N/A
UQT02534.1	171	261	NW_023399916	Halichoerus grypus	Halichoerus grypus isolate 241Hg ecotype Northwest Atlantic unplaced genomic scaffold, Tufts_HGry_1.1 scf7180000026185	43095	43370	5.24e-11	188	92	47.826	N/A
UQT02534.1	54	181	NC_047098	Geotrypetes seraphini	Geotrypetes seraphini chromosome 15, aGeoSer1.1	54378816	54379193	6.37e-11	168	129	34.109	N/A
UQT02534.1	8	56	NC_047098	Geotrypetes seraphini	Geotrypetes seraphini chromosome 15, aGeoSer1.1	54378677	54378823	6.37e-11	65	49	28.571	N/A
UQT02534.1	59	287	NW_022631061	Lontra canadensis	Lontra canadensis isolate GAN:19392208 unplaced genomic scaffold, GSC_riverotter_1.0 scaffold67	3997358	3996708	9.38e-11	186	235	32.340	N/A
UQT02534.1	174	260	NW_023401572	Halichoerus grypus	Halichoerus grypus isolate 241Hg ecotype Northwest Atlantic unplaced genomic scaffold, Tufts_HGry_1.1 scf7180000030072	42668	42931	1.05e-10	186	88	50.000	N/A
UQT02534.1	171	292	NC_058407	Neomonachus schauinslandi	Neomonachus schauinslandi chromosome 5, ASM220157v2	137372197	137372541	1.06e-10	186	125	40.000	N/A
UQT02534.1	174	260	NW_004451232	Odobenus rosmarus divergens	Odobenus rosmarus divergens isolate Ivan unplaced genomic scaffold, Oros_1.0 Scaffold969	23775	23512	1.07e-10	186	88	46.591	N/A
UQT02534.1	174	260	NW_023402868	Halichoerus grypus	Halichoerus grypus isolate 241Hg ecotype Northwest Atlantic unplaced genomic scaffold, Tufts_HGry_1.1 scf7180000024091	136244	136507	1.19e-10	185	88	50.000	N/A
UQT02534.1	171	261	NW_020313362	Callorhinus ursinus	Callorhinus ursinus isolate GAN/ISIS: 27379988/994484 unplaced genomic scaffold, ASM326570v1 scaffold646	9819	9544	1.20e-10	185	92	45.652	N/A
UQT02534.1	171	261	NW_022590284	Phoca vitulina	Phoca vitulina isolate PV1807 unplaced genomic scaffold, GSC_HSeal_1.0 scaffold597	6430	6705	1.34e-10	185	92	47.826	N/A
UQT02534.1	171	260	NW_020326079	Callorhinus ursinus	Callorhinus ursinus isolate GAN/ISIS: 27379988/994484 unplaced genomic scaffold, ASM326570v1 scaffold191771	17835	18104	1.41e-10	185	90	43.333	N/A
UQT02534.1	171	260	NW_020313248	Callorhinus ursinus	Callorhinus ursinus isolate GAN/ISIS: 27379988/994484 unplaced genomic scaffold, ASM326570v1 scaffold532	20118	19849	1.43e-10	185	90	44.444	N/A
UQT02534.1	171	260	NW_020326575	Callorhinus ursinus	Callorhinus ursinus isolate GAN/ISIS: 27379988/994484 unplaced genomic scaffold, ASM326570v1 scaffold196646	3610	3879	1.44e-10	185	90	44.444	N/A
UQT02534.1	171	260	NW_020326576	Callorhinus ursinus	Callorhinus ursinus isolate GAN/ISIS: 27379988/994484 unplaced genomic scaffold, ASM326570v1 scaffold196647	3611	3880	1.44e-10	185	90	44.444	N/A
UQT02534.1	171	260	NW_020326081	Callorhinus ursinus	Callorhinus ursinus isolate GAN/ISIS: 27379988/994484 unplaced genomic scaffold, ASM326570v1 scaffold192155	17835	18104	1.49e-10	184	90	43.333	N/A
UQT02534.1	159	244	NW_025929518	Ursus arctos	Ursus arctos isolate Adak ecotype North America unplaced genomic scaffold, UrsArc1.0 HiC_scaffold_15	29221	28961	1.52e-10	166	87	41.379	N/A
UQT02534.1	242	261	NW_025929518	Ursus arctos	Ursus arctos isolate Adak ecotype North America unplaced genomic scaffold, UrsArc1.0 HiC_scaffold_15	28970	28911	1.52e-10	65	20	55.000	N/A
UQT02534.1	174	260	NW_022589747	Phoca vitulina	Phoca vitulina isolate PV1807 unplaced genomic scaffold, GSC_HSeal_1.0 scaffold44	4799	4536	1.58e-10	184	88	50.000	N/A
UQT02534.1	159	244	NW_025578113	Ursus americanus	Ursus americanus isolate UA15103 ecotype Eastern unplaced genomic scaffold, gsc_jax_bbear_1.0 contig_5305_segment0	2378113	2378373	1.64e-10	166	87	41.379	N/A
UQT02534.1	242	261	NW_025578113	Ursus americanus	Ursus americanus isolate UA15103 ecotype Eastern unplaced genomic scaffold, gsc_jax_bbear_1.0 contig_5305_segment0	2378364	2378423	1.64e-10	65	20	55.000	N/A
UQT02534.1	190	261	NW_006383477	Leptonychotes weddellii	Leptonychotes weddellii isolate WS11-02 unplaced genomic scaffold, LepWed1.0 scaffold00437	1026045	1025830	1.75e-10	184	72	52.778	N/A
UQT02534.1	59	287	NC_058417	Neomonachus schauinslandi	Neomonachus schauinslandi chromosome 15, ASM220157v2	9251	8619	1.80e-10	184	236	30.932	N/A
UQT02534.1	174	260	NW_023403695	Halichoerus grypus	Halichoerus grypus isolate 241Hg ecotype Northwest Atlantic unplaced genomic scaffold, Tufts_HGry_1.1 scf7180000025128	1338	1075	2.15e-10	183	88	50.000	N/A
UQT02534.1	171	260	NW_020313407	Callorhinus ursinus	Callorhinus ursinus isolate GAN/ISIS: 27379988/994484 unplaced genomic scaffold, ASM326570v1 scaffold691	5777	5508	2.90e-10	182	90	44.444	N/A
UQT02534.1	171	260	NW_020326701	Callorhinus ursinus	Callorhinus ursinus isolate GAN/ISIS: 27379988/994484 unplaced genomic scaffold, ASM326570v1 scaffold197351	4733	4464	4.00e-10	181	90	44.444	N/A
UQT02534.1	172	259	NW_025611400	Mirounga angustirostris	Mirounga angustirostris isolate JK_09032017 unplaced genomic scaffold, ASM2128878v2 HiC_scaffold_32902	255	521	4.31e-10	171	89	44.944	N/A
UQT02534.1	159	294	NW_025578505	Ursus americanus	Ursus americanus isolate UA15103 ecotype Eastern unplaced genomic scaffold, gsc_jax_bbear_1.0 scaffold_638_segment0	9343393	9342980	4.90e-10	180	142	33.803	N/A
UQT02534.1	183	261	NW_006383602	Leptonychotes weddellii	Leptonychotes weddellii isolate WS11-02 unplaced genomic scaffold, LepWed1.0 scaffold00562	127599	127835	4.99e-10	180	79	46.835	N/A
UQT02534.1	190	261	NC_058413	Neomonachus schauinslandi	Neomonachus schauinslandi chromosome 11, ASM220157v2	101467265	101467480	5.13e-10	180	72	51.389	N/A
UQT02534.1	159	294	NW_025929717	Ursus arctos	Ursus arctos isolate Adak ecotype North America unplaced genomic scaffold, UrsArc1.0 HiC_scaffold_33	4571041	4570628	5.62e-10	180	142	33.803	N/A
UQT02534.1	172	244	NW_025929717	Ursus arctos	Ursus arctos isolate Adak ecotype North America unplaced genomic scaffold, UrsArc1.0 HiC_scaffold_33	36212859	36213080	4.33e-07	142	74	41.892	N/A
UQT02534.1	245	261	NW_025929717	Ursus arctos	Ursus arctos isolate Adak ecotype North America unplaced genomic scaffold, UrsArc1.0 HiC_scaffold_33	36213094	36213144	4.33e-07	57	17	64.706	N/A
UQT02534.1	171	260	NW_020317977	Callorhinus ursinus	Callorhinus ursinus isolate GAN/ISIS: 27379988/994484 unplaced genomic scaffold, ASM326570v1 scaffold96969	435	704	5.69e-10	179	90	43.333	N/A
UQT02534.1	171	260	NW_020316568	Callorhinus ursinus	Callorhinus ursinus isolate GAN/ISIS: 27379988/994484 unplaced genomic scaffold, ASM326570v1 scaffold92975	1672	1403	5.76e-10	179	90	43.333	N/A
UQT02534.1	171	259	NW_023270067	Mirounga leonina	Mirounga leonina isolate KUSES-001 unplaced genomic scaffold, KU_Mleo_1.0 Mir_101130	8972	9241	6.77e-10	179	90	46.667	N/A
UQT02534.1	159	261	NC_045604	Zalophus californianus	Zalophus californianus isolate mZalCal1 chromosome 10, mZalCal1.pri.v2	60774896	60775210	7.07e-10	179	105	40.952	N/A
UQT02534.1	171	259	NW_021002823	Eumetopias jubatus	Eumetopias jubatus isolate GAN:26980396 unplaced genomic scaffold, ASM402803v1 scaffold4225	2670	2936	7.08e-10	179	89	42.697	N/A
UQT02534.1	159	261	NW_020998665	Eumetopias jubatus	Eumetopias jubatus isolate GAN:26980396 unplaced genomic scaffold, ASM402803v1 scaffold59	2385664	2385978	7.47e-10	179	105	40.952	N/A
UQT02534.1	150	274	NC_064557	Brienomyrus brachyistius	Brienomyrus brachyistius isolate T26 chromosome 25, BBRACH_0.4	5852044	5852403	7.96e-10	179	128	35.156	N/A
UQT02534.1	171	261	NW_004451093	Odobenus rosmarus divergens	Odobenus rosmarus divergens isolate Ivan unplaced genomic scaffold, Oros_1.0 Scaffold830	699925	699650	1.00e-09	178	92	42.391	N/A
UQT02534.1	171	259	NW_025598272	Mirounga angustirostris	Mirounga angustirostris isolate JK_09032017 unplaced genomic scaffold, ASM2128878v2 HiC_scaffold_19768	1022	1291	1.13e-09	176	90	45.556	N/A
UQT02534.1	131	260	NC_048223	Ailuropoda melanoleuca	Ailuropoda melanoleuca isolate Jingjing chromosome 6, ASM200744v2	75724931	75725314	1.42e-09	177	131	35.878	N/A
UQT02534.1	172	260	NC_045607	Zalophus californianus	Zalophus californianus isolate mZalCal1 chromosome 13, mZalCal1.pri.v2	95431537	95431803	1.46e-09	177	89	42.697	N/A
UQT02534.1	174	260	NW_023402594	Halichoerus grypus	Halichoerus grypus isolate 241Hg ecotype Northwest Atlantic unplaced genomic scaffold, Tufts_HGry_1.1 scf7180000022452	1629066	1629326	1.51e-09	177	88	50.000	N/A
UQT02534.1	171	260	NW_020313091	Callorhinus ursinus	Callorhinus ursinus isolate GAN/ISIS: 27379988/994484 unplaced genomic scaffold, ASM326570v1 scaffold375	2388	2657	1.64e-09	176	90	43.333	N/A
UQT02534.1	131	260	NW_025578162	Ursus americanus	Ursus americanus isolate UA15103 ecotype Eastern unplaced genomic scaffold, gsc_jax_bbear_1.0 contig_5388_segment0	6686694	6687077	1.78e-09	176	131	34.351	N/A
UQT02534.1	171	261	NW_022631003	Lontra canadensis	Lontra canadensis isolate GAN:19392208 unplaced genomic scaffold, GSC_riverotter_1.0 scaffold9	16314283	16314558	2.06e-09	176	92	44.565	N/A
UQT02534.1	168	260	NW_020314988	Callorhinus ursinus	Callorhinus ursinus isolate GAN/ISIS: 27379988/994484 unplaced genomic scaffold, ASM326570v1 scaffold84892	2625	2347	2.26e-09	175	93	40.860	N/A
UQT02534.1	190	261	NW_004451470	Odobenus rosmarus divergens	Odobenus rosmarus divergens isolate Ivan unplaced genomic scaffold, Oros_1.0 Scaffold1207	80097	79882	2.28e-09	175	72	50.000	N/A
UQT02534.1	171	260	NW_020322715	Callorhinus ursinus	Callorhinus ursinus isolate GAN/ISIS: 27379988/994484 unplaced genomic scaffold, ASM326570v1 scaffold103262	7116	7385	2.44e-09	175	90	41.111	N/A
UQT02534.1	171	297	NC_062283	Lutra lutra	Lutra lutra chromosome 6, mLutLut1.2	35498813	35498418	2.48e-09	175	136	35.294	N/A
UQT02534.1	171	261	NC_062283	Lutra lutra	Lutra lutra chromosome 6, mLutLut1.2	35363925	35364197	1.31e-07	161	91	41.758	N/A
UQT02534.1	190	261	NC_058411	Neomonachus schauinslandi	Neomonachus schauinslandi chromosome 9, ASM220157v2	143864265	143864480	2.50e-09	175	72	52.778	N/A
UQT02534.1	184	261	NC_058411	Neomonachus schauinslandi	Neomonachus schauinslandi chromosome 9, ASM220157v2	29787576	29787809	4.53e-09	173	78	46.154	N/A
UQT02534.1	131	261	NW_024423344	Ursus maritimus	Ursus maritimus isolate PB19 unplaced genomic scaffold, ASM1731132v1 scaffold_10	79702478	79702864	2.97e-09	174	132	34.091	N/A
UQT02534.1	190	261	NW_023403185	Halichoerus grypus	Halichoerus grypus isolate 241Hg ecotype Northwest Atlantic unplaced genomic scaffold, Tufts_HGry_1.1 scf7180000022032	2329659	2329444	3.54e-09	174	72	52.778	N/A
UQT02534.1	190	261	NW_025578518	Mirounga angustirostris	Mirounga angustirostris isolate JK_09032017 unplaced genomic scaffold, ASM2128878v2 HiC_scaffold_11	92205784	92206002	3.63e-09	174	73	50.685	N/A
UQT02534.1	171	229	NW_025578518	Mirounga angustirostris	Mirounga angustirostris isolate JK_09032017 unplaced genomic scaffold, ASM2128878v2 HiC_scaffold_11	101210524	101210703	2.76e-06	125	60	46.667	N/A
UQT02534.1	231	259	NW_025578518	Mirounga angustirostris	Mirounga angustirostris isolate JK_09032017 unplaced genomic scaffold, ASM2128878v2 HiC_scaffold_11	101210706	101210792	2.76e-06	68	29	48.276	N/A
UQT02534.1	159	259	NW_019154153	Enhydra lutris kenyoni	Enhydra lutris kenyoni isolate GAN:26980312 unplaced genomic scaffold, ASM228890v2 scaffoldscaffold69	8839930	8840229	4.09e-09	173	102	41.176	N/A
UQT02534.1	138	287	NW_019154108	Enhydra lutris kenyoni	Enhydra lutris kenyoni isolate GAN:26980312 unplaced genomic scaffold, ASM228890v2 scaffoldscaffold24	28822155	28821748	4.17e-09	173	151	33.775	N/A
UQT02534.1	190	261	NW_022589741	Phoca vitulina	Phoca vitulina isolate PV1807 unplaced genomic scaffold, GSC_HSeal_1.0 scaffold38	9478820	9478605	4.87e-09	173	72	50.000	N/A
UQT02534.1	171	276	NW_020313150	Callorhinus ursinus	Callorhinus ursinus isolate GAN/ISIS: 27379988/994484 unplaced genomic scaffold, ASM326570v1 scaffold434	11242	10928	4.91e-09	172	106	37.736	N/A
UQT02534.1	191	234	NC_042968	Salmo trutta	Salmo trutta chromosome 12, fSalTru1.1	88495083	88494952	4.91e-09	173	44	63.636	N/A
UQT02534.1	191	234	NC_059452	Salmo salar	Salmo salar chromosome ssa11, Ssal_v3.1	100780030	100779899	7.68e-09	171	44	63.636	N/A
UQT02534.1	171	261	NC_062285	Lutra lutra	Lutra lutra chromosome 8, mLutLut1.2	92232464	92232189	9.14e-09	170	92	44.565	N/A
UQT02534.1	168	298	NC_062285	Lutra lutra	Lutra lutra chromosome 8, mLutLut1.2	80307	79924	1.95e-08	168	132	35.606	N/A
UQT02534.1	63	259	NC_062285	Lutra lutra	Lutra lutra chromosome 8, mLutLut1.2	43780358	43780936	2.13e-07	160	207	33.816	N/A
UQT02534.1	190	260	NW_004451065	Odobenus rosmarus divergens	Odobenus rosmarus divergens isolate Ivan unplaced genomic scaffold, Oros_1.0 Scaffold802	12329	12117	1.03e-08	170	71	50.704	N/A
UQT02534.1	190	297	NW_006383380	Leptonychotes weddellii	Leptonychotes weddellii isolate WS11-02 unplaced genomic scaffold, LepWed1.0 scaffold00340	751888	752223	1.08e-08	170	116	37.069	N/A
UQT02534.1	75	244	NW_020998638	Eumetopias jubatus	Eumetopias jubatus isolate GAN:26980396 unplaced genomic scaffold, ASM402803v1 scaffold32	14292575	14293066	1.10e-08	170	174	29.310	N/A
UQT02534.1	214	260	NW_025929795	Ursus arctos	Ursus arctos isolate Adak ecotype North America unplaced genomic scaffold, UrsArc1.0 HiC_scaffold_40	101433878	101434018	1.10e-08	113	47	46.809	N/A
UQT02534.1	153	216	NW_025929795	Ursus arctos	Ursus arctos isolate Adak ecotype North America unplaced genomic scaffold, UrsArc1.0 HiC_scaffold_40	101433693	101433887	1.10e-08	101	65	36.923	N/A
UQT02534.1	153	261	NW_025929795	Ursus arctos	Ursus arctos isolate Adak ecotype North America unplaced genomic scaffold, UrsArc1.0 HiC_scaffold_40	9111622	9111945	8.95e-06	147	110	36.364	N/A
UQT02534.1	214	260	NW_025577071	Ursus americanus	Ursus americanus isolate UA15103 ecotype Eastern unplaced genomic scaffold, gsc_jax_bbear_1.0 contig_3082_segment0	24969	24829	1.11e-08	113	47	46.809	N/A
UQT02534.1	153	216	NW_025577071	Ursus americanus	Ursus americanus isolate UA15103 ecotype Eastern unplaced genomic scaffold, gsc_jax_bbear_1.0 contig_3082_segment0	25154	24960	1.11e-08	101	65	36.923	N/A
UQT02534.1	153	261	NW_025577071	Ursus americanus	Ursus americanus isolate UA15103 ecotype Eastern unplaced genomic scaffold, gsc_jax_bbear_1.0 contig_3082_segment0	93178248	93177925	2.32e-06	151	110	37.273	N/A
UQT02534.1	171	287	NC_045617	Mustela erminea	Mustela erminea isolate mMusErm1 chromosome 4, mMusErm1.Pri	90013061	90012723	1.17e-08	170	117	36.752	N/A
UQT02534.1	171	260	NW_020313317	Callorhinus ursinus	Callorhinus ursinus isolate GAN/ISIS: 27379988/994484 unplaced genomic scaffold, ASM326570v1 scaffold601	25	294	1.22e-08	169	90	41.111	N/A
UQT02534.1	171	216	NC_051809	Canis lupus familiaris	Canis lupus familiaris isolate SID07034 breed Labrador retriever chromosome 5, ROS_Cfam_1.0	30221791	30221651	1.27e-08	109	47	48.936	N/A
UQT02534.1	218	263	NC_051809	Canis lupus familiaris	Canis lupus familiaris isolate SID07034 breed Labrador retriever chromosome 5, ROS_Cfam_1.0	30221649	30221512	1.27e-08	105	46	45.652	N/A
UQT02534.1	171	216	NC_064247	Canis lupus dingo	Canis lupus dingo isolate Sandy chromosome 5, ASM325472v2	30225807	30225667	1.27e-08	109	47	48.936	N/A
UQT02534.1	218	263	NC_064247	Canis lupus dingo	Canis lupus dingo isolate Sandy chromosome 5, ASM325472v2	30225665	30225528	1.27e-08	105	46	45.652	N/A
UQT02534.1	173	261	NW_023237922	Ailuropoda melanoleuca	Ailuropoda melanoleuca isolate Jingjing unplaced genomic scaffold, ASM200744v2 unplaced-scaffold63677	738	469	1.34e-08	166	90	40.000	N/A
UQT02534.1	171	261	NW_020313158	Callorhinus ursinus	Callorhinus ursinus isolate GAN/ISIS: 27379988/994484 unplaced genomic scaffold, ASM326570v1 scaffold442	31685	31413	1.58e-08	169	92	46.739	N/A
UQT02534.1	171	260	NW_022631021	Lontra canadensis	Lontra canadensis isolate GAN:19392208 unplaced genomic scaffold, GSC_riverotter_1.0 scaffold27	1902895	1903167	1.58e-08	169	91	45.055	N/A
UQT02534.1	190	252	NW_023404377	Halichoerus grypus	Halichoerus grypus isolate 241Hg ecotype Northwest Atlantic unplaced genomic scaffold, Tufts_HGry_1.1 scf7180000029151	176920	177108	1.69e-08	168	63	52.381	N/A
UQT02534.1	168	251	NW_020999887	Eumetopias jubatus	Eumetopias jubatus isolate GAN:26980396 unplaced genomic scaffold, ASM402803v1 scaffold1288	6596	6345	1.79e-08	168	84	41.667	N/A
UQT02534.1	190	252	NW_022589708	Phoca vitulina	Phoca vitulina isolate PV1807 unplaced genomic scaffold, GSC_HSeal_1.0 scaffold5	11947	11759	1.83e-08	168	63	52.381	N/A
UQT02534.1	172	260	NW_020322753	Callorhinus ursinus	Callorhinus ursinus isolate GAN/ISIS: 27379988/994484 unplaced genomic scaffold, ASM326570v1 scaffold103313	6449	6183	1.86e-08	168	89	42.697	N/A
UQT02534.1	174	260	NW_020313005	Callorhinus ursinus	Callorhinus ursinus isolate GAN/ISIS: 27379988/994484 unplaced genomic scaffold, ASM326570v1 scaffold282	45414078	45414338	1.97e-08	168	88	47.727	N/A
UQT02534.1	170	261	NW_020313005	Callorhinus ursinus	Callorhinus ursinus isolate GAN/ISIS: 27379988/994484 unplaced genomic scaffold, ASM326570v1 scaffold282	35495445	35495720	4.88e-08	165	92	39.130	N/A
UQT02534.1	63	287	NW_019154145	Enhydra lutris kenyoni	Enhydra lutris kenyoni isolate GAN:26980312 unplaced genomic scaffold, ASM228890v2 scaffoldscaffold61	10560404	10559757	2.09e-08	168	241	31.120	N/A
UQT02534.1	168	298	NW_019154145	Enhydra lutris kenyoni	Enhydra lutris kenyoni isolate GAN:26980312 unplaced genomic scaffold, ASM228890v2 scaffoldscaffold61	51407	51024	1.87e-07	160	132	35.606	N/A
UQT02534.1	171	260	NW_020313779	Callorhinus ursinus	Callorhinus ursinus isolate GAN/ISIS: 27379988/994484 unplaced genomic scaffold, ASM326570v1 scaffold64607	894	619	2.23e-08	165	92	42.391	N/A
UQT02534.1	187	253	NW_023270453	Mirounga leonina	Mirounga leonina isolate KUSES-001 unplaced genomic scaffold, KU_Mleo_1.0 Mir_175	21117599	21117799	2.34e-08	167	67	52.239	N/A
UQT02534.1	171	261	NW_021000028	Eumetopias jubatus	Eumetopias jubatus isolate GAN:26980396 unplaced genomic scaffold, ASM402803v1 scaffold1429	16686	16961	2.39e-08	167	92	42.391	N/A
UQT02534.1	145	244	NW_025576437	Ursus americanus	Ursus americanus isolate UA15103 ecotype Eastern unplaced genomic scaffold, gsc_jax_bbear_1.0 contig_1400_segment0	48174	47875	2.54e-08	155	101	37.624	N/A
UQT02534.1	242	259	NW_025576437	Ursus americanus	Ursus americanus isolate UA15103 ecotype Eastern unplaced genomic scaffold, gsc_jax_bbear_1.0 contig_1400_segment0	47884	47831	2.54e-08	56	18	55.556	N/A
UQT02534.1	59	261	NW_022589807	Phoca vitulina	Phoca vitulina isolate PV1807 unplaced genomic scaffold, GSC_HSeal_1.0 scaffold104	10620	10057	2.63e-08	167	212	31.604	N/A
UQT02534.1	188	261	NW_023399451	Halichoerus grypus	Halichoerus grypus isolate 241Hg ecotype Northwest Atlantic unplaced genomic scaffold, Tufts_HGry_1.1 scf7180000022250	1973723	1973505	3.21e-08	166	74	48.649	N/A
UQT02534.1	171	260	NW_020313513	Callorhinus ursinus	Callorhinus ursinus isolate GAN/ISIS: 27379988/994484 unplaced genomic scaffold, ASM326570v1 scaffold797	31964	31695	3.21e-08	166	90	42.222	N/A
UQT02534.1	173	261	NW_025929750	Ursus arctos	Ursus arctos isolate Adak ecotype North America unplaced genomic scaffold, UrsArc1.0 HiC_scaffold_36	19708417	19708148	3.43e-08	166	90	41.111	N/A
UQT02534.1	173	261	NW_024425341	Ursus maritimus	Ursus maritimus isolate PB19 unplaced genomic scaffold, ASM1731132v1 scaffold_28	20170057	20169788	3.43e-08	166	90	41.111	N/A
UQT02534.1	171	260	NW_020326700	Callorhinus ursinus	Callorhinus ursinus isolate GAN/ISIS: 27379988/994484 unplaced genomic scaffold, ASM326570v1 scaffold197350	4789	4520	3.59e-08	166	90	42.222	N/A
UQT02534.1	171	260	NW_020313253	Callorhinus ursinus	Callorhinus ursinus isolate GAN/ISIS: 27379988/994484 unplaced genomic scaffold, ASM326570v1 scaffold537	39166	38897	3.71e-08	166	90	41.111	N/A
UQT02534.1	140	252	NC_058405	Neomonachus schauinslandi	Neomonachus schauinslandi chromosome 3, ASM220157v2	50152	49820	4.00e-08	165	114	37.719	N/A
UQT02534.1	171	261	NW_022631348	Lontra canadensis	Lontra canadensis isolate GAN:19392208 unplaced genomic scaffold, GSC_riverotter_1.0 scaffold354	61476	61751	4.77e-08	165	92	44.565	N/A
UQT02534.1	171	251	NW_021004565	Eumetopias jubatus	Eumetopias jubatus isolate GAN:26980396 unplaced genomic scaffold, ASM402803v1 scaffold5968	701	943	5.37e-08	163	81	41.975	N/A
UQT02534.1	131	261	NW_025930016	Ursus arctos	Ursus arctos isolate Adak ecotype North America unplaced genomic scaffold, UrsArc1.0 HiC_scaffold_6	29167	28781	5.65e-08	164	132	33.333	N/A
UQT02534.1	159	265	NC_060082	Meles meles	Meles meles chromosome 17, mMelMel3.1 paternal haplotype	40541705	40542028	5.86e-08	164	108	38.889	N/A
UQT02534.1	159	261	NC_060082	Meles meles	Meles meles chromosome 17, mMelMel3.1 paternal haplotype	40510988	40511305	7.63e-07	155	106	40.566	N/A
UQT02534.1	188	261	NW_022589710	Phoca vitulina	Phoca vitulina isolate PV1807 unplaced genomic scaffold, GSC_HSeal_1.0 scaffold7	42011810	42011592	6.07e-08	164	74	48.649	N/A
UQT02534.1	171	261	NW_019154091	Enhydra lutris kenyoni	Enhydra lutris kenyoni isolate GAN:26980312 unplaced genomic scaffold, ASM228890v2 scaffoldscaffold7	35561586	35561861	6.13e-08	164	92	44.565	N/A
UQT02534.1	171	216	NC_054833	Vulpes lagopus	Vulpes lagopus strain Blue_001 chromosome 10, ASM1834538v1	56496019	56495879	6.66e-08	106	47	48.936	N/A
UQT02534.1	218	263	NC_054833	Vulpes lagopus	Vulpes lagopus strain Blue_001 chromosome 10, ASM1834538v1	56495877	56495740	6.66e-08	101	46	45.652	N/A
UQT02534.1	168	251	NW_021004904	Eumetopias jubatus	Eumetopias jubatus isolate GAN:26980396 unplaced genomic scaffold, ASM402803v1 scaffold6307	685	434	7.19e-08	161	84	40.476	N/A
UQT02534.1	74	287	NW_019154135	Enhydra lutris kenyoni	Enhydra lutris kenyoni isolate GAN:26980312 unplaced genomic scaffold, ASM228890v2 scaffoldscaffold51	13998720	13999334	9.23e-08	163	218	28.899	N/A
UQT02534.1	171	261	NW_022631349	Lontra canadensis	Lontra canadensis isolate GAN:19392208 unplaced genomic scaffold, GSC_riverotter_1.0 scaffold355	61407	61682	9.44e-08	162	92	44.565	N/A
UQT02534.1	159	261	NW_022631100	Lontra canadensis	Lontra canadensis isolate GAN:19392208 unplaced genomic scaffold, GSC_riverotter_1.0 scaffold106	2693896	2694207	1.16e-07	162	104	40.385	N/A
UQT02534.1	142	298	NC_045630	Mustela erminea	Mustela erminea isolate mMusErm1 chromosome 17, mMusErm1.Pri	28975830	28975354	1.25e-07	162	163	30.675	N/A
UQT02534.1	138	299	NC_045630	Mustela erminea	Mustela erminea isolate mMusErm1 chromosome 17, mMusErm1.Pri	28924048	28923605	4.39e-07	157	163	31.902	N/A
UQT02534.1	190	252	NW_023270316	Mirounga leonina	Mirounga leonina isolate KUSES-001 unplaced genomic scaffold, KU_Mleo_1.0 Mir_127	8222	8034	1.33e-07	161	63	50.794	N/A
UQT02534.1	170	261	NC_045605	Zalophus californianus	Zalophus californianus isolate mZalCal1 chromosome 11, mZalCal1.pri.v2	9890682	9890407	1.34e-07	161	92	39.130	N/A
UQT02534.1	59	256	NC_062289	Lutra lutra	Lutra lutra chromosome 12, mLutLut1.2	40939776	40939204	1.35e-07	161	206	31.553	N/A
UQT02534.1	190	261	NW_020998645	Eumetopias jubatus	Eumetopias jubatus isolate GAN:26980396 unplaced genomic scaffold, ASM402803v1 scaffold39	9822189	9821974	1.51e-07	161	72	47.222	N/A
UQT02534.1	63	244	NW_019154144	Enhydra lutris kenyoni	Enhydra lutris kenyoni isolate GAN:26980312 unplaced genomic scaffold, ASM228890v2 scaffoldscaffold60	4028780	4028241	1.59e-07	138	190	33.684	N/A
UQT02534.1	237	297	NW_019154144	Enhydra lutris kenyoni	Enhydra lutris kenyoni isolate GAN:26980312 unplaced genomic scaffold, ASM228890v2 scaffoldscaffold60	4028265	4028071	1.59e-07	65	69	27.536	N/A
UQT02534.1	190	261	NW_023403677	Halichoerus grypus	Halichoerus grypus isolate 241Hg ecotype Northwest Atlantic unplaced genomic scaffold, Tufts_HGry_1.1 scf7180000026483	2425817	2426029	1.77e-07	160	72	50.000	N/A
UQT02534.1	172	298	NC_062293	Lutra lutra	Lutra lutra chromosome 16, mLutLut1.2	61211565	61211936	1.79e-07	160	128	36.719	N/A
UQT02534.1	172	298	NW_022631104	Lontra canadensis	Lontra canadensis isolate GAN:19392208 unplaced genomic scaffold, GSC_riverotter_1.0 scaffold110	131292	130921	1.92e-07	160	128	35.938	N/A
UQT02534.1	171	287	NW_022631048	Lontra canadensis	Lontra canadensis isolate GAN:19392208 unplaced genomic scaffold, GSC_riverotter_1.0 scaffold54	13696825	13697166	2.05e-07	160	118	37.288	N/A
UQT02534.1	171	248	NC_048228	Ailuropoda melanoleuca	Ailuropoda melanoleuca isolate Jingjing chromosome 11, ASM200744v2	106104682	106104918	2.17e-07	152	79	40.506	N/A
UQT02534.1	245	261	NC_048228	Ailuropoda melanoleuca	Ailuropoda melanoleuca isolate Jingjing chromosome 11, ASM200744v2	106104926	106104976	2.17e-07	50	17	58.824	N/A
UQT02534.1	168	261	NC_060072	Meles meles	Meles meles chromosome 7, mMelMel3.1 paternal haplotype	150347340	150347624	2.21e-07	160	95	40.000	N/A
UQT02534.1	172	253	NC_060072	Meles meles	Meles meles chromosome 7, mMelMel3.1 paternal haplotype	139903562	139903810	3.12e-06	150	83	45.783	N/A
UQT02534.1	171	261	NC_058094	Neogale vison	Neovison vison isolate M4711 chromosome 4, ASM_NN_V1	137826842	137827117	2.69e-07	159	92	43.478	N/A
UQT02534.1	183	261	NW_023270825	Mirounga leonina	Mirounga leonina isolate KUSES-001 unplaced genomic scaffold, KU_Mleo_1.0 Mir_82	29809191	29809427	2.72e-07	159	79	44.304	N/A
UQT02534.1	183	261	NW_025578520	Mirounga angustirostris	Mirounga angustirostris isolate JK_09032017 unplaced genomic scaffold, ASM2128878v2 HiC_scaffold_13	103809811	103809575	2.72e-07	159	79	44.304	N/A
UQT02534.1	171	297	NW_019154112	Enhydra lutris kenyoni	Enhydra lutris kenyoni isolate GAN:26980312 unplaced genomic scaffold, ASM228890v2 scaffoldscaffold28	6934558	6934151	2.74e-07	159	140	34.286	N/A
UQT02534.1	171	261	NW_019154112	Enhydra lutris kenyoni	Enhydra lutris kenyoni isolate GAN:26980312 unplaced genomic scaffold, ASM228890v2 scaffoldscaffold28	6789201	6789473	8.73e-07	155	91	41.758	N/A
UQT02534.1	15	277	NC_054839	Vulpes lagopus	Vulpes lagopus strain Blue_001 chromosome 16, ASM1834538v1	75494	74733	2.92e-07	159	272	28.676	N/A
UQT02534.1	168	244	NW_025929507	Ursus arctos	Ursus arctos isolate Adak ecotype North America unplaced genomic scaffold, UrsArc1.0 HiC_scaffold_14	45685481	45685714	3.21e-07	145	78	41.026	N/A
UQT02534.1	242	259	NW_025929507	Ursus arctos	Ursus arctos isolate Adak ecotype North America unplaced genomic scaffold, UrsArc1.0 HiC_scaffold_14	45685705	45685758	3.21e-07	56	18	55.556	N/A
UQT02534.1	159	261	NC_045606	Zalophus californianus	Zalophus californianus isolate mZalCal1 chromosome 12, mZalCal1.pri.v2	6737	6441	3.32e-07	158	103	36.893	N/A
UQT02534.1	190	261	NC_058102	Neogale vison	Neovison vison isolate M4711 chromosome 12, ASM_NN_V1	148036954	148037169	3.38e-07	158	72	48.611	N/A
UQT02534.1	171	262	NC_058102	Neogale vison	Neovison vison isolate M4711 chromosome 12, ASM_NN_V1	52386068	52386343	7.63e-07	155	93	44.086	N/A
UQT02534.1	171	305	NC_062282	Lutra lutra	Lutra lutra chromosome 5, mLutLut1.2	66480000	66480395	4.08e-07	157	136	32.353	N/A
UQT02534.1	173	261	NW_025577932	Ursus americanus	Ursus americanus isolate UA15103 ecotype Eastern unplaced genomic scaffold, gsc_jax_bbear_1.0 contig_4949_segment0	2197997	2197728	4.16e-07	157	90	40.000	N/A
UQT02534.1	171	276	NC_060079	Meles meles	Meles meles chromosome 14, mMelMel3.1 paternal haplotype	13868388	13868068	4.23e-07	157	107	39.252	N/A
UQT02534.1	190	252	NW_006386526	Leptonychotes weddellii	Leptonychotes weddellii isolate WS11-02 unplaced genomic scaffold, LepWed1.0 scaffold03486	10465	10277	4.71e-07	157	63	49.206	N/A
UQT02534.1	166	244	NW_025576632	Ursus americanus	Ursus americanus isolate UA15103 ecotype Eastern unplaced genomic scaffold, gsc_jax_bbear_1.0 contig_1975_segment0	8406469	8406708	4.83e-07	142	80	38.750	N/A
UQT02534.1	245	261	NW_025576632	Ursus americanus	Ursus americanus isolate UA15103 ecotype Eastern unplaced genomic scaffold, gsc_jax_bbear_1.0 contig_1975_segment0	8406722	8406772	4.83e-07	57	17	64.706	N/A
UQT02534.1	10	96	NC_060171	Micropterus dolomieu	Micropterus dolomieu isolate WLL.071019.BEF.003 ecotype Adirondacks linkage group LG22, ASM2129224v1	33257640	33257380	5.21e-07	157	88	43.182	N/A
UQT02534.1	153	260	NW_025421447	Mustela putorius furo	Mustela putorius furo isolate JIRA1106 unplaced genomic scaffold, ASM1176430v1.1 tig00000695_pilon_pilon_pilon	4757464	4757138	6.60e-07	156	109	39.450	N/A
UQT02534.1	171	259	NW_020322208	Callorhinus ursinus	Callorhinus ursinus isolate GAN/ISIS: 27379988/994484 unplaced genomic scaffold, ASM326570v1 scaffold102655	1820	1554	6.60e-07	155	89	38.202	N/A
UQT02534.1	153	260	NC_045631	Mustela erminea	Mustela erminea isolate mMusErm1 chromosome 18, mMusErm1.Pri	165972	165646	6.78e-07	156	109	39.450	N/A
UQT02534.1	138	261	NC_058100	Neogale vison	Neovison vison isolate M4711 chromosome 10, ASM_NN_V1	59415014	59414673	9.73e-07	154	125	36.000	N/A
UQT02534.1	171	249	NW_020313423	Callorhinus ursinus	Callorhinus ursinus isolate GAN/ISIS: 27379988/994484 unplaced genomic scaffold, ASM326570v1 scaffold707	4038	3802	1.10e-06	154	79	41.772	N/A
UQT02534.1	159	256	NC_058093	Neogale vison	Neovison vison isolate M4711 chromosome 3, ASM_NN_V1	163743570	163743277	1.15e-06	154	98	40.816	N/A
UQT02534.1	172	237	NW_023254697	Ailuropoda melanoleuca	Ailuropoda melanoleuca isolate Jingjing unplaced genomic scaffold, ASM200744v2 unplaced-scaffold9234	130690	130890	1.16e-06	128	67	43.284	N/A
UQT02534.1	242	261	NW_023254697	Ailuropoda melanoleuca	Ailuropoda melanoleuca isolate Jingjing unplaced genomic scaffold, ASM200744v2 unplaced-scaffold9234	130902	130961	1.16e-06	69	20	60.000	N/A
UQT02534.1	171	260	NW_022631069	Lontra canadensis	Lontra canadensis isolate GAN:19392208 unplaced genomic scaffold, GSC_riverotter_1.0 scaffold75	10507053	10506781	1.19e-06	154	91	41.758	N/A
UQT02534.1	190	260	NW_025578524	Mirounga angustirostris	Mirounga angustirostris isolate JK_09032017 unplaced genomic scaffold, ASM2128878v2 HiC_scaffold_17	182494372	182494572	1.24e-06	154	71	45.070	N/A
UQT02534.1	171	261	NW_025421321	Mustela putorius furo	Mustela putorius furo isolate JIRA1106 unplaced genomic scaffold, ASM1176430v1.1 tig00000224_pilon_pilon_pilon	11544329	11544604	1.28e-06	153	92	44.565	N/A
UQT02534.1	161	287	NC_058091	Neogale vison	Neovison vison isolate M4711 chromosome 1, ASM_NN_V1	89939726	89939325	1.28e-06	153	138	33.333	N/A
UQT02534.1	171	278	NW_025421540	Mustela putorius furo	Mustela putorius furo isolate JIRA1106 unplaced genomic scaffold, ASM1176430v1.1 tig00001033_pilon_pilon_pilon	616322	616026	1.32e-06	153	109	37.615	N/A
UQT02534.1	38	184	NC_053492	Rana temporaria	Rana temporaria chromosome 4, aRanTem1.1	113227128	113227565	1.35e-06	139	149	29.530	N/A
UQT02534.1	13	35	NC_053492	Rana temporaria	Rana temporaria chromosome 4, aRanTem1.1	113227055	113227123	1.35e-06	56	23	47.826	N/A
UQT02534.1	218	263	NW_020356756	Vulpes vulpes	Vulpes vulpes strain TameXAggressive cross unplaced genomic scaffold, VulVul2.2 scaffold322	168527	168664	1.69e-06	105	46	45.652	N/A
UQT02534.1	190	216	NW_020356756	Vulpes vulpes	Vulpes vulpes strain TameXAggressive cross unplaced genomic scaffold, VulVul2.2 scaffold322	168445	168525	1.69e-06	90	27	59.259	N/A
UQT02534.1	4	260	NW_022631017	Lontra canadensis	Lontra canadensis isolate GAN:19392208 unplaced genomic scaffold, GSC_riverotter_1.0 scaffold23	5506439	5505705	1.74e-06	152	264	26.894	N/A
UQT02534.1	153	261	NC_048218	Ailuropoda melanoleuca	Ailuropoda melanoleuca isolate Jingjing chromosome 1, ASM200744v2	118033522	118033845	1.75e-06	152	110	37.273	N/A
UQT02534.1	168	260	NC_045600	Zalophus californianus	Zalophus californianus isolate mZalCal1 chromosome 6, mZalCal1.pri.v2	147751945	147752223	1.80e-06	152	93	35.484	N/A
UQT02534.1	168	260	NC_045600	Zalophus californianus	Zalophus californianus isolate mZalCal1 chromosome 6, mZalCal1.pri.v2	147872396	147872118	4.43e-06	149	93	35.484	N/A
UQT02534.1	172	253	NC_045600	Zalophus californianus	Zalophus californianus isolate mZalCal1 chromosome 6, mZalCal1.pri.v2	146840334	146840089	4.48e-06	149	82	41.463	N/A
UQT02534.1	168	260	NC_045600	Zalophus californianus	Zalophus californianus isolate mZalCal1 chromosome 6, mZalCal1.pri.v2	147839572	147839850	5.41e-06	148	93	39.785	N/A
UQT02534.1	171	251	NW_020313524	Callorhinus ursinus	Callorhinus ursinus isolate GAN/ISIS: 27379988/994484 unplaced genomic scaffold, ASM326570v1 scaffold808	4926	4684	2.07e-06	152	81	41.975	N/A
UQT02534.1	171	261	NC_045620	Mustela erminea	Mustela erminea isolate mMusErm1 chromosome 7, mMusErm1.Pri	61899638	61899913	2.10e-06	152	92	44.565	N/A
UQT02534.1	159	244	NW_024424452	Ursus maritimus	Ursus maritimus isolate PB19 unplaced genomic scaffold, ASM1731132v1 scaffold_2	39270192	39269932	2.27e-06	138	87	36.782	N/A
UQT02534.1	246	294	NW_024424452	Ursus maritimus	Ursus maritimus isolate PB19 unplaced genomic scaffold, ASM1731132v1 scaffold_2	39269912	39269778	2.27e-06	55	49	30.612	N/A
UQT02534.1	153	261	NW_024425563	Ursus maritimus	Ursus maritimus isolate PB19 unplaced genomic scaffold, ASM1731132v1 scaffold_3	93790904	93790581	2.32e-06	151	110	37.273	N/A
UQT02534.1	190	251	NW_025590003	Mirounga angustirostris	Mirounga angustirostris isolate JK_09032017 unplaced genomic scaffold, ASM2128878v2 HiC_scaffold_11497	1396	1581	2.36e-06	151	62	53.226	N/A
UQT02534.1	171	261	NW_025422060	Mustela putorius furo	Mustela putorius furo isolate JIRA1106 unplaced genomic scaffold, ASM1176430v1.1 tig00003913_pilon_pilon_pilon	79871	79596	2.42e-06	151	92	41.304	N/A
UQT02534.1	171	261	NW_025422060	Mustela putorius furo	Mustela putorius furo isolate JIRA1106 unplaced genomic scaffold, ASM1176430v1.1 tig00003913_pilon_pilon_pilon	180321	180596	2.93e-06	151	92	41.304	N/A
UQT02534.1	208	260	NW_004451424	Odobenus rosmarus divergens	Odobenus rosmarus divergens isolate Ivan unplaced genomic scaffold, Oros_1.0 Scaffold1161	66415	66573	2.63e-06	151	53	49.057	N/A
UQT02534.1	196	239	NC_047099	Geotrypetes seraphini	Geotrypetes seraphini chromosome 16, aGeoSer1.1	40512895	40512770	2.75e-06	151	44	61.364	N/A
UQT02534.1	210	256	NC_050597	Megalops cyprinoides	Megalops cyprinoides isolate fMegCyp1 chromosome 15, fMegCyp1.pri	31300606	31300466	2.88e-06	151	47	61.702	N/A
UQT02534.1	171	229	NW_023270387	Mirounga leonina	Mirounga leonina isolate KUSES-001 unplaced genomic scaffold, KU_Mleo_1.0 Mir_153	28814	28635	2.92e-06	124	60	46.667	N/A
UQT02534.1	231	259	NW_023270387	Mirounga leonina	Mirounga leonina isolate KUSES-001 unplaced genomic scaffold, KU_Mleo_1.0 Mir_153	28632	28546	2.92e-06	68	29	48.276	N/A
UQT02534.1	171	277	NW_022631004	Lontra canadensis	Lontra canadensis isolate GAN:19392208 unplaced genomic scaffold, GSC_riverotter_1.0 scaffold10	13007318	13006992	2.93e-06	151	110	39.091	N/A
UQT02534.1	90	249	NC_048573	Oncorhynchus mykiss	Oncorhynchus mykiss isolate Arlee chromosome 9, USDA_OmykA_1.1	89522	89073	3.06e-06	150	165	30.909	N/A
UQT02534.1	203	272	NW_024044570	Micropterus salmoides	Micropterus salmoides isolate LMB-PRFRI ecotype aquatic unplaced genomic scaffold, ASM1485139v1 Ms_hic_scaffold_8	35461860	35461651	3.09e-06	150	72	50.000	N/A
UQT02534.1	190	261	NW_025422169	Mustela putorius furo	Mustela putorius furo isolate JIRA1106 unplaced genomic scaffold, ASM1176430v1.1 tig00004033_pilon_pilon_pilon	8813539	8813754	3.18e-06	150	72	48.611	N/A
UQT02534.1	172	298	NC_058095	Neogale vison	Neovison vison isolate M4711 chromosome 5, ASM_NN_V1	54319773	54319402	3.41e-06	150	128	35.938	N/A
UQT02534.1	171	261	NC_060066	Meles meles	Meles meles chromosome 1, mMelMel3.1 paternal haplotype	122740975	122740700	3.67e-06	150	92	42.391	N/A
UQT02534.1	171	260	NW_020998887	Eumetopias jubatus	Eumetopias jubatus isolate GAN:26980396 unplaced genomic scaffold, ASM402803v1 scaffold281	12858	12601	3.70e-06	150	90	40.000	N/A
UQT02534.1	171	261	NW_025422068	Mustela putorius furo	Mustela putorius furo isolate JIRA1106 unplaced genomic scaffold, ASM1176430v1.1 tig00003923_pilon_pilon_pilon	11326382	11326107	4.05e-06	149	92	41.304	N/A
UQT02534.1	171	261	NC_045616	Mustela erminea	Mustela erminea isolate mMusErm1 chromosome 3, mMusErm1.Pri	13053318	13053593	4.05e-06	149	92	41.304	N/A
UQT02534.1	171	261	NC_045614	Mustela erminea	Mustela erminea isolate mMusErm1 chromosome 1, mMusErm1.Pri	69929995	69929720	4.05e-06	149	92	41.304	N/A
UQT02534.1	171	261	NC_045614	Mustela erminea	Mustela erminea isolate mMusErm1 chromosome 1, mMusErm1.Pri	60691547	60691822	9.20e-06	147	92	40.217	N/A
UQT02534.1	171	229	NW_023403361	Halichoerus grypus	Halichoerus grypus isolate 241Hg ecotype Northwest Atlantic unplaced genomic scaffold, Tufts_HGry_1.1 scf7180000026864	778576	778755	4.06e-06	115	60	45.000	N/A
UQT02534.1	231	261	NW_023403361	Halichoerus grypus	Halichoerus grypus isolate 241Hg ecotype Northwest Atlantic unplaced genomic scaffold, Tufts_HGry_1.1 scf7180000026864	778758	778850	4.06e-06	77	31	51.613	N/A
UQT02534.1	171	229	NW_023400769	Halichoerus grypus	Halichoerus grypus isolate 241Hg ecotype Northwest Atlantic unplaced genomic scaffold, Tufts_HGry_1.1 scf7180000024096	6715	6894	4.61e-06	115	60	45.000	N/A
UQT02534.1	231	261	NW_023400769	Halichoerus grypus	Halichoerus grypus isolate 241Hg ecotype Northwest Atlantic unplaced genomic scaffold, Tufts_HGry_1.1 scf7180000024096	6897	6989	4.61e-06	77	31	51.613	N/A
UQT02534.1	200	259	NW_025600092	Mirounga angustirostris	Mirounga angustirostris isolate JK_09032017 unplaced genomic scaffold, ASM2128878v2 HiC_scaffold_21590	1286	1107	4.97e-06	147	60	50.000	N/A
UQT02534.1	171	256	NW_019154092	Enhydra lutris kenyoni	Enhydra lutris kenyoni isolate GAN:26980312 unplaced genomic scaffold, ASM228890v2 scaffoldscaffold8	26454334	26454594	5.03e-06	149	87	44.828	N/A
UQT02534.1	171	253	NC_062288	Lutra lutra	Lutra lutra chromosome 11, mLutLut1.2	1077514	1077263	5.31e-06	149	84	45.238	N/A
UQT02534.1	168	260	NW_020999273	Eumetopias jubatus	Eumetopias jubatus isolate GAN:26980396 unplaced genomic scaffold, ASM402803v1 scaffold674	18283	18005	5.35e-06	148	93	39.785	N/A
UQT02534.1	171	261	NW_025422123	Mustela putorius furo	Mustela putorius furo isolate JIRA1106 unplaced genomic scaffold, ASM1176430v1.1 tig00003983_pilon_pilon_pilon	10063879	10063610	5.66e-06	148	91	40.659	N/A
UQT02534.1	190	260	NC_060074	Meles meles	Meles meles chromosome 9, mMelMel3.1 paternal haplotype	82277598	82277386	5.92e-06	148	71	46.479	N/A
UQT02534.1	63	254	NW_020999912	Eumetopias jubatus	Eumetopias jubatus isolate GAN:26980396 unplaced genomic scaffold, ASM402803v1 scaffold1313	2187	1621	6.30e-06	148	194	31.443	N/A
UQT02534.1	63	254	NW_020999911	Eumetopias jubatus	Eumetopias jubatus isolate GAN:26980396 unplaced genomic scaffold, ASM402803v1 scaffold1312	2187	1621	6.30e-06	148	194	31.443	N/A
UQT02534.1	11	72	NW_024061183	Salvelinus namaycush	Salvelinus namaycush isolate Seneca unplaced genomic scaffold, SaNama_1.0 Scaffold487	85301	85477	6.34e-06	148	62	50.000	N/A
UQT02534.1	159	251	NC_058101	Neogale vison	Neovison vison isolate M4711 chromosome 11, ASM_NN_V1	160512480	160512761	6.77e-06	148	94	37.234	N/A
UQT02534.1	171	261	NW_025421987	Mustela putorius furo	Mustela putorius furo isolate JIRA1106 unplaced genomic scaffold, ASM1176430v1.1 tig00003834_pilon_pilon_pilon	129271622	129271347	7.08e-06	148	92	41.304	N/A
UQT02534.1	199	261	NW_004450546	Odobenus rosmarus divergens	Odobenus rosmarus divergens isolate Ivan unplaced genomic scaffold, Oros_1.0 Scaffold283	152090	151902	7.14e-06	148	63	46.032	N/A
UQT02534.1	63	226	NC_045619	Mustela erminea	Mustela erminea isolate mMusErm1 chromosome 6, mMusErm1.Pri	63570417	63569938	7.43e-06	122	175	29.143	N/A
UQT02534.1	229	261	NC_045619	Mustela erminea	Mustela erminea isolate mMusErm1 chromosome 6, mMusErm1.Pri	63569932	63569834	7.43e-06	66	33	42.424	N/A
UQT02534.1	168	260	NW_020324059	Callorhinus ursinus	Callorhinus ursinus isolate GAN/ISIS: 27379988/994484 unplaced genomic scaffold, ASM326570v1 scaffold104875	730	452	7.56e-06	147	93	39.785	N/A
UQT02534.1	171	260	NC_045623	Mustela erminea	Mustela erminea isolate mMusErm1 chromosome 10, mMusErm1.Pri	16862814	16862548	7.82e-06	147	90	42.222	N/A
UQT02534.1	171	262	NW_025422368	Mustela putorius furo	Mustela putorius furo isolate JIRA1106 unplaced genomic scaffold, ASM1176430v1.1 tig00537227_pilon_pilon_pilon	39314934	39314659	7.96e-06	147	93	41.935	N/A
UQT02534.1	210	261	NW_025409995	Neomonachus schauinslandi	Neomonachus schauinslandi unplaced genomic scaffold, ASM220157v2 HiC_scaffold_1305	3550	3395	8.98e-06	147	52	55.769	N/A
# TBLASTN 2.13.0+
# Query: UOF78325.1 |hypothetical protein|Circoviridae sp.||Circoviridae||USA|USA|2019-01-01|2022-04-10T00:00:00Z|hypothetical protein [Circoviridae sp.]
# Database: ref_euk_rep_genomes
# 0 hits found
# TBLASTN 2.13.0+
# Query: UOF79631.1 |hypothetical protein|Circoviridae sp.||Circoviridae||USA|USA|2019-01-01|2022-04-10T00:00:00Z|hypothetical protein [Circoviridae sp.]
# Database: ref_euk_rep_genomes
# 0 hits found
# TBLASTN 2.13.0+
# Query: UOF81146.1 |capsid protein|Circoviridae sp.||Circoviridae||USA|USA|2019-01-01|2022-04-10T00:00:00Z|capsid protein [Circoviridae sp.]
# Database: ref_euk_rep_genomes
# 0 hits found
# TBLASTN 2.13.0+
# Query: UOF82567.1 |rep protein|Circoviridae sp.||Circoviridae||USA|USA|2019-01-01|2022-04-10T00:00:00Z|rep protein [Circoviridae sp.]
# Database: ref_euk_rep_genomes
# Fields: query acc., q. start, q. end, subject acc., subject sci name, subject title, s. start, s. end, evalue, score, alignment length, % identity, subject strand
# 75 hits found
UOF82567.1	4	284	NW_022989367	Pseudochaenichthys georgianus	Pseudochaenichthys georgianus unplaced genomic scaffold, fPseGeo1.1	755	1576	1.03e-37	390	288	36.111	N/A
UOF82567.1	4	284	NC_051447	Kryptolebias marmoratus	Kryptolebias marmoratus isolate JLee-2015 linkage group LG18, ASM164957v2	2741224	2742039	5.53e-37	385	286	37.762	N/A
UOF82567.1	7	289	NW_025960865	Perognathus longimembris pacificus	Perognathus longimembris pacificus isolate PPM17 unplaced genomic scaffold, ASM2315922v1 HiC_scaffold_5438	20229	21041	1.19e-31	345	288	35.069	N/A
UOF82567.1	7	289	NC_063165	Perognathus longimembris pacificus	Perognathus longimembris pacificus isolate PPM17 chromosome 5, ASM2315922v1	87993867	87993055	1.44e-31	344	288	35.069	N/A
UOF82567.1	7	289	NC_051315	Choloepus didactylus	Choloepus didactylus isolate mChoDid1 chromosome 9, mChoDid1.pri	63810045	63810854	2.14e-31	343	287	34.843	N/A
UOF82567.1	5	282	NC_051050	Acanthopagrus latus	Acanthopagrus latus isolate v.2019 chromosome 12, fAcaLat1.1	1491822	1492634	4.81e-31	340	285	32.632	N/A
UOF82567.1	5	282	NC_051050	Acanthopagrus latus	Acanthopagrus latus isolate v.2019 chromosome 12, fAcaLat1.1	1488042	1488854	5.04e-31	340	285	32.632	N/A
UOF82567.1	5	282	NC_051050	Acanthopagrus latus	Acanthopagrus latus isolate v.2019 chromosome 12, fAcaLat1.1	1489932	1490744	5.04e-31	340	285	32.632	N/A
UOF82567.1	5	282	NC_051050	Acanthopagrus latus	Acanthopagrus latus isolate v.2019 chromosome 12, fAcaLat1.1	1493712	1494524	5.04e-31	340	285	32.632	N/A
UOF82567.1	5	282	NC_051050	Acanthopagrus latus	Acanthopagrus latus isolate v.2019 chromosome 12, fAcaLat1.1	1506755	1507567	5.04e-31	340	285	32.632	N/A
UOF82567.1	5	282	NC_051050	Acanthopagrus latus	Acanthopagrus latus isolate v.2019 chromosome 12, fAcaLat1.1	1495604	1496416	9.02e-31	338	285	32.632	N/A
UOF82567.1	5	282	NC_051050	Acanthopagrus latus	Acanthopagrus latus isolate v.2019 chromosome 12, fAcaLat1.1	1502971	1503783	7.86e-30	331	285	32.281	N/A
UOF82567.1	9	282	NC_051050	Acanthopagrus latus	Acanthopagrus latus isolate v.2019 chromosome 12, fAcaLat1.1	1504875	1505675	1.59e-29	329	281	32.740	N/A
UOF82567.1	5	89	NC_051050	Acanthopagrus latus	Acanthopagrus latus isolate v.2019 chromosome 12, fAcaLat1.1	1508647	1508904	1.33e-08	168	86	39.535	N/A
UOF82567.1	5	89	NC_051050	Acanthopagrus latus	Acanthopagrus latus isolate v.2019 chromosome 12, fAcaLat1.1	1497494	1497751	1.03e-07	161	86	39.535	N/A
UOF82567.1	2	281	NC_064428	Astyanax mexicanus	Astyanax mexicanus isolate ESR-SI-001 chromosome 21, AstMex3_surface	7537800	7536973	6.84e-31	339	290	34.138	N/A
UOF82567.1	2	283	NW_010581509	Tinamus guttatus	Tinamus guttatus isolate BGI_N309 unplaced genomic scaffold, ASM70537v2 scaffold13393	5757	4954	3.18e-30	334	284	33.451	N/A
UOF82567.1	7	297	NW_025961413	Perognathus longimembris pacificus	Perognathus longimembris pacificus isolate PPM17 unplaced genomic scaffold, ASM2315922v1 HiC_scaffold_5931	1390614	1389778	3.24e-30	334	296	34.459	N/A
UOF82567.1	7	288	NW_025961413	Perognathus longimembris pacificus	Perognathus longimembris pacificus isolate PPM17 unplaced genomic scaffold, ASM2315922v1 HiC_scaffold_5931	1272565	1271756	2.42e-29	327	287	34.843	N/A
UOF82567.1	7	252	NC_053491	Rana temporaria	Rana temporaria chromosome 3, aRanTem1.1	257690983	257691687	3.38e-27	311	251	36.255	N/A
UOF82567.1	7	283	NC_053489	Rana temporaria	Rana temporaria chromosome 1, aRanTem1.1	8654283	8653489	1.28e-26	307	282	34.397	N/A
UOF82567.1	7	213	NC_053489	Rana temporaria	Rana temporaria chromosome 1, aRanTem1.1	8221732	8221142	2.02e-18	244	212	35.377	N/A
UOF82567.1	5	250	NW_015507170	Sinocyclocheilus grahami	Sinocyclocheilus grahami isolate Dianchi unplaced genomic scaffold, SAMN03320097.WGS_v1.1 scaffold1991.1	42111	41404	1.62e-23	283	251	34.263	N/A
UOF82567.1	5	144	NW_015507170	Sinocyclocheilus grahami	Sinocyclocheilus grahami isolate Dianchi unplaced genomic scaffold, SAMN03320097.WGS_v1.1 scaffold1991.1	39029	38634	7.30e-22	185	143	38.462	N/A
UOF82567.1	157	277	NW_015507170	Sinocyclocheilus grahami	Sinocyclocheilus grahami isolate Dianchi unplaced genomic scaffold, SAMN03320097.WGS_v1.1 scaffold1991.1	38598	38242	7.30e-22	145	122	33.607	N/A
UOF82567.1	134	284	NW_015507170	Sinocyclocheilus grahami	Sinocyclocheilus grahami isolate Dianchi unplaced genomic scaffold, SAMN03320097.WGS_v1.1 scaffold1991.1	40685	40233	1.02e-11	193	154	35.714	N/A
UOF82567.1	5	260	NW_024096460	Crotalus tigris	Crotalus tigris isolate CLP2741 ecotype Arizona unplaced genomic scaffold, ASM1654583v1 scf7180000017536.10889498	6025673	6024948	6.80e-23	279	259	31.274	N/A
UOF82567.1	7	252	NC_053391	Bufo bufo	Bufo bufo chromosome 3, aBufBuf1.1	33282072	33282782	6.06e-22	271	250	32.400	N/A
UOF82567.1	7	252	NC_053391	Bufo bufo	Bufo bufo chromosome 3, aBufBuf1.1	33223280	33223981	5.54e-18	241	250	32.800	N/A
UOF82567.1	7	256	NC_063169	Perognathus longimembris pacificus	Perognathus longimembris pacificus isolate PPM17 chromosome 9, ASM2315922v1	17341	18060	7.39e-22	271	253	30.830	N/A
UOF82567.1	116	289	NC_063169	Perognathus longimembris pacificus	Perognathus longimembris pacificus isolate PPM17 chromosome 9, ASM2315922v1	23372	23890	2.79e-14	213	180	34.444	N/A
UOF82567.1	38	261	NC_063169	Perognathus longimembris pacificus	Perognathus longimembris pacificus isolate PPM17 chromosome 9, ASM2315922v1	19273	19911	2.28e-10	182	227	27.753	N/A
UOF82567.1	7	252	NC_053390	Bufo bufo	Bufo bufo chromosome 2, aBufBuf1.1	9191643	9190936	2.21e-21	267	249	31.325	N/A
UOF82567.1	7	233	NC_053390	Bufo bufo	Bufo bufo chromosome 2, aBufBuf1.1	6708044	6707409	1.47e-18	245	232	31.897	N/A
UOF82567.1	7	181	NC_053390	Bufo bufo	Bufo bufo chromosome 2, aBufBuf1.1	6711739	6711236	2.42e-11	190	179	32.402	N/A
UOF82567.1	7	181	NC_053390	Bufo bufo	Bufo bufo chromosome 2, aBufBuf1.1	6709895	6709392	2.68e-11	190	179	32.402	N/A
UOF82567.1	5	252	NC_063057	Megalobrama amblycephala	Megalobrama amblycephala isolate DHTTF-2021 linkage group LG14, ASM1881202v1	47482519	47481797	7.27e-21	263	255	30.588	N/A
UOF82567.1	135	283	NC_063057	Megalobrama amblycephala	Megalobrama amblycephala isolate DHTTF-2021 linkage group LG14, ASM1881202v1	47479939	47480385	7.96e-12	194	152	36.184	N/A
UOF82567.1	5	156	NC_063057	Megalobrama amblycephala	Megalobrama amblycephala isolate DHTTF-2021 linkage group LG14, ASM1881202v1	47479767	47479372	2.69e-09	174	153	32.680	N/A
UOF82567.1	7	185	NC_047512	Pseudochaenichthys georgianus	Pseudochaenichthys georgianus chromosome 10, fPseGeo1.1	45263176	45262658	6.37e-18	241	183	33.333	N/A
UOF82567.1	100	252	NC_063168	Perognathus longimembris pacificus	Perognathus longimembris pacificus isolate PPM17 chromosome 8, ASM2315922v1	33463	33912	2.73e-17	236	156	38.462	N/A
UOF82567.1	102	261	NC_063168	Perognathus longimembris pacificus	Perognathus longimembris pacificus isolate PPM17 chromosome 8, ASM2315922v1	29572	30042	4.14e-11	188	163	33.129	N/A
UOF82567.1	2	257	NC_063168	Perognathus longimembris pacificus	Perognathus longimembris pacificus isolate PPM17 chromosome 8, ASM2315922v1	27394	28125	1.83e-09	175	264	26.894	N/A
UOF82567.1	10	252	NC_047094	Geotrypetes seraphini	Geotrypetes seraphini chromosome 11, aGeoSer1.1	49647444	49646737	6.55e-17	233	254	30.315	N/A
UOF82567.1	5	174	NC_034588	Mus caroli	Mus caroli chromosome 19, CAROLI_EIJ_v1.1	46569999	46569514	7.68e-17	232	173	34.682	N/A
UOF82567.1	9	239	NC_053162	Polypterus senegalus	Polypterus senegalus isolate Bchr_013 chromosome 9, ASM1683550v1	59504470	59505063	8.44e-15	217	234	31.197	N/A
UOF82567.1	125	252	NC_053162	Polypterus senegalus	Polypterus senegalus isolate Bchr_013 chromosome 9, ASM1683550v1	59501863	59502246	1.44e-08	168	130	33.846	N/A
UOF82567.1	100	296	NC_063178	Perognathus longimembris pacificus	Perognathus longimembris pacificus isolate PPM17 chromosome 18, ASM2315922v1	30795390	30794812	3.09e-14	212	201	32.836	N/A
UOF82567.1	193	289	NC_063178	Perognathus longimembris pacificus	Perognathus longimembris pacificus isolate PPM17 chromosome 18, ASM2315922v1	30811246	30810965	9.44e-09	129	97	35.052	N/A
UOF82567.1	112	191	NC_063178	Perognathus longimembris pacificus	Perognathus longimembris pacificus isolate PPM17 chromosome 18, ASM2315922v1	30811508	30811260	9.44e-09	85	84	33.333	N/A
UOF82567.1	100	296	NC_063185	Perognathus longimembris pacificus	Perognathus longimembris pacificus isolate PPM17 chromosome 25, ASM2315922v1	923210	923788	5.11e-14	211	200	30.500	N/A
UOF82567.1	193	289	NC_063185	Perognathus longimembris pacificus	Perognathus longimembris pacificus isolate PPM17 chromosome 25, ASM2315922v1	907606	907887	1.79e-08	123	97	34.021	N/A
UOF82567.1	112	191	NC_063185	Perognathus longimembris pacificus	Perognathus longimembris pacificus isolate PPM17 chromosome 25, ASM2315922v1	907344	907592	1.79e-08	88	84	34.524	N/A
UOF82567.1	16	199	NC_008803	Monodelphis domestica	Monodelphis domestica chromosome 3, MonDom5	262233209	262232679	9.11e-14	209	188	32.979	N/A
UOF82567.1	5	155	NW_022991811	Gymnodraco acuticeps	Gymnodraco acuticeps unplaced genomic scaffold, fGymAcu1.1	4208	3780	4.61e-13	203	153	34.641	N/A
UOF82567.1	69	276	NW_021856866	Suricata suricatta	Suricata suricatta isolate VVHF042 unplaced genomic scaffold, meerkat_22Aug2017_6uvM2_HiC HiC_scaffold_1278	1908	1300	5.50e-13	201	216	31.481	N/A
UOF82567.1	5	155	NW_022991559	Gymnodraco acuticeps	Gymnodraco acuticeps unplaced genomic scaffold, fGymAcu1.1	39757	40185	6.25e-13	202	153	34.641	N/A
UOF82567.1	7	252	NC_047096	Geotrypetes seraphini	Geotrypetes seraphini chromosome 13, aGeoSer1.1	975399	976118	1.85e-11	191	256	30.078	N/A
UOF82567.1	161	289	NC_063172	Perognathus longimembris pacificus	Perognathus longimembris pacificus isolate PPM17 chromosome 12, ASM2315922v1	26733667	26734041	3.37e-11	166	129	36.434	N/A
UOF82567.1	65	145	NC_063172	Perognathus longimembris pacificus	Perognathus longimembris pacificus isolate PPM17 chromosome 12, ASM2315922v1	26733401	26733613	3.37e-11	70	81	33.333	N/A
UOF82567.1	7	166	NC_047085	Geotrypetes seraphini	Geotrypetes seraphini chromosome 2, aGeoSer1.1	463725915	463725463	6.88e-11	186	164	34.756	N/A
UOF82567.1	7	182	NC_047085	Geotrypetes seraphini	Geotrypetes seraphini chromosome 2, aGeoSer1.1	508472976	508473476	7.06e-09	171	180	29.444	N/A
UOF82567.1	58	186	NC_044035	Microcaecilia unicolor	Microcaecilia unicolor chromosome 5, aMicUni1.1	245064226	245063849	8.81e-11	136	140	35.000	N/A
UOF82567.1	192	246	NC_044035	Microcaecilia unicolor	Microcaecilia unicolor chromosome 5, aMicUni1.1	245063828	245063670	8.81e-11	96	55	41.818	N/A
UOF82567.1	2	247	NW_019032806	Acanthochromis polyacanthus	Acanthochromis polyacanthus ecotype Palm Islands unplaced genomic scaffold, ASM210954v1 orpheusFish_scaffold3690	933	1637	1.86e-10	183	253	31.225	N/A
UOF82567.1	32	252	NC_053161	Polypterus senegalus	Polypterus senegalus isolate Bchr_013 chromosome 8, ASM1683550v1	160616545	160615925	8.38e-10	178	224	29.018	N/A
UOF82567.1	43	221	NC_047084	Geotrypetes seraphini	Geotrypetes seraphini chromosome 1, aGeoSer1.1	487392713	487393240	1.43e-08	168	193	35.233	N/A
UOF82567.1	2	118	NW_006408530	Chrysochloris asiatica	Chrysochloris asiatica unplaced genomic scaffold, ChrAsi1.0 scaffold00012	31588018	31587701	1.53e-08	168	117	37.607	N/A
UOF82567.1	43	188	NC_047095	Geotrypetes seraphini	Geotrypetes seraphini chromosome 12, aGeoSer1.1	81976610	81976206	2.16e-08	167	150	37.333	N/A
UOF82567.1	7	88	NC_051451	Kryptolebias marmoratus	Kryptolebias marmoratus isolate JLee-2015 linkage group LG22, ASM164957v2	4327395	4327147	2.39e-08	166	83	38.554	N/A
UOF82567.1	100	257	NC_063186	Perognathus longimembris pacificus	Perognathus longimembris pacificus isolate PPM17 chromosome 26, ASM2315922v1	12192074	12192535	3.64e-08	165	163	31.902	N/A
UOF82567.1	38	181	NW_019029183	Acanthochromis polyacanthus	Acanthochromis polyacanthus ecotype Palm Islands unplaced genomic scaffold, ASM210954v1 orpheusFish_scaffold67	1033679	1034101	2.10e-07	159	152	36.842	N/A
UOF82567.1	2	143	NW_019029310	Acanthochromis polyacanthus	Acanthochromis polyacanthus ecotype Palm Islands unplaced genomic scaffold, ASM210954v1 orpheusFish_scaffold194	166059	166463	3.73e-07	157	145	33.793	N/A
UOF82567.1	5	88	NW_022990843	Gymnodraco acuticeps	Gymnodraco acuticeps unplaced genomic scaffold, fGymAcu1.1	33218	33472	1.09e-06	153	85	32.941	N/A
UOF82567.1	156	297	NW_024096479	Crotalus tigris	Crotalus tigris isolate CLP2741 ecotype Arizona unplaced genomic scaffold, ASM1654583v1 scf7180000017568.13789103	1658928	1658518	4.58e-06	148	142	30.986	N/A
# TBLASTN 2.13.0+
# Query: UJO02084.1 |Cap|Tadarida brasiliensis associated cyclovirus 1|Cyclovirus|Circoviridae|Tadarida brasiliensis|Argentina|Argentina|2017-01-25|2022-01-29T00:00:00Z|Cap [Tadarida brasiliensis associated cyclovirus 1]
# Database: ref_euk_rep_genomes
# 0 hits found
# TBLASTN 2.13.0+
# Query: UBK24593.1 |capsid|Bat associated cyclovirus|Cyclovirus|Circoviridae|Eptesicus regulus|Australia|Australia|2017|2021-09-29T00:00:00Z|capsid [Bat associated cyclovirus]
# Database: ref_euk_rep_genomes
# 0 hits found
# TBLASTN 2.13.0+
# Query: QTZ20008.1 |capsid protein|Raccoon dog stool-associated circular virus||Circoviridae|Nyctereutes procyonoides|China|China|2015|2021-04-25T00:00:00Z|capsid protein [Raccoon dog stool-associated circular virus]
# Database: ref_euk_rep_genomes
# 0 hits found
# TBLASTN 2.13.0+
# Query: QRV11701.1 |capsid|Bat associated circovirus|Circovirus|Circoviridae|Myotis myotis|Switzerland: Aargau|Switzerland|2019-06-30|2021-02-22T00:00:00Z|capsid [Bat associated circovirus]
# Database: ref_euk_rep_genomes
# 0 hits found
# TBLASTN 2.13.0+
# Query: QJI53403.1 |capsid protein|Circoviridae sp.||Circoviridae|Turdus naumanni|China|China|2018|2020-05-06T00:00:00Z|MAG: capsid protein [Circoviridae sp.]
# Database: ref_euk_rep_genomes
# Fields: query acc., q. start, q. end, subject acc., subject sci name, subject title, s. start, s. end, evalue, score, alignment length, % identity, subject strand
# 2 hits found
QJI53403.1	40	212	NW_010636460	Tinamus guttatus	Tinamus guttatus isolate BGI_N309 unplaced genomic scaffold, ASM70537v2 C16032422	660	106	7.62e-12	182	187	30.481	N/A
QJI53403.1	109	212	NC_052018	Motacilla alba alba	Motacilla alba alba isolate MOTALB_02 chromosome 3, Motacilla_alba_V1.0_pri	19765649	19765954	1.18e-07	157	106	36.792	N/A
# TBLASTN 2.13.0+
# Query: QHN64370.1 |hypothetical protein|Cyclovirus sp.|Cyclovirus|Circoviridae|Mandrillus leucophaeus|Nigeria|Nigeria|2017|2020-01-27T00:00:00Z|hypothetical protein [Cyclovirus sp.]
# Database: ref_euk_rep_genomes
# 0 hits found
# TBLASTN 2.13.0+
# Query: QGS83602.1 |replication-associated protein|Chicken circovirus 4|Circovirus|Circoviridae|Gallus gallus|China|China|2019-04-28|2019-12-10T00:00:00Z|replication-associated protein [Chicken circovirus 4]
# Database: ref_euk_rep_genomes
# Fields: query acc., q. start, q. end, subject acc., subject sci name, subject title, s. start, s. end, evalue, score, alignment length, % identity, subject strand
# 35 hits found
QGS83602.1	31	190	NW_011241983	Meleagris gallopavo	Meleagris gallopavo isolate NT-WF06-2002-E0010 breed Aviagen turkey brand Nicholas breeding stock unplaced genomic scaffold, Turkey_5.1 ChrUn_random_7180001983458	157	642	1.21e-34	341	164	42.073	N/A
QGS83602.1	29	137	NW_022989367	Pseudochaenichthys georgianus	Pseudochaenichthys georgianus unplaced genomic scaffold, fPseGeo1.1	764	1096	3.68e-17	234	112	44.643	N/A
QGS83602.1	29	119	NC_051447	Kryptolebias marmoratus	Kryptolebias marmoratus isolate JLee-2015 linkage group LG18, ASM164957v2	2741233	2741514	4.32e-16	226	94	45.745	N/A
QGS83602.1	29	138	NC_047512	Pseudochaenichthys georgianus	Pseudochaenichthys georgianus chromosome 10, fPseGeo1.1	45263176	45262841	1.50e-14	214	113	42.478	N/A
QGS83602.1	29	128	NW_022990843	Gymnodraco acuticeps	Gymnodraco acuticeps unplaced genomic scaffold, fGymAcu1.1	33224	33532	4.52e-14	210	103	44.660	N/A
QGS83602.1	29	215	NW_010581509	Tinamus guttatus	Tinamus guttatus isolate BGI_N309 unplaced genomic scaffold, ASM70537v2 scaffold13393	5742	5242	2.36e-13	204	189	29.630	N/A
QGS83602.1	29	137	NW_022991559	Gymnodraco acuticeps	Gymnodraco acuticeps unplaced genomic scaffold, fGymAcu1.1	39763	40095	8.78e-13	200	112	41.071	N/A
QGS83602.1	29	137	NW_022991811	Gymnodraco acuticeps	Gymnodraco acuticeps unplaced genomic scaffold, fGymAcu1.1	4202	3870	9.40e-13	200	112	41.071	N/A
QGS83602.1	29	119	NC_051050	Acanthopagrus latus	Acanthopagrus latus isolate v.2019 chromosome 12, fAcaLat1.1	1497500	1497781	1.41e-12	199	94	42.553	N/A
QGS83602.1	29	119	NC_051050	Acanthopagrus latus	Acanthopagrus latus isolate v.2019 chromosome 12, fAcaLat1.1	1508653	1508934	1.43e-12	199	94	42.553	N/A
QGS83602.1	29	119	NC_051050	Acanthopagrus latus	Acanthopagrus latus isolate v.2019 chromosome 12, fAcaLat1.1	1495610	1495891	1.77e-12	198	94	41.489	N/A
QGS83602.1	29	119	NC_051050	Acanthopagrus latus	Acanthopagrus latus isolate v.2019 chromosome 12, fAcaLat1.1	1488048	1488329	1.80e-12	198	94	41.489	N/A
QGS83602.1	29	119	NC_051050	Acanthopagrus latus	Acanthopagrus latus isolate v.2019 chromosome 12, fAcaLat1.1	1489938	1490219	1.80e-12	198	94	41.489	N/A
QGS83602.1	29	119	NC_051050	Acanthopagrus latus	Acanthopagrus latus isolate v.2019 chromosome 12, fAcaLat1.1	1493718	1493999	1.80e-12	198	94	41.489	N/A
QGS83602.1	29	119	NC_051050	Acanthopagrus latus	Acanthopagrus latus isolate v.2019 chromosome 12, fAcaLat1.1	1506761	1507042	1.80e-12	198	94	41.489	N/A
QGS83602.1	29	119	NC_051050	Acanthopagrus latus	Acanthopagrus latus isolate v.2019 chromosome 12, fAcaLat1.1	1491828	1492109	1.82e-12	198	94	41.489	N/A
QGS83602.1	29	119	NC_051050	Acanthopagrus latus	Acanthopagrus latus isolate v.2019 chromosome 12, fAcaLat1.1	1502977	1503258	1.62e-11	190	94	40.426	N/A
QGS83602.1	31	119	NC_051050	Acanthopagrus latus	Acanthopagrus latus isolate v.2019 chromosome 12, fAcaLat1.1	1504875	1505150	2.13e-11	189	92	41.304	N/A
QGS83602.1	29	119	NC_063057	Megalobrama amblycephala	Megalobrama amblycephala isolate DHTTF-2021 linkage group LG14, ASM1881202v1	47479761	47479516	4.84e-12	194	93	43.011	N/A
QGS83602.1	29	119	NC_063057	Megalobrama amblycephala	Megalobrama amblycephala isolate DHTTF-2021 linkage group LG14, ASM1881202v1	47482513	47482232	1.20e-07	160	94	38.298	N/A
QGS83602.1	29	120	NC_064428	Astyanax mexicanus	Astyanax mexicanus isolate ESR-SI-001 chromosome 21, AstMex3_surface	7537785	7537501	1.23e-11	191	95	34.737	N/A
QGS83602.1	29	119	NC_051451	Kryptolebias marmoratus	Kryptolebias marmoratus isolate JLee-2015 linkage group LG22, ASM164957v2	4327395	4327114	4.27e-11	187	94	39.362	N/A
QGS83602.1	29	119	NW_015507170	Sinocyclocheilus grahami	Sinocyclocheilus grahami isolate Dianchi unplaced genomic scaffold, SAMN03320097.WGS_v1.1 scaffold1991.1	39023	38742	1.29e-09	176	94	39.362	N/A
QGS83602.1	29	141	NW_015507170	Sinocyclocheilus grahami	Sinocyclocheilus grahami isolate Dianchi unplaced genomic scaffold, SAMN03320097.WGS_v1.1 scaffold1991.1	42105	41779	2.83e-08	165	116	37.931	N/A
QGS83602.1	29	120	NW_019029310	Acanthochromis polyacanthus	Acanthochromis polyacanthus ecotype Palm Islands unplaced genomic scaffold, ASM210954v1 orpheusFish_scaffold194	166074	166361	2.29e-09	174	96	37.500	N/A
QGS83602.1	29	84	NC_051440	Kryptolebias marmoratus	Kryptolebias marmoratus isolate JLee-2015 linkage group LG11, ASM164957v2	27795164	27794994	3.35e-08	120	57	36.842	N/A
QGS83602.1	89	119	NC_051440	Kryptolebias marmoratus	Kryptolebias marmoratus isolate JLee-2015 linkage group LG11, ASM164957v2	27794977	27794885	3.35e-08	89	31	45.161	N/A
QGS83602.1	29	119	NW_006408530	Chrysochloris asiatica	Chrysochloris asiatica unplaced genomic scaffold, ChrAsi1.0 scaffold00012	31588003	31587728	4.38e-08	164	93	35.484	N/A
QGS83602.1	197	264	NW_011305952	Meleagris gallopavo	Meleagris gallopavo isolate NT-WF06-2002-E0010 breed Aviagen turkey brand Nicholas breeding stock unplaced genomic scaffold, Turkey_5.1 ChrUn_random_deg7180001653995	374	165	6.65e-08	151	71	46.479	N/A
QGS83602.1	29	110	NC_053390	Bufo bufo	Bufo bufo chromosome 2, aBufBuf1.1	6709895	6709641	8.78e-07	153	85	42.353	N/A
QGS83602.1	29	110	NC_053390	Bufo bufo	Bufo bufo chromosome 2, aBufBuf1.1	6711739	6711485	9.80e-07	153	85	42.353	N/A
QGS83602.1	29	95	NC_050177	Sander lucioperca	Sander lucioperca isolate FBNREF2018 chromosome 5, SLUC_FBN_1.2	21091017	21090808	2.60e-06	150	70	47.143	N/A
QGS83602.1	29	141	NC_034588	Mus caroli	Mus caroli chromosome 19, CAROLI_EIJ_v1.1	46569993	46569655	3.07e-06	149	115	32.174	N/A
QGS83602.1	29	120	NC_051315	Choloepus didactylus	Choloepus didactylus isolate mChoDid1 chromosome 9, mChoDid1.pri	63810045	63810323	7.63e-06	146	95	41.053	N/A
QGS83602.1	29	119	NC_047096	Geotrypetes seraphini	Geotrypetes seraphini chromosome 13, aGeoSer1.1	975399	975671	7.92e-06	146	93	40.860	N/A
# TBLASTN 2.13.0+
# Query: BBI18988.1 |capsid protein|Bat associated circovirus 10|Circovirus|Circoviridae|Myotis macrodactylus|Japan: Hokkaido, Esashi, Utanobori, Kami-tokushibetsu|Japan|2013-07-07|2019-07-06T00:00:00Z|capsid protein [Bat associated circovirus 10]
# Database: ref_euk_rep_genomes
# 0 hits found
# TBLASTN 2.13.0+
# Query: AXQ03966.1 |replication associated protein|Black-headed python circovirus 1|Circovirus|Circoviridae|Aspidites melanocephalus|USA|USA|2017|2019-05-29T00:00:00Z|replication associated protein [Black-headed python circovirus 1]
# Database: ref_euk_rep_genomes
# Fields: query acc., q. start, q. end, subject acc., subject sci name, subject title, s. start, s. end, evalue, score, alignment length, % identity, subject strand
# 687 hits found
AXQ03966.1	6	266	NW_024096460	Crotalus tigris	Crotalus tigris isolate CLP2741 ecotype Arizona unplaced genomic scaffold, ASM1654583v1 scf7180000017536.10889498	6025682	6024927	6.28e-86	752	261	52.874	N/A
AXQ03966.1	7	304	NW_010581509	Tinamus guttatus	Tinamus guttatus isolate BGI_N309 unplaced genomic scaffold, ASM70537v2 scaffold13393	5754	4900	5.89e-85	744	298	50.671	N/A
AXQ03966.1	4	281	NC_051050	Acanthopagrus latus	Acanthopagrus latus isolate v.2019 chromosome 12, fAcaLat1.1	1495589	1496410	1.02e-84	743	279	52.688	N/A
AXQ03966.1	4	281	NC_051050	Acanthopagrus latus	Acanthopagrus latus isolate v.2019 chromosome 12, fAcaLat1.1	1488027	1488848	1.04e-84	743	279	52.688	N/A
AXQ03966.1	4	281	NC_051050	Acanthopagrus latus	Acanthopagrus latus isolate v.2019 chromosome 12, fAcaLat1.1	1489917	1490738	1.04e-84	743	279	52.688	N/A
AXQ03966.1	4	281	NC_051050	Acanthopagrus latus	Acanthopagrus latus isolate v.2019 chromosome 12, fAcaLat1.1	1493697	1494518	1.04e-84	743	279	52.688	N/A
AXQ03966.1	4	281	NC_051050	Acanthopagrus latus	Acanthopagrus latus isolate v.2019 chromosome 12, fAcaLat1.1	1506740	1507561	1.04e-84	743	279	52.688	N/A
AXQ03966.1	4	281	NC_051050	Acanthopagrus latus	Acanthopagrus latus isolate v.2019 chromosome 12, fAcaLat1.1	1491807	1492628	1.09e-84	743	279	52.688	N/A
AXQ03966.1	4	281	NC_051050	Acanthopagrus latus	Acanthopagrus latus isolate v.2019 chromosome 12, fAcaLat1.1	1502956	1503777	1.34e-84	742	279	52.330	N/A
AXQ03966.1	4	281	NC_051050	Acanthopagrus latus	Acanthopagrus latus isolate v.2019 chromosome 12, fAcaLat1.1	1504848	1505669	6.53e-83	729	279	52.330	N/A
AXQ03966.1	4	108	NC_051050	Acanthopagrus latus	Acanthopagrus latus isolate v.2019 chromosome 12, fAcaLat1.1	1508632	1508946	1.06e-27	316	105	57.143	N/A
AXQ03966.1	4	108	NC_051050	Acanthopagrus latus	Acanthopagrus latus isolate v.2019 chromosome 12, fAcaLat1.1	1497479	1497793	1.66e-26	307	105	56.190	N/A
AXQ03966.1	2	299	NC_051447	Kryptolebias marmoratus	Kryptolebias marmoratus isolate JLee-2015 linkage group LG18, ASM164957v2	2741206	2742081	5.03e-83	730	299	48.161	N/A
AXQ03966.1	4	281	NW_022989367	Pseudochaenichthys georgianus	Pseudochaenichthys georgianus unplaced genomic scaffold, fPseGeo1.1	743	1564	1.82e-79	704	280	47.500	N/A
AXQ03966.1	4	294	NC_051315	Choloepus didactylus	Choloepus didactylus isolate mChoDid1 chromosome 9, mChoDid1.pri	63810024	63810878	6.96e-77	684	296	47.635	N/A
AXQ03966.1	1	281	NC_064428	Astyanax mexicanus	Astyanax mexicanus isolate ESR-SI-001 chromosome 21, AstMex3_surface	7537815	7536976	8.46e-76	676	283	47.350	N/A
AXQ03966.1	5	268	NC_063057	Megalobrama amblycephala	Megalobrama amblycephala isolate DHTTF-2021 linkage group LG14, ASM1881202v1	47482531	47481749	5.39e-75	670	265	47.547	N/A
AXQ03966.1	135	281	NC_063057	Megalobrama amblycephala	Megalobrama amblycephala isolate DHTTF-2021 linkage group LG14, ASM1881202v1	47479954	47480376	4.38e-41	417	147	53.061	N/A
AXQ03966.1	6	151	NC_063057	Megalobrama amblycephala	Megalobrama amblycephala isolate DHTTF-2021 linkage group LG14, ASM1881202v1	47479776	47479372	9.51e-39	399	147	53.061	N/A
AXQ03966.1	162	281	NC_063057	Megalobrama amblycephala	Megalobrama amblycephala isolate DHTTF-2021 linkage group LG14, ASM1881202v1	47483231	47482953	2.96e-30	206	120	40.000	N/A
AXQ03966.1	86	161	NC_063057	Megalobrama amblycephala	Megalobrama amblycephala isolate DHTTF-2021 linkage group LG14, ASM1881202v1	47483472	47483242	2.96e-30	197	77	53.247	N/A
AXQ03966.1	81	178	NC_063057	Megalobrama amblycephala	Megalobrama amblycephala isolate DHTTF-2021 linkage group LG14, ASM1881202v1	47481762	47481466	3.63e-21	266	99	54.545	N/A
AXQ03966.1	2	253	NW_015507170	Sinocyclocheilus grahami	Sinocyclocheilus grahami isolate Dianchi unplaced genomic scaffold, SAMN03320097.WGS_v1.1 scaffold1991.1	42132	41395	1.02e-74	668	253	50.593	N/A
AXQ03966.1	140	281	NW_015507170	Sinocyclocheilus grahami	Sinocyclocheilus grahami isolate Dianchi unplaced genomic scaffold, SAMN03320097.WGS_v1.1 scaffold1991.1	38640	38233	2.96e-64	368	142	52.113	N/A
AXQ03966.1	4	139	NW_015507170	Sinocyclocheilus grahami	Sinocyclocheilus grahami isolate Dianchi unplaced genomic scaffold, SAMN03320097.WGS_v1.1 scaffold1991.1	39044	38634	2.96e-64	330	137	44.526	N/A
AXQ03966.1	113	281	NW_015507170	Sinocyclocheilus grahami	Sinocyclocheilus grahami isolate Dianchi unplaced genomic scaffold, SAMN03320097.WGS_v1.1 scaffold1991.1	40733	40245	1.20e-37	391	169	45.562	N/A
AXQ03966.1	2	60	NW_015507170	Sinocyclocheilus grahami	Sinocyclocheilus grahami isolate Dianchi unplaced genomic scaffold, SAMN03320097.WGS_v1.1 scaffold1991.1	40863	40687	1.26e-06	153	59	49.153	N/A
AXQ03966.1	3	299	NC_063165	Perognathus longimembris pacificus	Perognathus longimembris pacificus isolate PPM17 chromosome 5, ASM2315922v1	87993891	87993040	3.97e-73	656	301	46.179	N/A
AXQ03966.1	3	304	NW_025960865	Perognathus longimembris pacificus	Perognathus longimembris pacificus isolate PPM17 unplaced genomic scaffold, ASM2315922v1 HiC_scaffold_5438	20205	21074	5.00e-73	656	307	45.928	N/A
AXQ03966.1	3	285	NW_025961413	Perognathus longimembris pacificus	Perognathus longimembris pacificus isolate PPM17 unplaced genomic scaffold, ASM2315922v1 HiC_scaffold_5931	1390638	1389817	5.63e-71	640	287	46.690	N/A
AXQ03966.1	3	285	NW_025961413	Perognathus longimembris pacificus	Perognathus longimembris pacificus isolate PPM17 unplaced genomic scaffold, ASM2315922v1 HiC_scaffold_5931	1272589	1271768	9.47e-71	639	287	46.690	N/A
AXQ03966.1	3	280	NC_053390	Bufo bufo	Bufo bufo chromosome 2, aBufBuf1.1	9191667	9190858	2.58e-68	620	280	48.929	N/A
AXQ03966.1	4	233	NC_053390	Bufo bufo	Bufo bufo chromosome 2, aBufBuf1.1	6708065	6707409	4.91e-55	521	233	47.639	N/A
AXQ03966.1	4	179	NC_053390	Bufo bufo	Bufo bufo chromosome 2, aBufBuf1.1	6709916	6709389	2.32e-51	405	178	48.876	N/A
AXQ03966.1	191	234	NC_053390	Bufo bufo	Bufo bufo chromosome 2, aBufBuf1.1	6709374	6709243	2.32e-51	182	44	68.182	N/A
AXQ03966.1	4	179	NC_053390	Bufo bufo	Bufo bufo chromosome 2, aBufBuf1.1	6711760	6711233	2.61e-51	405	178	48.876	N/A
AXQ03966.1	191	234	NC_053390	Bufo bufo	Bufo bufo chromosome 2, aBufBuf1.1	6711218	6711087	2.61e-51	182	44	68.182	N/A
AXQ03966.1	74	301	NC_051440	Kryptolebias marmoratus	Kryptolebias marmoratus isolate JLee-2015 linkage group LG11, ASM164957v2	27794977	27794312	8.59e-65	525	229	46.288	N/A
AXQ03966.1	2	64	NC_051440	Kryptolebias marmoratus	Kryptolebias marmoratus isolate JLee-2015 linkage group LG11, ASM164957v2	27795191	27795003	8.59e-65	179	63	49.206	N/A
AXQ03966.1	5	277	NC_053391	Bufo bufo	Bufo bufo chromosome 3, aBufBuf1.1	33282054	33282851	3.32e-64	590	275	46.909	N/A
AXQ03966.1	4	281	NC_053391	Bufo bufo	Bufo bufo chromosome 3, aBufBuf1.1	33223259	33224062	1.04e-61	571	279	45.878	N/A
AXQ03966.1	5	175	NC_047512	Pseudochaenichthys georgianus	Pseudochaenichthys georgianus chromosome 10, fPseGeo1.1	45263194	45262679	2.36e-63	426	172	45.349	N/A
AXQ03966.1	191	274	NC_047512	Pseudochaenichthys georgianus	Pseudochaenichthys georgianus chromosome 10, fPseGeo1.1	45262646	45262401	2.36e-63	264	84	57.143	N/A
AXQ03966.1	46	281	NC_064425	Astyanax mexicanus	Astyanax mexicanus isolate ESR-SI-001 chromosome 18, AstMex3_surface	34657320	34656616	8.76e-63	579	238	47.479	N/A
AXQ03966.1	4	281	NC_053491	Rana temporaria	Rana temporaria chromosome 3, aRanTem1.1	257690962	257691768	1.59e-61	570	282	41.844	N/A
AXQ03966.1	4	281	NC_053489	Rana temporaria	Rana temporaria chromosome 1, aRanTem1.1	8654304	8653498	7.62e-60	557	282	41.135	N/A
AXQ03966.1	4	225	NC_053489	Rana temporaria	Rana temporaria chromosome 1, aRanTem1.1	8221753	8221109	1.23e-45	451	226	42.478	N/A
AXQ03966.1	69	281	NC_053489	Rana temporaria	Rana temporaria chromosome 1, aRanTem1.1	676086744	676087358	1.32e-24	292	222	33.784	N/A
AXQ03966.1	63	301	NC_051431	Kryptolebias marmoratus	Kryptolebias marmoratus isolate JLee-2015 linkage group LG2, ASM164957v2	31005232	31004534	3.13e-58	545	240	45.833	N/A
AXQ03966.1	74	298	NW_021856866	Suricata suricatta	Suricata suricatta isolate VVHF042 unplaced genomic scaffold, meerkat_22Aug2017_6uvM2_HiC HiC_scaffold_1278	1908	1243	1.42e-55	514	230	48.261	N/A
AXQ03966.1	82	277	NC_047090	Geotrypetes seraphini	Geotrypetes seraphini chromosome 7, aGeoSer1.1	45601806	45602387	3.62e-52	500	197	49.746	N/A
AXQ03966.1	108	304	NC_047090	Geotrypetes seraphini	Geotrypetes seraphini chromosome 7, aGeoSer1.1	150028553	150029134	2.83e-44	440	198	46.465	N/A
AXQ03966.1	185	266	NC_047090	Geotrypetes seraphini	Geotrypetes seraphini chromosome 7, aGeoSer1.1	5551570	5551325	5.41e-30	255	82	54.878	N/A
AXQ03966.1	115	180	NC_047090	Geotrypetes seraphini	Geotrypetes seraphini chromosome 7, aGeoSer1.1	5551778	5551578	5.41e-30	145	67	47.761	N/A
AXQ03966.1	205	243	NC_047090	Geotrypetes seraphini	Geotrypetes seraphini chromosome 7, aGeoSer1.1	7149048	7148932	7.46e-11	125	39	56.410	N/A
AXQ03966.1	98	168	NC_047090	Geotrypetes seraphini	Geotrypetes seraphini chromosome 7, aGeoSer1.1	7149332	7149120	7.46e-11	108	71	36.620	N/A
AXQ03966.1	10	280	NC_047094	Geotrypetes seraphini	Geotrypetes seraphini chromosome 11, aGeoSer1.1	49647456	49646653	1.93e-51	494	284	41.549	N/A
AXQ03966.1	3	175	NC_047094	Geotrypetes seraphini	Geotrypetes seraphini chromosome 11, aGeoSer1.1	66769395	66768883	4.22e-42	300	177	40.113	N/A
AXQ03966.1	191	251	NC_047094	Geotrypetes seraphini	Geotrypetes seraphini chromosome 11, aGeoSer1.1	66768848	66768666	4.22e-42	206	61	60.656	N/A
AXQ03966.1	5	256	NC_063169	Perognathus longimembris pacificus	Perognathus longimembris pacificus isolate PPM17 chromosome 9, ASM2315922v1	17323	18060	8.39e-51	489	257	41.245	N/A
AXQ03966.1	32	264	NC_063169	Perognathus longimembris pacificus	Perognathus longimembris pacificus isolate PPM17 chromosome 9, ASM2315922v1	19240	19920	1.49e-43	435	234	40.171	N/A
AXQ03966.1	105	285	NC_063169	Perognathus longimembris pacificus	Perognathus longimembris pacificus isolate PPM17 chromosome 9, ASM2315922v1	23354	23875	2.33e-43	368	182	42.308	N/A
AXQ03966.1	12	99	NC_063169	Perognathus longimembris pacificus	Perognathus longimembris pacificus isolate PPM17 chromosome 9, ASM2315922v1	23082	23339	2.33e-43	149	90	40.000	N/A
AXQ03966.1	74	245	NW_022992170	Gymnodraco acuticeps	Gymnodraco acuticeps unplaced genomic scaffold, fGymAcu1.1	63116	62613	5.59e-47	461	174	50.575	N/A
AXQ03966.1	8	246	NW_019032806	Acanthochromis polyacanthus	Acanthochromis polyacanthus ecotype Palm Islands unplaced genomic scaffold, ASM210954v1 orpheusFish_scaffold3690	939	1634	6.03e-47	460	240	43.750	N/A
AXQ03966.1	94	286	NC_063178	Perognathus longimembris pacificus	Perognathus longimembris pacificus isolate PPM17 chromosome 18, ASM2315922v1	30795402	30794845	3.04e-46	361	194	37.629	N/A
AXQ03966.1	11	95	NC_063178	Perognathus longimembris pacificus	Perognathus longimembris pacificus isolate PPM17 chromosome 18, ASM2315922v1	30795643	30795395	3.04e-46	181	87	44.828	N/A
AXQ03966.1	192	285	NC_063178	Perognathus longimembris pacificus	Perognathus longimembris pacificus isolate PPM17 chromosome 18, ASM2315922v1	30811255	30810980	3.07e-19	251	94	48.936	N/A
AXQ03966.1	5	95	NC_063178	Perognathus longimembris pacificus	Perognathus longimembris pacificus isolate PPM17 chromosome 18, ASM2315922v1	30811812	30811546	4.17e-09	173	93	39.785	N/A
AXQ03966.1	95	285	NC_063168	Perognathus longimembris pacificus	Perognathus longimembris pacificus isolate PPM17 chromosome 8, ASM2315922v1	33454	34005	4.08e-45	373	192	41.146	N/A
AXQ03966.1	1	91	NC_063168	Perognathus longimembris pacificus	Perognathus longimembris pacificus isolate PPM17 chromosome 8, ASM2315922v1	33179	33448	4.08e-45	160	94	40.426	N/A
AXQ03966.1	102	264	NC_063168	Perognathus longimembris pacificus	Perognathus longimembris pacificus isolate PPM17 chromosome 8, ASM2315922v1	29578	30051	6.59e-45	370	164	43.293	N/A
AXQ03966.1	5	90	NC_063168	Perognathus longimembris pacificus	Perognathus longimembris pacificus isolate PPM17 chromosome 8, ASM2315922v1	29291	29542	6.59e-45	161	88	40.909	N/A
AXQ03966.1	5	257	NC_063168	Perognathus longimembris pacificus	Perognathus longimembris pacificus isolate PPM17 chromosome 8, ASM2315922v1	27391	28125	4.58e-30	334	258	33.721	N/A
AXQ03966.1	10	178	NC_047085	Geotrypetes seraphini	Geotrypetes seraphini chromosome 2, aGeoSer1.1	508472973	508473473	1.17e-44	326	170	42.353	N/A
AXQ03966.1	191	249	NC_047085	Geotrypetes seraphini	Geotrypetes seraphini chromosome 2, aGeoSer1.1	508473506	508473682	1.17e-44	203	59	55.932	N/A
AXQ03966.1	111	294	NC_047085	Geotrypetes seraphini	Geotrypetes seraphini chromosome 2, aGeoSer1.1	156359641	156360189	5.20e-39	401	185	44.865	N/A
AXQ03966.1	10	201	NC_047085	Geotrypetes seraphini	Geotrypetes seraphini chromosome 2, aGeoSer1.1	463725918	463725292	2.96e-28	320	214	36.916	N/A
AXQ03966.1	197	247	NC_047085	Geotrypetes seraphini	Geotrypetes seraphini chromosome 2, aGeoSer1.1	74849900	74850052	1.49e-07	161	51	56.863	N/A
AXQ03966.1	10	279	NC_047096	Geotrypetes seraphini	Geotrypetes seraphini chromosome 13, aGeoSer1.1	975396	976196	1.97e-44	442	285	39.649	N/A
AXQ03966.1	133	304	NC_047096	Geotrypetes seraphini	Geotrypetes seraphini chromosome 13, aGeoSer1.1	44075384	44074881	1.09e-34	368	172	44.186	N/A
AXQ03966.1	74	179	NC_047096	Geotrypetes seraphini	Geotrypetes seraphini chromosome 13, aGeoSer1.1	29691881	29691564	2.74e-18	244	107	48.598	N/A
AXQ03966.1	124	178	NC_047096	Geotrypetes seraphini	Geotrypetes seraphini chromosome 13, aGeoSer1.1	8834902	8834738	4.89e-12	152	55	52.727	N/A
AXQ03966.1	69	97	NC_047096	Geotrypetes seraphini	Geotrypetes seraphini chromosome 13, aGeoSer1.1	8835054	8834968	4.89e-12	92	29	58.621	N/A
AXQ03966.1	148	304	NC_047084	Geotrypetes seraphini	Geotrypetes seraphini chromosome 1, aGeoSer1.1	164454366	164453908	2.31e-43	338	157	43.949	N/A
AXQ03966.1	69	148	NC_047084	Geotrypetes seraphini	Geotrypetes seraphini chromosome 1, aGeoSer1.1	164454599	164454360	2.31e-43	179	81	48.148	N/A
AXQ03966.1	129	304	NC_047084	Geotrypetes seraphini	Geotrypetes seraphini chromosome 1, aGeoSer1.1	461321925	461321404	1.02e-30	338	178	41.573	N/A
AXQ03966.1	46	219	NC_047084	Geotrypetes seraphini	Geotrypetes seraphini chromosome 1, aGeoSer1.1	487392707	487393210	8.35e-30	332	175	44.571	N/A
AXQ03966.1	153	287	NC_047084	Geotrypetes seraphini	Geotrypetes seraphini chromosome 1, aGeoSer1.1	184878608	184878210	7.66e-28	317	135	47.407	N/A
AXQ03966.1	88	224	NC_047084	Geotrypetes seraphini	Geotrypetes seraphini chromosome 1, aGeoSer1.1	122710926	122710537	4.40e-26	278	137	43.066	N/A
AXQ03966.1	37	87	NC_047084	Geotrypetes seraphini	Geotrypetes seraphini chromosome 1, aGeoSer1.1	122711084	122710932	4.40e-26	89	51	39.216	N/A
AXQ03966.1	161	280	NC_047084	Geotrypetes seraphini	Geotrypetes seraphini chromosome 1, aGeoSer1.1	419066392	419066039	9.35e-24	286	120	47.500	N/A
AXQ03966.1	190	280	NC_047084	Geotrypetes seraphini	Geotrypetes seraphini chromosome 1, aGeoSer1.1	471601274	471601546	3.72e-23	281	91	53.846	N/A
AXQ03966.1	10	121	NC_047084	Geotrypetes seraphini	Geotrypetes seraphini chromosome 1, aGeoSer1.1	332622177	332622503	8.71e-15	217	114	44.737	N/A
AXQ03966.1	10	107	NC_047084	Geotrypetes seraphini	Geotrypetes seraphini chromosome 1, aGeoSer1.1	148132362	148132646	1.05e-10	185	98	40.816	N/A
AXQ03966.1	149	305	NW_024096479	Crotalus tigris	Crotalus tigris isolate CLP2741 ecotype Arizona unplaced genomic scaffold, ASM1654583v1 scf7180000017568.13789103	1658940	1658512	1.66e-41	420	157	54.140	N/A
AXQ03966.1	159	263	NC_063172	Perognathus longimembris pacificus	Perognathus longimembris pacificus isolate PPM17 chromosome 12, ASM2315922v1	26733670	26733966	4.03e-41	337	105	57.143	N/A
AXQ03966.1	71	151	NC_063172	Perognathus longimembris pacificus	Perognathus longimembris pacificus isolate PPM17 chromosome 12, ASM2315922v1	26733404	26733646	4.03e-41	161	81	39.506	N/A
AXQ03966.1	75	218	NC_053129	Perca fluviatilis	Perca fluviatilis chromosome 18, GENO_Pfluv_1.0	235610	236032	2.12e-40	386	145	53.103	N/A
AXQ03966.1	218	249	NC_053129	Perca fluviatilis	Perca fluviatilis chromosome 18, GENO_Pfluv_1.0	236031	236126	2.12e-40	106	32	59.375	N/A
AXQ03966.1	6	251	NC_050478	Molothrus ater	Molothrus ater isolate BHLD 08-10-18 breed brown headed cowbird chromosome 1, BPBGC_Mater_1.0	103814863	103814144	9.24e-39	399	250	38.400	N/A
AXQ03966.1	136	304	NC_047093	Geotrypetes seraphini	Geotrypetes seraphini chromosome 10, aGeoSer1.1	95524024	95524518	1.45e-38	398	169	46.746	N/A
AXQ03966.1	111	285	NC_053162	Polypterus senegalus	Polypterus senegalus isolate Bchr_013 chromosome 9, ASM1683550v1	59503022	59503525	9.27e-38	320	176	37.500	N/A
AXQ03966.1	12	115	NC_053162	Polypterus senegalus	Polypterus senegalus isolate Bchr_013 chromosome 9, ASM1683550v1	59502738	59503037	9.27e-38	149	105	35.238	N/A
AXQ03966.1	1	285	NC_053162	Polypterus senegalus	Polypterus senegalus isolate Bchr_013 chromosome 9, ASM1683550v1	59504431	59505180	5.93e-30	333	286	31.469	N/A
AXQ03966.1	119	264	NC_053162	Polypterus senegalus	Polypterus senegalus isolate Bchr_013 chromosome 9, ASM1683550v1	59501860	59502282	4.22e-24	288	146	38.356	N/A
AXQ03966.1	37	201	NC_008803	Monodelphis domestica	Monodelphis domestica chromosome 3, MonDom5	262233161	262232679	3.53e-37	291	167	38.922	N/A
AXQ03966.1	216	263	NC_008803	Monodelphis domestica	Monodelphis domestica chromosome 3, MonDom5	262232677	262232534	3.53e-37	172	48	60.417	N/A
AXQ03966.1	2	172	NC_034588	Mus caroli	Mus caroli chromosome 19, CAROLI_EIJ_v1.1	46570020	46569511	9.20e-37	384	174	46.552	N/A
AXQ03966.1	57	175	NC_044035	Microcaecilia unicolor	Microcaecilia unicolor chromosome 5, aMicUni1.1	245064226	245063873	8.72e-36	255	120	45.000	N/A
AXQ03966.1	191	246	NC_044035	Microcaecilia unicolor	Microcaecilia unicolor chromosome 5, aMicUni1.1	245063837	245063670	8.72e-36	196	56	58.929	N/A
AXQ03966.1	95	286	NC_063185	Perognathus longimembris pacificus	Perognathus longimembris pacificus isolate PPM17 chromosome 25, ASM2315922v1	923201	923755	5.19e-35	371	194	39.175	N/A
AXQ03966.1	21	281	NC_063185	Perognathus longimembris pacificus	Perognathus longimembris pacificus isolate PPM17 chromosome 25, ASM2315922v1	907093	907860	9.80e-31	339	282	33.333	N/A
AXQ03966.1	11	107	NC_063185	Perognathus longimembris pacificus	Perognathus longimembris pacificus isolate PPM17 chromosome 25, ASM2315922v1	922956	923240	9.85e-11	186	99	40.404	N/A
AXQ03966.1	11	273	NW_004451196	Odobenus rosmarus divergens	Odobenus rosmarus divergens isolate Ivan unplaced genomic scaffold, Oros_1.0 Scaffold933	23774	24532	1.65e-34	367	264	34.848	N/A
AXQ03966.1	3	182	NW_019029183	Acanthochromis polyacanthus	Acanthochromis polyacanthus ecotype Palm Islands unplaced genomic scaffold, ASM210954v1 orpheusFish_scaffold67	1033550	1034104	1.58e-33	360	185	43.243	N/A
AXQ03966.1	50	285	NC_063179	Perognathus longimembris pacificus	Perognathus longimembris pacificus isolate PPM17 chromosome 19, ASM2315922v1	34605852	34606544	4.44e-33	356	245	36.327	N/A
AXQ03966.1	107	210	NW_024096712	Crotalus tigris	Crotalus tigris isolate CLP2741 ecotype Arizona unplaced genomic scaffold, ASM1654583v1 scf7180000017900.620629	556032	555739	1.65e-32	264	104	48.077	N/A
AXQ03966.1	213	248	NW_024096712	Crotalus tigris	Crotalus tigris isolate CLP2741 ecotype Arizona unplaced genomic scaffold, ASM1654583v1 scf7180000017900.620629	555748	555641	1.65e-32	159	36	75.000	N/A
AXQ03966.1	2	156	NW_022991811	Gymnodraco acuticeps	Gymnodraco acuticeps unplaced genomic scaffold, fGymAcu1.1	4229	3762	1.74e-32	352	156	42.308	N/A
AXQ03966.1	2	156	NW_022991559	Gymnodraco acuticeps	Gymnodraco acuticeps unplaced genomic scaffold, fGymAcu1.1	39736	40203	2.12e-32	351	156	42.308	N/A
AXQ03966.1	78	264	NW_022043763	Serinus canaria	Serinus canaria isolate sc_yellow_7_cibi ecotype domestic yellow unplaced genomic scaffold, cibio_Scana_2019 scaffold_3	110969233	110968688	1.06e-31	336	189	42.328	N/A
AXQ03966.1	6	44	NW_022043763	Serinus canaria	Serinus canaria isolate sc_yellow_7_cibi ecotype domestic yellow unplaced genomic scaffold, cibio_Scana_2019 scaffold_3	110969432	110969319	1.06e-31	79	39	43.590	N/A
AXQ03966.1	12	161	NW_022043763	Serinus canaria	Serinus canaria isolate sc_yellow_7_cibi ecotype domestic yellow unplaced genomic scaffold, cibio_Scana_2019 scaffold_3	93892591	93892205	1.33e-08	169	150	32.667	N/A
AXQ03966.1	5	143	NW_019030946	Acanthochromis polyacanthus	Acanthochromis polyacanthus ecotype Palm Islands unplaced genomic scaffold, ASM210954v1 orpheusFish_scaffold1830	120314	120727	2.17e-31	268	144	44.444	N/A
AXQ03966.1	144	208	NW_019030946	Acanthochromis polyacanthus	Acanthochromis polyacanthus ecotype Palm Islands unplaced genomic scaffold, ASM210954v1 orpheusFish_scaffold1830	120727	120903	2.17e-31	146	65	44.615	N/A
AXQ03966.1	30	261	NC_053161	Polypterus senegalus	Polypterus senegalus isolate Bchr_013 chromosome 8, ASM1683550v1	160616566	160615898	8.50e-31	339	233	34.764	N/A
AXQ03966.1	9	121	NW_019029310	Acanthochromis polyacanthus	Acanthochromis polyacanthus ecotype Palm Islands unplaced genomic scaffold, ASM210954v1 orpheusFish_scaffold194	166068	166409	4.85e-29	326	114	54.386	N/A
AXQ03966.1	215	281	NW_019029310	Acanthochromis polyacanthus	Acanthochromis polyacanthus ecotype Palm Islands unplaced genomic scaffold, ASM210954v1 orpheusFish_scaffold194	166463	166657	1.23e-06	153	67	41.791	N/A
AXQ03966.1	158	303	NC_052018	Motacilla alba alba	Motacilla alba alba isolate MOTALB_02 chromosome 3, Motacilla_alba_V1.0_pri	19766628	19766224	1.08e-26	308	146	48.630	N/A
AXQ03966.1	11	264	NW_020313158	Callorhinus ursinus	Callorhinus ursinus isolate GAN/ISIS: 27379988/994484 unplaced genomic scaffold, ASM326570v1 scaffold442	32132	31404	1.12e-26	308	258	34.496	N/A
AXQ03966.1	6	280	NW_005081687	Zonotrichia albicollis	Zonotrichia albicollis isolate Tan morph unplaced genomic scaffold, Zonotrichia_albicollis-1.0.1 Scaffold151	441803	442603	3.69e-26	304	287	31.707	N/A
AXQ03966.1	144	264	NC_030680	Xenopus tropicalis	Xenopus tropicalis strain Nigerian chromosome 4, UCB_Xtro_10.0	130296438	130296773	9.90e-26	301	121	52.066	N/A
AXQ03966.1	61	243	NW_020998638	Eumetopias jubatus	Eumetopias jubatus isolate GAN:26980396 unplaced genomic scaffold, ASM402803v1 scaffold32	14292542	14293063	1.67e-24	291	184	35.870	N/A
AXQ03966.1	158	290	NC_047086	Geotrypetes seraphini	Geotrypetes seraphini chromosome 3, aGeoSer1.1	289008224	289007832	1.98e-24	291	133	45.113	N/A
AXQ03966.1	196	304	NC_047086	Geotrypetes seraphini	Geotrypetes seraphini chromosome 3, aGeoSer1.1	173011082	173011402	5.50e-21	265	109	46.789	N/A
AXQ03966.1	198	266	NC_047086	Geotrypetes seraphini	Geotrypetes seraphini chromosome 3, aGeoSer1.1	139635615	139635409	3.29e-17	236	69	62.319	N/A
AXQ03966.1	202	290	NC_047086	Geotrypetes seraphini	Geotrypetes seraphini chromosome 3, aGeoSer1.1	261891931	261891665	8.32e-15	217	89	47.191	N/A
AXQ03966.1	108	230	NC_047086	Geotrypetes seraphini	Geotrypetes seraphini chromosome 3, aGeoSer1.1	385359550	385359200	1.78e-12	182	124	37.903	N/A
AXQ03966.1	69	95	NC_047086	Geotrypetes seraphini	Geotrypetes seraphini chromosome 3, aGeoSer1.1	385359651	385359571	1.78e-12	65	27	48.148	N/A
AXQ03966.1	10	154	NC_047086	Geotrypetes seraphini	Geotrypetes seraphini chromosome 3, aGeoSer1.1	379558292	379557870	6.36e-09	171	147	36.054	N/A
AXQ03966.1	117	234	NC_047087	Geotrypetes seraphini	Geotrypetes seraphini chromosome 4, aGeoSer1.1	249438830	249439180	4.73e-24	288	119	47.899	N/A
AXQ03966.1	209	304	NC_047087	Geotrypetes seraphini	Geotrypetes seraphini chromosome 4, aGeoSer1.1	132460674	132460393	2.00e-14	214	96	45.833	N/A
AXQ03966.1	38	141	NC_047087	Geotrypetes seraphini	Geotrypetes seraphini chromosome 4, aGeoSer1.1	291062663	291062352	3.85e-12	179	105	40.000	N/A
AXQ03966.1	5	27	NC_047087	Geotrypetes seraphini	Geotrypetes seraphini chromosome 4, aGeoSer1.1	291062749	291062681	3.85e-12	65	23	47.826	N/A
AXQ03966.1	137	213	NC_047087	Geotrypetes seraphini	Geotrypetes seraphini chromosome 4, aGeoSer1.1	34499427	34499651	1.39e-11	192	77	49.351	N/A
AXQ03966.1	64	273	NC_048219	Ailuropoda melanoleuca	Ailuropoda melanoleuca isolate Jingjing chromosome 2, ASM200744v2	87015315	87015956	7.24e-24	287	226	35.398	N/A
AXQ03966.1	63	273	NC_058413	Neomonachus schauinslandi	Neomonachus schauinslandi chromosome 11, ASM220157v2	101466893	101467516	1.73e-23	284	229	33.188	N/A
AXQ03966.1	63	273	NW_022589741	Phoca vitulina	Phoca vitulina isolate PV1807 unplaced genomic scaffold, GSC_HSeal_1.0 scaffold38	9479192	9478569	1.80e-23	284	229	33.624	N/A
AXQ03966.1	47	178	NC_047095	Geotrypetes seraphini	Geotrypetes seraphini chromosome 12, aGeoSer1.1	81976613	81976218	2.23e-23	283	135	49.630	N/A
AXQ03966.1	190	295	NC_047095	Geotrypetes seraphini	Geotrypetes seraphini chromosome 12, aGeoSer1.1	102173824	102173507	1.86e-22	276	106	48.113	N/A
AXQ03966.1	190	304	NC_047092	Geotrypetes seraphini	Geotrypetes seraphini chromosome 9, aGeoSer1.1	171589525	171589863	6.20e-23	279	115	47.826	N/A
AXQ03966.1	10	133	NC_047092	Geotrypetes seraphini	Geotrypetes seraphini chromosome 9, aGeoSer1.1	730503	730138	5.06e-17	234	127	44.094	N/A
AXQ03966.1	35	150	NC_041394	Erpetoichthys calabaricus	Erpetoichthys calabaricus chromosome 1, fErpCal1.1	331852098	331851754	6.29e-23	194	116	34.483	N/A
AXQ03966.1	151	238	NC_041394	Erpetoichthys calabaricus	Erpetoichthys calabaricus chromosome 1, fErpCal1.1	331851752	331851504	6.29e-23	145	88	37.500	N/A
AXQ03966.1	74	179	NC_047098	Geotrypetes seraphini	Geotrypetes seraphini chromosome 15, aGeoSer1.1	54378879	54379196	9.80e-23	272	107	52.336	N/A
AXQ03966.1	37	58	NC_047098	Geotrypetes seraphini	Geotrypetes seraphini chromosome 15, aGeoSer1.1	54378767	54378832	9.80e-23	65	22	50.000	N/A
AXQ03966.1	11	273	NW_023401572	Halichoerus grypus	Halichoerus grypus isolate 241Hg ecotype Northwest Atlantic unplaced genomic scaffold, Tufts_HGry_1.1 scf7180000030072	42230	42970	1.05e-22	278	290	32.414	N/A
AXQ03966.1	191	234	NC_059452	Salmo salar	Salmo salar chromosome ssa11, Ssal_v3.1	100780030	100779899	1.40e-22	187	44	68.182	N/A
AXQ03966.1	117	179	NC_059452	Salmo salar	Salmo salar chromosome ssa11, Ssal_v3.1	100780238	100780047	1.40e-22	149	64	43.750	N/A
AXQ03966.1	74	273	NW_025578505	Ursus americanus	Ursus americanus isolate UA15103 ecotype Eastern unplaced genomic scaffold, gsc_jax_bbear_1.0 scaffold_638_segment0	9343633	9343031	1.86e-22	276	210	34.762	N/A
AXQ03966.1	74	273	NW_025929717	Ursus arctos	Ursus arctos isolate Adak ecotype North America unplaced genomic scaffold, UrsArc1.0 HiC_scaffold_33	4571281	4570679	1.89e-22	276	210	34.762	N/A
AXQ03966.1	163	243	NW_025929717	Ursus arctos	Ursus arctos isolate Adak ecotype North America unplaced genomic scaffold, UrsArc1.0 HiC_scaffold_33	36212841	36213077	9.72e-12	193	81	48.148	N/A
AXQ03966.1	11	273	NW_023402868	Halichoerus grypus	Halichoerus grypus isolate 241Hg ecotype Northwest Atlantic unplaced genomic scaffold, Tufts_HGry_1.1 scf7180000024091	135806	136546	6.19e-22	272	282	31.560	N/A
AXQ03966.1	9	130	NW_009912489	Nestor notabilis	Nestor notabilis isolate BGI_N333 unplaced genomic scaffold, ASM69687v1 scaffold7610	76195	75830	9.44e-22	270	123	46.341	N/A
AXQ03966.1	61	231	NW_025929518	Ursus arctos	Ursus arctos isolate Adak ecotype North America unplaced genomic scaffold, UrsArc1.0 HiC_scaffold_15	29503	29000	9.88e-22	270	179	37.989	N/A
AXQ03966.1	61	231	NW_025578113	Ursus americanus	Ursus americanus isolate UA15103 ecotype Eastern unplaced genomic scaffold, gsc_jax_bbear_1.0 contig_5305_segment0	2377831	2378334	1.17e-21	270	179	37.989	N/A
AXQ03966.1	11	273	NW_020313362	Callorhinus ursinus	Callorhinus ursinus isolate GAN/ISIS: 27379988/994484 unplaced genomic scaffold, ASM326570v1 scaffold646	10272	9508	1.30e-21	269	291	31.615	N/A
AXQ03966.1	11	273	NW_022589747	Phoca vitulina	Phoca vitulina isolate PV1807 unplaced genomic scaffold, GSC_HSeal_1.0 scaffold44	5237	4497	1.31e-21	269	290	32.069	N/A
AXQ03966.1	75	178	NC_058404	Neomonachus schauinslandi	Neomonachus schauinslandi chromosome 2, ASM220157v2	69833145	69833450	1.35e-21	175	105	39.048	N/A
AXQ03966.1	183	243	NC_058404	Neomonachus schauinslandi	Neomonachus schauinslandi chromosome 2, ASM220157v2	69833458	69833640	1.35e-21	153	61	47.541	N/A
AXQ03966.1	63	273	NW_006383477	Leptonychotes weddellii	Leptonychotes weddellii isolate WS11-02 unplaced genomic scaffold, LepWed1.0 scaffold00437	1026417	1025794	1.43e-21	269	229	33.188	N/A
AXQ03966.1	191	234	NC_042968	Salmo trutta	Salmo trutta chromosome 12, fSalTru1.1	88495083	88494952	1.66e-21	183	44	65.909	N/A
AXQ03966.1	122	179	NC_042968	Salmo trutta	Salmo trutta chromosome 12, fSalTru1.1	88495273	88495100	1.66e-21	144	58	44.828	N/A
AXQ03966.1	37	179	NC_053492	Rana temporaria	Rana temporaria chromosome 4, aRanTem1.1	113227128	113227559	2.47e-21	267	145	43.448	N/A
AXQ03966.1	190	288	NC_051451	Kryptolebias marmoratus	Kryptolebias marmoratus isolate JLee-2015 linkage group LG22, ASM164957v2	4330035	4330325	2.76e-21	267	99	51.515	N/A
AXQ03966.1	11	103	NC_051451	Kryptolebias marmoratus	Kryptolebias marmoratus isolate JLee-2015 linkage group LG22, ASM164957v2	4327395	4327117	1.05e-20	262	93	52.688	N/A
AXQ03966.1	4	103	NW_022990843	Gymnodraco acuticeps	Gymnodraco acuticeps unplaced genomic scaffold, fGymAcu1.1	33203	33502	5.13e-21	265	100	50.000	N/A
AXQ03966.1	190	277	NC_063170	Perognathus longimembris pacificus	Perognathus longimembris pacificus isolate PPM17 chromosome 10, ASM2315922v1	15198324	15198061	8.10e-21	263	88	55.682	N/A
AXQ03966.1	63	273	NW_023403677	Halichoerus grypus	Halichoerus grypus isolate 241Hg ecotype Northwest Atlantic unplaced genomic scaffold, Tufts_HGry_1.1 scf7180000026483	2425445	2426065	1.48e-20	261	229	33.188	N/A
AXQ03966.1	5	263	NC_063186	Perognathus longimembris pacificus	Perognathus longimembris pacificus isolate PPM17 chromosome 26, ASM2315922v1	12191771	12192553	1.72e-20	261	286	28.322	N/A
AXQ03966.1	61	273	NC_058417	Neomonachus schauinslandi	Neomonachus schauinslandi chromosome 15, ASM220157v2	9260	8649	1.74e-20	261	215	35.814	N/A
AXQ03966.1	11	264	NW_023403695	Halichoerus grypus	Halichoerus grypus isolate 241Hg ecotype Northwest Atlantic unplaced genomic scaffold, Tufts_HGry_1.1 scf7180000025128	1776	1063	1.98e-20	260	281	32.028	N/A
AXQ03966.1	63	273	NW_025578518	Mirounga angustirostris	Mirounga angustirostris isolate JK_09032017 unplaced genomic scaffold, ASM2128878v2 HiC_scaffold_11	92205412	92206038	2.04e-20	260	230	32.609	N/A
AXQ03966.1	11	234	NW_025578518	Mirounga angustirostris	Mirounga angustirostris isolate JK_09032017 unplaced genomic scaffold, ASM2128878v2 HiC_scaffold_11	101210068	101210718	1.21e-12	200	253	30.830	N/A
AXQ03966.1	163	273	NW_004450460	Odobenus rosmarus divergens	Odobenus rosmarus divergens isolate Ivan unplaced genomic scaffold, Oros_1.0 Scaffold197	6387	6061	4.67e-20	258	111	45.946	N/A
AXQ03966.1	9	273	NC_062283	Lutra lutra	Lutra lutra chromosome 6, mLutLut1.2	62364587	62363835	5.91e-20	257	270	31.111	N/A
AXQ03966.1	165	273	NC_062283	Lutra lutra	Lutra lutra chromosome 6, mLutLut1.2	35498822	35498502	7.34e-13	202	109	40.367	N/A
AXQ03966.1	165	273	NC_062283	Lutra lutra	Lutra lutra chromosome 6, mLutLut1.2	35363916	35364233	1.51e-12	200	109	40.367	N/A
AXQ03966.1	134	273	NC_062283	Lutra lutra	Lutra lutra chromosome 6, mLutLut1.2	400620	401033	4.21e-08	165	140	31.429	N/A
AXQ03966.1	165	231	NC_062283	Lutra lutra	Lutra lutra chromosome 6, mLutLut1.2	99959601	99959795	8.80e-06	147	67	47.761	N/A
AXQ03966.1	137	273	NC_048223	Ailuropoda melanoleuca	Ailuropoda melanoleuca isolate Jingjing chromosome 6, ASM200744v2	75724958	75725353	6.81e-20	256	137	40.876	N/A
AXQ03966.1	143	231	NC_048223	Ailuropoda melanoleuca	Ailuropoda melanoleuca isolate Jingjing chromosome 6, ASM200744v2	75715646	75715903	3.14e-09	154	89	39.326	N/A
AXQ03966.1	242	263	NC_048223	Ailuropoda melanoleuca	Ailuropoda melanoleuca isolate Jingjing chromosome 6, ASM200744v2	75715933	75715998	3.14e-09	64	22	54.545	N/A
AXQ03966.1	63	273	NC_062280	Lutra lutra	Lutra lutra chromosome 3, mLutLut1.2	128809539	128808916	7.34e-20	256	213	34.272	N/A
AXQ03966.1	74	273	NC_062280	Lutra lutra	Lutra lutra chromosome 3, mLutLut1.2	82573530	82572907	6.96e-17	233	212	31.132	N/A
AXQ03966.1	143	273	NC_062280	Lutra lutra	Lutra lutra chromosome 3, mLutLut1.2	96012383	96011994	1.01e-08	170	133	34.586	N/A
AXQ03966.1	191	263	NC_047089	Geotrypetes seraphini	Geotrypetes seraphini chromosome 6, aGeoSer1.1	85224897	85225115	1.11e-19	234	73	56.164	N/A
AXQ03966.1	113	175	NC_047089	Geotrypetes seraphini	Geotrypetes seraphini chromosome 6, aGeoSer1.1	85224680	85224856	1.11e-19	77	64	39.062	N/A
AXQ03966.1	86	192	NC_047089	Geotrypetes seraphini	Geotrypetes seraphini chromosome 6, aGeoSer1.1	2043979	2044299	3.86e-17	235	108	47.222	N/A
AXQ03966.1	10	126	NC_047089	Geotrypetes seraphini	Geotrypetes seraphini chromosome 6, aGeoSer1.1	256480103	256479762	1.05e-11	129	119	33.613	N/A
AXQ03966.1	132	186	NC_047089	Geotrypetes seraphini	Geotrypetes seraphini chromosome 6, aGeoSer1.1	256479742	256479575	1.05e-11	111	56	44.643	N/A
AXQ03966.1	103	199	NC_047089	Geotrypetes seraphini	Geotrypetes seraphini chromosome 6, aGeoSer1.1	230935867	230936154	2.21e-10	183	98	41.837	N/A
AXQ03966.1	218	304	NC_047089	Geotrypetes seraphini	Geotrypetes seraphini chromosome 6, aGeoSer1.1	57384597	57384343	1.17e-07	161	87	40.230	N/A
AXQ03966.1	4	231	NC_048228	Ailuropoda melanoleuca	Ailuropoda melanoleuca isolate Jingjing chromosome 11, ASM200744v2	106104313	106104867	1.47e-19	254	228	29.825	N/A
AXQ03966.1	11	264	NC_058411	Neomonachus schauinslandi	Neomonachus schauinslandi chromosome 9, ASM220157v2	143863755	143864489	1.86e-19	253	281	30.249	N/A
AXQ03966.1	191	264	NC_058411	Neomonachus schauinslandi	Neomonachus schauinslandi chromosome 9, ASM220157v2	29787597	29787818	5.36e-11	188	74	50.000	N/A
AXQ03966.1	137	273	NW_024423344	Ursus maritimus	Ursus maritimus isolate PB19 unplaced genomic scaffold, ASM1731132v1 scaffold_10	79702505	79702900	2.54e-19	252	137	40.876	N/A
AXQ03966.1	56	227	NC_045427	Sarcophilus harrisii	Sarcophilus harrisii chromosome 2, mSarHar1.11	658368168	658367671	2.93e-19	251	172	37.791	N/A
AXQ03966.1	75	177	NW_022589717	Phoca vitulina	Phoca vitulina isolate PV1807 unplaced genomic scaffold, GSC_HSeal_1.0 scaffold14	33048197	33047895	2.95e-19	163	104	37.500	N/A
AXQ03966.1	183	237	NW_022589717	Phoca vitulina	Phoca vitulina isolate PV1807 unplaced genomic scaffold, GSC_HSeal_1.0 scaffold14	33047884	33047720	2.95e-19	143	55	47.273	N/A
AXQ03966.1	127	273	NW_025611400	Mirounga angustirostris	Mirounga angustirostris isolate JK_09032017 unplaced genomic scaffold, ASM2128878v2 HiC_scaffold_32902	147	563	3.72e-19	235	147	39.456	N/A
AXQ03966.1	189	259	NC_050581	Trichosurus vulpecula	Trichosurus vulpecula isolate mTriVul1 chromosome 9, mTriVul1.pri	98284405	98284617	4.47e-19	250	71	63.380	N/A
AXQ03966.1	137	263	NW_004451093	Odobenus rosmarus divergens	Odobenus rosmarus divergens isolate Ivan unplaced genomic scaffold, Oros_1.0 Scaffold830	700015	699644	5.86e-19	249	127	44.094	N/A
AXQ03966.1	11	264	NC_045606	Zalophus californianus	Zalophus californianus isolate mZalCal1 chromosome 12, mZalCal1.pri.v2	7148	6432	6.95e-19	249	255	30.588	N/A
AXQ03966.1	61	226	NC_045606	Zalophus californianus	Zalophus californianus isolate mZalCal1 chromosome 12, mZalCal1.pri.v2	107104528	107105028	2.95e-07	158	183	28.962	N/A
AXQ03966.1	103	273	NW_004451232	Odobenus rosmarus divergens	Odobenus rosmarus divergens isolate Ivan unplaced genomic scaffold, Oros_1.0 Scaffold969	23937	23473	9.20e-19	248	171	36.842	N/A
AXQ03966.1	11	264	NW_025410568	Neomonachus schauinslandi	Neomonachus schauinslandi unplaced genomic scaffold, ASM220157v2 HiC_scaffold_1878	1859	1155	9.70e-19	247	260	32.692	N/A
AXQ03966.1	163	273	NW_020998668	Eumetopias jubatus	Eumetopias jubatus isolate GAN:26980396 unplaced genomic scaffold, ASM402803v1 scaffold62	1865	1539	1.50e-18	246	111	45.045	N/A
AXQ03966.1	11	273	NW_025929750	Ursus arctos	Ursus arctos isolate Adak ecotype North America unplaced genomic scaffold, UrsArc1.0 HiC_scaffold_36	19708873	19708112	2.27e-18	245	280	30.714	N/A
AXQ03966.1	11	273	NW_024425341	Ursus maritimus	Ursus maritimus isolate PB19 unplaced genomic scaffold, ASM1731132v1 scaffold_28	20170513	20169752	2.27e-18	245	280	30.714	N/A
AXQ03966.1	15	216	NW_024425341	Ursus maritimus	Ursus maritimus isolate PB19 unplaced genomic scaffold, ASM1731132v1 scaffold_28	20161456	20162031	1.01e-07	121	215	29.302	N/A
AXQ03966.1	214	254	NW_024425341	Ursus maritimus	Ursus maritimus isolate PB19 unplaced genomic scaffold, ASM1731132v1 scaffold_28	20162022	20162144	1.01e-07	84	41	48.780	N/A
AXQ03966.1	137	273	NW_025578162	Ursus americanus	Ursus americanus isolate UA15103 ecotype Eastern unplaced genomic scaffold, gsc_jax_bbear_1.0 contig_5388_segment0	6686721	6687116	2.82e-18	244	137	39.416	N/A
AXQ03966.1	9	280	NW_022631017	Lontra canadensis	Lontra canadensis isolate GAN:19392208 unplaced genomic scaffold, GSC_riverotter_1.0 scaffold23	5506418	5505645	3.18e-18	244	279	31.183	N/A
AXQ03966.1	75	177	NW_023401678	Halichoerus grypus	Halichoerus grypus isolate 241Hg ecotype Northwest Atlantic unplaced genomic scaffold, Tufts_HGry_1.1 scf7180000022438	133595	133293	3.78e-18	163	104	37.500	N/A
AXQ03966.1	183	237	NW_023401678	Halichoerus grypus	Halichoerus grypus isolate 241Hg ecotype Northwest Atlantic unplaced genomic scaffold, Tufts_HGry_1.1 scf7180000022438	133282	133118	3.78e-18	134	55	45.455	N/A
AXQ03966.1	137	273	NW_025930016	Ursus arctos	Ursus arctos isolate Adak ecotype North America unplaced genomic scaffold, UrsArc1.0 HiC_scaffold_6	29140	28745	3.95e-18	243	137	40.146	N/A
AXQ03966.1	13	263	NC_054839	Vulpes lagopus	Vulpes lagopus strain Blue_001 chromosome 16, ASM1834538v1	75494	74775	4.59e-18	242	267	30.712	N/A
AXQ03966.1	80	273	NW_020998665	Eumetopias jubatus	Eumetopias jubatus isolate GAN:26980396 unplaced genomic scaffold, ASM402803v1 scaffold59	2385448	2386014	4.77e-18	242	197	36.041	N/A
AXQ03966.1	80	273	NC_045604	Zalophus californianus	Zalophus californianus isolate mZalCal1 chromosome 10, mZalCal1.pri.v2	60774680	60775246	4.90e-18	242	197	36.041	N/A
AXQ03966.1	61	273	NW_022589807	Phoca vitulina	Phoca vitulina isolate PV1807 unplaced genomic scaffold, GSC_HSeal_1.0 scaffold104	10629	10021	5.64e-18	242	227	33.921	N/A
AXQ03966.1	11	231	NW_025587570	Mirounga angustirostris	Mirounga angustirostris isolate JK_09032017 unplaced genomic scaffold, ASM2128878v2 HiC_scaffold_9064	3392	4030	5.69e-18	241	223	33.632	N/A
AXQ03966.1	61	171	NW_004450292	Odobenus rosmarus divergens	Odobenus rosmarus divergens isolate Ivan unplaced genomic scaffold, Oros_1.0 Scaffold29	1841900	1842220	7.38e-18	152	112	34.821	N/A
AXQ03966.1	183	243	NW_004450292	Odobenus rosmarus divergens	Odobenus rosmarus divergens isolate Ivan unplaced genomic scaffold, Oros_1.0 Scaffold29	1842243	1842425	7.38e-18	143	61	44.262	N/A
AXQ03966.1	191	277	NC_044033	Microcaecilia unicolor	Microcaecilia unicolor chromosome 3, aMicUni1.1	115328533	115328793	8.69e-18	240	87	49.425	N/A
AXQ03966.1	163	273	NW_025610940	Mirounga angustirostris	Mirounga angustirostris isolate JK_09032017 unplaced genomic scaffold, ASM2128878v2 HiC_scaffold_32442	252	578	8.74e-18	226	111	43.243	N/A
AXQ03966.1	137	252	NC_058405	Neomonachus schauinslandi	Neomonachus schauinslandi chromosome 3, ASM220157v2	50152	49820	8.94e-18	240	118	44.915	N/A
AXQ03966.1	163	273	NC_045610	Zalophus californianus	Zalophus californianus isolate mZalCal1 chromosome 16, mZalCal1.pri.v2	62756856	62757182	1.04e-17	240	111	45.045	N/A
AXQ03966.1	163	273	NW_020313168	Callorhinus ursinus	Callorhinus ursinus isolate GAN/ISIS: 27379988/994484 unplaced genomic scaffold, ASM326570v1 scaffold452	8245	7919	1.10e-17	239	111	45.045	N/A
AXQ03966.1	74	231	NW_024424452	Ursus maritimus	Ursus maritimus isolate PB19 unplaced genomic scaffold, ASM1731132v1 scaffold_2	39270432	39269971	1.10e-17	239	165	36.364	N/A
AXQ03966.1	63	264	NW_022631061	Lontra canadensis	Lontra canadensis isolate GAN:19392208 unplaced genomic scaffold, GSC_riverotter_1.0 scaffold67	3997361	3996765	1.41e-17	239	210	33.810	N/A
AXQ03966.1	53	126	NW_019714864	Paramormyrops kingsleyae	Paramormyrops kingsleyae isolate PKING1 ecotype Bambomo Creek, P0-Absent unplaced genomic scaffold, PKINGS_0.1 Scaffold397	203718	203942	1.70e-17	194	75	49.333	N/A
AXQ03966.1	135	166	NW_019714864	Paramormyrops kingsleyae	Paramormyrops kingsleyae isolate PKING1 ecotype Bambomo Creek, P0-Absent unplaced genomic scaffold, PKINGS_0.1 Scaffold397	203966	204061	1.70e-17	98	32	59.375	N/A
AXQ03966.1	12	275	NW_022631003	Lontra canadensis	Lontra canadensis isolate GAN:19392208 unplaced genomic scaffold, GSC_riverotter_1.0 scaffold9	16313836	16314600	2.73e-17	236	270	29.630	N/A
AXQ03966.1	12	231	NW_022631003	Lontra canadensis	Lontra canadensis isolate GAN:19392208 unplaced genomic scaffold, GSC_riverotter_1.0 scaffold9	27562684	27562058	8.93e-14	209	224	33.929	N/A
AXQ03966.1	137	252	NW_022589708	Phoca vitulina	Phoca vitulina isolate PV1807 unplaced genomic scaffold, GSC_HSeal_1.0 scaffold5	12091	11759	3.58e-17	235	118	44.068	N/A
AXQ03966.1	137	252	NW_023404377	Halichoerus grypus	Halichoerus grypus isolate 241Hg ecotype Northwest Atlantic unplaced genomic scaffold, Tufts_HGry_1.1 scf7180000029151	176776	177108	3.95e-17	235	118	44.068	N/A
AXQ03966.1	192	280	NW_019031191	Acanthochromis polyacanthus	Acanthochromis polyacanthus ecotype Palm Islands unplaced genomic scaffold, ASM210954v1 orpheusFish_scaffold2075	97336	97596	4.94e-17	234	89	46.067	N/A
AXQ03966.1	86	243	NC_059459	Salmo salar	Salmo salar chromosome ssa18, Ssal_v3.1	82370701	82370249	5.14e-17	219	165	36.970	N/A
AXQ03966.1	54	87	NC_059459	Salmo salar	Salmo salar chromosome ssa18, Ssal_v3.1	82370793	82370692	5.14e-17	68	34	32.353	N/A
AXQ03966.1	75	205	NC_059327	Leopardus geoffroyi	Leopardus geoffroyi isolate Oge1 chromosome B1, O.geoffroyi_Oge1_pat1.0	69850352	69850735	7.13e-17	199	132	37.121	N/A
AXQ03966.1	202	231	NC_059327	Leopardus geoffroyi	Leopardus geoffroyi isolate Oge1 chromosome B1, O.geoffroyi_Oge1_pat1.0	69850719	69850808	7.13e-17	87	30	56.667	N/A
AXQ03966.1	163	299	NW_025578510	Mirounga angustirostris	Mirounga angustirostris isolate JK_09032017 unplaced genomic scaffold, ASM2128878v2 HiC_scaffold_3	128706166	128706579	8.88e-17	232	140	40.000	N/A
AXQ03966.1	137	252	NW_006386526	Leptonychotes weddellii	Leptonychotes weddellii isolate WS11-02 unplaced genomic scaffold, LepWed1.0 scaffold03486	10609	10277	9.81e-17	232	118	43.220	N/A
AXQ03966.1	61	273	NW_019154145	Enhydra lutris kenyoni	Enhydra lutris kenyoni isolate GAN:26980312 unplaced genomic scaffold, ASM228890v2 scaffoldscaffold61	10560407	10559787	1.04e-16	232	220	33.636	N/A
AXQ03966.1	137	273	NW_019154145	Enhydra lutris kenyoni	Enhydra lutris kenyoni isolate GAN:26980312 unplaced genomic scaffold, ASM228890v2 scaffoldscaffold61	51488	51087	3.40e-15	220	137	39.416	N/A
AXQ03966.1	63	273	NW_022631108	Lontra canadensis	Lontra canadensis isolate GAN:19392208 unplaced genomic scaffold, GSC_riverotter_1.0 scaffold114	1249709	1250320	1.07e-16	232	216	33.796	N/A
AXQ03966.1	12	254	NC_058102	Neogale vison	Neovison vison isolate M4711 chromosome 12, ASM_NN_V1	52385621	52386322	1.07e-16	232	244	31.148	N/A
AXQ03966.1	61	273	NC_058102	Neogale vison	Neovison vison isolate M4711 chromosome 12, ASM_NN_V1	148036573	148037205	1.12e-16	232	215	30.233	N/A
AXQ03966.1	163	272	NC_058102	Neogale vison	Neovison vison isolate M4711 chromosome 12, ASM_NN_V1	137857093	137857422	1.04e-10	185	112	41.964	N/A
AXQ03966.1	12	254	NC_045619	Mustela erminea	Mustela erminea isolate mMusErm1 chromosome 6, mMusErm1.Pri	52112677	52113378	1.26e-16	231	249	31.727	N/A
AXQ03966.1	12	226	NC_045619	Mustela erminea	Mustela erminea isolate mMusErm1 chromosome 6, mMusErm1.Pri	63570549	63569938	1.66e-12	199	216	29.630	N/A
AXQ03966.1	39	237	NC_045619	Mustela erminea	Mustela erminea isolate mMusErm1 chromosome 6, mMusErm1.Pri	116090280	116089708	7.11e-10	179	204	33.333	N/A
AXQ03966.1	163	273	NC_045619	Mustela erminea	Mustela erminea isolate mMusErm1 chromosome 6, mMusErm1.Pri	134946021	134946344	8.70e-10	178	111	37.838	N/A
AXQ03966.1	12	275	NW_019154091	Enhydra lutris kenyoni	Enhydra lutris kenyoni isolate GAN:26980312 unplaced genomic scaffold, ASM228890v2 scaffoldscaffold7	35561139	35561903	1.40e-16	231	265	29.434	N/A
AXQ03966.1	163	273	NW_023399916	Halichoerus grypus	Halichoerus grypus isolate 241Hg ecotype Northwest Atlantic unplaced genomic scaffold, Tufts_HGry_1.1 scf7180000026185	43080	43406	1.67e-16	230	111	45.946	N/A
AXQ03966.1	75	205	NC_056682	Panthera leo	Panthera leo isolate Ple1 chromosome B1, P.leo_Ple1_pat1.1	69953191	69953574	2.06e-16	199	132	37.121	N/A
AXQ03966.1	202	231	NC_056682	Panthera leo	Panthera leo isolate Ple1 chromosome B1, P.leo_Ple1_pat1.1	69953558	69953647	2.06e-16	82	30	56.667	N/A
AXQ03966.1	75	205	NC_064811	Panthera uncia	Panthera uncia isolate 11264 chromosome 18, Puncia_PCG_1.0	132100694	132100311	2.06e-16	199	132	37.121	N/A
AXQ03966.1	202	231	NC_064811	Panthera uncia	Panthera uncia isolate 11264 chromosome 18, Puncia_PCG_1.0	132100327	132100238	2.06e-16	82	30	56.667	N/A
AXQ03966.1	163	273	NC_058407	Neomonachus schauinslandi	Neomonachus schauinslandi chromosome 5, ASM220157v2	137372182	137372508	2.70e-16	229	111	45.045	N/A
AXQ03966.1	163	280	NW_004450452	Odobenus rosmarus divergens	Odobenus rosmarus divergens isolate Ivan unplaced genomic scaffold, Oros_1.0 Scaffold189	2511145	2511489	2.78e-16	229	118	40.678	N/A
AXQ03966.1	163	264	NW_020323987	Callorhinus ursinus	Callorhinus ursinus isolate GAN/ISIS: 27379988/994484 unplaced genomic scaffold, ASM326570v1 scaffold104800	10410	10114	3.18e-16	228	102	46.078	N/A
AXQ03966.1	75	205	NW_024412376	Puma yagouaroundi	Puma yagouaroundi ecotype Mexico unplaced genomic scaffold, PumYag 28	32220462	32220845	3.50e-16	202	132	37.121	N/A
AXQ03966.1	202	231	NW_024412376	Puma yagouaroundi	Puma yagouaroundi ecotype Mexico unplaced genomic scaffold, PumYag 28	32220829	32220918	3.50e-16	78	30	53.333	N/A
AXQ03966.1	74	202	NW_019371920	Amphiprion ocellaris	Amphiprion ocellaris isolate DU_AmpOce unplaced genomic scaffold, AmpOce1.0 scaffold2093	8241	7867	3.51e-16	228	132	41.667	N/A
AXQ03966.1	163	264	NW_022590284	Phoca vitulina	Phoca vitulina isolate PV1807 unplaced genomic scaffold, GSC_HSeal_1.0 scaffold597	6415	6714	3.75e-16	227	102	49.020	N/A
AXQ03966.1	163	280	NW_004451073	Odobenus rosmarus divergens	Odobenus rosmarus divergens isolate Ivan unplaced genomic scaffold, Oros_1.0 Scaffold810	506040	505696	4.19e-16	227	118	41.525	N/A
AXQ03966.1	61	224	NW_004451073	Odobenus rosmarus divergens	Odobenus rosmarus divergens isolate Ivan unplaced genomic scaffold, Oros_1.0 Scaffold810	509646	509146	1.03e-09	178	172	33.721	N/A
AXQ03966.1	163	264	NW_025603004	Mirounga angustirostris	Mirounga angustirostris isolate JK_09032017 unplaced genomic scaffold, ASM2128878v2 HiC_scaffold_24503	722	1021	4.78e-16	221	102	48.039	N/A
AXQ03966.1	137	273	NW_023402594	Halichoerus grypus	Halichoerus grypus isolate 241Hg ecotype Northwest Atlantic unplaced genomic scaffold, Tufts_HGry_1.1 scf7180000022452	1628991	1629365	5.06e-16	227	137	42.336	N/A
AXQ03966.1	163	280	NC_045609	Zalophus californianus	Zalophus californianus isolate mZalCal1 chromosome 15, mZalCal1.pri.v2	2852	2508	5.06e-16	227	118	41.525	N/A
AXQ03966.1	163	280	NC_045609	Zalophus californianus	Zalophus californianus isolate mZalCal1 chromosome 15, mZalCal1.pri.v2	124834	124490	5.58e-12	195	118	38.136	N/A
AXQ03966.1	163	273	NW_025598272	Mirounga angustirostris	Mirounga angustirostris isolate JK_09032017 unplaced genomic scaffold, ASM2128878v2 HiC_scaffold_19768	1007	1333	5.97e-16	224	111	42.342	N/A
AXQ03966.1	11	280	NC_060070	Meles meles	Meles meles chromosome 5, mMelMel3.1 paternal haplotype	91793903	91794685	6.15e-16	226	280	29.286	N/A
AXQ03966.1	165	273	NC_060070	Meles meles	Meles meles chromosome 5, mMelMel3.1 paternal haplotype	118931553	118931233	2.40e-11	190	109	41.284	N/A
AXQ03966.1	88	264	NC_060070	Meles meles	Meles meles chromosome 5, mMelMel3.1 paternal haplotype	154809799	154809281	1.22e-09	177	184	33.152	N/A
AXQ03966.1	165	273	NC_060070	Meles meles	Meles meles chromosome 5, mMelMel3.1 paternal haplotype	118768661	118768969	4.37e-08	165	109	39.450	N/A
AXQ03966.1	168	253	NC_060070	Meles meles	Meles meles chromosome 5, mMelMel3.1 paternal haplotype	54624001	54624252	3.54e-07	158	86	43.023	N/A
AXQ03966.1	75	205	NW_020339223	Puma concolor	Puma concolor isolate SC36_Marlon unplaced genomic scaffold, PumCon1.0 scaffold_2176	137617600	137617217	7.36e-16	199	132	37.121	N/A
AXQ03966.1	202	231	NW_020339223	Puma concolor	Puma concolor isolate SC36_Marlon unplaced genomic scaffold, PumCon1.0 scaffold_2176	137617233	137617144	7.36e-16	78	30	53.333	N/A
AXQ03966.1	137	216	NW_025929795	Ursus arctos	Ursus arctos isolate Adak ecotype North America unplaced genomic scaffold, UrsArc1.0 HiC_scaffold_40	101433657	101433887	7.68e-16	164	80	45.000	N/A
AXQ03966.1	214	263	NW_025929795	Ursus arctos	Ursus arctos isolate Adak ecotype North America unplaced genomic scaffold, UrsArc1.0 HiC_scaffold_40	101433878	101434027	7.68e-16	113	50	48.000	N/A
AXQ03966.1	205	263	NW_025929795	Ursus arctos	Ursus arctos isolate Adak ecotype North America unplaced genomic scaffold, UrsArc1.0 HiC_scaffold_40	9111775	9111951	6.21e-07	156	59	49.153	N/A
AXQ03966.1	137	216	NW_025577071	Ursus americanus	Ursus americanus isolate UA15103 ecotype Eastern unplaced genomic scaffold, gsc_jax_bbear_1.0 contig_3082_segment0	25190	24960	7.69e-16	164	80	45.000	N/A
AXQ03966.1	214	263	NW_025577071	Ursus americanus	Ursus americanus isolate UA15103 ecotype Eastern unplaced genomic scaffold, gsc_jax_bbear_1.0 contig_3082_segment0	24969	24820	7.69e-16	113	50	48.000	N/A
AXQ03966.1	205	263	NW_025577071	Ursus americanus	Ursus americanus isolate UA15103 ecotype Eastern unplaced genomic scaffold, gsc_jax_bbear_1.0 contig_3082_segment0	93178095	93177919	1.87e-07	160	59	50.847	N/A
AXQ03966.1	197	279	NC_044571	Camarhynchus parvulus	Camarhynchus parvulus chromosome 1, STF_HiC	109239725	109239465	9.02e-16	171	87	45.977	N/A
AXQ03966.1	138	201	NC_044571	Camarhynchus parvulus	Camarhynchus parvulus chromosome 1, STF_HiC	109239892	109239722	9.02e-16	105	64	40.625	N/A
AXQ03966.1	163	264	NW_025616763	Mirounga angustirostris	Mirounga angustirostris isolate JK_09032017 unplaced genomic scaffold, ASM2128878v2 HiC_scaffold_38265	303	4	9.06e-16	208	102	46.078	N/A
AXQ03966.1	28	153	NC_060162	Micropterus dolomieu	Micropterus dolomieu isolate WLL.071019.BEF.003 ecotype Adirondacks linkage group LG13, ASM2129224v1	25241258	25240890	9.11e-16	225	127	41.732	N/A
AXQ03966.1	63	219	NC_060066	Meles meles	Meles meles chromosome 1, mMelMel3.1 paternal haplotype	140720816	140721274	9.20e-16	225	163	39.264	N/A
AXQ03966.1	165	273	NC_060066	Meles meles	Meles meles chromosome 1, mMelMel3.1 paternal haplotype	122740984	122740664	1.29e-11	192	109	41.284	N/A
AXQ03966.1	10	120	NW_006408530	Chrysochloris asiatica	Chrysochloris asiatica unplaced genomic scaffold, ChrAsi1.0 scaffold00012	31588006	31587680	1.02e-15	224	111	44.144	N/A
AXQ03966.1	163	273	NW_023270989	Mirounga leonina	Mirounga leonina isolate KUSES-001 unplaced genomic scaffold, KU_Mleo_1.0 Mir_99285	25623	25297	1.02e-15	224	111	44.144	N/A
AXQ03966.1	75	205	NW_020834735	Acinonyx jubatus	Acinonyx jubatus isolate Rico unplaced genomic scaffold, Aci_jub_2 Primary Assembly Aci_jub_2_ph1_scaffold9	27346778	27346395	1.22e-15	198	132	37.121	N/A
AXQ03966.1	202	231	NW_020834735	Acinonyx jubatus	Acinonyx jubatus isolate Rico unplaced genomic scaffold, Aci_jub_2 Primary Assembly Aci_jub_2_ph1_scaffold9	27346411	27346322	1.22e-15	77	30	53.333	N/A
AXQ03966.1	202	304	NC_047088	Geotrypetes seraphini	Geotrypetes seraphini chromosome 5, aGeoSer1.1	68450573	68450875	1.30e-15	223	103	43.689	N/A
AXQ03966.1	137	275	NC_062285	Lutra lutra	Lutra lutra chromosome 8, mLutLut1.2	92232554	92232147	1.32e-15	223	139	39.568	N/A
AXQ03966.1	137	273	NC_062285	Lutra lutra	Lutra lutra chromosome 8, mLutLut1.2	80388	79987	9.65e-15	217	137	38.686	N/A
AXQ03966.1	12	244	NC_062285	Lutra lutra	Lutra lutra chromosome 8, mLutLut1.2	80495391	80496053	7.03e-12	195	234	30.342	N/A
AXQ03966.1	63	273	NC_062285	Lutra lutra	Lutra lutra chromosome 8, mLutLut1.2	43780361	43780978	1.63e-10	184	212	32.547	N/A
AXQ03966.1	163	238	NC_062285	Lutra lutra	Lutra lutra chromosome 8, mLutLut1.2	10619496	10619275	1.92e-08	168	76	50.000	N/A
AXQ03966.1	163	264	NW_020313275	Callorhinus ursinus	Callorhinus ursinus isolate GAN/ISIS: 27379988/994484 unplaced genomic scaffold, ASM326570v1 scaffold559	581	285	1.50e-15	223	102	45.098	N/A
AXQ03966.1	142	244	NW_025576437	Ursus americanus	Ursus americanus isolate UA15103 ecotype Eastern unplaced genomic scaffold, gsc_jax_bbear_1.0 contig_1400_segment0	48174	47875	1.59e-15	223	103	47.573	N/A
AXQ03966.1	28	153	NW_024041151	Micropterus salmoides	Micropterus salmoides isolate LMB-PRFRI ecotype aquatic unplaced genomic scaffold, ASM1485139v1 Ms_hic_scaffold_20	27193789	27193421	1.94e-15	222	127	41.732	N/A
AXQ03966.1	12	264	NW_025422368	Mustela putorius furo	Mustela putorius furo isolate JIRA1106 unplaced genomic scaffold, ASM1176430v1.1 tig00537227_pilon_pilon_pilon	39315381	39314638	1.96e-15	222	263	30.418	N/A
AXQ03966.1	63	226	NW_025422368	Mustela putorius furo	Mustela putorius furo isolate JIRA1106 unplaced genomic scaffold, ASM1176430v1.1 tig00537227_pilon_pilon_pilon	27376539	27377015	3.44e-11	189	165	32.121	N/A
AXQ03966.1	137	263	NW_023237922	Ailuropoda melanoleuca	Ailuropoda melanoleuca isolate Jingjing unplaced genomic scaffold, ASM200744v2 unplaced-scaffold63677	831	463	2.16e-15	218	127	41.732	N/A
AXQ03966.1	134	273	NW_020313005	Callorhinus ursinus	Callorhinus ursinus isolate GAN/ISIS: 27379988/994484 unplaced genomic scaffold, ASM326570v1 scaffold282	45413994	45414377	2.27e-15	222	140	39.286	N/A
AXQ03966.1	194	263	NW_020313005	Callorhinus ursinus	Callorhinus ursinus isolate GAN/ISIS: 27379988/994484 unplaced genomic scaffold, ASM326570v1 scaffold282	35495517	35495726	3.51e-11	189	70	52.857	N/A
AXQ03966.1	137	264	NW_004451470	Odobenus rosmarus divergens	Odobenus rosmarus divergens isolate Ivan unplaced genomic scaffold, Oros_1.0 Scaffold1207	80244	79873	2.47e-15	221	140	36.429	N/A
AXQ03966.1	163	273	NW_020324307	Callorhinus ursinus	Callorhinus ursinus isolate GAN/ISIS: 27379988/994484 unplaced genomic scaffold, ASM326570v1 scaffold105128	16268	15945	2.71e-15	221	111	41.441	N/A
AXQ03966.1	169	259	NW_018344146	Phascolarctos cinereus	Phascolarctos cinereus isolate Bilbo 61053 unplaced genomic scaffold, phaCin_unsw_v4.1 phaCin_unsw_v4.1.fa.scaf00195	124391	124137	3.66e-15	220	91	50.549	N/A
AXQ03966.1	63	273	NW_025422014	Mustela putorius furo	Mustela putorius furo isolate JIRA1106 unplaced genomic scaffold, ASM1176430v1.1 tig00003862_pilon_pilon_pilon	1556265	1555663	3.91e-15	220	213	31.925	N/A
AXQ03966.1	26	264	NW_023403185	Halichoerus grypus	Halichoerus grypus isolate 241Hg ecotype Northwest Atlantic unplaced genomic scaffold, Tufts_HGry_1.1 scf7180000022032	2330127	2329435	4.75e-15	219	266	30.075	N/A
AXQ03966.1	163	263	NW_020313248	Callorhinus ursinus	Callorhinus ursinus isolate GAN/ISIS: 27379988/994484 unplaced genomic scaffold, ASM326570v1 scaffold532	20133	19840	5.36e-15	219	101	45.545	N/A
AXQ03966.1	75	205	NC_062564	Prionailurus viverrinus	Prionailurus viverrinus isolate Anna chromosome B1, UM_Priviv_1.0	70279528	70279911	5.38e-15	192	132	35.606	N/A
AXQ03966.1	202	231	NC_062564	Prionailurus viverrinus	Prionailurus viverrinus isolate Anna chromosome B1, UM_Priviv_1.0	70279895	70279984	5.38e-15	77	30	53.333	N/A
AXQ03966.1	163	263	NW_020326575	Callorhinus ursinus	Callorhinus ursinus isolate GAN/ISIS: 27379988/994484 unplaced genomic scaffold, ASM326570v1 scaffold196646	3595	3888	5.40e-15	219	101	45.545	N/A
AXQ03966.1	163	263	NW_020326576	Callorhinus ursinus	Callorhinus ursinus isolate GAN/ISIS: 27379988/994484 unplaced genomic scaffold, ASM326570v1 scaffold196647	3596	3889	5.40e-15	219	101	45.545	N/A
AXQ03966.1	75	205	NW_025814845	Lynx rufus	Lynx rufus isolate CCGP_SWC_20201006 ecotype Redwood Valley unplaced genomic scaffold, mLynRuf1.p SCAF_3	132647638	132647255	5.56e-15	196	132	37.121	N/A
AXQ03966.1	202	231	NW_025814845	Lynx rufus	Lynx rufus isolate CCGP_SWC_20201006 ecotype Redwood Valley unplaced genomic scaffold, mLynRuf1.p SCAF_3	132647271	132647182	5.56e-15	73	30	50.000	N/A
AXQ03966.1	164	273	NW_022631348	Lontra canadensis	Lontra canadensis isolate GAN:19392208 unplaced genomic scaffold, GSC_riverotter_1.0 scaffold354	61464	61787	5.65e-15	219	110	43.636	N/A
AXQ03966.1	12	242	NW_020998750	Eumetopias jubatus	Eumetopias jubatus isolate GAN:26980396 unplaced genomic scaffold, ASM402803v1 scaffold144	9532	8882	5.73e-15	218	236	30.085	N/A
AXQ03966.1	143	216	NC_051809	Canis lupus familiaris	Canis lupus familiaris isolate SID07034 breed Labrador retriever chromosome 5, ROS_Cfam_1.0	30221860	30221651	6.34e-15	166	74	50.000	N/A
AXQ03966.1	218	273	NC_051809	Canis lupus familiaris	Canis lupus familiaris isolate SID07034 breed Labrador retriever chromosome 5, ROS_Cfam_1.0	30221649	30221482	6.34e-15	102	56	37.500	N/A
AXQ03966.1	143	216	NC_064247	Canis lupus dingo	Canis lupus dingo isolate Sandy chromosome 5, ASM325472v2	30225876	30225667	6.34e-15	166	74	50.000	N/A
AXQ03966.1	218	273	NC_064247	Canis lupus dingo	Canis lupus dingo isolate Sandy chromosome 5, ASM325472v2	30225665	30225498	6.34e-15	102	56	37.500	N/A
AXQ03966.1	127	264	NW_004451065	Odobenus rosmarus divergens	Odobenus rosmarus divergens isolate Ivan unplaced genomic scaffold, Oros_1.0 Scaffold802	12491	12105	7.09e-15	218	138	38.406	N/A
AXQ03966.1	75	234	NW_023270454	Mirounga leonina	Mirounga leonina isolate KUSES-001 unplaced genomic scaffold, KU_Mleo_1.0 Mir_176	28412791	28413258	7.51e-15	218	162	34.568	N/A
AXQ03966.1	75	234	NW_025578512	Mirounga angustirostris	Mirounga angustirostris isolate JK_09032017 unplaced genomic scaffold, ASM2128878v2 HiC_scaffold_5	63610475	63610942	7.51e-15	218	162	34.568	N/A
AXQ03966.1	163	280	NW_021002823	Eumetopias jubatus	Eumetopias jubatus isolate GAN:26980396 unplaced genomic scaffold, ASM402803v1 scaffold4225	2655	2999	8.84e-15	216	118	40.678	N/A
AXQ03966.1	163	273	NW_021000028	Eumetopias jubatus	Eumetopias jubatus isolate GAN:26980396 unplaced genomic scaffold, ASM402803v1 scaffold1429	16671	16997	8.90e-15	217	111	40.541	N/A
AXQ03966.1	160	273	NC_045603	Zalophus californianus	Zalophus californianus isolate mZalCal1 chromosome 9, mZalCal1.pri.v2	140322471	140322803	9.13e-15	217	114	39.474	N/A
AXQ03966.1	163	273	NW_023270067	Mirounga leonina	Mirounga leonina isolate KUSES-001 unplaced genomic scaffold, KU_Mleo_1.0 Mir_101130	8957	9283	1.22e-14	216	111	43.243	N/A
AXQ03966.1	137	273	NW_025577932	Ursus americanus	Ursus americanus isolate UA15103 ecotype Eastern unplaced genomic scaffold, gsc_jax_bbear_1.0 contig_4949_segment0	2198090	2197692	1.30e-14	216	137	39.416	N/A
AXQ03966.1	197	279	NW_005054338	Geospiza fortis	Geospiza fortis unplaced genomic scaffold, GeoFor_1.0 scaffold72	4240560	4240820	1.31e-14	161	87	44.828	N/A
AXQ03966.1	136	201	NW_005054338	Geospiza fortis	Geospiza fortis unplaced genomic scaffold, GeoFor_1.0 scaffold72	4240388	4240564	1.31e-14	105	66	39.394	N/A
AXQ03966.1	137	273	NC_058091	Neogale vison	Neovison vison isolate M4711 chromosome 1, ASM_NN_V1	89939768	89939355	1.33e-14	216	140	38.571	N/A
AXQ03966.1	173	263	NC_058091	Neogale vison	Neovison vison isolate M4711 chromosome 1, ASM_NN_V1	116375910	116376182	1.15e-09	177	91	39.560	N/A
AXQ03966.1	165	239	NC_058091	Neogale vison	Neovison vison isolate M4711 chromosome 1, ASM_NN_V1	251288211	251287993	6.83e-06	147	75	45.333	N/A
AXQ03966.1	75	205	NC_044306	Lynx canadensis	Lynx canadensis isolate LIC74 chromosome B1, mLynCan4.pri.v2	70151657	70152040	1.41e-14	194	132	37.121	N/A
AXQ03966.1	202	231	NC_044306	Lynx canadensis	Lynx canadensis isolate LIC74 chromosome B1, mLynCan4.pri.v2	70152024	70152113	1.41e-14	71	30	50.000	N/A
AXQ03966.1	143	216	NC_054833	Vulpes lagopus	Vulpes lagopus strain Blue_001 chromosome 10, ASM1834538v1	56496088	56495879	1.51e-14	168	74	50.000	N/A
AXQ03966.1	218	273	NC_054833	Vulpes lagopus	Vulpes lagopus strain Blue_001 chromosome 10, ASM1834538v1	56495877	56495710	1.51e-14	98	56	37.500	N/A
AXQ03966.1	165	273	NW_019154115	Enhydra lutris kenyoni	Enhydra lutris kenyoni isolate GAN:26980312 unplaced genomic scaffold, ASM228890v2 scaffoldscaffold31	21898055	21897735	1.51e-14	149	109	40.367	N/A
AXQ03966.1	11	127	NW_019154115	Enhydra lutris kenyoni	Enhydra lutris kenyoni isolate GAN:26980312 unplaced genomic scaffold, ASM228890v2 scaffoldscaffold31	21898497	21898162	1.51e-14	116	119	29.412	N/A
AXQ03966.1	164	273	NW_019154115	Enhydra lutris kenyoni	Enhydra lutris kenyoni isolate GAN:26980312 unplaced genomic scaffold, ASM228890v2 scaffoldscaffold31	7455659	7455973	4.81e-06	149	110	36.364	N/A
AXQ03966.1	163	263	NW_020326701	Callorhinus ursinus	Callorhinus ursinus isolate GAN/ISIS: 27379988/994484 unplaced genomic scaffold, ASM326570v1 scaffold197351	4748	4455	1.61e-14	215	101	45.545	N/A
AXQ03966.1	137	244	NW_025929507	Ursus arctos	Ursus arctos isolate Adak ecotype North America unplaced genomic scaffold, UrsArc1.0 HiC_scaffold_14	45685400	45685714	1.84e-14	215	108	45.370	N/A
AXQ03966.1	153	273	NC_045630	Mustela erminea	Mustela erminea isolate mMusErm1 chromosome 17, mMusErm1.Pri	28924027	28923671	1.89e-14	214	121	39.669	N/A
AXQ03966.1	165	273	NC_045630	Mustela erminea	Mustela erminea isolate mMusErm1 chromosome 17, mMusErm1.Pri	28975737	28975417	1.51e-11	192	109	39.450	N/A
AXQ03966.1	164	273	NW_022631349	Lontra canadensis	Lontra canadensis isolate GAN:19392208 unplaced genomic scaffold, GSC_riverotter_1.0 scaffold355	61395	61718	2.10e-14	214	110	42.727	N/A
AXQ03966.1	165	273	NC_060071	Meles meles	Meles meles chromosome 6, mMelMel3.1 paternal haplotype	53204206	53203886	2.22e-14	163	109	39.450	N/A
AXQ03966.1	11	126	NC_060071	Meles meles	Meles meles chromosome 6, mMelMel3.1 paternal haplotype	53204645	53204316	2.22e-14	101	118	30.508	N/A
AXQ03966.1	137	274	NC_060071	Meles meles	Meles meles chromosome 6, mMelMel3.1 paternal haplotype	38591352	38591756	9.01e-14	209	138	37.681	N/A
AXQ03966.1	163	280	NW_020326079	Callorhinus ursinus	Callorhinus ursinus isolate GAN/ISIS: 27379988/994484 unplaced genomic scaffold, ASM326570v1 scaffold191771	17820	18164	2.28e-14	214	118	38.983	N/A
AXQ03966.1	61	251	NW_025590003	Mirounga angustirostris	Mirounga angustirostris isolate JK_09032017 unplaced genomic scaffold, ASM2128878v2 HiC_scaffold_11497	1018	1581	2.50e-14	213	193	32.124	N/A
AXQ03966.1	163	263	NW_020316568	Callorhinus ursinus	Callorhinus ursinus isolate GAN/ISIS: 27379988/994484 unplaced genomic scaffold, ASM326570v1 scaffold92975	1687	1394	2.52e-14	213	101	44.554	N/A
AXQ03966.1	75	205	NW_017619851	Panthera pardus	Panthera pardus isolate Maewha unplaced genomic scaffold, PanPar1.0 scaffold7	33020127	33020510	2.78e-14	186	132	35.606	N/A
AXQ03966.1	202	231	NW_017619851	Panthera pardus	Panthera pardus isolate Maewha unplaced genomic scaffold, PanPar1.0 scaffold7	33020494	33020583	2.78e-14	77	30	53.333	N/A
AXQ03966.1	163	280	NW_020326081	Callorhinus ursinus	Callorhinus ursinus isolate GAN/ISIS: 27379988/994484 unplaced genomic scaffold, ASM326570v1 scaffold192155	17820	18164	3.99e-14	212	118	38.983	N/A
AXQ03966.1	24	231	NW_019154118	Enhydra lutris kenyoni	Enhydra lutris kenyoni isolate GAN:26980312 unplaced genomic scaffold, ASM228890v2 scaffoldscaffold34	30221016	30221615	4.24e-14	212	209	31.579	N/A
AXQ03966.1	63	251	NW_020999912	Eumetopias jubatus	Eumetopias jubatus isolate GAN:26980396 unplaced genomic scaffold, ASM402803v1 scaffold1313	2184	1630	4.47e-14	211	196	32.653	N/A
AXQ03966.1	63	251	NW_020999911	Eumetopias jubatus	Eumetopias jubatus isolate GAN:26980396 unplaced genomic scaffold, ASM402803v1 scaffold1312	2184	1630	4.47e-14	211	196	32.653	N/A
AXQ03966.1	86	249	NC_048573	Oncorhynchus mykiss	Oncorhynchus mykiss isolate Arlee chromosome 9, USDA_OmykA_1.1	89534	89073	4.92e-14	211	172	34.884	N/A
AXQ03966.1	163	263	NW_020313163	Callorhinus ursinus	Callorhinus ursinus isolate GAN/ISIS: 27379988/994484 unplaced genomic scaffold, ASM326570v1 scaffold447	14851	15144	5.26e-14	211	101	44.554	N/A
AXQ03966.1	164	263	NW_020313407	Callorhinus ursinus	Callorhinus ursinus isolate GAN/ISIS: 27379988/994484 unplaced genomic scaffold, ASM326570v1 scaffold691	5789	5499	6.04e-14	210	100	44.000	N/A
AXQ03966.1	163	263	NW_020322715	Callorhinus ursinus	Callorhinus ursinus isolate GAN/ISIS: 27379988/994484 unplaced genomic scaffold, ASM326570v1 scaffold103262	7101	7394	6.29e-14	210	101	43.564	N/A
AXQ03966.1	163	263	NW_020317977	Callorhinus ursinus	Callorhinus ursinus isolate GAN/ISIS: 27379988/994484 unplaced genomic scaffold, ASM326570v1 scaffold96969	420	713	9.69e-14	208	101	43.564	N/A
AXQ03966.1	165	273	NW_025421321	Mustela putorius furo	Mustela putorius furo isolate JIRA1106 unplaced genomic scaffold, ASM1176430v1.1 tig00000224_pilon_pilon_pilon	11544320	11544640	1.27e-13	208	109	42.202	N/A
AXQ03966.1	137	242	NW_004450890	Odobenus rosmarus divergens	Odobenus rosmarus divergens isolate Ivan unplaced genomic scaffold, Oros_1.0 Scaffold627	1126853	1127155	1.33e-13	208	108	41.667	N/A
AXQ03966.1	61	262	NW_019154108	Enhydra lutris kenyoni	Enhydra lutris kenyoni isolate GAN:26980312 unplaced genomic scaffold, ASM228890v2 scaffoldscaffold24	28822404	28821811	1.34e-13	208	215	30.698	N/A
AXQ03966.1	153	263	NW_019154108	Enhydra lutris kenyoni	Enhydra lutris kenyoni isolate GAN:26980312 unplaced genomic scaffold, ASM228890v2 scaffoldscaffold24	28769578	28769252	2.35e-08	167	111	36.036	N/A
AXQ03966.1	165	243	NC_062284	Lutra lutra	Lutra lutra chromosome 7, mLutLut1.2	49779804	49779574	1.45e-13	138	79	43.038	N/A
AXQ03966.1	11	127	NC_062284	Lutra lutra	Lutra lutra chromosome 7, mLutLut1.2	49780246	49779911	1.45e-13	118	119	29.412	N/A
AXQ03966.1	9	280	NC_062284	Lutra lutra	Lutra lutra chromosome 7, mLutLut1.2	35233081	35233860	5.38e-12	195	274	29.927	N/A
AXQ03966.1	183	243	NC_048222	Ailuropoda melanoleuca	Ailuropoda melanoleuca isolate Jingjing chromosome 5, ASM200744v2	98706814	98706996	1.52e-13	155	61	47.541	N/A
AXQ03966.1	109	178	NC_048222	Ailuropoda melanoleuca	Ailuropoda melanoleuca isolate Jingjing chromosome 5, ASM200744v2	98706600	98706806	1.52e-13	101	71	36.620	N/A
AXQ03966.1	63	244	NW_019154144	Enhydra lutris kenyoni	Enhydra lutris kenyoni isolate GAN:26980312 unplaced genomic scaffold, ASM228890v2 scaffoldscaffold60	4028777	4028241	1.88e-13	207	184	34.783	N/A
AXQ03966.1	163	264	NW_020313779	Callorhinus ursinus	Callorhinus ursinus isolate GAN/ISIS: 27379988/994484 unplaced genomic scaffold, ASM326570v1 scaffold64607	909	607	1.94e-13	203	104	43.269	N/A
AXQ03966.1	165	273	NC_045620	Mustela erminea	Mustela erminea isolate mMusErm1 chromosome 7, mMusErm1.Pri	61899629	61899949	2.04e-13	206	109	42.202	N/A
AXQ03966.1	168	272	NC_045620	Mustela erminea	Mustela erminea isolate mMusErm1 chromosome 7, mMusErm1.Pri	50014491	50014183	2.67e-06	151	105	37.143	N/A
AXQ03966.1	162	273	NC_060072	Meles meles	Meles meles chromosome 7, mMelMel3.1 paternal haplotype	150347331	150347660	2.12e-13	206	112	40.179	N/A
AXQ03966.1	163	273	NC_060072	Meles meles	Meles meles chromosome 7, mMelMel3.1 paternal haplotype	139903544	139903870	1.26e-10	185	111	37.838	N/A
AXQ03966.1	168	280	NC_060072	Meles meles	Meles meles chromosome 7, mMelMel3.1 paternal haplotype	74562825	74562493	9.54e-06	146	113	38.053	N/A
AXQ03966.1	137	242	NC_045597	Zalophus californianus	Zalophus californianus isolate mZalCal1 chromosome 3, mZalCal1.pri.v2	84125	83823	4.29e-13	204	108	40.741	N/A
AXQ03966.1	92	234	NW_024879765	Clupea harengus	Clupea harengus unplaced genomic scaffold, Ch_v2.0.2	36363	35974	4.62e-13	204	147	40.136	N/A
AXQ03966.1	139	231	NC_044031	Microcaecilia unicolor	Microcaecilia unicolor chromosome 1, aMicUni1.1	92436549	92436803	5.07e-13	203	93	47.312	N/A
AXQ03966.1	205	277	NC_044031	Microcaecilia unicolor	Microcaecilia unicolor chromosome 1, aMicUni1.1	682276488	682276270	3.08e-11	190	73	49.315	N/A
AXQ03966.1	163	273	NW_020314988	Callorhinus ursinus	Callorhinus ursinus isolate GAN/ISIS: 27379988/994484 unplaced genomic scaffold, ASM326570v1 scaffold84892	2631	2308	5.24e-13	203	111	41.441	N/A
AXQ03966.1	137	242	NW_020312856	Callorhinus ursinus	Callorhinus ursinus isolate GAN/ISIS: 27379988/994484 unplaced genomic scaffold, ASM326570v1 scaffold114	15945	15643	5.31e-13	203	108	40.741	N/A
AXQ03966.1	163	263	NW_020313317	Callorhinus ursinus	Callorhinus ursinus isolate GAN/ISIS: 27379988/994484 unplaced genomic scaffold, ASM326570v1 scaffold601	10	303	5.73e-13	203	101	43.564	N/A
AXQ03966.1	169	280	NC_045607	Zalophus californianus	Zalophus californianus isolate mZalCal1 chromosome 13, mZalCal1.pri.v2	95431537	95431863	6.27e-13	203	112	41.071	N/A
AXQ03966.1	61	273	NW_025422169	Mustela putorius furo	Mustela putorius furo isolate JIRA1106 unplaced genomic scaffold, ASM1176430v1.1 tig00004033_pilon_pilon_pilon	8813158	8813790	6.63e-13	203	222	29.730	N/A
AXQ03966.1	136	273	NW_019154163	Enhydra lutris kenyoni	Enhydra lutris kenyoni isolate GAN:26980312 unplaced genomic scaffold, ASM228890v2 scaffoldscaffold79	4591958	4591557	7.55e-13	202	138	36.957	N/A
AXQ03966.1	163	263	NW_020324028	Callorhinus ursinus	Callorhinus ursinus isolate GAN/ISIS: 27379988/994484 unplaced genomic scaffold, ASM326570v1 scaffold104843	747	1040	8.15e-13	202	101	43.564	N/A
AXQ03966.1	153	264	NW_022631100	Lontra canadensis	Lontra canadensis isolate GAN:19392208 unplaced genomic scaffold, GSC_riverotter_1.0 scaffold106	2693887	2694216	1.11e-12	201	112	41.964	N/A
AXQ03966.1	11	273	NC_060074	Meles meles	Meles meles chromosome 9, mMelMel3.1 paternal haplotype	95648480	95647710	1.19e-12	201	292	27.740	N/A
AXQ03966.1	137	280	NC_060074	Meles meles	Meles meles chromosome 9, mMelMel3.1 paternal haplotype	82277748	82277317	1.66e-11	192	147	34.014	N/A
AXQ03966.1	183	263	NW_020998645	Eumetopias jubatus	Eumetopias jubatus isolate GAN:26980396 unplaced genomic scaffold, ASM402803v1 scaffold39	9822210	9821968	1.26e-12	200	81	46.914	N/A
AXQ03966.1	163	263	NW_020313513	Callorhinus ursinus	Callorhinus ursinus isolate GAN/ISIS: 27379988/994484 unplaced genomic scaffold, ASM326570v1 scaffold797	31979	31686	1.32e-12	200	101	44.554	N/A
AXQ03966.1	153	273	NW_019154153	Enhydra lutris kenyoni	Enhydra lutris kenyoni isolate GAN:26980312 unplaced genomic scaffold, ASM228890v2 scaffoldscaffold69	8839921	8840271	1.39e-12	200	121	40.496	N/A
AXQ03966.1	163	243	NW_025576632	Ursus americanus	Ursus americanus isolate UA15103 ecotype Eastern unplaced genomic scaffold, gsc_jax_bbear_1.0 contig_1975_segment0	8406469	8406705	1.43e-12	200	81	49.383	N/A
AXQ03966.1	63	231	NW_023270387	Mirounga leonina	Mirounga leonina isolate KUSES-001 unplaced genomic scaffold, KU_Mleo_1.0 Mir_153	9428057	9427560	1.60e-12	200	187	32.086	N/A
AXQ03966.1	11	234	NW_023270387	Mirounga leonina	Mirounga leonina isolate KUSES-001 unplaced genomic scaffold, KU_Mleo_1.0 Mir_153	29270	28620	1.11e-09	177	236	30.085	N/A
AXQ03966.1	163	263	NW_020326700	Callorhinus ursinus	Callorhinus ursinus isolate GAN/ISIS: 27379988/994484 unplaced genomic scaffold, ASM326570v1 scaffold197350	4804	4511	1.63e-12	199	101	43.564	N/A
AXQ03966.1	75	205	NC_056663	Panthera tigris	Panthera tigris isolate Pti1 chromosome B1, P.tigris_Pti1_mat1.1	69755794	69756177	1.72e-12	199	132	37.121	N/A
AXQ03966.1	100	273	NC_045628	Mustela erminea	Mustela erminea isolate mMusErm1 chromosome 15, mMusErm1.Pri	73186479	73186988	1.91e-12	199	175	33.143	N/A
AXQ03966.1	163	273	NW_022631070	Lontra canadensis	Lontra canadensis isolate GAN:19392208 unplaced genomic scaffold, GSC_riverotter_1.0 scaffold76	372300	372626	1.96e-12	199	111	40.541	N/A
AXQ03966.1	137	273	NW_022631070	Lontra canadensis	Lontra canadensis isolate GAN:19392208 unplaced genomic scaffold, GSC_riverotter_1.0 scaffold76	10487766	10488167	1.10e-11	193	137	37.226	N/A
AXQ03966.1	63	274	NC_058095	Neogale vison	Neovison vison isolate M4711 chromosome 5, ASM_NN_V1	95863443	95862820	1.96e-12	199	220	28.182	N/A
AXQ03966.1	137	273	NC_058095	Neogale vison	Neovison vison isolate M4711 chromosome 5, ASM_NN_V1	54319866	54319465	2.20e-09	175	137	35.036	N/A
AXQ03966.1	12	244	NW_019154200	Enhydra lutris kenyoni	Enhydra lutris kenyoni isolate GAN:26980312 unplaced genomic scaffold, ASM228890v2 scaffoldscaffold116	803981	804646	2.09e-12	199	237	32.489	N/A
AXQ03966.1	165	263	NW_020313150	Callorhinus ursinus	Callorhinus ursinus isolate GAN/ISIS: 27379988/994484 unplaced genomic scaffold, ASM326570v1 scaffold434	11251	10964	2.15e-12	198	99	43.434	N/A
AXQ03966.1	61	243	NC_060082	Meles meles	Meles meles chromosome 17, mMelMel3.1 paternal haplotype	64275089	64275637	2.23e-12	198	187	33.155	N/A
AXQ03966.1	153	264	NC_060082	Meles meles	Meles meles chromosome 17, mMelMel3.1 paternal haplotype	40541696	40542025	8.70e-12	194	112	40.179	N/A
AXQ03966.1	153	264	NC_060082	Meles meles	Meles meles chromosome 17, mMelMel3.1 paternal haplotype	40510979	40511314	4.26e-11	188	114	42.982	N/A
AXQ03966.1	189	273	NW_006383380	Leptonychotes weddellii	Leptonychotes weddellii isolate WS11-02 unplaced genomic scaffold, LepWed1.0 scaffold00340	751885	752139	2.40e-12	198	85	47.059	N/A
AXQ03966.1	120	273	NC_045624	Mustela erminea	Mustela erminea isolate mMusErm1 chromosome 11, mMusErm1.Pri	92879606	92879142	2.45e-12	198	159	33.962	N/A
AXQ03966.1	163	224	NC_045624	Mustela erminea	Mustela erminea isolate mMusErm1 chromosome 11, mMusErm1.Pri	28129	27950	9.82e-08	162	62	51.613	N/A
AXQ03966.1	69	256	NC_062289	Lutra lutra	Lutra lutra chromosome 12, mLutLut1.2	40939764	40939204	2.54e-12	198	197	34.010	N/A
AXQ03966.1	153	264	NC_058100	Neogale vison	Neovison vison isolate M4711 chromosome 10, ASM_NN_V1	59414993	59414664	2.92e-12	198	112	40.179	N/A
AXQ03966.1	148	247	NC_058100	Neogale vison	Neovison vison isolate M4711 chromosome 10, ASM_NN_V1	59368223	59367933	3.57e-06	150	100	38.000	N/A
AXQ03966.1	61	245	NW_023270464	Mirounga leonina	Mirounga leonina isolate KUSES-001 unplaced genomic scaffold, KU_Mleo_1.0 Mir_178	29019475	29020020	3.96e-12	196	187	31.551	N/A
AXQ03966.1	169	263	NW_020322753	Callorhinus ursinus	Callorhinus ursinus isolate GAN/ISIS: 27379988/994484 unplaced genomic scaffold, ASM326570v1 scaffold103313	6449	6174	4.35e-12	196	95	45.263	N/A
AXQ03966.1	163	273	NW_020313091	Callorhinus ursinus	Callorhinus ursinus isolate GAN/ISIS: 27379988/994484 unplaced genomic scaffold, ASM326570v1 scaffold375	2373	2696	4.83e-12	195	111	38.739	N/A
AXQ03966.1	191	264	NW_006383602	Leptonychotes weddellii	Leptonychotes weddellii isolate WS11-02 unplaced genomic scaffold, LepWed1.0 scaffold00562	127623	127844	6.23e-12	195	74	51.351	N/A
AXQ03966.1	165	273	NW_022631069	Lontra canadensis	Lontra canadensis isolate GAN:19392208 unplaced genomic scaffold, GSC_riverotter_1.0 scaffold75	10507062	10506742	6.47e-12	195	109	40.367	N/A
AXQ03966.1	165	273	NC_045617	Mustela erminea	Mustela erminea isolate mMusErm1 chromosome 4, mMusErm1.Pri	90013070	90012753	7.43e-12	194	109	40.367	N/A
AXQ03966.1	171	273	NC_045617	Mustela erminea	Mustela erminea isolate mMusErm1 chromosome 4, mMusErm1.Pri	116522269	116522571	5.06e-10	180	103	36.893	N/A
AXQ03966.1	165	273	NC_045617	Mustela erminea	Mustela erminea isolate mMusErm1 chromosome 4, mMusErm1.Pri	89941759	89942073	5.92e-10	180	109	40.367	N/A
AXQ03966.1	173	273	NC_045617	Mustela erminea	Mustela erminea isolate mMusErm1 chromosome 4, mMusErm1.Pri	150873011	150872715	1.64e-09	176	101	38.614	N/A
AXQ03966.1	168	282	NC_045617	Mustela erminea	Mustela erminea isolate mMusErm1 chromosome 4, mMusErm1.Pri	123712331	123712681	1.73e-06	152	119	36.134	N/A
AXQ03966.1	165	273	NW_019154112	Enhydra lutris kenyoni	Enhydra lutris kenyoni isolate GAN:26980312 unplaced genomic scaffold, ASM228890v2 scaffoldscaffold28	6789192	6789509	1.06e-11	193	109	40.367	N/A
AXQ03966.1	165	273	NW_019154112	Enhydra lutris kenyoni	Enhydra lutris kenyoni isolate GAN:26980312 unplaced genomic scaffold, ASM228890v2 scaffoldscaffold28	6934567	6934235	9.94e-11	186	113	38.938	N/A
AXQ03966.1	59	261	NW_019713687	Paramormyrops kingsleyae	Paramormyrops kingsleyae isolate PKING1 ecotype Bambomo Creek, P0-Absent unplaced genomic scaffold, PKINGS_0.1 Scaffold291	581530	582135	1.27e-11	193	211	28.910	N/A
AXQ03966.1	165	273	NC_058094	Neogale vison	Neovison vison isolate M4711 chromosome 4, ASM_NN_V1	137826833	137827153	1.86e-11	191	109	40.367	N/A
AXQ03966.1	163	251	NW_021004565	Eumetopias jubatus	Eumetopias jubatus isolate GAN:26980396 unplaced genomic scaffold, ASM402803v1 scaffold5968	686	943	1.87e-11	189	89	44.944	N/A
AXQ03966.1	60	178	NC_044042	Microcaecilia unicolor	Microcaecilia unicolor chromosome 12, aMicUni1.1	52166932	52166576	1.87e-11	191	120	37.500	N/A
AXQ03966.1	165	262	NW_022631021	Lontra canadensis	Lontra canadensis isolate GAN:19392208 unplaced genomic scaffold, GSC_riverotter_1.0 scaffold27	1902886	1903173	2.13e-11	191	98	42.857	N/A
AXQ03966.1	127	226	NC_048225	Ailuropoda melanoleuca	Ailuropoda melanoleuca isolate Jingjing chromosome 8, ASM200744v2	97064237	97063962	2.42e-11	190	100	46.000	N/A
AXQ03966.1	165	273	NW_022631048	Lontra canadensis	Lontra canadensis isolate GAN:19392208 unplaced genomic scaffold, GSC_riverotter_1.0 scaffold54	13696816	13697136	2.81e-11	190	109	40.367	N/A
AXQ03966.1	137	280	NW_025421447	Mustela putorius furo	Mustela putorius furo isolate JIRA1106 unplaced genomic scaffold, ASM1176430v1.1 tig00000695_pilon_pilon_pilon	4757500	4757078	3.17e-11	189	144	34.722	N/A
AXQ03966.1	165	272	NC_062282	Lutra lutra	Lutra lutra chromosome 5, mLutLut1.2	66479991	66480308	3.41e-11	189	108	38.889	N/A
AXQ03966.1	165	258	NC_062282	Lutra lutra	Lutra lutra chromosome 5, mLutLut1.2	144500981	144501256	1.74e-07	160	94	42.553	N/A
AXQ03966.1	163	251	NW_020999887	Eumetopias jubatus	Eumetopias jubatus isolate GAN:26980396 unplaced genomic scaffold, ASM402803v1 scaffold1288	6602	6345	3.47e-11	189	89	44.944	N/A
AXQ03966.1	163	264	NW_020313253	Callorhinus ursinus	Callorhinus ursinus isolate GAN/ISIS: 27379988/994484 unplaced genomic scaffold, ASM326570v1 scaffold537	39181	38885	3.56e-11	189	102	41.176	N/A
AXQ03966.1	143	216	NW_020356756	Vulpes vulpes	Vulpes vulpes strain TameXAggressive cross unplaced genomic scaffold, VulVul2.2 scaffold322	168316	168525	3.94e-11	133	74	43.243	N/A
AXQ03966.1	218	273	NW_020356756	Vulpes vulpes	Vulpes vulpes strain TameXAggressive cross unplaced genomic scaffold, VulVul2.2 scaffold322	168527	168694	3.94e-11	102	56	37.500	N/A
AXQ03966.1	165	280	NW_020322208	Callorhinus ursinus	Callorhinus ursinus isolate GAN/ISIS: 27379988/994484 unplaced genomic scaffold, ASM326570v1 scaffold102655	1829	1491	4.26e-11	188	116	37.069	N/A
AXQ03966.1	137	280	NC_045631	Mustela erminea	Mustela erminea isolate mMusErm1 chromosome 18, mMusErm1.Pri	166008	165586	5.31e-11	188	144	34.722	N/A
AXQ03966.1	75	205	NC_058371	Felis catus	Felis catus isolate Fca126 chromosome B1, F.catus_Fca126_mat1.0	69856800	69857183	5.41e-11	188	132	35.606	N/A
AXQ03966.1	137	273	NW_022631104	Lontra canadensis	Lontra canadensis isolate GAN:19392208 unplaced genomic scaffold, GSC_riverotter_1.0 scaffold110	131385	130984	5.46e-11	188	137	36.496	N/A
AXQ03966.1	165	273	NC_060079	Meles meles	Meles meles chromosome 14, mMelMel3.1 paternal haplotype	13868397	13868077	5.93e-11	187	109	41.284	N/A
AXQ03966.1	165	273	NW_019154135	Enhydra lutris kenyoni	Enhydra lutris kenyoni isolate GAN:26980312 unplaced genomic scaffold, ASM228890v2 scaffoldscaffold51	13998984	13999304	6.15e-11	187	109	38.532	N/A
AXQ03966.1	137	256	NW_019154092	Enhydra lutris kenyoni	Enhydra lutris kenyoni isolate GAN:26980312 unplaced genomic scaffold, ASM228890v2 scaffoldscaffold8	26454244	26454594	6.27e-11	187	120	40.000	N/A
AXQ03966.1	212	239	NW_015386458	Protobothrops mucrosquamatus	Protobothrops mucrosquamatus isolate PMUCROS unplaced genomic scaffold, P.Mucros_1.0 scaffold81	2170948	2171034	6.34e-11	126	29	82.759	N/A
AXQ03966.1	231	305	NW_015386458	Protobothrops mucrosquamatus	Protobothrops mucrosquamatus isolate PMUCROS unplaced genomic scaffold, P.Mucros_1.0 scaffold81	2171009	2171209	6.34e-11	108	75	37.333	N/A
AXQ03966.1	212	239	NW_015386458	Protobothrops mucrosquamatus	Protobothrops mucrosquamatus isolate PMUCROS unplaced genomic scaffold, P.Mucros_1.0 scaffold81	2184348	2184434	1.48e-09	126	29	82.759	N/A
AXQ03966.1	231	305	NW_015386458	Protobothrops mucrosquamatus	Protobothrops mucrosquamatus isolate PMUCROS unplaced genomic scaffold, P.Mucros_1.0 scaffold81	2184409	2184606	1.48e-09	96	75	34.667	N/A
AXQ03966.1	137	273	NW_023270453	Mirounga leonina	Mirounga leonina isolate KUSES-001 unplaced genomic scaffold, KU_Mleo_1.0 Mir_175	21117458	21117859	6.94e-11	187	137	34.307	N/A
AXQ03966.1	24	237	NW_019154126	Enhydra lutris kenyoni	Enhydra lutris kenyoni isolate GAN:26980312 unplaced genomic scaffold, ASM228890v2 scaffoldscaffold42	12745249	12745866	7.07e-11	187	220	28.182	N/A
AXQ03966.1	24	237	NW_019154126	Enhydra lutris kenyoni	Enhydra lutris kenyoni isolate GAN:26980312 unplaced genomic scaffold, ASM228890v2 scaffoldscaffold42	12839286	12838684	1.32e-08	169	219	27.854	N/A
AXQ03966.1	137	264	NC_051826	Canis lupus familiaris	Canis lupus familiaris isolate SID07034 breed Labrador retriever chromosome 22, ROS_Cfam_1.0	62075667	62076044	8.19e-11	186	129	38.760	N/A
AXQ03966.1	191	263	NW_023399451	Halichoerus grypus	Halichoerus grypus isolate 241Hg ecotype Northwest Atlantic unplaced genomic scaffold, Tufts_HGry_1.1 scf7180000022250	1973714	1973499	8.49e-11	186	73	52.055	N/A
AXQ03966.1	163	251	NW_021004904	Eumetopias jubatus	Eumetopias jubatus isolate GAN:26980396 unplaced genomic scaffold, ASM402803v1 scaffold6307	691	434	8.62e-11	184	89	44.944	N/A
AXQ03966.1	194	264	NC_045605	Zalophus californianus	Zalophus californianus isolate mZalCal1 chromosome 11, mZalCal1.pri.v2	9890610	9890398	8.82e-11	186	71	52.113	N/A
AXQ03966.1	163	246	NW_020313423	Callorhinus ursinus	Callorhinus ursinus isolate GAN/ISIS: 27379988/994484 unplaced genomic scaffold, ASM326570v1 scaffold707	4053	3811	1.48e-10	184	84	46.429	N/A
AXQ03966.1	24	244	NW_022631094	Lontra canadensis	Lontra canadensis isolate GAN:19392208 unplaced genomic scaffold, GSC_riverotter_1.0 scaffold100	1368416	1369054	1.56e-10	184	227	27.753	N/A
AXQ03966.1	24	237	NW_022631094	Lontra canadensis	Lontra canadensis isolate GAN:19392208 unplaced genomic scaffold, GSC_riverotter_1.0 scaffold100	1422237	1421635	6.24e-09	171	219	28.311	N/A
AXQ03966.1	208	263	NW_020999974	Eumetopias jubatus	Eumetopias jubatus isolate GAN:26980396 unplaced genomic scaffold, ASM402803v1 scaffold1375	13392	13225	2.36e-10	137	56	48.214	N/A
AXQ03966.1	163	210	NW_020999974	Eumetopias jubatus	Eumetopias jubatus isolate GAN:26980396 unplaced genomic scaffold, ASM402803v1 scaffold1375	13519	13385	2.36e-10	92	48	39.583	N/A
AXQ03966.1	137	273	NW_025422087	Mustela putorius furo	Mustela putorius furo isolate JIRA1106 unplaced genomic scaffold, ASM1176430v1.1 tig00003942_pilon_pilon_pilon	6637517	6637122	2.40e-10	183	137	35.766	N/A
AXQ03966.1	63	243	NC_045635	Mustela erminea	Mustela erminea isolate mMusErm1 chromosome X, mMusErm1.Pri	65360753	65361265	2.40e-10	183	183	32.787	N/A
AXQ03966.1	168	272	NC_045635	Mustela erminea	Mustela erminea isolate mMusErm1 chromosome X, mMusErm1.Pri	51492832	51492524	3.17e-06	150	105	37.143	N/A
AXQ03966.1	191	264	NW_022589710	Phoca vitulina	Phoca vitulina isolate PV1807 unplaced genomic scaffold, GSC_HSeal_1.0 scaffold7	42011801	42011583	2.47e-10	182	74	50.000	N/A
AXQ03966.1	183	299	NW_025422382	Mustela putorius furo	Mustela putorius furo isolate JIRA1106 unplaced genomic scaffold, ASM1176430v1.1 tig00537243_pilon_pilon_pilon	1252169	1252528	2.66e-10	182	120	35.833	N/A
AXQ03966.1	143	273	NW_019154085	Enhydra lutris kenyoni	Enhydra lutris kenyoni isolate GAN:26980312 unplaced genomic scaffold, ASM228890v2 scaffoldscaffold1	95127154	95126765	2.68e-10	182	133	36.090	N/A
AXQ03966.1	137	257	NW_019154085	Enhydra lutris kenyoni	Enhydra lutris kenyoni isolate GAN:26980312 unplaced genomic scaffold, ASM228890v2 scaffoldscaffold1	81969408	81969022	4.61e-08	165	133	36.090	N/A
AXQ03966.1	86	171	NW_024609082	Oncorhynchus tshawytscha	Oncorhynchus tshawytscha isolate Ot180627B unplaced genomic scaffold, Otsh_v2.0 Un_contig_1932_pilon_pilon	75302	75556	2.95e-10	182	87	44.828	N/A
AXQ03966.1	183	299	NC_045618	Mustela erminea	Mustela erminea isolate mMusErm1 chromosome 5, mMusErm1.Pri	35774037	35774396	3.00e-10	182	120	36.667	N/A
AXQ03966.1	165	273	NC_045618	Mustela erminea	Mustela erminea isolate mMusErm1 chromosome 5, mMusErm1.Pri	50238749	50238426	2.33e-08	167	110	37.273	N/A
AXQ03966.1	163	255	NW_020313524	Callorhinus ursinus	Callorhinus ursinus isolate GAN/ISIS: 27379988/994484 unplaced genomic scaffold, ASM326570v1 scaffold808	4941	4672	3.23e-10	181	93	43.011	N/A
AXQ03966.1	163	273	NW_025421584	Mustela putorius furo	Mustela putorius furo isolate JIRA1106 unplaced genomic scaffold, ASM1176430v1.1 tig00001130_pilon_pilon_pilon	2647221	2647547	3.47e-10	181	111	38.739	N/A
AXQ03966.1	4	80	NC_050177	Sander lucioperca	Sander lucioperca isolate FBNREF2018 chromosome 5, SLUC_FBN_1.2	21091038	21090808	3.81e-10	181	77	45.455	N/A
AXQ03966.1	137	264	NC_060081	Meles meles	Meles meles chromosome 16, mMelMel3.1 paternal haplotype	21427379	21427747	3.81e-10	181	129	37.209	N/A
AXQ03966.1	127	264	NW_020313283	Callorhinus ursinus	Callorhinus ursinus isolate GAN/ISIS: 27379988/994484 unplaced genomic scaffold, ASM326570v1 scaffold567	11993348	11993722	4.66e-10	180	138	34.783	N/A
AXQ03966.1	127	264	NW_020998614	Eumetopias jubatus	Eumetopias jubatus isolate GAN:26980396 unplaced genomic scaffold, ASM402803v1 scaffold8	32873751	32874125	4.66e-10	180	138	34.783	N/A
AXQ03966.1	165	273	NC_062293	Lutra lutra	Lutra lutra chromosome 16, mLutLut1.2	61211553	61211873	4.75e-10	180	109	39.450	N/A
AXQ03966.1	143	273	NW_022631834	Lontra canadensis	Lontra canadensis isolate GAN:19392208 unplaced genomic scaffold, GSC_riverotter_1.0 scaffold850	8874	9263	5.73e-10	180	133	35.338	N/A
AXQ03966.1	143	273	NW_022631835	Lontra canadensis	Lontra canadensis isolate GAN:19392208 unplaced genomic scaffold, GSC_riverotter_1.0 scaffold851	8876	9265	5.78e-10	180	133	35.338	N/A
AXQ03966.1	163	264	NW_020998887	Eumetopias jubatus	Eumetopias jubatus isolate GAN:26980396 unplaced genomic scaffold, ASM402803v1 scaffold281	12873	12589	8.85e-10	178	102	40.196	N/A
AXQ03966.1	169	237	NW_020954548	Vombatus ursinus	Vombatus ursinus unplaced genomic scaffold, bare-nosed wombat genome assembly UNPS02014770.1	13188518	13188330	9.45e-10	178	69	57.971	N/A
AXQ03966.1	5	92	NW_024879238	Cyprinus carpio	Cyprinus carpio isolate SPL01 unplaced genomic scaffold, ASM1834038v1 S000006585	398129	398353	9.54e-10	178	88	42.045	N/A
AXQ03966.1	9	67	NW_024879238	Cyprinus carpio	Cyprinus carpio isolate SPL01 unplaced genomic scaffold, ASM1834038v1 S000006585	457863	458039	2.29e-07	159	59	47.458	N/A
AXQ03966.1	208	273	NC_045596	Zalophus californianus	Zalophus californianus isolate mZalCal1 chromosome 2, mZalCal1.pri.v2	203292871	203292674	1.01e-09	129	66	40.909	N/A
AXQ03966.1	163	210	NC_045596	Zalophus californianus	Zalophus californianus isolate mZalCal1 chromosome 2, mZalCal1.pri.v2	203292998	203292864	1.01e-09	93	48	39.583	N/A
AXQ03966.1	183	243	NC_045596	Zalophus californianus	Zalophus californianus isolate mZalCal1 chromosome 2, mZalCal1.pri.v2	132736611	132736429	1.40e-06	153	61	44.262	N/A
AXQ03966.1	164	273	NC_058103	Neogale vison	Neovison vison isolate M4711 chromosome 13, ASM_NN_V1	112205599	112205282	1.01e-09	178	110	40.000	N/A
AXQ03966.1	189	252	NW_023270316	Mirounga leonina	Mirounga leonina isolate KUSES-001 unplaced genomic scaffold, KU_Mleo_1.0 Mir_127	8225	8034	1.03e-09	178	64	51.562	N/A
AXQ03966.1	189	263	NW_025578524	Mirounga angustirostris	Mirounga angustirostris isolate JK_09032017 unplaced genomic scaffold, ASM2128878v2 HiC_scaffold_17	182494369	182494581	1.14e-09	177	75	45.333	N/A
AXQ03966.1	142	209	NC_060192	Oncorhynchus gorbuscha	Oncorhynchus gorbuscha isolate QuinsamMale2020 ecotype Even-year linkage group LG20, OgorEven_v1.0	35454188	35454370	1.16e-09	177	68	52.941	N/A
AXQ03966.1	137	244	NW_019154121	Enhydra lutris kenyoni	Enhydra lutris kenyoni isolate GAN:26980312 unplaced genomic scaffold, ASM228890v2 scaffoldscaffold37	32536204	32536518	1.24e-09	177	108	38.889	N/A
AXQ03966.1	210	281	NC_063171	Perognathus longimembris pacificus	Perognathus longimembris pacificus isolate PPM17 chromosome 11, ASM2315922v1	69386681	69386472	1.29e-09	173	72	47.222	N/A
AXQ03966.1	192	200	NC_063171	Perognathus longimembris pacificus	Perognathus longimembris pacificus isolate PPM17 chromosome 11, ASM2315922v1	69386722	69386696	1.29e-09	49	9	88.889	N/A
AXQ03966.1	165	264	NW_025421292	Mustela putorius furo	Mustela putorius furo isolate JIRA1106 unplaced genomic scaffold, ASM1176430v1.1 tig00000135_pilon_pilon_pilon	4651226	4650933	1.39e-09	177	100	41.000	N/A
AXQ03966.1	165	273	NW_025422123	Mustela putorius furo	Mustela putorius furo isolate JIRA1106 unplaced genomic scaffold, ASM1176430v1.1 tig00003983_pilon_pilon_pilon	9986111	9986425	1.40e-09	177	109	40.367	N/A
AXQ03966.1	165	273	NW_025422123	Mustela putorius furo	Mustela putorius furo isolate JIRA1106 unplaced genomic scaffold, ASM1176430v1.1 tig00003983_pilon_pilon_pilon	10063888	10063574	4.92e-09	172	109	38.532	N/A
AXQ03966.1	163	280	NC_045600	Zalophus californianus	Zalophus californianus isolate mZalCal1 chromosome 6, mZalCal1.pri.v2	147751939	147752283	1.40e-09	177	118	34.746	N/A
AXQ03966.1	163	280	NC_045600	Zalophus californianus	Zalophus californianus isolate mZalCal1 chromosome 6, mZalCal1.pri.v2	147872402	147872058	2.32e-09	175	118	34.746	N/A
AXQ03966.1	163	273	NC_045600	Zalophus californianus	Zalophus californianus isolate mZalCal1 chromosome 6, mZalCal1.pri.v2	147839566	147839889	3.17e-09	174	111	39.640	N/A
AXQ03966.1	163	246	NC_045600	Zalophus californianus	Zalophus californianus isolate mZalCal1 chromosome 6, mZalCal1.pri.v2	147616190	147615948	2.24e-08	167	84	44.048	N/A
AXQ03966.1	169	253	NC_045600	Zalophus californianus	Zalophus californianus isolate mZalCal1 chromosome 6, mZalCal1.pri.v2	146840334	146840089	8.57e-08	163	85	43.529	N/A
AXQ03966.1	189	273	NW_025421998	Mustela putorius furo	Mustela putorius furo isolate JIRA1106 unplaced genomic scaffold, ASM1176430v1.1 tig00003845_pilon_pilon_pilon	14087827	14088081	1.48e-09	176	85	42.353	N/A
AXQ03966.1	33	93	NC_056575	Cyprinus carpio	Cyprinus carpio isolate SPL01 chromosome A4, ASM1834038v1	34881786	34881968	1.52e-09	141	61	42.623	N/A
AXQ03966.1	112	151	NC_056575	Cyprinus carpio	Cyprinus carpio isolate SPL01 chromosome A4, ASM1834038v1	34881979	34882101	1.52e-09	80	41	43.902	N/A
AXQ03966.1	165	273	NC_062288	Lutra lutra	Lutra lutra chromosome 11, mLutLut1.2	1077523	1077203	1.55e-09	176	109	39.450	N/A
AXQ03966.1	69	273	NW_019154093	Enhydra lutris kenyoni	Enhydra lutris kenyoni isolate GAN:26980312 unplaced genomic scaffold, ASM228890v2 scaffoldscaffold9	72919135	72919743	1.86e-09	176	214	28.505	N/A
AXQ03966.1	125	219	NW_019154093	Enhydra lutris kenyoni	Enhydra lutris kenyoni isolate GAN:26980312 unplaced genomic scaffold, ASM228890v2 scaffoldscaffold9	55787929	55787672	1.64e-07	160	95	44.211	N/A
AXQ03966.1	134	273	NW_020312885	Callorhinus ursinus	Callorhinus ursinus isolate GAN/ISIS: 27379988/994484 unplaced genomic scaffold, ASM326570v1 scaffold143	9640111	9639698	1.99e-09	175	149	31.544	N/A
AXQ03966.1	173	273	NW_025422433	Mustela putorius furo	Mustela putorius furo isolate JIRA1106 unplaced genomic scaffold, ASM1176430v1.1 tig00537295_pilon_pilon_pilon	311793	312086	2.06e-09	175	101	39.604	N/A
AXQ03966.1	137	273	NW_025422019	Mustela putorius furo	Mustela putorius furo isolate JIRA1106 unplaced genomic scaffold, ASM1176430v1.1 tig00003867_pilon_pilon_pilon	30822376	30822777	2.06e-09	175	137	35.766	N/A
AXQ03966.1	207	253	NC_063163	Perognathus longimembris pacificus	Perognathus longimembris pacificus isolate PPM17 chromosome 3, ASM2315922v1	18395	18535	2.10e-09	152	47	59.574	N/A
AXQ03966.1	173	200	NC_063163	Perognathus longimembris pacificus	Perognathus longimembris pacificus isolate PPM17 chromosome 3, ASM2315922v1	18300	18386	2.10e-09	68	31	45.161	N/A
AXQ03966.1	12	272	NW_025422068	Mustela putorius furo	Mustela putorius furo isolate JIRA1106 unplaced genomic scaffold, ASM1176430v1.1 tig00003923_pilon_pilon_pilon	3525557	3526312	2.14e-09	175	277	28.159	N/A
AXQ03966.1	168	263	NW_025422068	Mustela putorius furo	Mustela putorius furo isolate JIRA1106 unplaced genomic scaffold, ASM1176430v1.1 tig00003923_pilon_pilon_pilon	11326382	11326101	1.27e-07	161	96	40.625	N/A
AXQ03966.1	188	273	NC_062281	Lutra lutra	Lutra lutra chromosome 4, mLutLut1.2	104165217	104164960	2.24e-09	175	86	41.860	N/A
AXQ03966.1	194	231	NW_025929573	Ursus arctos	Ursus arctos isolate Adak ecotype North America unplaced genomic scaffold, UrsArc1.0 HiC_scaffold_20	34005936	34006049	2.31e-09	154	38	68.421	N/A
AXQ03966.1	237	263	NW_025929573	Ursus arctos	Ursus arctos isolate Adak ecotype North America unplaced genomic scaffold, UrsArc1.0 HiC_scaffold_20	34006064	34006144	2.31e-09	66	27	48.148	N/A
AXQ03966.1	194	231	NW_025578001	Ursus americanus	Ursus americanus isolate UA15103 ecotype Eastern unplaced genomic scaffold, gsc_jax_bbear_1.0 contig_5087_segment0	9750354	9750467	2.39e-09	154	38	68.421	N/A
AXQ03966.1	237	263	NW_025578001	Ursus americanus	Ursus americanus isolate UA15103 ecotype Eastern unplaced genomic scaffold, gsc_jax_bbear_1.0 contig_5087_segment0	9750482	9750562	2.39e-09	66	27	48.148	N/A
AXQ03966.1	163	263	NW_020323611	Callorhinus ursinus	Callorhinus ursinus isolate GAN/ISIS: 27379988/994484 unplaced genomic scaffold, ASM326570v1 scaffold104390	26235	26528	2.44e-09	175	101	40.594	N/A
AXQ03966.1	163	273	NW_020323602	Callorhinus ursinus	Callorhinus ursinus isolate GAN/ISIS: 27379988/994484 unplaced genomic scaffold, ASM326570v1 scaffold104379	26242	26565	2.50e-09	175	111	38.739	N/A
AXQ03966.1	1	84	NC_050597	Megalops cyprinoides	Megalops cyprinoides isolate fMegCyp1 chromosome 15, fMegCyp1.pri	31300400	31300125	2.95e-09	174	92	42.391	N/A
AXQ03966.1	210	258	NC_050597	Megalops cyprinoides	Megalops cyprinoides isolate fMegCyp1 chromosome 15, fMegCyp1.pri	31300606	31300460	3.99e-08	165	49	63.265	N/A
AXQ03966.1	163	237	NW_020324238	Callorhinus ursinus	Callorhinus ursinus isolate GAN/ISIS: 27379988/994484 unplaced genomic scaffold, ASM326570v1 scaffold105059	2273	2058	2.97e-09	174	75	46.667	N/A
AXQ03966.1	163	273	NW_020999273	Eumetopias jubatus	Eumetopias jubatus isolate GAN:26980396 unplaced genomic scaffold, ASM402803v1 scaffold674	18289	17966	3.13e-09	174	111	39.640	N/A
AXQ03966.1	165	273	NC_058092	Neogale vison	Neovison vison isolate M4711 chromosome 2, ASM_NN_V1	93489594	93489908	3.29e-09	174	109	41.284	N/A
AXQ03966.1	102	272	NC_058092	Neogale vison	Neovison vison isolate M4711 chromosome 2, ASM_NN_V1	160564119	160564622	3.41e-07	158	181	30.939	N/A
AXQ03966.1	198	263	NW_004450546	Odobenus rosmarus divergens	Odobenus rosmarus divergens isolate Ivan unplaced genomic scaffold, Oros_1.0 Scaffold283	152093	151896	3.54e-09	173	66	51.515	N/A
AXQ03966.1	63	243	NC_045615	Mustela erminea	Mustela erminea isolate mMusErm1 chromosome 2, mMusErm1.Pri	6462855	6463388	3.88e-09	173	188	31.383	N/A
AXQ03966.1	74	272	NC_045616	Mustela erminea	Mustela erminea isolate mMusErm1 chromosome 3, mMusErm1.Pri	21095505	21094921	4.13e-09	173	205	31.220	N/A
AXQ03966.1	168	263	NC_045616	Mustela erminea	Mustela erminea isolate mMusErm1 chromosome 3, mMusErm1.Pri	13053318	13053599	1.27e-07	161	96	40.625	N/A
AXQ03966.1	153	256	NC_058093	Neogale vison	Neovison vison isolate M4711 chromosome 3, ASM_NN_V1	163743579	163743277	4.66e-09	172	104	41.346	N/A
AXQ03966.1	143	264	NC_058093	Neogale vison	Neovison vison isolate M4711 chromosome 3, ASM_NN_V1	95179452	95179090	1.82e-08	168	124	37.097	N/A
AXQ03966.1	168	272	NC_058093	Neogale vison	Neovison vison isolate M4711 chromosome 3, ASM_NN_V1	223411255	223410947	3.81e-08	165	105	39.048	N/A
AXQ03966.1	200	273	NW_025600092	Mirounga angustirostris	Mirounga angustirostris isolate JK_09032017 unplaced genomic scaffold, ASM2128878v2 HiC_scaffold_21590	1286	1065	4.67e-09	170	74	47.297	N/A
AXQ03966.1	165	299	NC_045623	Mustela erminea	Mustela erminea isolate mMusErm1 chromosome 10, mMusErm1.Pri	16862823	16862422	4.70e-09	172	146	36.986	N/A
AXQ03966.1	105	219	NC_045623	Mustela erminea	Mustela erminea isolate mMusErm1 chromosome 10, mMusErm1.Pri	34345036	34345365	2.82e-07	158	119	38.655	N/A
AXQ03966.1	173	272	NW_019154177	Enhydra lutris kenyoni	Enhydra lutris kenyoni isolate GAN:26980312 unplaced genomic scaffold, ASM228890v2 scaffoldscaffold93	381795	382088	5.34e-09	172	100	39.000	N/A
AXQ03966.1	129	273	NW_022631188	Lontra canadensis	Lontra canadensis isolate GAN:19392208 unplaced genomic scaffold, GSC_riverotter_1.0 scaffold194	1242442	1242017	5.49e-09	172	145	32.414	N/A
AXQ03966.1	63	244	NW_025422082	Mustela putorius furo	Mustela putorius furo isolate JIRA1106 unplaced genomic scaffold, ASM1176430v1.1 tig00003937_pilon_pilon_pilon	6885636	6886172	6.07e-09	172	189	30.688	N/A
AXQ03966.1	153	256	NW_025422010	Mustela putorius furo	Mustela putorius furo isolate JIRA1106 unplaced genomic scaffold, ASM1176430v1.1 tig00003858_pilon_pilon_pilon	26980884	26981189	6.47e-09	171	104	42.308	N/A
AXQ03966.1	83	244	NW_022631105	Lontra canadensis	Lontra canadensis isolate GAN:19392208 unplaced genomic scaffold, GSC_riverotter_1.0 scaffold111	14658	14185	6.53e-09	171	169	32.544	N/A
AXQ03966.1	50	209	NW_007846243	Galeopterus variegatus	Galeopterus variegatus unplaced genomic scaffold, G_variegatus-3.0.2 Scaffold120132	218	685	6.74e-09	164	161	34.783	N/A
AXQ03966.1	163	273	NW_020324059	Callorhinus ursinus	Callorhinus ursinus isolate GAN/ISIS: 27379988/994484 unplaced genomic scaffold, ASM326570v1 scaffold104875	736	413	6.90e-09	170	111	39.640	N/A
AXQ03966.1	165	258	NW_022631161	Lontra canadensis	Lontra canadensis isolate GAN:19392208 unplaced genomic scaffold, GSC_riverotter_1.0 scaffold167	649456	649181	7.16e-09	171	94	42.553	N/A
AXQ03966.1	183	273	NC_045621	Mustela erminea	Mustela erminea isolate mMusErm1 chromosome 8, mMusErm1.Pri	80943498	80943226	7.77e-09	171	91	38.462	N/A
AXQ03966.1	143	264	NC_045621	Mustela erminea	Mustela erminea isolate mMusErm1 chromosome 8, mMusErm1.Pri	94082477	94082115	1.97e-08	168	124	36.290	N/A
AXQ03966.1	194	231	NW_024425675	Ursus maritimus	Ursus maritimus isolate PB19 unplaced genomic scaffold, ASM1731132v1 scaffold_31	32688037	32688150	7.79e-09	154	38	68.421	N/A
AXQ03966.1	237	263	NW_024425675	Ursus maritimus	Ursus maritimus isolate PB19 unplaced genomic scaffold, ASM1731132v1 scaffold_31	32688165	32688245	7.79e-09	61	27	44.444	N/A
AXQ03966.1	163	251	NC_045599	Zalophus californianus	Zalophus californianus isolate mZalCal1 chromosome 5, mZalCal1.pri.v2	70415	70161	8.92e-09	170	89	43.820	N/A
AXQ03966.1	5	96	NW_006272290	Neolamprologus brichardi	Neolamprologus brichardi isolate N.brichardi 1_Salsburger unplaced genomic scaffold, NeoBri1.0 scaffold00290	322100	322342	9.32e-09	170	92	38.043	N/A
AXQ03966.1	5	96	NW_006272170	Neolamprologus brichardi	Neolamprologus brichardi isolate N.brichardi 1_Salsburger unplaced genomic scaffold, NeoBri1.0 scaffold00170	73096	73338	9.33e-09	170	92	38.043	N/A
AXQ03966.1	11	299	NW_019154087	Enhydra lutris kenyoni	Enhydra lutris kenyoni isolate GAN:26980312 unplaced genomic scaffold, ASM228890v2 scaffoldscaffold3	45103415	45102567	9.33e-09	170	297	28.283	N/A
AXQ03966.1	63	231	NW_019154087	Enhydra lutris kenyoni	Enhydra lutris kenyoni isolate GAN:26980312 unplaced genomic scaffold, ASM228890v2 scaffoldscaffold3	81251206	81251703	1.74e-07	160	187	31.551	N/A
AXQ03966.1	165	243	NW_019154087	Enhydra lutris kenyoni	Enhydra lutris kenyoni isolate GAN:26980312 unplaced genomic scaffold, ASM228890v2 scaffoldscaffold3	81356247	81356017	3.15e-07	158	79	45.570	N/A
AXQ03966.1	202	273	NW_019154087	Enhydra lutris kenyoni	Enhydra lutris kenyoni isolate GAN:26980312 unplaced genomic scaffold, ASM228890v2 scaffoldscaffold3	70555933	70555718	1.26e-06	153	72	43.056	N/A
AXQ03966.1	137	258	NW_019154148	Enhydra lutris kenyoni	Enhydra lutris kenyoni isolate GAN:26980312 unplaced genomic scaffold, ASM228890v2 scaffoldscaffold64	1826031	1826387	9.77e-09	170	122	38.525	N/A
AXQ03966.1	163	246	NW_020323754	Callorhinus ursinus	Callorhinus ursinus isolate GAN/ISIS: 27379988/994484 unplaced genomic scaffold, ASM326570v1 scaffold104549	3786	3544	1.08e-08	169	84	44.048	N/A
AXQ03966.1	9	98	NW_024098168	Crotalus tigris	Crotalus tigris isolate CLP2741 ecotype Arizona unplaced genomic scaffold, ASM1654583v1 scf7180000020766.1290978	115079	115345	1.17e-08	169	91	37.363	N/A
AXQ03966.1	163	234	NW_023400769	Halichoerus grypus	Halichoerus grypus isolate 241Hg ecotype Northwest Atlantic unplaced genomic scaffold, Tufts_HGry_1.1 scf7180000024096	6700	6909	1.22e-08	169	72	47.222	N/A
AXQ03966.1	163	255	NW_020323967	Callorhinus ursinus	Callorhinus ursinus isolate GAN/ISIS: 27379988/994484 unplaced genomic scaffold, ASM326570v1 scaffold104780	11852	12121	1.24e-08	169	93	39.785	N/A
AXQ03966.1	163	234	NW_023403361	Halichoerus grypus	Halichoerus grypus isolate 241Hg ecotype Northwest Atlantic unplaced genomic scaffold, Tufts_HGry_1.1 scf7180000026864	778561	778770	1.28e-08	169	72	47.222	N/A
AXQ03966.1	196	259	NC_047099	Geotrypetes seraphini	Geotrypetes seraphini chromosome 16, aGeoSer1.1	40512895	40512725	1.35e-08	169	64	56.250	N/A
AXQ03966.1	158	244	NC_041402	Erpetoichthys calabaricus	Erpetoichthys calabaricus chromosome 9, fErpCal1.1	60113098	60113343	1.43e-08	169	88	42.045	N/A
AXQ03966.1	168	243	NC_058101	Neogale vison	Neovison vison isolate M4711 chromosome 11, ASM_NN_V1	160512516	160512737	1.45e-08	169	76	46.053	N/A
AXQ03966.1	168	272	NC_058101	Neogale vison	Neovison vison isolate M4711 chromosome 11, ASM_NN_V1	170876090	170875782	2.11e-07	159	105	38.095	N/A
AXQ03966.1	168	272	NC_058101	Neogale vison	Neovison vison isolate M4711 chromosome 11, ASM_NN_V1	170717850	170718158	2.11e-07	159	105	38.095	N/A
AXQ03966.1	202	273	NC_058101	Neogale vison	Neovison vison isolate M4711 chromosome 11, ASM_NN_V1	149414703	149414488	2.98e-06	150	72	41.667	N/A
AXQ03966.1	98	179	NC_042553	Oncorhynchus nerka	Oncorhynchus nerka isolate On170113-E2 linkage group LG19, Oner_1.0	32114155	32113922	1.45e-08	143	82	41.463	N/A
AXQ03966.1	186	209	NC_042553	Oncorhynchus nerka	Oncorhynchus nerka isolate On170113-E2 linkage group LG19, Oner_1.0	32113920	32113849	1.45e-08	69	24	50.000	N/A
AXQ03966.1	163	248	NW_021002351	Eumetopias jubatus	Eumetopias jubatus isolate GAN:26980396 unplaced genomic scaffold, ASM402803v1 scaffold3753	2842	3090	1.70e-08	168	86	44.186	N/A
AXQ03966.1	163	243	NW_020999822	Eumetopias jubatus	Eumetopias jubatus isolate GAN:26980396 unplaced genomic scaffold, ASM402803v1 scaffold1223	9348	9584	1.76e-08	168	81	44.444	N/A
AXQ03966.1	163	248	NW_021001604	Eumetopias jubatus	Eumetopias jubatus isolate GAN:26980396 unplaced genomic scaffold, ASM402803v1 scaffold3006	2364	2116	1.80e-08	168	86	44.186	N/A
AXQ03966.1	168	272	NC_060078	Meles meles	Meles meles chromosome 13, mMelMel3.1 paternal haplotype	7876658	7876966	1.85e-08	168	105	40.000	N/A
AXQ03966.1	108	273	NW_019154128	Enhydra lutris kenyoni	Enhydra lutris kenyoni isolate GAN:26980312 unplaced genomic scaffold, ASM228890v2 scaffoldscaffold44	9889276	9889761	1.87e-08	168	170	33.529	N/A
AXQ03966.1	11	263	NW_024425563	Ursus maritimus	Ursus maritimus isolate PB19 unplaced genomic scaffold, ASM1731132v1 scaffold_3	12287	11562	2.41e-08	167	267	30.712	N/A
AXQ03966.1	205	263	NW_024425563	Ursus maritimus	Ursus maritimus isolate PB19 unplaced genomic scaffold, ASM1731132v1 scaffold_3	93790751	93790575	1.87e-07	160	59	50.847	N/A
AXQ03966.1	168	272	NW_025421540	Mustela putorius furo	Mustela putorius furo isolate JIRA1106 unplaced genomic scaffold, ASM1176430v1.1 tig00001033_pilon_pilon_pilon	616322	616014	2.62e-08	167	105	38.095	N/A
AXQ03966.1	63	243	NC_058105	Neogale vison	Neovison vison isolate M4711 chromosome X, ASM_NN_V1	64713054	64712542	2.72e-08	166	183	32.240	N/A
AXQ03966.1	102	264	NC_058098	Neogale vison	Neovison vison isolate M4711 chromosome 8, ASM_NN_V1	51095183	51094704	3.64e-08	165	164	32.317	N/A
AXQ03966.1	102	272	NC_058098	Neogale vison	Neovison vison isolate M4711 chromosome 8, ASM_NN_V1	68367501	68368004	9.13e-08	162	172	32.558	N/A
AXQ03966.1	102	272	NC_058098	Neogale vison	Neovison vison isolate M4711 chromosome 8, ASM_NN_V1	68515766	68515263	9.13e-08	162	172	32.558	N/A
AXQ03966.1	102	272	NC_058098	Neogale vison	Neovison vison isolate M4711 chromosome 8, ASM_NN_V1	51380043	51379540	9.13e-08	162	172	32.558	N/A
AXQ03966.1	168	263	NC_058098	Neogale vison	Neovison vison isolate M4711 chromosome 8, ASM_NN_V1	51232524	51232805	1.62e-06	152	96	39.583	N/A
AXQ03966.1	168	272	NC_058098	Neogale vison	Neovison vison isolate M4711 chromosome 8, ASM_NN_V1	68088882	68088574	2.33e-06	151	105	38.095	N/A
AXQ03966.1	168	272	NC_058098	Neogale vison	Neovison vison isolate M4711 chromosome 8, ASM_NN_V1	50973230	50972922	2.82e-06	150	105	38.095	N/A
AXQ03966.1	74	215	NC_058098	Neogale vison	Neovison vison isolate M4711 chromosome 8, ASM_NN_V1	56887877	56887482	6.19e-06	148	143	29.371	N/A
AXQ03966.1	102	264	NC_058098	Neogale vison	Neovison vison isolate M4711 chromosome 8, ASM_NN_V1	51138461	51138940	8.04e-06	147	164	31.707	N/A
AXQ03966.1	163	280	NW_020999736	Eumetopias jubatus	Eumetopias jubatus isolate GAN:26980396 unplaced genomic scaffold, ASM402803v1 scaffold1137	13428	13084	3.97e-08	165	118	33.051	N/A
AXQ03966.1	163	251	NW_021002501	Eumetopias jubatus	Eumetopias jubatus isolate GAN:26980396 unplaced genomic scaffold, ASM402803v1 scaffold3903	478	221	4.67e-08	164	89	41.573	N/A
AXQ03966.1	168	272	NC_045614	Mustela erminea	Mustela erminea isolate mMusErm1 chromosome 1, mMusErm1.Pri	69929995	69929687	4.70e-08	165	105	39.048	N/A
AXQ03966.1	169	272	NC_045614	Mustela erminea	Mustela erminea isolate mMusErm1 chromosome 1, mMusErm1.Pri	69654692	69654387	6.29e-08	164	104	38.462	N/A
AXQ03966.1	168	272	NC_045614	Mustela erminea	Mustela erminea isolate mMusErm1 chromosome 1, mMusErm1.Pri	60691547	60691855	1.08e-07	162	105	38.095	N/A
AXQ03966.1	163	256	NW_020321804	Callorhinus ursinus	Callorhinus ursinus isolate GAN/ISIS: 27379988/994484 unplaced genomic scaffold, ASM326570v1 scaffold102233	275	3	5.24e-08	163	94	39.362	N/A
AXQ03966.1	163	251	NW_021000146	Eumetopias jubatus	Eumetopias jubatus isolate GAN:26980396 unplaced genomic scaffold, ASM402803v1 scaffold1547	2652	2909	5.29e-08	164	89	41.573	N/A
AXQ03966.1	168	272	NW_022476427	Mustela erminea	Mustela erminea isolate mMusErm1 unplaced genomic scaffold, mMusErm1.Pri scaffold_67_arrow_ctg1	32896	33204	5.35e-08	164	105	38.095	N/A
AXQ03966.1	165	280	NC_060067	Meles meles	Meles meles chromosome 2, mMelMel3.1 paternal haplotype	151147742	151147398	6.12e-08	164	117	37.607	N/A
AXQ03966.1	165	243	NC_060067	Meles meles	Meles meles chromosome 2, mMelMel3.1 paternal haplotype	162135436	162135666	7.08e-08	163	79	46.835	N/A
AXQ03966.1	165	243	NC_060067	Meles meles	Meles meles chromosome 2, mMelMel3.1 paternal haplotype	125314673	125314443	5.73e-07	156	79	49.367	N/A
AXQ03966.1	168	272	NW_025421987	Mustela putorius furo	Mustela putorius furo isolate JIRA1106 unplaced genomic scaffold, ASM1176430v1.1 tig00003834_pilon_pilon_pilon	129271622	129271314	6.17e-08	164	105	39.048	N/A
AXQ03966.1	168	272	NW_025421987	Mustela putorius furo	Mustela putorius furo isolate JIRA1106 unplaced genomic scaffold, ASM1176430v1.1 tig00003834_pilon_pilon_pilon	129381584	129381892	4.13e-07	157	105	38.095	N/A
AXQ03966.1	168	272	NW_025421987	Mustela putorius furo	Mustela putorius furo isolate JIRA1106 unplaced genomic scaffold, ASM1176430v1.1 tig00003834_pilon_pilon_pilon	138289272	138289583	4.68e-06	149	106	37.736	N/A
AXQ03966.1	153	262	NC_045626	Mustela erminea	Mustela erminea isolate mMusErm1 chromosome 13, mMusErm1.Pri	39927823	39927503	6.23e-08	164	110	39.091	N/A
AXQ03966.1	67	243	NC_054846	Vulpes lagopus	Vulpes lagopus strain Blue_001 chromosome 23, ASM1834538v1	9193125	9193637	7.82e-08	163	178	30.337	N/A
AXQ03966.1	163	224	NW_004450264	Odobenus rosmarus divergens	Odobenus rosmarus divergens isolate Ivan unplaced genomic scaffold, Oros_1.0 Scaffold1	12978706	12978527	8.34e-08	163	62	48.387	N/A
AXQ03966.1	192	273	NW_020999272	Eumetopias jubatus	Eumetopias jubatus isolate GAN:26980396 unplaced genomic scaffold, ASM402803v1 scaffold673	18213	17968	8.47e-08	163	82	41.463	N/A
AXQ03966.1	202	240	NW_024426774	Ursus maritimus	Ursus maritimus isolate PB19 unplaced genomic scaffold, ASM1731132v1 scaffold_6	33778633	33778749	1.01e-07	137	39	61.538	N/A
AXQ03966.1	173	199	NW_024426774	Ursus maritimus	Ursus maritimus isolate PB19 unplaced genomic scaffold, ASM1731132v1 scaffold_6	33778559	33778633	1.01e-07	68	27	51.852	N/A
AXQ03966.1	202	240	NW_025929672	Ursus arctos	Ursus arctos isolate Adak ecotype North America unplaced genomic scaffold, UrsArc1.0 HiC_scaffold_29	51487842	51487726	1.07e-07	137	39	61.538	N/A
AXQ03966.1	173	199	NW_025929672	Ursus arctos	Ursus arctos isolate Adak ecotype North America unplaced genomic scaffold, UrsArc1.0 HiC_scaffold_29	51487916	51487842	1.07e-07	68	27	51.852	N/A
AXQ03966.1	202	240	NW_025577914	Ursus americanus	Ursus americanus isolate UA15103 ecotype Eastern unplaced genomic scaffold, gsc_jax_bbear_1.0 contig_4927_segment0	12299165	12299049	1.34e-07	136	39	61.538	N/A
AXQ03966.1	173	199	NW_025577914	Ursus americanus	Ursus americanus isolate UA15103 ecotype Eastern unplaced genomic scaffold, gsc_jax_bbear_1.0 contig_4927_segment0	12299239	12299165	1.34e-07	68	27	51.852	N/A
AXQ03966.1	63	226	NW_020998817	Eumetopias jubatus	Eumetopias jubatus isolate GAN:26980396 unplaced genomic scaffold, ASM402803v1 scaffold211	20133	20627	1.59e-07	160	181	29.282	N/A
AXQ03966.1	163	263	NW_020313505	Callorhinus ursinus	Callorhinus ursinus isolate GAN/ISIS: 27379988/994484 unplaced genomic scaffold, ASM326570v1 scaffold789	10694	10401	1.64e-07	160	101	40.594	N/A
AXQ03966.1	205	273	NC_048218	Ailuropoda melanoleuca	Ailuropoda melanoleuca isolate Jingjing chromosome 1, ASM200744v2	118033675	118033881	1.87e-07	160	69	44.928	N/A
AXQ03966.1	98	179	NC_050111	Oncorhynchus keta	Oncorhynchus keta isolate Oke142-1_Chum_Gynogen linkage group LG6, Oket_V1	993086	993337	2.75e-07	137	84	39.286	N/A
AXQ03966.1	187	209	NC_050111	Oncorhynchus keta	Oncorhynchus keta isolate Oke142-1_Chum_Gynogen linkage group LG6, Oket_V1	993342	993410	2.75e-07	64	23	47.826	N/A
AXQ03966.1	169	238	NW_022630999	Lontra canadensis	Lontra canadensis isolate GAN:19392208 unplaced genomic scaffold, GSC_riverotter_1.0 scaffold5	39485091	39485294	2.77e-07	158	70	45.714	N/A
AXQ03966.1	165	243	NC_062279	Lutra lutra	Lutra lutra chromosome 2, mLutLut1.2	48951894	48952124	3.15e-07	158	79	45.570	N/A
AXQ03966.1	165	231	NC_062279	Lutra lutra	Lutra lutra chromosome 2, mLutLut1.2	49078622	49078428	6.08e-06	148	67	47.761	N/A
AXQ03966.1	202	273	NC_062279	Lutra lutra	Lutra lutra chromosome 2, mLutLut1.2	59995247	59995462	6.59e-06	148	72	43.056	N/A
AXQ03966.1	147	243	NW_025422002	Mustela putorius furo	Mustela putorius furo isolate JIRA1106 unplaced genomic scaffold, ASM1176430v1.1 tig00003850_pilon_pilon_pilon	11988552	11988271	3.64e-07	158	99	40.404	N/A
AXQ03966.1	11	273	NW_022631047	Lontra canadensis	Lontra canadensis isolate GAN:19392208 unplaced genomic scaffold, GSC_riverotter_1.0 scaffold53	8371268	8370513	4.24e-07	157	265	30.189	N/A
AXQ03966.1	183	243	NW_025577388	Ursus americanus	Ursus americanus isolate UA15103 ecotype Eastern unplaced genomic scaffold, gsc_jax_bbear_1.0 contig_37_segment0	10476058	10476240	4.65e-07	157	61	45.902	N/A
AXQ03966.1	188	273	NC_060068	Meles meles	Meles meles chromosome 3, mMelMel3.1 paternal haplotype	41019962	41019708	5.04e-07	156	86	40.698	N/A
AXQ03966.1	11	243	NW_022631004	Lontra canadensis	Lontra canadensis isolate GAN:19392208 unplaced genomic scaffold, GSC_riverotter_1.0 scaffold10	23598298	23597627	6.99e-07	155	240	28.333	N/A
AXQ03966.1	63	231	NW_022631004	Lontra canadensis	Lontra canadensis isolate GAN:19392208 unplaced genomic scaffold, GSC_riverotter_1.0 scaffold10	23485307	23485804	9.46e-06	146	187	29.947	N/A
AXQ03966.1	168	272	NW_025422060	Mustela putorius furo	Mustela putorius furo isolate JIRA1106 unplaced genomic scaffold, ASM1176430v1.1 tig00003913_pilon_pilon_pilon	180321	180629	7.12e-07	155	105	38.095	N/A
AXQ03966.1	169	231	NW_023254697	Ailuropoda melanoleuca	Ailuropoda melanoleuca isolate Jingjing unplaced genomic scaffold, ASM200744v2 unplaced-scaffold9234	130690	130872	7.84e-07	155	63	49.206	N/A
AXQ03966.1	168	272	NC_062291	Lutra lutra	Lutra lutra chromosome 14, mLutLut1.2	497072	497380	8.85e-07	154	105	38.095	N/A
AXQ03966.1	125	219	NW_022631027	Lontra canadensis	Lontra canadensis isolate GAN:19392208 unplaced genomic scaffold, GSC_riverotter_1.0 scaffold33	3502095	3501838	8.93e-07	154	95	42.105	N/A
AXQ03966.1	168	273	NW_025422045	Mustela putorius furo	Mustela putorius furo isolate JIRA1106 unplaced genomic scaffold, ASM1176430v1.1 tig00003896_pilon_pilon_pilon	12659971	12659660	1.31e-06	153	106	39.623	N/A
AXQ03966.1	163	234	NW_022594216	Phoca vitulina	Phoca vitulina isolate PV1807 unplaced genomic scaffold, GSC_HSeal_1.0 scaffold4534	859	650	1.37e-06	151	72	45.833	N/A
AXQ03966.1	144	231	NC_060073	Meles meles	Meles meles chromosome 8, mMelMel3.1 paternal haplotype	119880158	119880412	1.38e-06	153	88	44.318	N/A
AXQ03966.1	183	243	NW_024423453	Ursus maritimus	Ursus maritimus isolate PB19 unplaced genomic scaffold, ASM1731132v1 scaffold_11	45697024	45696842	1.48e-06	153	61	45.902	N/A
AXQ03966.1	183	243	NW_025929783	Ursus arctos	Ursus arctos isolate Adak ecotype North America unplaced genomic scaffold, UrsArc1.0 HiC_scaffold_39	45439253	45439071	1.48e-06	153	61	45.902	N/A
AXQ03966.1	143	281	NC_064557	Brienomyrus brachyistius	Brienomyrus brachyistius isolate T26 chromosome 25, BBRACH_0.4	5852041	5852418	1.55e-06	153	139	32.374	N/A
AXQ03966.1	142	179	NC_034202	Oncorhynchus kisutch	Oncorhynchus kisutch isolate 150728-3 linkage group LG29, Okis_V2	37420269	37420156	1.81e-06	123	38	63.158	N/A
AXQ03966.1	186	209	NC_034202	Oncorhynchus kisutch	Oncorhynchus kisutch isolate 150728-3 linkage group LG29, Okis_V2	37420154	37420083	1.81e-06	71	24	50.000	N/A
AXQ03966.1	105	219	NW_025422005	Mustela putorius furo	Mustela putorius furo isolate JIRA1106 unplaced genomic scaffold, ASM1176430v1.1 tig00003853_pilon_pilon_pilon	75298446	75298117	1.95e-06	152	119	37.815	N/A
AXQ03966.1	183	243	NW_025421480	Mustela putorius furo	Mustela putorius furo isolate JIRA1106 unplaced genomic scaffold, ASM1176430v1.1 tig00000785_pilon_pilon_pilon	3117002	3116820	2.02e-06	152	61	49.180	N/A
AXQ03966.1	63	214	NC_062286	Lutra lutra	Lutra lutra chromosome 9, mLutLut1.2	114600233	114600679	2.07e-06	152	153	29.412	N/A
AXQ03966.1	71	122	NW_004624733	Heterocephalus glaber	Heterocephalus glaber isolate NMR 29 unplaced genomic scaffold, HetGla_female_1.0 scaffold00004	40008995	40008840	2.15e-06	151	52	53.846	N/A
AXQ03966.1	183	243	NW_020312855	Callorhinus ursinus	Callorhinus ursinus isolate GAN/ISIS: 27379988/994484 unplaced genomic scaffold, ASM326570v1 scaffold113	40745238	40745056	2.19e-06	151	61	44.262	N/A
AXQ03966.1	168	282	NW_025422008	Mustela putorius furo	Mustela putorius furo isolate JIRA1106 unplaced genomic scaffold, ASM1176430v1.1 tig00003856_pilon_pilon_pilon	2550399	2550752	2.31e-06	151	119	36.134	N/A
AXQ03966.1	165	256	NC_060077	Meles meles	Meles meles chromosome 12, mMelMel3.1 paternal haplotype	55579488	55579757	2.40e-06	151	92	42.391	N/A
AXQ03966.1	209	263	NW_006408604	Chrysochloris asiatica	Chrysochloris asiatica unplaced genomic scaffold, ChrAsi1.0 scaffold00086	2892728	2892564	2.46e-06	151	55	50.909	N/A
AXQ03966.1	168	282	NW_025421398	Mustela putorius furo	Mustela putorius furo isolate JIRA1106 unplaced genomic scaffold, ASM1176430v1.1 tig00000485_pilon_pilon_pilon	8397	8747	4.00e-06	149	119	36.134	N/A
AXQ03966.1	165	231	NW_022631041	Lontra canadensis	Lontra canadensis isolate GAN:19392208 unplaced genomic scaffold, GSC_riverotter_1.0 scaffold47	11133263	11133457	4.01e-06	149	67	47.761	N/A
AXQ03966.1	165	231	NW_022631041	Lontra canadensis	Lontra canadensis isolate GAN:19392208 unplaced genomic scaffold, GSC_riverotter_1.0 scaffold47	11280935	11280741	4.89e-06	149	67	49.254	N/A
AXQ03966.1	209	273	NW_004451424	Odobenus rosmarus divergens	Odobenus rosmarus divergens isolate Ivan unplaced genomic scaffold, Oros_1.0 Scaffold1161	66418	66612	4.02e-06	149	65	44.615	N/A
AXQ03966.1	165	272	NC_062290	Lutra lutra	Lutra lutra chromosome 13, mLutLut1.2	31881345	31881665	4.05e-06	149	109	36.697	N/A
AXQ03966.1	3	102	NW_011241983	Meleagris gallopavo	Meleagris gallopavo isolate NT-WF06-2002-E0010 breed Aviagen turkey brand Nicholas breeding stock unplaced genomic scaffold, Turkey_5.1 ChrUn_random_7180001983458	121	423	4.28e-06	143	103	35.922	N/A
AXQ03966.1	203	253	NW_023436188	Manis javanica	Manis javanica isolate MJ74 unplaced genomic scaffold, YNU_ManJav_2.0 scaffold_294	25905718	25905566	4.73e-06	136	51	49.020	N/A
AXQ03966.1	190	203	NW_023436188	Manis javanica	Manis javanica isolate MJ74 unplaced genomic scaffold, YNU_ManJav_2.0 scaffold_294	25905761	25905720	4.73e-06	54	14	64.286	N/A
AXQ03966.1	202	273	NW_025421325	Mustela putorius furo	Mustela putorius furo isolate JIRA1106 unplaced genomic scaffold, ASM1176430v1.1 tig00000242_pilon_pilon_pilon	14772448	14772233	5.17e-06	148	72	43.056	N/A
AXQ03966.1	9	77	NW_024061183	Salvelinus namaycush	Salvelinus namaycush isolate Seneca unplaced genomic scaffold, SaNama_1.0 Scaffold487	85301	85495	5.64e-06	148	70	44.286	N/A
AXQ03966.1	165	231	NW_019154101	Enhydra lutris kenyoni	Enhydra lutris kenyoni isolate GAN:26980312 unplaced genomic scaffold, ASM228890v2 scaffoldscaffold17	42458892	42458698	6.08e-06	148	67	49.254	N/A
AXQ03966.1	174	221	NW_004450366	Odobenus rosmarus divergens	Odobenus rosmarus divergens isolate Ivan unplaced genomic scaffold, Oros_1.0 Scaffold103	2504614	2504748	6.91e-06	129	48	50.000	N/A
AXQ03966.1	221	238	NW_004450366	Odobenus rosmarus divergens	Odobenus rosmarus divergens isolate Ivan unplaced genomic scaffold, Oros_1.0 Scaffold103	2504748	2504801	6.91e-06	59	18	66.667	N/A
AXQ03966.1	168	272	NC_045627	Mustela erminea	Mustela erminea isolate mMusErm1 chromosome 14, mMusErm1.Pri	13773415	13773107	7.48e-06	147	105	37.143	N/A
AXQ03966.1	168	272	NW_025422103	Mustela putorius furo	Mustela putorius furo isolate JIRA1106 unplaced genomic scaffold, ASM1176430v1.1 tig00003959_pilon_pilon_pilon	47035	46727	9.34e-06	146	105	37.143	N/A
# TBLASTN 2.13.0+
# Query: QBL97861.1 |replication-associated protein|Wastewater CRESS DNA virus 1||Circoviridae||USA: Arizona|USA|2018|2019-03-18T00:00:00Z|replication-associated protein [Wastewater CRESS DNA virus 1]
# Database: ref_euk_rep_genomes
# Fields: query acc., q. start, q. end, subject acc., subject sci name, subject title, s. start, s. end, evalue, score, alignment length, % identity, subject strand
# 751 hits found
QBL97861.1	6	276	NC_051447	Kryptolebias marmoratus	Kryptolebias marmoratus isolate JLee-2015 linkage group LG18, ASM164957v2	2741227	2742033	7.13e-76	676	275	50.182	N/A
QBL97861.1	8	275	NC_053491	Rana temporaria	Rana temporaria chromosome 3, aRanTem1.1	257690983	257691771	7.21e-70	631	271	47.970	N/A
QBL97861.1	5	277	NC_051050	Acanthopagrus latus	Acanthopagrus latus isolate v.2019 chromosome 12, fAcaLat1.1	1488039	1488857	3.27e-69	626	277	45.126	N/A
QBL97861.1	5	277	NC_051050	Acanthopagrus latus	Acanthopagrus latus isolate v.2019 chromosome 12, fAcaLat1.1	1489929	1490747	3.27e-69	626	277	45.126	N/A
QBL97861.1	5	277	NC_051050	Acanthopagrus latus	Acanthopagrus latus isolate v.2019 chromosome 12, fAcaLat1.1	1493709	1494527	3.27e-69	626	277	45.126	N/A
QBL97861.1	5	277	NC_051050	Acanthopagrus latus	Acanthopagrus latus isolate v.2019 chromosome 12, fAcaLat1.1	1506752	1507570	3.27e-69	626	277	45.126	N/A
QBL97861.1	5	275	NC_051050	Acanthopagrus latus	Acanthopagrus latus isolate v.2019 chromosome 12, fAcaLat1.1	1491819	1492631	3.54e-69	626	275	45.455	N/A
QBL97861.1	5	275	NC_051050	Acanthopagrus latus	Acanthopagrus latus isolate v.2019 chromosome 12, fAcaLat1.1	1495601	1496413	6.30e-69	624	275	45.455	N/A
QBL97861.1	5	277	NC_051050	Acanthopagrus latus	Acanthopagrus latus isolate v.2019 chromosome 12, fAcaLat1.1	1502968	1503786	7.29e-68	616	277	44.765	N/A
QBL97861.1	5	277	NC_051050	Acanthopagrus latus	Acanthopagrus latus isolate v.2019 chromosome 12, fAcaLat1.1	1504860	1505678	2.73e-67	612	277	44.765	N/A
QBL97861.1	5	95	NC_051050	Acanthopagrus latus	Acanthopagrus latus isolate v.2019 chromosome 12, fAcaLat1.1	1508644	1508913	7.98e-16	225	91	46.154	N/A
QBL97861.1	5	95	NC_051050	Acanthopagrus latus	Acanthopagrus latus isolate v.2019 chromosome 12, fAcaLat1.1	1497491	1497760	1.19e-15	223	91	46.154	N/A
QBL97861.1	8	275	NC_053489	Rana temporaria	Rana temporaria chromosome 1, aRanTem1.1	8654283	8653495	6.01e-68	617	271	47.232	N/A
QBL97861.1	8	219	NC_053489	Rana temporaria	Rana temporaria chromosome 1, aRanTem1.1	8221732	8221109	1.44e-56	481	215	47.907	N/A
QBL97861.1	220	275	NC_053489	Rana temporaria	Rana temporaria chromosome 1, aRanTem1.1	8221107	8220943	1.44e-56	151	56	50.000	N/A
QBL97861.1	62	275	NC_053489	Rana temporaria	Rana temporaria chromosome 1, aRanTem1.1	676086732	676087361	1.19e-27	315	221	37.104	N/A
QBL97861.1	8	275	NW_025960865	Perognathus longimembris pacificus	Perognathus longimembris pacificus isolate PPM17 unplaced genomic scaffold, ASM2315922v1 HiC_scaffold_5438	20229	21017	6.95e-68	617	270	46.667	N/A
QBL97861.1	8	275	NC_063165	Perognathus longimembris pacificus	Perognathus longimembris pacificus isolate PPM17 chromosome 5, ASM2315922v1	87993867	87993079	1.28e-67	615	270	46.667	N/A
QBL97861.1	8	275	NW_025961413	Perognathus longimembris pacificus	Perognathus longimembris pacificus isolate PPM17 unplaced genomic scaffold, ASM2315922v1 HiC_scaffold_5931	1272565	1271777	1.56e-66	606	270	46.296	N/A
QBL97861.1	8	275	NW_025961413	Perognathus longimembris pacificus	Perognathus longimembris pacificus isolate PPM17 unplaced genomic scaffold, ASM2315922v1 HiC_scaffold_5931	1390614	1389826	3.25e-66	604	270	46.296	N/A
QBL97861.1	6	300	NW_010581509	Tinamus guttatus	Tinamus guttatus isolate BGI_N309 unplaced genomic scaffold, ASM70537v2 scaffold13393	5748	4897	3.25e-63	581	296	41.554	N/A
QBL97861.1	8	275	NC_053390	Bufo bufo	Bufo bufo chromosome 2, aBufBuf1.1	9191643	9190852	4.87e-63	580	269	44.610	N/A
QBL97861.1	8	177	NC_053390	Bufo bufo	Bufo bufo chromosome 2, aBufBuf1.1	6709895	6709386	6.22e-48	326	172	40.698	N/A
QBL97861.1	185	228	NC_053390	Bufo bufo	Bufo bufo chromosome 2, aBufBuf1.1	6709374	6709243	6.22e-48	160	44	63.636	N/A
QBL97861.1	224	268	NC_053390	Bufo bufo	Bufo bufo chromosome 2, aBufBuf1.1	6709243	6709112	6.22e-48	112	45	51.111	N/A
QBL97861.1	8	177	NC_053390	Bufo bufo	Bufo bufo chromosome 2, aBufBuf1.1	6711739	6711230	6.53e-48	326	172	40.698	N/A
QBL97861.1	185	228	NC_053390	Bufo bufo	Bufo bufo chromosome 2, aBufBuf1.1	6711218	6711087	6.53e-48	160	44	63.636	N/A
QBL97861.1	224	268	NC_053390	Bufo bufo	Bufo bufo chromosome 2, aBufBuf1.1	6711087	6710956	6.53e-48	112	45	51.111	N/A
QBL97861.1	8	224	NC_053390	Bufo bufo	Bufo bufo chromosome 2, aBufBuf1.1	6708044	6707418	6.39e-40	407	220	40.909	N/A
QBL97861.1	6	275	NW_022989367	Pseudochaenichthys georgianus	Pseudochaenichthys georgianus unplaced genomic scaffold, fPseGeo1.1	758	1567	2.03e-62	576	272	42.279	N/A
QBL97861.1	5	286	NC_064428	Astyanax mexicanus	Astyanax mexicanus isolate ESR-SI-001 chromosome 21, AstMex3_surface	7537794	7536940	2.78e-62	575	290	40.690	N/A
QBL97861.1	8	275	NC_051315	Choloepus didactylus	Choloepus didactylus isolate mChoDid1 chromosome 9, mChoDid1.pri	63810045	63810830	2.25e-61	568	270	43.704	N/A
QBL97861.1	8	270	NC_053391	Bufo bufo	Bufo bufo chromosome 3, aBufBuf1.1	33282072	33282851	3.46e-59	552	265	43.774	N/A
QBL97861.1	8	272	NC_053391	Bufo bufo	Bufo bufo chromosome 3, aBufBuf1.1	33223280	33224056	5.95e-57	535	266	44.361	N/A
QBL97861.1	68	276	NC_051440	Kryptolebias marmoratus	Kryptolebias marmoratus isolate JLee-2015 linkage group LG11, ASM164957v2	27794989	27794366	6.50e-56	476	211	45.024	N/A
QBL97861.1	6	62	NC_051440	Kryptolebias marmoratus	Kryptolebias marmoratus isolate JLee-2015 linkage group LG11, ASM164957v2	27795170	27795003	6.50e-56	150	57	50.877	N/A
QBL97861.1	5	258	NC_063057	Megalobrama amblycephala	Megalobrama amblycephala isolate DHTTF-2021 linkage group LG14, ASM1881202v1	47482522	47481761	1.47e-55	524	258	44.186	N/A
QBL97861.1	105	281	NC_063057	Megalobrama amblycephala	Megalobrama amblycephala isolate DHTTF-2021 linkage group LG14, ASM1881202v1	47479831	47480397	1.00e-34	368	191	42.408	N/A
QBL97861.1	5	144	NC_063057	Megalobrama amblycephala	Megalobrama amblycephala isolate DHTTF-2021 linkage group LG14, ASM1881202v1	47479770	47479384	5.81e-19	249	142	40.845	N/A
QBL97861.1	66	227	NC_063057	Megalobrama amblycephala	Megalobrama amblycephala isolate DHTTF-2021 linkage group LG14, ASM1881202v1	47483525	47483028	5.44e-11	187	176	32.955	N/A
QBL97861.1	79	173	NC_063057	Megalobrama amblycephala	Megalobrama amblycephala isolate DHTTF-2021 linkage group LG14, ASM1881202v1	47481762	47481472	8.97e-06	146	99	37.374	N/A
QBL97861.1	72	272	NW_021856866	Suricata suricatta	Suricata suricatta isolate VVHF042 unplaced genomic scaffold, meerkat_22Aug2017_6uvM2_HiC HiC_scaffold_1278	1908	1294	1.31e-51	485	205	46.829	N/A
QBL97861.1	44	286	NC_064425	Astyanax mexicanus	Astyanax mexicanus isolate ESR-SI-001 chromosome 18, AstMex3_surface	34657320	34656580	2.45e-51	493	248	42.742	N/A
QBL97861.1	66	276	NC_051431	Kryptolebias marmoratus	Kryptolebias marmoratus isolate JLee-2015 linkage group LG2, ASM164957v2	31005217	31004588	6.22e-51	490	213	46.479	N/A
QBL97861.1	6	255	NW_024096460	Crotalus tigris	Crotalus tigris isolate CLP2741 ecotype Arizona unplaced genomic scaffold, ASM1654583v1 scf7180000017536.10889498	6025673	6024942	1.30e-50	487	250	39.600	N/A
QBL97861.1	8	275	NC_063169	Perognathus longimembris pacificus	Perognathus longimembris pacificus isolate PPM17 chromosome 9, ASM2315922v1	17341	18123	3.75e-50	484	271	38.745	N/A
QBL97861.1	32	275	NC_063169	Perognathus longimembris pacificus	Perognathus longimembris pacificus isolate PPM17 chromosome 9, ASM2315922v1	19246	19968	2.01e-38	396	245	36.327	N/A
QBL97861.1	93	275	NC_063169	Perognathus longimembris pacificus	Perognathus longimembris pacificus isolate PPM17 chromosome 9, ASM2315922v1	23327	23866	8.36e-38	321	184	39.674	N/A
QBL97861.1	9	90	NC_063169	Perognathus longimembris pacificus	Perognathus longimembris pacificus isolate PPM17 chromosome 9, ASM2315922v1	23082	23321	8.36e-38	148	86	41.860	N/A
QBL97861.1	77	287	NC_047090	Geotrypetes seraphini	Geotrypetes seraphini chromosome 7, aGeoSer1.1	45601800	45602438	3.90e-50	484	214	47.196	N/A
QBL97861.1	83	283	NC_047090	Geotrypetes seraphini	Geotrypetes seraphini chromosome 7, aGeoSer1.1	150028472	150029098	3.96e-40	409	209	43.062	N/A
QBL97861.1	185	257	NC_047090	Geotrypetes seraphini	Geotrypetes seraphini chromosome 7, aGeoSer1.1	5551552	5551334	3.80e-30	252	73	57.534	N/A
QBL97861.1	113	183	NC_047090	Geotrypetes seraphini	Geotrypetes seraphini chromosome 7, aGeoSer1.1	5551775	5551560	3.80e-30	150	72	48.611	N/A
QBL97861.1	5	254	NW_015507170	Sinocyclocheilus grahami	Sinocyclocheilus grahami isolate Dianchi unplaced genomic scaffold, SAMN03320097.WGS_v1.1 scaffold1991.1	42114	41374	3.37e-49	477	252	42.063	N/A
QBL97861.1	137	272	NW_015507170	Sinocyclocheilus grahami	Sinocyclocheilus grahami isolate Dianchi unplaced genomic scaffold, SAMN03320097.WGS_v1.1 scaffold1991.1	38640	38239	4.26e-47	305	136	47.059	N/A
QBL97861.1	5	136	NW_015507170	Sinocyclocheilus grahami	Sinocyclocheilus grahami isolate Dianchi unplaced genomic scaffold, SAMN03320097.WGS_v1.1 scaffold1991.1	39032	38634	4.26e-47	245	137	43.066	N/A
QBL97861.1	126	257	NW_015507170	Sinocyclocheilus grahami	Sinocyclocheilus grahami isolate Dianchi unplaced genomic scaffold, SAMN03320097.WGS_v1.1 scaffold1991.1	40685	40293	4.12e-33	356	132	52.273	N/A
QBL97861.1	9	277	NC_047094	Geotrypetes seraphini	Geotrypetes seraphini chromosome 11, aGeoSer1.1	49647450	49646641	3.95e-49	476	278	38.489	N/A
QBL97861.1	35	184	NC_047094	Geotrypetes seraphini	Geotrypetes seraphini chromosome 11, aGeoSer1.1	66769299	66768856	4.20e-40	277	152	43.421	N/A
QBL97861.1	183	245	NC_047094	Geotrypetes seraphini	Geotrypetes seraphini chromosome 11, aGeoSer1.1	66768854	66768666	4.20e-40	212	63	57.143	N/A
QBL97861.1	8	173	NC_047512	Pseudochaenichthys georgianus	Pseudochaenichthys georgianus chromosome 10, fPseGeo1.1	45263176	45262676	1.38e-48	323	168	41.667	N/A
QBL97861.1	185	257	NC_047512	Pseudochaenichthys georgianus	Pseudochaenichthys georgianus chromosome 10, fPseGeo1.1	45262646	45262428	1.38e-48	240	73	54.795	N/A
QBL97861.1	8	183	NC_047085	Geotrypetes seraphini	Geotrypetes seraphini chromosome 2, aGeoSer1.1	508472976	508473497	4.62e-47	344	178	40.449	N/A
QBL97861.1	183	239	NC_047085	Geotrypetes seraphini	Geotrypetes seraphini chromosome 2, aGeoSer1.1	508473500	508473670	4.62e-47	205	57	63.158	N/A
QBL97861.1	106	280	NC_047085	Geotrypetes seraphini	Geotrypetes seraphini chromosome 2, aGeoSer1.1	156359635	156360168	2.45e-40	410	178	49.438	N/A
QBL97861.1	8	195	NC_047085	Geotrypetes seraphini	Geotrypetes seraphini chromosome 2, aGeoSer1.1	463725915	463725292	4.23e-33	356	215	38.605	N/A
QBL97861.1	191	240	NC_047085	Geotrypetes seraphini	Geotrypetes seraphini chromosome 2, aGeoSer1.1	74849900	74850049	4.01e-06	149	50	54.000	N/A
QBL97861.1	3	278	NC_047096	Geotrypetes seraphini	Geotrypetes seraphini chromosome 13, aGeoSer1.1	975384	976214	5.46e-42	423	283	35.689	N/A
QBL97861.1	74	277	NC_047096	Geotrypetes seraphini	Geotrypetes seraphini chromosome 13, aGeoSer1.1	44075567	44074935	5.41e-39	400	211	42.180	N/A
QBL97861.1	71	168	NC_047096	Geotrypetes seraphini	Geotrypetes seraphini chromosome 13, aGeoSer1.1	29691884	29691588	3.77e-14	212	99	44.444	N/A
QBL97861.1	122	211	NC_047096	Geotrypetes seraphini	Geotrypetes seraphini chromosome 13, aGeoSer1.1	8834899	8834660	1.29e-08	147	90	38.889	N/A
QBL97861.1	66	105	NC_047096	Geotrypetes seraphini	Geotrypetes seraphini chromosome 13, aGeoSer1.1	8835054	8834938	1.29e-08	66	40	42.500	N/A
QBL97861.1	109	279	NC_053162	Polypterus senegalus	Polypterus senegalus isolate Bchr_013 chromosome 9, ASM1683550v1	59503025	59503528	3.43e-40	350	174	42.529	N/A
QBL97861.1	9	105	NC_053162	Polypterus senegalus	Polypterus senegalus isolate Bchr_013 chromosome 9, ASM1683550v1	59502738	59503016	3.43e-40	139	98	33.673	N/A
QBL97861.1	5	279	NC_053162	Polypterus senegalus	Polypterus senegalus isolate Bchr_013 chromosome 9, ASM1683550v1	59504455	59505183	2.58e-34	365	276	34.058	N/A
QBL97861.1	115	257	NC_053162	Polypterus senegalus	Polypterus senegalus isolate Bchr_013 chromosome 9, ASM1683550v1	59501857	59502279	9.02e-31	338	143	45.455	N/A
QBL97861.1	97	275	NC_063168	Perognathus longimembris pacificus	Perognathus longimembris pacificus isolate PPM17 chromosome 8, ASM2315922v1	29572	30099	4.12e-40	324	180	38.889	N/A
QBL97861.1	9	80	NC_063168	Perognathus longimembris pacificus	Perognathus longimembris pacificus isolate PPM17 chromosome 8, ASM2315922v1	29312	29518	4.12e-40	165	72	43.056	N/A
QBL97861.1	97	275	NC_063168	Perognathus longimembris pacificus	Perognathus longimembris pacificus isolate PPM17 chromosome 8, ASM2315922v1	33469	33996	2.92e-39	326	180	40.556	N/A
QBL97861.1	8	90	NC_063168	Perognathus longimembris pacificus	Perognathus longimembris pacificus isolate PPM17 chromosome 8, ASM2315922v1	33209	33451	2.92e-39	155	84	42.857	N/A
QBL97861.1	8	275	NC_063168	Perognathus longimembris pacificus	Perognathus longimembris pacificus isolate PPM17 chromosome 8, ASM2315922v1	27409	28185	6.56e-29	324	269	31.227	N/A
QBL97861.1	10	80	NC_063168	Perognathus longimembris pacificus	Perognathus longimembris pacificus isolate PPM17 chromosome 8, ASM2315922v1	31333	31536	2.37e-06	151	71	43.662	N/A
QBL97861.1	133	286	NC_047093	Geotrypetes seraphini	Geotrypetes seraphini chromosome 10, aGeoSer1.1	95524024	95524491	1.15e-37	390	156	50.000	N/A
QBL97861.1	66	241	NW_022992170	Gymnodraco acuticeps	Gymnodraco acuticeps unplaced genomic scaffold, fGymAcu1.1	63134	62607	2.42e-36	380	178	43.258	N/A
QBL97861.1	17	195	NC_008803	Monodelphis domestica	Monodelphis domestica chromosome 3, MonDom5	262233209	262232679	1.89e-35	286	182	38.462	N/A
QBL97861.1	210	276	NC_008803	Monodelphis domestica	Monodelphis domestica chromosome 3, MonDom5	262232677	262232480	1.89e-35	162	67	49.254	N/A
QBL97861.1	42	219	NC_047084	Geotrypetes seraphini	Geotrypetes seraphini chromosome 1, aGeoSer1.1	487392701	487393258	8.25e-33	354	190	44.211	N/A
QBL97861.1	131	277	NC_047084	Geotrypetes seraphini	Geotrypetes seraphini chromosome 1, aGeoSer1.1	164454405	164453962	3.80e-32	349	149	46.980	N/A
QBL97861.1	150	283	NC_047084	Geotrypetes seraphini	Geotrypetes seraphini chromosome 1, aGeoSer1.1	461321847	461321440	5.89e-30	332	136	48.529	N/A
QBL97861.1	150	277	NC_047084	Geotrypetes seraphini	Geotrypetes seraphini chromosome 1, aGeoSer1.1	184878608	184878219	2.00e-28	321	130	50.000	N/A
QBL97861.1	158	298	NC_047084	Geotrypetes seraphini	Geotrypetes seraphini chromosome 1, aGeoSer1.1	419066392	419065967	2.88e-26	304	143	44.755	N/A
QBL97861.1	88	210	NC_047084	Geotrypetes seraphini	Geotrypetes seraphini chromosome 1, aGeoSer1.1	122710920	122710561	4.26e-22	273	126	45.238	N/A
QBL97861.1	183	277	NC_047084	Geotrypetes seraphini	Geotrypetes seraphini chromosome 1, aGeoSer1.1	471601271	471601558	1.33e-21	269	96	52.083	N/A
QBL97861.1	8	120	NC_047084	Geotrypetes seraphini	Geotrypetes seraphini chromosome 1, aGeoSer1.1	332622180	332622509	4.63e-15	219	117	36.752	N/A
QBL97861.1	8	112	NC_047084	Geotrypetes seraphini	Geotrypetes seraphini chromosome 1, aGeoSer1.1	148132365	148132697	1.43e-10	184	115	37.391	N/A
QBL97861.1	35	247	NC_053161	Polypterus senegalus	Polypterus senegalus isolate Bchr_013 chromosome 8, ASM1683550v1	160616545	160615922	8.41e-33	354	214	38.785	N/A
QBL97861.1	156	275	NC_063172	Perognathus longimembris pacificus	Perognathus longimembris pacificus isolate PPM17 chromosome 12, ASM2315922v1	26733670	26734017	2.12e-32	276	120	45.000	N/A
QBL97861.1	68	146	NC_063172	Perognathus longimembris pacificus	Perognathus longimembris pacificus isolate PPM17 chromosome 12, ASM2315922v1	26733401	26733640	2.12e-32	145	80	41.250	N/A
QBL97861.1	55	180	NC_044035	Microcaecilia unicolor	Microcaecilia unicolor chromosome 5, aMicUni1.1	245064226	245063849	2.13e-32	238	127	40.945	N/A
QBL97861.1	185	240	NC_044035	Microcaecilia unicolor	Microcaecilia unicolor chromosome 5, aMicUni1.1	245063837	245063670	2.13e-32	184	56	57.143	N/A
QBL97861.1	6	244	NW_019032806	Acanthochromis polyacanthus	Acanthochromis polyacanthus ecotype Palm Islands unplaced genomic scaffold, ASM210954v1 orpheusFish_scaffold3690	942	1646	3.90e-30	334	241	36.100	N/A
QBL97861.1	74	210	NC_053129	Perca fluviatilis	Perca fluviatilis chromosome 18, GENO_Pfluv_1.0	235613	236026	2.05e-29	328	139	49.640	N/A
QBL97861.1	134	246	NC_058405	Neomonachus schauinslandi	Neomonachus schauinslandi chromosome 3, ASM220157v2	50152	49820	3.04e-29	247	113	42.478	N/A
QBL97861.1	2	134	NC_058405	Neomonachus schauinslandi	Neomonachus schauinslandi chromosome 3, ASM220157v2	50547	50149	3.04e-29	147	142	35.211	N/A
QBL97861.1	37	275	NC_063185	Perognathus longimembris pacificus	Perognathus longimembris pacificus isolate PPM17 chromosome 25, ASM2315922v1	923027	923743	4.07e-29	326	243	35.391	N/A
QBL97861.1	35	275	NC_063185	Perognathus longimembris pacificus	Perognathus longimembris pacificus isolate PPM17 chromosome 25, ASM2315922v1	907129	907863	1.68e-21	268	258	33.721	N/A
QBL97861.1	7	95	NC_063185	Perognathus longimembris pacificus	Perognathus longimembris pacificus isolate PPM17 chromosome 25, ASM2315922v1	922953	923210	4.62e-10	180	89	40.449	N/A
QBL97861.1	5	169	NC_034588	Mus caroli	Mus caroli chromosome 19, CAROLI_EIJ_v1.1	46570002	46569511	2.12e-28	321	167	41.317	N/A
QBL97861.1	8	259	NW_004451196	Odobenus rosmarus divergens	Odobenus rosmarus divergens isolate Ivan unplaced genomic scaffold, Oros_1.0 Scaffold933	23774	24508	5.90e-28	317	253	31.621	N/A
QBL97861.1	1	245	NC_050478	Molothrus ater	Molothrus ater isolate BHLD 08-10-18 breed brown headed cowbird chromosome 1, BPBGC_Mater_1.0	103814869	103814144	6.02e-28	317	250	32.800	N/A
QBL97861.1	155	280	NC_047086	Geotrypetes seraphini	Geotrypetes seraphini chromosome 3, aGeoSer1.1	289008224	289007841	9.88e-28	315	128	50.000	N/A
QBL97861.1	191	280	NC_047086	Geotrypetes seraphini	Geotrypetes seraphini chromosome 3, aGeoSer1.1	173011085	173011357	5.58e-17	234	91	48.352	N/A
QBL97861.1	196	283	NC_047086	Geotrypetes seraphini	Geotrypetes seraphini chromosome 3, aGeoSer1.1	261891931	261891665	2.74e-13	205	89	44.944	N/A
QBL97861.1	193	257	NC_047086	Geotrypetes seraphini	Geotrypetes seraphini chromosome 3, aGeoSer1.1	139635612	139635418	5.98e-13	203	65	50.769	N/A
QBL97861.1	8	151	NC_047086	Geotrypetes seraphini	Geotrypetes seraphini chromosome 3, aGeoSer1.1	379558289	379557870	1.33e-10	184	151	33.113	N/A
QBL97861.1	105	290	NC_047086	Geotrypetes seraphini	Geotrypetes seraphini chromosome 3, aGeoSer1.1	385359550	385359011	1.44e-09	152	189	30.159	N/A
QBL97861.1	71	99	NC_047086	Geotrypetes seraphini	Geotrypetes seraphini chromosome 3, aGeoSer1.1	385359639	385359553	1.44e-09	69	29	44.828	N/A
QBL97861.1	111	228	NC_047087	Geotrypetes seraphini	Geotrypetes seraphini chromosome 4, aGeoSer1.1	249438821	249439180	2.26e-27	313	120	54.167	N/A
QBL97861.1	35	137	NC_047087	Geotrypetes seraphini	Geotrypetes seraphini chromosome 4, aGeoSer1.1	291062666	291062355	2.79e-17	228	105	46.667	N/A
QBL97861.1	5	23	NC_047087	Geotrypetes seraphini	Geotrypetes seraphini chromosome 4, aGeoSer1.1	291062740	291062684	2.79e-17	61	19	52.632	N/A
QBL97861.1	134	207	NC_047087	Geotrypetes seraphini	Geotrypetes seraphini chromosome 4, aGeoSer1.1	34499427	34499651	6.57e-13	202	75	56.000	N/A
QBL97861.1	201	280	NC_047087	Geotrypetes seraphini	Geotrypetes seraphini chromosome 4, aGeoSer1.1	132460680	132460438	1.37e-10	184	81	44.444	N/A
QBL97861.1	134	246	NW_006386526	Leptonychotes weddellii	Leptonychotes weddellii isolate WS11-02 unplaced genomic scaffold, LepWed1.0 scaffold03486	10609	10277	2.30e-27	231	113	40.708	N/A
QBL97861.1	2	134	NW_006386526	Leptonychotes weddellii	Leptonychotes weddellii isolate WS11-02 unplaced genomic scaffold, LepWed1.0 scaffold03486	11004	10606	2.30e-27	147	143	34.266	N/A
QBL97861.1	48	282	NC_063179	Perognathus longimembris pacificus	Perognathus longimembris pacificus isolate PPM17 chromosome 19, ASM2315922v1	34605852	34606547	2.84e-27	312	239	35.146	N/A
QBL97861.1	148	278	NW_024096479	Crotalus tigris	Crotalus tigris isolate CLP2741 ecotype Arizona unplaced genomic scaffold, ASM1654583v1 scf7180000017568.13789103	1658934	1658557	3.06e-27	312	131	48.092	N/A
QBL97861.1	74	237	NW_020998638	Eumetopias jubatus	Eumetopias jubatus isolate GAN:26980396 unplaced genomic scaffold, ASM402803v1 scaffold32	14292578	14293063	6.01e-27	310	165	39.394	N/A
QBL97861.1	79	275	NC_063178	Perognathus longimembris pacificus	Perognathus longimembris pacificus isolate PPM17 chromosome 18, ASM2315922v1	30795438	30794857	1.02e-26	308	198	35.859	N/A
QBL97861.1	183	275	NC_063178	Perognathus longimembris pacificus	Perognathus longimembris pacificus isolate PPM17 chromosome 18, ASM2315922v1	30811264	30810989	4.22e-14	211	93	45.161	N/A
QBL97861.1	8	96	NC_063178	Perognathus longimembris pacificus	Perognathus longimembris pacificus isolate PPM17 chromosome 18, ASM2315922v1	30795643	30795386	1.50e-09	176	89	40.449	N/A
QBL97861.1	8	93	NC_063178	Perognathus longimembris pacificus	Perognathus longimembris pacificus isolate PPM17 chromosome 18, ASM2315922v1	30811794	30811546	1.98e-06	151	86	37.209	N/A
QBL97861.1	155	282	NC_052018	Motacilla alba alba	Motacilla alba alba isolate MOTALB_02 chromosome 3, Motacilla_alba_V1.0_pri	19766628	19766257	1.48e-26	307	128	49.219	N/A
QBL97861.1	46	186	NC_047095	Geotrypetes seraphini	Geotrypetes seraphini chromosome 12, aGeoSer1.1	81976610	81976185	2.72e-26	305	146	45.890	N/A
QBL97861.1	183	280	NC_047095	Geotrypetes seraphini	Geotrypetes seraphini chromosome 12, aGeoSer1.1	102173827	102173531	1.46e-20	261	99	49.495	N/A
QBL97861.1	134	246	NW_022589708	Phoca vitulina	Phoca vitulina isolate PV1807 unplaced genomic scaffold, GSC_HSeal_1.0 scaffold5	12091	11759	5.25e-26	236	113	41.593	N/A
QBL97861.1	32	134	NW_022589708	Phoca vitulina	Phoca vitulina isolate PV1807 unplaced genomic scaffold, GSC_HSeal_1.0 scaffold5	12380	12090	5.25e-26	130	104	36.538	N/A
QBL97861.1	134	246	NW_023404377	Halichoerus grypus	Halichoerus grypus isolate 241Hg ecotype Northwest Atlantic unplaced genomic scaffold, Tufts_HGry_1.1 scf7180000029151	176776	177108	9.16e-26	236	113	41.593	N/A
QBL97861.1	32	134	NW_023404377	Halichoerus grypus	Halichoerus grypus isolate 241Hg ecotype Northwest Atlantic unplaced genomic scaffold, Tufts_HGry_1.1 scf7180000029151	176489	176779	9.16e-26	128	104	36.538	N/A
QBL97861.1	80	254	NW_022043763	Serinus canaria	Serinus canaria isolate sc_yellow_7_cibi ecotype domestic yellow unplaced genomic scaffold, cibio_Scana_2019 scaffold_3	110969221	110968700	1.91e-25	298	178	37.079	N/A
QBL97861.1	54	259	NW_025929717	Ursus arctos	Ursus arctos isolate Adak ecotype North America unplaced genomic scaffold, UrsArc1.0 HiC_scaffold_33	4571338	4570703	1.01e-24	293	214	35.047	N/A
QBL97861.1	160	231	NW_025929717	Ursus arctos	Ursus arctos isolate Adak ecotype North America unplaced genomic scaffold, UrsArc1.0 HiC_scaffold_33	36212841	36213059	6.20e-10	179	73	49.315	N/A
QBL97861.1	54	258	NW_025578505	Ursus americanus	Ursus americanus isolate UA15103 ecotype Eastern unplaced genomic scaffold, gsc_jax_bbear_1.0 scaffold_638_segment0	9343690	9343058	1.03e-24	293	213	35.211	N/A
QBL97861.1	6	259	NC_062283	Lutra lutra	Lutra lutra chromosome 6, mLutLut1.2	62364587	62363859	4.16e-24	288	260	34.231	N/A
QBL97861.1	162	258	NC_062283	Lutra lutra	Lutra lutra chromosome 6, mLutLut1.2	35498822	35498529	5.82e-13	203	98	42.857	N/A
QBL97861.1	162	259	NC_062283	Lutra lutra	Lutra lutra chromosome 6, mLutLut1.2	35363916	35364209	5.01e-12	195	98	40.816	N/A
QBL97861.1	133	258	NC_062283	Lutra lutra	Lutra lutra chromosome 6, mLutLut1.2	400626	401006	1.33e-07	161	127	33.071	N/A
QBL97861.1	8	258	NW_020313158	Callorhinus ursinus	Callorhinus ursinus isolate GAN/ISIS: 27379988/994484 unplaced genomic scaffold, ASM326570v1 scaffold442	32132	31404	6.54e-24	286	262	34.733	N/A
QBL97861.1	6	183	NW_019029183	Acanthochromis polyacanthus	Acanthochromis polyacanthus ecotype Palm Islands unplaced genomic scaffold, ASM210954v1 orpheusFish_scaffold67	1033568	1034110	8.23e-24	286	186	39.785	N/A
QBL97861.1	72	238	NW_025578113	Ursus americanus	Ursus americanus isolate UA15103 ecotype Eastern unplaced genomic scaffold, gsc_jax_bbear_1.0 contig_5305_segment0	2377873	2378373	1.48e-23	284	169	39.053	N/A
QBL97861.1	72	238	NW_025929518	Ursus arctos	Ursus arctos isolate Adak ecotype North America unplaced genomic scaffold, UrsArc1.0 HiC_scaffold_15	29461	28961	1.63e-23	283	169	39.053	N/A
QBL97861.1	54	259	NC_048219	Ailuropoda melanoleuca	Ailuropoda melanoleuca isolate Jingjing chromosome 2, ASM200744v2	87015291	87015932	2.36e-23	282	219	35.160	N/A
QBL97861.1	72	258	NC_062280	Lutra lutra	Lutra lutra chromosome 3, mLutLut1.2	128809503	128808943	3.01e-23	281	192	36.458	N/A
QBL97861.1	72	259	NC_062280	Lutra lutra	Lutra lutra chromosome 3, mLutLut1.2	82573530	82572931	1.34e-19	254	201	33.831	N/A
QBL97861.1	72	164	NC_062280	Lutra lutra	Lutra lutra chromosome 3, mLutLut1.2	201300638	201300919	2.93e-13	144	94	37.234	N/A
QBL97861.1	196	230	NC_062280	Lutra lutra	Lutra lutra chromosome 3, mLutLut1.2	201301011	201301115	2.93e-13	90	35	48.571	N/A
QBL97861.1	167	194	NC_062280	Lutra lutra	Lutra lutra chromosome 3, mLutLut1.2	201300925	201301011	2.93e-13	58	29	44.828	N/A
QBL97861.1	140	212	NW_025929795	Ursus arctos	Ursus arctos isolate Adak ecotype North America unplaced genomic scaffold, UrsArc1.0 HiC_scaffold_40	101433675	101433893	4.40e-23	149	74	43.243	N/A
QBL97861.1	208	266	NW_025929795	Ursus arctos	Ursus arctos isolate Adak ecotype North America unplaced genomic scaffold, UrsArc1.0 HiC_scaffold_40	101433878	101434057	4.40e-23	121	60	40.000	N/A
QBL97861.1	8	120	NW_025929795	Ursus arctos	Ursus arctos isolate Adak ecotype North America unplaced genomic scaffold, UrsArc1.0 HiC_scaffold_40	101433295	101433615	4.40e-23	110	127	32.283	N/A
QBL97861.1	88	212	NW_025929795	Ursus arctos	Ursus arctos isolate Adak ecotype North America unplaced genomic scaffold, UrsArc1.0 HiC_scaffold_40	9111446	9111817	8.97e-09	170	127	37.008	N/A
QBL97861.1	140	259	NW_025929795	Ursus arctos	Ursus arctos isolate Adak ecotype North America unplaced genomic scaffold, UrsArc1.0 HiC_scaffold_40	9111604	9111957	9.56e-06	146	125	32.000	N/A
QBL97861.1	140	212	NW_025577071	Ursus americanus	Ursus americanus isolate UA15103 ecotype Eastern unplaced genomic scaffold, gsc_jax_bbear_1.0 contig_3082_segment0	25172	24954	4.40e-23	149	74	43.243	N/A
QBL97861.1	208	266	NW_025577071	Ursus americanus	Ursus americanus isolate UA15103 ecotype Eastern unplaced genomic scaffold, gsc_jax_bbear_1.0 contig_3082_segment0	24969	24790	4.40e-23	121	60	40.000	N/A
QBL97861.1	8	120	NW_025577071	Ursus americanus	Ursus americanus isolate UA15103 ecotype Eastern unplaced genomic scaffold, gsc_jax_bbear_1.0 contig_3082_segment0	25552	25232	4.40e-23	110	127	32.283	N/A
QBL97861.1	88	212	NW_025577071	Ursus americanus	Ursus americanus isolate UA15103 ecotype Eastern unplaced genomic scaffold, gsc_jax_bbear_1.0 contig_3082_segment0	93178424	93178053	8.97e-09	170	127	37.008	N/A
QBL97861.1	140	259	NW_025577071	Ursus americanus	Ursus americanus isolate UA15103 ecotype Eastern unplaced genomic scaffold, gsc_jax_bbear_1.0 contig_3082_segment0	93178266	93177913	8.27e-06	147	125	32.000	N/A
QBL97861.1	8	259	NC_045606	Zalophus californianus	Zalophus californianus isolate mZalCal1 chromosome 12, mZalCal1.pri.v2	7148	6429	1.46e-22	276	254	30.709	N/A
QBL97861.1	160	259	NW_023399916	Halichoerus grypus	Halichoerus grypus isolate 241Hg ecotype Northwest Atlantic unplaced genomic scaffold, Tufts_HGry_1.1 scf7180000026185	43080	43382	1.09e-21	215	101	45.545	N/A
QBL97861.1	8	120	NW_023399916	Halichoerus grypus	Halichoerus grypus isolate 241Hg ecotype Northwest Atlantic unplaced genomic scaffold, Tufts_HGry_1.1 scf7180000026185	42644	42964	1.09e-21	114	120	30.833	N/A
QBL97861.1	168	273	NW_025578524	Mirounga angustirostris	Mirounga angustirostris isolate JK_09032017 unplaced genomic scaffold, ASM2128878v2 HiC_scaffold_17	182494330	182494626	1.20e-21	176	106	34.906	N/A
QBL97861.1	2	134	NW_025578524	Mirounga angustirostris	Mirounga angustirostris isolate JK_09032017 unplaced genomic scaffold, ASM2128878v2 HiC_scaffold_17	182493834	182494232	1.20e-21	152	142	35.211	N/A
QBL97861.1	140	259	NW_004451232	Odobenus rosmarus divergens	Odobenus rosmarus divergens isolate Ivan unplaced genomic scaffold, Oros_1.0 Scaffold969	23832	23497	1.82e-21	220	121	40.496	N/A
QBL97861.1	32	119	NW_004451232	Odobenus rosmarus divergens	Odobenus rosmarus divergens isolate Ivan unplaced genomic scaffold, Oros_1.0 Scaffold969	24146	23895	1.82e-21	106	89	33.708	N/A
QBL97861.1	140	259	NW_025577932	Ursus americanus	Ursus americanus isolate UA15103 ecotype Eastern unplaced genomic scaffold, gsc_jax_bbear_1.0 contig_4949_segment0	2198072	2197716	2.06e-21	226	121	40.496	N/A
QBL97861.1	74	120	NW_025577932	Ursus americanus	Ursus americanus isolate UA15103 ecotype Eastern unplaced genomic scaffold, gsc_jax_bbear_1.0 contig_4949_segment0	2198272	2198132	2.06e-21	100	47	44.681	N/A
QBL97861.1	140	258	NW_004451065	Odobenus rosmarus divergens	Odobenus rosmarus divergens isolate Ivan unplaced genomic scaffold, Oros_1.0 Scaffold802	12458	12105	2.79e-21	186	119	36.134	N/A
QBL97861.1	8	130	NW_004451065	Odobenus rosmarus divergens	Odobenus rosmarus divergens isolate Ivan unplaced genomic scaffold, Oros_1.0 Scaffold802	12832	12485	2.79e-21	139	123	30.894	N/A
QBL97861.1	134	259	NW_023237922	Ailuropoda melanoleuca	Ailuropoda melanoleuca isolate Jingjing unplaced genomic scaffold, ASM200744v2 unplaced-scaffold63677	831	457	4.30e-21	223	127	37.795	N/A
QBL97861.1	74	120	NW_023237922	Ailuropoda melanoleuca	Ailuropoda melanoleuca isolate Jingjing unplaced genomic scaffold, ASM200744v2 unplaced-scaffold63677	1013	873	4.30e-21	100	47	44.681	N/A
QBL97861.1	143	259	NW_024425341	Ursus maritimus	Ursus maritimus isolate PB19 unplaced genomic scaffold, ASM1731132v1 scaffold_28	20170123	20169776	5.12e-21	231	118	41.525	N/A
QBL97861.1	74	120	NW_024425341	Ursus maritimus	Ursus maritimus isolate PB19 unplaced genomic scaffold, ASM1731132v1 scaffold_28	20170332	20170192	5.12e-21	92	47	42.553	N/A
QBL97861.1	167	212	NW_024425341	Ursus maritimus	Ursus maritimus isolate PB19 unplaced genomic scaffold, ASM1731132v1 scaffold_28	20161897	20162037	9.06e-09	118	47	44.681	N/A
QBL97861.1	208	248	NW_024425341	Ursus maritimus	Ursus maritimus isolate PB19 unplaced genomic scaffold, ASM1731132v1 scaffold_28	20162022	20162144	9.06e-09	97	41	46.341	N/A
QBL97861.1	143	259	NW_025929750	Ursus arctos	Ursus arctos isolate Adak ecotype North America unplaced genomic scaffold, UrsArc1.0 HiC_scaffold_36	19708483	19708136	5.12e-21	231	118	41.525	N/A
QBL97861.1	74	120	NW_025929750	Ursus arctos	Ursus arctos isolate Adak ecotype North America unplaced genomic scaffold, UrsArc1.0 HiC_scaffold_36	19708692	19708552	5.12e-21	92	47	42.553	N/A
QBL97861.1	138	238	NW_025576437	Ursus americanus	Ursus americanus isolate UA15103 ecotype Eastern unplaced genomic scaffold, gsc_jax_bbear_1.0 contig_1400_segment0	48177	47875	5.64e-21	237	102	48.039	N/A
QBL97861.1	6	120	NW_025576437	Ursus americanus	Ursus americanus isolate UA15103 ecotype Eastern unplaced genomic scaffold, gsc_jax_bbear_1.0 contig_1400_segment0	48551	48225	5.64e-21	85	124	29.839	N/A
QBL97861.1	168	246	NW_023270316	Mirounga leonina	Mirounga leonina isolate KUSES-001 unplaced genomic scaffold, KU_Mleo_1.0 Mir_127	8264	8034	5.87e-21	171	79	41.772	N/A
QBL97861.1	2	134	NW_023270316	Mirounga leonina	Mirounga leonina isolate KUSES-001 unplaced genomic scaffold, KU_Mleo_1.0 Mir_127	8760	8362	5.87e-21	150	142	35.211	N/A
QBL97861.1	72	259	NW_022589741	Phoca vitulina	Phoca vitulina isolate PV1807 unplaced genomic scaffold, GSC_HSeal_1.0 scaffold38	9479156	9478593	6.79e-21	264	191	35.602	N/A
QBL97861.1	54	237	NW_024424452	Ursus maritimus	Ursus maritimus isolate PB19 unplaced genomic scaffold, ASM1731132v1 scaffold_2	39270489	39269935	8.76e-21	263	187	35.294	N/A
QBL97861.1	179	259	NC_047089	Geotrypetes seraphini	Geotrypetes seraphini chromosome 6, aGeoSer1.1	85224879	85225121	9.19e-21	236	81	49.383	N/A
QBL97861.1	110	174	NC_047089	Geotrypetes seraphini	Geotrypetes seraphini chromosome 6, aGeoSer1.1	85224680	85224862	9.19e-21	84	66	36.364	N/A
QBL97861.1	84	182	NC_047089	Geotrypetes seraphini	Geotrypetes seraphini chromosome 6, aGeoSer1.1	2043979	2044278	3.02e-14	213	100	47.000	N/A
QBL97861.1	108	193	NC_047089	Geotrypetes seraphini	Geotrypetes seraphini chromosome 6, aGeoSer1.1	230935891	230936154	1.53e-11	192	88	48.864	N/A
QBL97861.1	214	280	NC_047089	Geotrypetes seraphini	Geotrypetes seraphini chromosome 6, aGeoSer1.1	57384591	57384388	1.24e-08	169	68	48.529	N/A
QBL97861.1	4	115	NC_047089	Geotrypetes seraphini	Geotrypetes seraphini chromosome 6, aGeoSer1.1	256480112	256479789	3.18e-06	105	112	22.321	N/A
QBL97861.1	133	179	NC_047089	Geotrypetes seraphini	Geotrypetes seraphini chromosome 6, aGeoSer1.1	256479730	256479590	3.18e-06	87	47	36.170	N/A
QBL97861.1	72	258	NW_022631061	Lontra canadensis	Lontra canadensis isolate GAN:19392208 unplaced genomic scaffold, GSC_riverotter_1.0 scaffold67	3997325	3996765	1.38e-20	261	201	34.328	N/A
QBL97861.1	74	166	NC_045596	Zalophus californianus	Zalophus californianus isolate mZalCal1 chromosome 2, mZalCal1.pri.v2	132736921	132736640	1.56e-20	174	94	38.298	N/A
QBL97861.1	174	238	NC_045596	Zalophus californianus	Zalophus californianus isolate mZalCal1 chromosome 2, mZalCal1.pri.v2	132736620	132736426	1.56e-20	144	65	41.538	N/A
QBL97861.1	202	266	NC_045596	Zalophus californianus	Zalophus californianus isolate mZalCal1 chromosome 2, mZalCal1.pri.v2	203292871	203292674	2.78e-09	123	66	39.394	N/A
QBL97861.1	160	204	NC_045596	Zalophus californianus	Zalophus californianus isolate mZalCal1 chromosome 2, mZalCal1.pri.v2	203292998	203292864	2.78e-09	96	45	42.222	N/A
QBL97861.1	134	236	NW_020312856	Callorhinus ursinus	Callorhinus ursinus isolate GAN/ISIS: 27379988/994484 unplaced genomic scaffold, ASM326570v1 scaffold114	15945	15643	1.70e-20	214	103	40.777	N/A
QBL97861.1	72	134	NW_020312856	Callorhinus ursinus	Callorhinus ursinus isolate GAN/ISIS: 27379988/994484 unplaced genomic scaffold, ASM326570v1 scaffold114	16133	15942	1.70e-20	104	64	39.062	N/A
QBL97861.1	74	166	NW_020312855	Callorhinus ursinus	Callorhinus ursinus isolate GAN/ISIS: 27379988/994484 unplaced genomic scaffold, ASM326570v1 scaffold113	40745548	40745267	1.74e-20	175	94	38.298	N/A
QBL97861.1	174	238	NW_020312855	Callorhinus ursinus	Callorhinus ursinus isolate GAN/ISIS: 27379988/994484 unplaced genomic scaffold, ASM326570v1 scaffold113	40745247	40745053	1.74e-20	143	65	41.538	N/A
QBL97861.1	5	140	NW_022991811	Gymnodraco acuticeps	Gymnodraco acuticeps unplaced genomic scaffold, fGymAcu1.1	4211	3801	2.11e-20	260	138	42.754	N/A
QBL97861.1	107	204	NW_024096712	Crotalus tigris	Crotalus tigris isolate CLP2741 ecotype Arizona unplaced genomic scaffold, ASM1654583v1 scf7180000017900.620629	556023	555739	2.42e-20	210	98	39.796	N/A
QBL97861.1	207	242	NW_024096712	Crotalus tigris	Crotalus tigris isolate CLP2741 ecotype Arizona unplaced genomic scaffold, ASM1654583v1 scf7180000017900.620629	555748	555641	2.42e-20	106	36	52.778	N/A
QBL97861.1	183	283	NC_047092	Geotrypetes seraphini	Geotrypetes seraphini chromosome 9, aGeoSer1.1	171589522	171589827	2.45e-20	259	102	47.059	N/A
QBL97861.1	8	131	NC_047092	Geotrypetes seraphini	Geotrypetes seraphini chromosome 9, aGeoSer1.1	730500	730135	3.54e-16	227	125	37.600	N/A
QBL97861.1	5	140	NW_022991559	Gymnodraco acuticeps	Gymnodraco acuticeps unplaced genomic scaffold, fGymAcu1.1	39754	40164	2.54e-20	259	138	42.754	N/A
QBL97861.1	160	259	NW_025578510	Mirounga angustirostris	Mirounga angustirostris isolate JK_09032017 unplaced genomic scaffold, ASM2128878v2 HiC_scaffold_3	128706166	128706468	2.82e-20	213	101	43.564	N/A
QBL97861.1	8	130	NW_025578510	Mirounga angustirostris	Mirounga angustirostris isolate JK_09032017 unplaced genomic scaffold, ASM2128878v2 HiC_scaffold_3	128705730	128706083	2.82e-20	102	135	27.407	N/A
QBL97861.1	74	168	NC_058404	Neomonachus schauinslandi	Neomonachus schauinslandi chromosome 2, ASM220157v2	69833148	69833435	3.18e-20	167	96	37.500	N/A
QBL97861.1	174	237	NC_058404	Neomonachus schauinslandi	Neomonachus schauinslandi chromosome 2, ASM220157v2	69833449	69833640	3.18e-20	148	64	45.312	N/A
QBL97861.1	6	271	NW_022631017	Lontra canadensis	Lontra canadensis isolate GAN:19392208 unplaced genomic scaffold, GSC_riverotter_1.0 scaffold23	5506418	5505651	3.25e-20	258	273	32.967	N/A
QBL97861.1	98	255	NC_030680	Xenopus tropicalis	Xenopus tropicalis strain Nigerian chromosome 4, UCB_Xtro_10.0	130296303	130296764	3.44e-20	258	160	38.750	N/A
QBL97861.1	160	259	NW_022590284	Phoca vitulina	Phoca vitulina isolate PV1807 unplaced genomic scaffold, GSC_HSeal_1.0 scaffold597	6415	6717	5.75e-20	214	101	45.545	N/A
QBL97861.1	8	120	NW_022590284	Phoca vitulina	Phoca vitulina isolate PV1807 unplaced genomic scaffold, GSC_HSeal_1.0 scaffold597	5979	6299	5.75e-20	100	120	29.167	N/A
QBL97861.1	140	259	NW_004451470	Odobenus rosmarus divergens	Odobenus rosmarus divergens isolate Ivan unplaced genomic scaffold, Oros_1.0 Scaffold1207	80226	79870	6.39e-20	218	120	38.333	N/A
QBL97861.1	72	120	NW_004451470	Odobenus rosmarus divergens	Odobenus rosmarus divergens isolate Ivan unplaced genomic scaffold, Oros_1.0 Scaffold1207	80432	80286	6.39e-20	94	49	42.857	N/A
QBL97861.1	138	276	NC_051451	Kryptolebias marmoratus	Kryptolebias marmoratus isolate JLee-2015 linkage group LG22, ASM164957v2	4329885	4330310	6.65e-20	256	145	39.310	N/A
QBL97861.1	5	94	NC_051451	Kryptolebias marmoratus	Kryptolebias marmoratus isolate JLee-2015 linkage group LG22, ASM164957v2	4327404	4327138	6.47e-15	218	90	47.778	N/A
QBL97861.1	72	266	NW_006383477	Leptonychotes weddellii	Leptonychotes weddellii isolate WS11-02 unplaced genomic scaffold, LepWed1.0 scaffold00437	1026381	1025794	8.66e-20	255	200	36.500	N/A
QBL97861.1	133	259	NW_019154163	Enhydra lutris kenyoni	Enhydra lutris kenyoni isolate GAN:26980312 unplaced genomic scaffold, ASM228890v2 scaffoldscaffold79	4591958	4591581	9.83e-20	198	128	40.625	N/A
QBL97861.1	72	122	NW_019154163	Enhydra lutris kenyoni	Enhydra lutris kenyoni isolate GAN:26980312 unplaced genomic scaffold, ASM228890v2 scaffoldscaffold79	4592124	4591972	9.83e-20	113	51	47.059	N/A
QBL97861.1	4	117	NW_006408530	Chrysochloris asiatica	Chrysochloris asiatica unplaced genomic scaffold, ChrAsi1.0 scaffold00012	31588015	31587680	1.04e-19	255	115	45.217	N/A
QBL97861.1	140	266	NW_020313005	Callorhinus ursinus	Callorhinus ursinus isolate GAN/ISIS: 27379988/994484 unplaced genomic scaffold, ASM326570v1 scaffold282	45414021	45414377	1.92e-19	191	128	36.719	N/A
QBL97861.1	32	131	NW_020313005	Callorhinus ursinus	Callorhinus ursinus isolate GAN/ISIS: 27379988/994484 unplaced genomic scaffold, ASM326570v1 scaffold282	45413707	45413997	1.92e-19	117	104	32.692	N/A
QBL97861.1	181	259	NW_020313005	Callorhinus ursinus	Callorhinus ursinus isolate GAN/ISIS: 27379988/994484 unplaced genomic scaffold, ASM326570v1 scaffold282	35495496	35495732	3.98e-13	204	79	45.570	N/A
QBL97861.1	140	237	NC_048228	Ailuropoda melanoleuca	Ailuropoda melanoleuca isolate Jingjing chromosome 11, ASM200744v2	106104607	106104903	2.34e-19	223	99	43.434	N/A
QBL97861.1	88	120	NC_048228	Ailuropoda melanoleuca	Ailuropoda melanoleuca isolate Jingjing chromosome 11, ASM200744v2	106104449	106104547	2.34e-19	85	33	51.515	N/A
QBL97861.1	140	234	NC_048228	Ailuropoda melanoleuca	Ailuropoda melanoleuca isolate Jingjing chromosome 11, ASM200744v2	27350215	27350490	7.93e-12	140	95	38.947	N/A
QBL97861.1	74	120	NC_048228	Ailuropoda melanoleuca	Ailuropoda melanoleuca isolate Jingjing chromosome 11, ASM200744v2	27350015	27350155	7.93e-12	101	47	46.809	N/A
QBL97861.1	140	266	NW_023401572	Halichoerus grypus	Halichoerus grypus isolate 241Hg ecotype Northwest Atlantic unplaced genomic scaffold, Tufts_HGry_1.1 scf7180000030072	42611	42970	2.80e-19	204	129	39.535	N/A
QBL97861.1	72	120	NW_023401572	Halichoerus grypus	Halichoerus grypus isolate 241Hg ecotype Northwest Atlantic unplaced genomic scaffold, Tufts_HGry_1.1 scf7180000030072	42405	42551	2.80e-19	103	49	44.898	N/A
QBL97861.1	134	236	NW_004450890	Odobenus rosmarus divergens	Odobenus rosmarus divergens isolate Ivan unplaced genomic scaffold, Oros_1.0 Scaffold627	1126853	1127155	2.81e-19	211	103	40.777	N/A
QBL97861.1	72	134	NW_004450890	Odobenus rosmarus divergens	Odobenus rosmarus divergens isolate Ivan unplaced genomic scaffold, Oros_1.0 Scaffold627	1126665	1126856	2.81e-19	96	64	37.500	N/A
QBL97861.1	72	266	NC_058417	Neomonachus schauinslandi	Neomonachus schauinslandi chromosome 15, ASM220157v2	9218	8649	3.24e-19	251	200	36.500	N/A
QBL97861.1	160	259	NC_058407	Neomonachus schauinslandi	Neomonachus schauinslandi chromosome 5, ASM220157v2	137372182	137372484	3.83e-19	211	101	44.554	N/A
QBL97861.1	8	120	NC_058407	Neomonachus schauinslandi	Neomonachus schauinslandi chromosome 5, ASM220157v2	137371746	137372066	3.83e-19	95	124	26.613	N/A
QBL97861.1	160	259	NW_025603004	Mirounga angustirostris	Mirounga angustirostris isolate JK_09032017 unplaced genomic scaffold, ASM2128878v2 HiC_scaffold_24503	722	1024	3.91e-19	215	101	44.554	N/A
QBL97861.1	72	130	NW_025603004	Mirounga angustirostris	Mirounga angustirostris isolate JK_09032017 unplaced genomic scaffold, ASM2128878v2 HiC_scaffold_24503	460	639	3.91e-19	92	60	36.667	N/A
QBL97861.1	185	270	NC_044033	Microcaecilia unicolor	Microcaecilia unicolor chromosome 3, aMicUni1.1	115328533	115328793	5.29e-19	249	87	52.874	N/A
QBL97861.1	72	259	NC_058413	Neomonachus schauinslandi	Neomonachus schauinslandi chromosome 11, ASM220157v2	101466929	101467492	6.14e-19	249	192	35.938	N/A
QBL97861.1	140	266	NW_022589747	Phoca vitulina	Phoca vitulina isolate PV1807 unplaced genomic scaffold, GSC_HSeal_1.0 scaffold44	4856	4497	6.48e-19	200	129	38.760	N/A
QBL97861.1	72	120	NW_022589747	Phoca vitulina	Phoca vitulina isolate PV1807 unplaced genomic scaffold, GSC_HSeal_1.0 scaffold44	5062	4916	6.48e-19	103	49	44.898	N/A
QBL97861.1	160	266	NW_023270989	Mirounga leonina	Mirounga leonina isolate KUSES-001 unplaced genomic scaffold, KU_Mleo_1.0 Mir_99285	25623	25297	8.53e-19	216	109	44.037	N/A
QBL97861.1	72	130	NW_023270989	Mirounga leonina	Mirounga leonina isolate KUSES-001 unplaced genomic scaffold, KU_Mleo_1.0 Mir_99285	25885	25706	8.53e-19	87	60	35.000	N/A
QBL97861.1	74	168	NW_022589717	Phoca vitulina	Phoca vitulina isolate PV1807 unplaced genomic scaffold, GSC_HSeal_1.0 scaffold14	33048194	33047907	8.75e-19	162	96	36.458	N/A
QBL97861.1	174	231	NW_022589717	Phoca vitulina	Phoca vitulina isolate PV1807 unplaced genomic scaffold, GSC_HSeal_1.0 scaffold14	33047893	33047720	8.75e-19	141	58	46.552	N/A
QBL97861.1	71	175	NC_047098	Geotrypetes seraphini	Geotrypetes seraphini chromosome 15, aGeoSer1.1	54378876	54379193	9.58e-19	234	106	45.283	N/A
QBL97861.1	33	59	NC_047098	Geotrypetes seraphini	Geotrypetes seraphini chromosome 15, aGeoSer1.1	54378761	54378841	9.58e-19	68	27	40.741	N/A
QBL97861.1	74	168	NW_004450292	Odobenus rosmarus divergens	Odobenus rosmarus divergens isolate Ivan unplaced genomic scaffold, Oros_1.0 Scaffold29	1841936	1842220	1.03e-18	168	96	38.542	N/A
QBL97861.1	174	237	NW_004450292	Odobenus rosmarus divergens	Odobenus rosmarus divergens isolate Ivan unplaced genomic scaffold, Oros_1.0 Scaffold29	1842234	1842425	1.03e-18	134	64	42.188	N/A
QBL97861.1	8	257	NC_063186	Perognathus longimembris pacificus	Perognathus longimembris pacificus isolate PPM17 chromosome 26, ASM2315922v1	12191789	12192553	1.04e-18	247	275	29.091	N/A
QBL97861.1	127	259	NW_025578162	Ursus americanus	Ursus americanus isolate UA15103 ecotype Eastern unplaced genomic scaffold, gsc_jax_bbear_1.0 contig_5388_segment0	6686700	6687092	1.35e-18	232	134	36.567	N/A
QBL97861.1	72	119	NW_025578162	Ursus americanus	Ursus americanus isolate UA15103 ecotype Eastern unplaced genomic scaffold, gsc_jax_bbear_1.0 contig_5388_segment0	6686536	6686676	1.35e-18	69	52	40.385	N/A
QBL97861.1	134	236	NC_045597	Zalophus californianus	Zalophus californianus isolate mZalCal1 chromosome 3, mZalCal1.pri.v2	84125	83823	1.49e-18	211	103	40.777	N/A
QBL97861.1	72	134	NC_045597	Zalophus californianus	Zalophus californianus isolate mZalCal1 chromosome 3, mZalCal1.pri.v2	84310	84122	1.49e-18	90	64	37.500	N/A
QBL97861.1	140	258	NW_023403695	Halichoerus grypus	Halichoerus grypus isolate 241Hg ecotype Northwest Atlantic unplaced genomic scaffold, Tufts_HGry_1.1 scf7180000025128	1395	1063	1.59e-18	197	120	39.167	N/A
QBL97861.1	72	120	NW_023403695	Halichoerus grypus	Halichoerus grypus isolate 241Hg ecotype Northwest Atlantic unplaced genomic scaffold, Tufts_HGry_1.1 scf7180000025128	1601	1455	1.59e-18	103	49	44.898	N/A
QBL97861.1	127	266	NW_024423344	Ursus maritimus	Ursus maritimus isolate PB19 unplaced genomic scaffold, ASM1731132v1 scaffold_10	79702484	79702900	1.64e-18	231	142	37.324	N/A
QBL97861.1	72	119	NW_024423344	Ursus maritimus	Ursus maritimus isolate PB19 unplaced genomic scaffold, ASM1731132v1 scaffold_10	79702320	79702460	1.64e-18	69	52	40.385	N/A
QBL97861.1	140	259	NC_058091	Neogale vison	Neovison vison isolate M4711 chromosome 1, ASM_NN_V1	89939750	89939379	2.10e-18	201	126	38.095	N/A
QBL97861.1	72	117	NC_058091	Neogale vison	Neovison vison isolate M4711 chromosome 1, ASM_NN_V1	89939956	89939819	2.10e-18	98	46	43.478	N/A
QBL97861.1	6	259	NC_058091	Neogale vison	Neovison vison isolate M4711 chromosome 1, ASM_NN_V1	116375451	116376188	7.20e-13	202	258	31.008	N/A
QBL97861.1	162	235	NC_058091	Neogale vison	Neovison vison isolate M4711 chromosome 1, ASM_NN_V1	251288211	251287987	4.26e-07	157	75	44.000	N/A
QBL97861.1	140	266	NW_020313362	Callorhinus ursinus	Callorhinus ursinus isolate GAN/ISIS: 27379988/994484 unplaced genomic scaffold, ASM326570v1 scaffold646	9891	9511	2.32e-18	220	128	37.500	N/A
QBL97861.1	72	120	NW_020313362	Callorhinus ursinus	Callorhinus ursinus isolate GAN/ISIS: 27379988/994484 unplaced genomic scaffold, ASM326570v1 scaffold646	10097	9951	2.32e-18	79	49	34.694	N/A
QBL97861.1	144	258	NW_023270453	Mirounga leonina	Mirounga leonina isolate KUSES-001 unplaced genomic scaffold, KU_Mleo_1.0 Mir_175	21117488	21117832	2.41e-18	198	115	37.391	N/A
QBL97861.1	8	120	NW_023270453	Mirounga leonina	Mirounga leonina isolate KUSES-001 unplaced genomic scaffold, KU_Mleo_1.0 Mir_175	21117096	21117416	2.41e-18	101	124	27.419	N/A
QBL97861.1	72	259	NW_022631108	Lontra canadensis	Lontra canadensis isolate GAN:19392208 unplaced genomic scaffold, GSC_riverotter_1.0 scaffold114	1249754	1250296	3.25e-18	243	190	35.789	N/A
QBL97861.1	143	259	NC_062285	Lutra lutra	Lutra lutra chromosome 8, mLutLut1.2	80361	80011	4.00e-18	208	118	39.831	N/A
QBL97861.1	72	120	NC_062285	Lutra lutra	Lutra lutra chromosome 8, mLutLut1.2	80576	80430	4.00e-18	89	49	40.816	N/A
QBL97861.1	72	237	NC_062285	Lutra lutra	Lutra lutra chromosome 8, mLutLut1.2	80495559	80496050	2.48e-15	212	169	36.686	N/A
QBL97861.1	229	258	NC_062285	Lutra lutra	Lutra lutra chromosome 8, mLutLut1.2	80496023	80496112	2.48e-15	60	30	36.667	N/A
QBL97861.1	72	259	NC_062285	Lutra lutra	Lutra lutra chromosome 8, mLutLut1.2	43780397	43780954	1.24e-14	216	189	34.921	N/A
QBL97861.1	72	268	NC_062285	Lutra lutra	Lutra lutra chromosome 8, mLutLut1.2	92232740	92232147	2.17e-12	198	199	30.653	N/A
QBL97861.1	164	238	NC_062285	Lutra lutra	Lutra lutra chromosome 8, mLutLut1.2	27714774	27715001	2.14e-11	121	76	40.789	N/A
QBL97861.1	23	126	NC_062285	Lutra lutra	Lutra lutra chromosome 8, mLutLut1.2	27714379	27714669	2.14e-11	116	105	35.238	N/A
QBL97861.1	160	232	NC_062285	Lutra lutra	Lutra lutra chromosome 8, mLutLut1.2	10619496	10619275	1.78e-08	168	74	51.351	N/A
QBL97861.1	95	238	NC_062285	Lutra lutra	Lutra lutra chromosome 8, mLutLut1.2	27783485	27783916	3.14e-06	150	146	32.877	N/A
QBL97861.1	8	258	NW_025410568	Neomonachus schauinslandi	Neomonachus schauinslandi unplaced genomic scaffold, ASM220157v2 HiC_scaffold_1878	1859	1155	4.13e-18	242	264	31.439	N/A
QBL97861.1	84	259	NC_045604	Zalophus californianus	Zalophus californianus isolate mZalCal1 chromosome 10, mZalCal1.pri.v2	60774698	60775222	4.51e-18	242	180	37.222	N/A
QBL97861.1	144	258	NW_023403185	Halichoerus grypus	Halichoerus grypus isolate 241Hg ecotype Northwest Atlantic unplaced genomic scaffold, Tufts_HGry_1.1 scf7180000022032	2329776	2329435	5.15e-18	193	115	38.261	N/A
QBL97861.1	8	120	NW_023403185	Halichoerus grypus	Halichoerus grypus isolate 241Hg ecotype Northwest Atlantic unplaced genomic scaffold, Tufts_HGry_1.1 scf7180000022032	2330168	2329848	5.15e-18	103	120	30.000	N/A
QBL97861.1	140	266	NW_023402868	Halichoerus grypus	Halichoerus grypus isolate 241Hg ecotype Northwest Atlantic unplaced genomic scaffold, Tufts_HGry_1.1 scf7180000024091	136187	136546	5.18e-18	204	129	39.535	N/A
QBL97861.1	72	120	NW_023402868	Halichoerus grypus	Halichoerus grypus isolate 241Hg ecotype Northwest Atlantic unplaced genomic scaffold, Tufts_HGry_1.1 scf7180000024091	135981	136127	5.18e-18	92	49	42.857	N/A
QBL97861.1	72	259	NW_023403677	Halichoerus grypus	Halichoerus grypus isolate 241Hg ecotype Northwest Atlantic unplaced genomic scaffold, Tufts_HGry_1.1 scf7180000026483	2425481	2426041	5.19e-18	242	191	34.555	N/A
QBL97861.1	84	259	NW_020998665	Eumetopias jubatus	Eumetopias jubatus isolate GAN:26980396 unplaced genomic scaffold, ASM402803v1 scaffold59	2385466	2385990	5.24e-18	241	180	37.222	N/A
QBL97861.1	9	231	NW_022631003	Lontra canadensis	Lontra canadensis isolate GAN:19392208 unplaced genomic scaffold, GSC_riverotter_1.0 scaffold9	27562684	27562040	5.34e-18	241	232	32.759	N/A
QBL97861.1	5	268	NW_022631003	Lontra canadensis	Lontra canadensis isolate GAN:19392208 unplaced genomic scaffold, GSC_riverotter_1.0 scaffold9	16313824	16314600	6.72e-15	218	276	28.623	N/A
QBL97861.1	140	259	NW_004451093	Odobenus rosmarus divergens	Odobenus rosmarus divergens isolate Ivan unplaced genomic scaffold, Oros_1.0 Scaffold830	699997	699638	5.92e-18	241	121	42.149	N/A
QBL97861.1	72	272	NC_058095	Neogale vison	Neovison vison isolate M4711 chromosome 5, ASM_NN_V1	95863407	95862805	6.27e-18	241	216	32.407	N/A
QBL97861.1	143	258	NC_058095	Neogale vison	Neovison vison isolate M4711 chromosome 5, ASM_NN_V1	54319839	54319492	7.51e-15	150	117	36.752	N/A
QBL97861.1	8	117	NC_058095	Neogale vison	Neovison vison isolate M4711 chromosome 5, ASM_NN_V1	54320228	54319917	7.51e-15	118	111	30.631	N/A
QBL97861.1	72	245	NW_020999912	Eumetopias jubatus	Eumetopias jubatus isolate GAN:26980396 unplaced genomic scaffold, ASM402803v1 scaffold1313	2148	1630	6.73e-18	241	182	32.418	N/A
QBL97861.1	72	245	NW_020999911	Eumetopias jubatus	Eumetopias jubatus isolate GAN:26980396 unplaced genomic scaffold, ASM402803v1 scaffold1312	2148	1630	6.73e-18	241	182	32.418	N/A
QBL97861.1	160	258	NW_020998887	Eumetopias jubatus	Eumetopias jubatus isolate GAN:26980396 unplaced genomic scaffold, ASM402803v1 scaffold281	12873	12589	7.58e-18	171	99	38.384	N/A
QBL97861.1	8	120	NW_020998887	Eumetopias jubatus	Eumetopias jubatus isolate GAN:26980396 unplaced genomic scaffold, ASM402803v1 scaffold281	13306	12989	7.58e-18	124	113	29.204	N/A
QBL97861.1	160	229	NW_023403361	Halichoerus grypus	Halichoerus grypus isolate 241Hg ecotype Northwest Atlantic unplaced genomic scaffold, Tufts_HGry_1.1 scf7180000026864	778561	778773	7.61e-18	137	71	42.254	N/A
QBL97861.1	72	120	NW_023403361	Halichoerus grypus	Halichoerus grypus isolate 241Hg ecotype Northwest Atlantic unplaced genomic scaffold, Tufts_HGry_1.1 scf7180000026864	778299	778445	7.61e-18	99	49	44.898	N/A
QBL97861.1	225	266	NW_023403361	Halichoerus grypus	Halichoerus grypus isolate 241Hg ecotype Northwest Atlantic unplaced genomic scaffold, Tufts_HGry_1.1 scf7180000026864	778758	778886	7.61e-18	99	43	46.512	N/A
QBL97861.1	160	229	NW_023400769	Halichoerus grypus	Halichoerus grypus isolate 241Hg ecotype Northwest Atlantic unplaced genomic scaffold, Tufts_HGry_1.1 scf7180000024096	6700	6912	8.67e-18	137	71	42.254	N/A
QBL97861.1	72	120	NW_023400769	Halichoerus grypus	Halichoerus grypus isolate 241Hg ecotype Northwest Atlantic unplaced genomic scaffold, Tufts_HGry_1.1 scf7180000024096	6438	6584	8.67e-18	99	49	44.898	N/A
QBL97861.1	225	266	NW_023400769	Halichoerus grypus	Halichoerus grypus isolate 241Hg ecotype Northwest Atlantic unplaced genomic scaffold, Tufts_HGry_1.1 scf7180000024096	6897	7025	8.67e-18	99	43	46.512	N/A
QBL97861.1	74	168	NW_023401678	Halichoerus grypus	Halichoerus grypus isolate 241Hg ecotype Northwest Atlantic unplaced genomic scaffold, Tufts_HGry_1.1 scf7180000022438	133592	133305	9.75e-18	162	96	36.458	N/A
QBL97861.1	174	237	NW_023401678	Halichoerus grypus	Halichoerus grypus isolate 241Hg ecotype Northwest Atlantic unplaced genomic scaffold, Tufts_HGry_1.1 scf7180000022438	133291	133100	9.75e-18	132	64	40.625	N/A
QBL97861.1	185	230	NC_059452	Salmo salar	Salmo salar chromosome ssa11, Ssal_v3.1	100780030	100779893	1.19e-17	161	46	60.870	N/A
QBL97861.1	114	179	NC_059452	Salmo salar	Salmo salar chromosome ssa11, Ssal_v3.1	100780238	100780038	1.19e-17	132	67	43.284	N/A
QBL97861.1	8	258	NC_058102	Neogale vison	Neovison vison isolate M4711 chromosome 12, ASM_NN_V1	148036441	148037178	1.22e-17	239	255	30.196	N/A
QBL97861.1	5	257	NC_058102	Neogale vison	Neovison vison isolate M4711 chromosome 12, ASM_NN_V1	52385609	52386346	1.26e-16	231	255	29.412	N/A
QBL97861.1	72	193	NC_058102	Neogale vison	Neovison vison isolate M4711 chromosome 12, ASM_NN_V1	64220525	64220163	2.09e-12	125	125	32.000	N/A
QBL97861.1	199	258	NC_058102	Neogale vison	Neovison vison isolate M4711 chromosome 12, ASM_NN_V1	64220149	64219970	2.09e-12	121	60	38.333	N/A
QBL97861.1	160	258	NC_058102	Neogale vison	Neovison vison isolate M4711 chromosome 12, ASM_NN_V1	137857093	137857392	1.26e-10	184	100	41.000	N/A
QBL97861.1	127	266	NW_025930016	Ursus arctos	Ursus arctos isolate Adak ecotype North America unplaced genomic scaffold, UrsArc1.0 HiC_scaffold_6	29161	28745	1.26e-17	223	142	36.620	N/A
QBL97861.1	72	119	NW_025930016	Ursus arctos	Ursus arctos isolate Adak ecotype North America unplaced genomic scaffold, UrsArc1.0 HiC_scaffold_6	29325	29185	1.26e-17	69	52	40.385	N/A
QBL97861.1	127	266	NC_048223	Ailuropoda melanoleuca	Ailuropoda melanoleuca isolate Jingjing chromosome 6, ASM200744v2	75724937	75725353	1.37e-17	238	142	38.028	N/A
QBL97861.1	140	234	NC_048223	Ailuropoda melanoleuca	Ailuropoda melanoleuca isolate Jingjing chromosome 6, ASM200744v2	75715646	75715930	2.47e-14	171	96	41.667	N/A
QBL97861.1	66	120	NC_048223	Ailuropoda melanoleuca	Ailuropoda melanoleuca isolate Jingjing chromosome 6, ASM200744v2	75715386	75715586	2.47e-14	92	67	40.299	N/A
QBL97861.1	72	250	NC_062289	Lutra lutra	Lutra lutra chromosome 12, mLutLut1.2	40939743	40939204	1.60e-17	238	182	36.813	N/A
QBL97861.1	72	258	NW_019154145	Enhydra lutris kenyoni	Enhydra lutris kenyoni isolate GAN:26980312 unplaced genomic scaffold, ASM228890v2 scaffoldscaffold61	10560365	10559814	1.62e-17	238	194	36.598	N/A
QBL97861.1	143	259	NW_019154145	Enhydra lutris kenyoni	Enhydra lutris kenyoni isolate GAN:26980312 unplaced genomic scaffold, ASM228890v2 scaffoldscaffold61	51461	51111	2.16e-17	202	118	38.983	N/A
QBL97861.1	72	120	NW_019154145	Enhydra lutris kenyoni	Enhydra lutris kenyoni isolate GAN:26980312 unplaced genomic scaffold, ASM228890v2 scaffoldscaffold61	51676	51530	2.16e-17	88	49	40.816	N/A
QBL97861.1	162	258	NC_060082	Meles meles	Meles meles chromosome 17, mMelMel3.1 paternal haplotype	40541732	40542025	1.65e-17	183	98	43.878	N/A
QBL97861.1	86	156	NC_060082	Meles meles	Meles meles chromosome 17, mMelMel3.1 paternal haplotype	40541509	40541721	1.65e-17	108	73	41.096	N/A
QBL97861.1	162	259	NC_060082	Meles meles	Meles meles chromosome 17, mMelMel3.1 paternal haplotype	40511015	40511317	1.14e-16	180	101	44.554	N/A
QBL97861.1	86	156	NC_060082	Meles meles	Meles meles chromosome 17, mMelMel3.1 paternal haplotype	40510792	40511004	1.14e-16	104	73	39.726	N/A
QBL97861.1	72	237	NC_060082	Meles meles	Meles meles chromosome 17, mMelMel3.1 paternal haplotype	64275131	64275637	2.64e-13	205	172	35.465	N/A
QBL97861.1	140	259	NC_060071	Meles meles	Meles meles chromosome 6, mMelMel3.1 paternal haplotype	38591370	38591729	1.75e-17	194	121	38.017	N/A
QBL97861.1	6	120	NC_060071	Meles meles	Meles meles chromosome 6, mMelMel3.1 paternal haplotype	38590984	38591310	1.75e-17	97	125	29.600	N/A
QBL97861.1	162	259	NC_060071	Meles meles	Meles meles chromosome 6, mMelMel3.1 paternal haplotype	53204206	53203910	1.21e-13	161	99	42.424	N/A
QBL97861.1	8	137	NC_060071	Meles meles	Meles meles chromosome 6, mMelMel3.1 paternal haplotype	53204645	53204283	1.21e-13	96	137	28.467	N/A
QBL97861.1	186	269	NC_063170	Perognathus longimembris pacificus	Perognathus longimembris pacificus isolate PPM17 chromosome 10, ASM2315922v1	15198318	15198064	1.99e-17	237	85	51.765	N/A
QBL97861.1	8	253	NW_005081687	Zonotrichia albicollis	Zonotrichia albicollis isolate Tan morph unplaced genomic scaffold, Zonotrichia_albicollis-1.0.1 Scaffold151	441818	442549	2.16e-17	237	261	27.586	N/A
QBL97861.1	72	259	NW_025422014	Mustela putorius furo	Mustela putorius furo isolate JIRA1106 unplaced genomic scaffold, ASM1176430v1.1 tig00003862_pilon_pilon_pilon	1556229	1555687	2.29e-17	237	190	34.211	N/A
QBL97861.1	143	258	NW_025421447	Mustela putorius furo	Mustela putorius furo isolate JIRA1106 unplaced genomic scaffold, ASM1176430v1.1 tig00000695_pilon_pilon_pilon	4757473	4757126	2.36e-17	173	117	38.462	N/A
QBL97861.1	8	117	NW_025421447	Mustela putorius furo	Mustela putorius furo isolate JIRA1106 unplaced genomic scaffold, ASM1176430v1.1 tig00000695_pilon_pilon_pilon	4757862	4757551	2.36e-17	117	111	29.730	N/A
QBL97861.1	164	259	NW_025421447	Mustela putorius furo	Mustela putorius furo isolate JIRA1106 unplaced genomic scaffold, ASM1176430v1.1 tig00000695_pilon_pilon_pilon	157150	156863	2.69e-08	166	97	41.237	N/A
QBL97861.1	10	259	NC_054839	Vulpes lagopus	Vulpes lagopus strain Blue_001 chromosome 16, ASM1834538v1	75494	74769	2.38e-17	236	257	30.350	N/A
QBL97861.1	160	266	NW_025598272	Mirounga angustirostris	Mirounga angustirostris isolate JK_09032017 unplaced genomic scaffold, ASM2128878v2 HiC_scaffold_19768	1007	1333	2.83e-17	206	109	43.119	N/A
QBL97861.1	72	130	NW_025598272	Mirounga angustirostris	Mirounga angustirostris isolate JK_09032017 unplaced genomic scaffold, ASM2128878v2 HiC_scaffold_19768	745	924	2.83e-17	84	60	35.000	N/A
QBL97861.1	72	259	NW_025578518	Mirounga angustirostris	Mirounga angustirostris isolate JK_09032017 unplaced genomic scaffold, ASM2128878v2 HiC_scaffold_11	92205448	92206014	3.15e-17	236	193	35.751	N/A
QBL97861.1	72	238	NW_019154144	Enhydra lutris kenyoni	Enhydra lutris kenyoni isolate GAN:26980312 unplaced genomic scaffold, ASM228890v2 scaffoldscaffold60	4028741	4028241	5.04e-17	234	181	35.912	N/A
QBL97861.1	140	266	NW_023402594	Halichoerus grypus	Halichoerus grypus isolate 241Hg ecotype Northwest Atlantic unplaced genomic scaffold, Tufts_HGry_1.1 scf7180000022452	1629009	1629365	5.84e-17	193	129	39.535	N/A
QBL97861.1	72	120	NW_023402594	Halichoerus grypus	Halichoerus grypus isolate 241Hg ecotype Northwest Atlantic unplaced genomic scaffold, Tufts_HGry_1.1 scf7180000022452	1628803	1628949	5.84e-17	94	49	42.857	N/A
QBL97861.1	143	258	NC_045631	Mustela erminea	Mustela erminea isolate mMusErm1 chromosome 18, mMusErm1.Pri	165981	165634	5.96e-17	169	117	37.607	N/A
QBL97861.1	8	117	NC_045631	Mustela erminea	Mustela erminea isolate mMusErm1 chromosome 18, mMusErm1.Pri	166370	166059	5.96e-17	118	111	29.730	N/A
QBL97861.1	9	237	NW_019154200	Enhydra lutris kenyoni	Enhydra lutris kenyoni isolate GAN:26980312 unplaced genomic scaffold, ASM228890v2 scaffoldscaffold116	803981	804643	8.72e-17	226	236	31.356	N/A
QBL97861.1	229	259	NW_019154200	Enhydra lutris kenyoni	Enhydra lutris kenyoni isolate GAN:26980312 unplaced genomic scaffold, ASM228890v2 scaffoldscaffold116	804616	804708	8.72e-17	59	31	35.484	N/A
QBL97861.1	185	230	NC_042968	Salmo trutta	Salmo trutta chromosome 12, fSalTru1.1	88495083	88494946	1.11e-16	164	46	60.870	N/A
QBL97861.1	114	179	NC_042968	Salmo trutta	Salmo trutta chromosome 12, fSalTru1.1	88495288	88495091	1.11e-16	120	66	39.394	N/A
QBL97861.1	160	266	NW_023270067	Mirounga leonina	Mirounga leonina isolate KUSES-001 unplaced genomic scaffold, KU_Mleo_1.0 Mir_101130	8957	9283	1.49e-16	198	109	41.284	N/A
QBL97861.1	72	130	NW_023270067	Mirounga leonina	Mirounga leonina isolate KUSES-001 unplaced genomic scaffold, KU_Mleo_1.0 Mir_101130	8695	8874	1.49e-16	85	60	33.333	N/A
QBL97861.1	134	236	NW_025587570	Mirounga angustirostris	Mirounga angustirostris isolate JK_09032017 unplaced genomic scaffold, ASM2128878v2 HiC_scaffold_9064	3755	4063	1.70e-16	191	104	42.308	N/A
QBL97861.1	72	130	NW_025587570	Mirounga angustirostris	Mirounga angustirostris isolate JK_09032017 unplaced genomic scaffold, ASM2128878v2 HiC_scaffold_9064	3567	3746	1.70e-16	92	60	36.667	N/A
QBL97861.1	72	266	NW_022589807	Phoca vitulina	Phoca vitulina isolate PV1807 unplaced genomic scaffold, GSC_HSeal_1.0 scaffold104	10587	10021	2.45e-16	229	199	34.171	N/A
QBL97861.1	72	237	NC_058105	Neogale vison	Neovison vison isolate M4711 chromosome X, ASM_NN_V1	64713018	64712542	2.88e-16	228	168	37.500	N/A
QBL97861.1	9	220	NC_045619	Mustela erminea	Mustela erminea isolate mMusErm1 chromosome 6, mMusErm1.Pri	63570549	63569938	3.35e-16	196	213	29.108	N/A
QBL97861.1	223	259	NC_045619	Mustela erminea	Mustela erminea isolate mMusErm1 chromosome 6, mMusErm1.Pri	63569932	63569822	3.35e-16	84	37	40.541	N/A
QBL97861.1	5	257	NC_045619	Mustela erminea	Mustela erminea isolate mMusErm1 chromosome 6, mMusErm1.Pri	52112665	52113402	6.48e-14	210	255	28.627	N/A
QBL97861.1	37	238	NC_045619	Mustela erminea	Mustela erminea isolate mMusErm1 chromosome 6, mMusErm1.Pri	116090280	116089687	9.23e-12	193	207	34.300	N/A
QBL97861.1	160	258	NC_045619	Mustela erminea	Mustela erminea isolate mMusErm1 chromosome 6, mMusErm1.Pri	134946021	134946317	4.98e-10	180	99	38.384	N/A
QBL97861.1	162	259	NC_045619	Mustela erminea	Mustela erminea isolate mMusErm1 chromosome 6, mMusErm1.Pri	100488874	100488578	6.03e-06	148	99	38.384	N/A
QBL97861.1	63	220	NW_025422368	Mustela putorius furo	Mustela putorius furo isolate JIRA1106 unplaced genomic scaffold, ASM1176430v1.1 tig00537227_pilon_pilon_pilon	27376527	27377015	4.56e-16	193	165	32.121	N/A
QBL97861.1	223	259	NW_025422368	Mustela putorius furo	Mustela putorius furo isolate JIRA1106 unplaced genomic scaffold, ASM1176430v1.1 tig00537227_pilon_pilon_pilon	27377021	27377131	4.56e-16	86	37	40.541	N/A
QBL97861.1	5	257	NW_025422368	Mustela putorius furo	Mustela putorius furo isolate JIRA1106 unplaced genomic scaffold, ASM1176430v1.1 tig00537227_pilon_pilon_pilon	39315393	39314656	1.38e-12	200	255	27.843	N/A
QBL97861.1	9	236	NW_020998750	Eumetopias jubatus	Eumetopias jubatus isolate GAN:26980396 unplaced genomic scaffold, ASM402803v1 scaffold144	9532	8882	4.77e-16	226	228	28.947	N/A
QBL97861.1	66	179	NC_044042	Microcaecilia unicolor	Microcaecilia unicolor chromosome 12, aMicUni1.1	52166908	52166564	6.81e-16	225	115	43.478	N/A
QBL97861.1	6	135	NW_019029310	Acanthochromis polyacanthus	Acanthochromis polyacanthus ecotype Palm Islands unplaced genomic scaffold, ASM210954v1 orpheusFish_scaffold194	166068	166463	7.19e-16	225	133	39.850	N/A
QBL97861.1	162	258	NW_022631048	Lontra canadensis	Lontra canadensis isolate GAN:19392208 unplaced genomic scaffold, GSC_riverotter_1.0 scaffold54	13696816	13697109	8.35e-16	176	98	41.837	N/A
QBL97861.1	8	127	NW_022631048	Lontra canadensis	Lontra canadensis isolate GAN:19392208 unplaced genomic scaffold, GSC_riverotter_1.0 scaffold54	13696377	13696718	8.35e-16	101	131	26.718	N/A
QBL97861.1	134	250	NW_019154092	Enhydra lutris kenyoni	Enhydra lutris kenyoni isolate GAN:26980312 unplaced genomic scaffold, ASM228890v2 scaffoldscaffold8	26454244	26454594	9.22e-16	184	118	39.831	N/A
QBL97861.1	72	120	NW_019154092	Enhydra lutris kenyoni	Enhydra lutris kenyoni isolate GAN:26980312 unplaced genomic scaffold, ASM228890v2 scaffoldscaffold8	26454056	26454202	9.22e-16	92	49	40.816	N/A
QBL97861.1	160	266	NW_025610940	Mirounga angustirostris	Mirounga angustirostris isolate JK_09032017 unplaced genomic scaffold, ASM2128878v2 HiC_scaffold_32442	252	578	9.36e-16	212	109	44.037	N/A
QBL97861.1	160	229	NW_022594216	Phoca vitulina	Phoca vitulina isolate PV1807 unplaced genomic scaffold, GSC_HSeal_1.0 scaffold4534	859	647	1.75e-15	116	71	40.845	N/A
QBL97861.1	72	120	NW_022594216	Phoca vitulina	Phoca vitulina isolate PV1807 unplaced genomic scaffold, GSC_HSeal_1.0 scaffold4534	1121	975	1.75e-15	99	49	44.898	N/A
QBL97861.1	225	266	NW_022594216	Phoca vitulina	Phoca vitulina isolate PV1807 unplaced genomic scaffold, GSC_HSeal_1.0 scaffold4534	662	534	1.75e-15	99	43	46.512	N/A
QBL97861.1	160	271	NW_020323987	Callorhinus ursinus	Callorhinus ursinus isolate GAN/ISIS: 27379988/994484 unplaced genomic scaffold, ASM326570v1 scaffold104800	10410	10084	1.88e-15	222	112	41.964	N/A
QBL97861.1	160	258	NW_004451073	Odobenus rosmarus divergens	Odobenus rosmarus divergens isolate Ivan unplaced genomic scaffold, Oros_1.0 Scaffold810	506040	505744	2.11e-15	221	99	44.444	N/A
QBL97861.1	30	231	NW_019154118	Enhydra lutris kenyoni	Enhydra lutris kenyoni isolate GAN:26980312 unplaced genomic scaffold, ASM228890v2 scaffoldscaffold34	30221037	30221633	2.50e-15	221	204	34.314	N/A
QBL97861.1	160	258	NC_045609	Zalophus californianus	Zalophus californianus isolate mZalCal1 chromosome 15, mZalCal1.pri.v2	2852	2556	3.31e-15	220	99	44.444	N/A
QBL97861.1	160	258	NC_045609	Zalophus californianus	Zalophus californianus isolate mZalCal1 chromosome 15, mZalCal1.pri.v2	124834	124538	7.73e-11	186	99	39.394	N/A
QBL97861.1	160	273	NW_020326575	Callorhinus ursinus	Callorhinus ursinus isolate GAN/ISIS: 27379988/994484 unplaced genomic scaffold, ASM326570v1 scaffold196646	3595	3927	3.59e-15	220	114	41.228	N/A
QBL97861.1	72	165	NW_019154099	Enhydra lutris kenyoni	Enhydra lutris kenyoni isolate GAN:26980312 unplaced genomic scaffold, ASM228890v2 scaffoldscaffold15	63572454	63572738	3.96e-15	166	95	38.947	N/A
QBL97861.1	196	230	NW_019154099	Enhydra lutris kenyoni	Enhydra lutris kenyoni isolate GAN:26980312 unplaced genomic scaffold, ASM228890v2 scaffoldscaffold15	63572827	63572931	3.96e-15	83	35	45.714	N/A
QBL97861.1	167	194	NW_019154099	Enhydra lutris kenyoni	Enhydra lutris kenyoni isolate GAN:26980312 unplaced genomic scaffold, ASM228890v2 scaffoldscaffold15	63572741	63572827	3.96e-15	61	29	44.828	N/A
QBL97861.1	160	258	NW_004450452	Odobenus rosmarus divergens	Odobenus rosmarus divergens isolate Ivan unplaced genomic scaffold, Oros_1.0 Scaffold189	2511145	2511441	4.67e-15	219	99	42.424	N/A
QBL97861.1	160	258	NW_020313275	Callorhinus ursinus	Callorhinus ursinus isolate GAN/ISIS: 27379988/994484 unplaced genomic scaffold, ASM326570v1 scaffold559	581	285	5.38e-15	218	99	43.434	N/A
QBL97861.1	183	268	NW_019031191	Acanthochromis polyacanthus	Acanthochromis polyacanthus ecotype Palm Islands unplaced genomic scaffold, ASM210954v1 orpheusFish_scaffold2075	97327	97581	6.74e-15	218	86	47.674	N/A
QBL97861.1	20	238	NW_019154126	Enhydra lutris kenyoni	Enhydra lutris kenyoni isolate GAN:26980312 unplaced genomic scaffold, ASM228890v2 scaffoldscaffold42	12745249	12745887	7.52e-15	217	223	32.735	N/A
QBL97861.1	160	259	NW_025616763	Mirounga angustirostris	Mirounga angustirostris isolate JK_09032017 unplaced genomic scaffold, ASM2128878v2 HiC_scaffold_38265	303	1	7.71e-15	201	101	42.574	N/A
QBL97861.1	160	258	NW_020314988	Callorhinus ursinus	Callorhinus ursinus isolate GAN/ISIS: 27379988/994484 unplaced genomic scaffold, ASM326570v1 scaffold84892	2631	2335	8.24e-15	216	99	43.434	N/A
QBL97861.1	72	237	NC_045635	Mustela erminea	Mustela erminea isolate mMusErm1 chromosome X, mMusErm1.Pri	65360789	65361265	9.67e-15	216	168	36.310	N/A
QBL97861.1	164	263	NC_045635	Mustela erminea	Mustela erminea isolate mMusErm1 chromosome X, mMusErm1.Pri	51492835	51492533	3.05e-10	181	101	40.594	N/A
QBL97861.1	157	258	NC_045603	Zalophus californianus	Zalophus californianus isolate mZalCal1 chromosome 9, mZalCal1.pri.v2	140322471	140322776	9.76e-15	216	102	41.176	N/A
QBL97861.1	8	119	NC_045610	Zalophus californianus	Zalophus californianus isolate mZalCal1 chromosome 16, mZalCal1.pri.v2	62184	61867	1.07e-14	154	113	34.513	N/A
QBL97861.1	160	208	NC_045610	Zalophus californianus	Zalophus californianus isolate mZalCal1 chromosome 16, mZalCal1.pri.v2	61748	61599	1.07e-14	112	50	44.000	N/A
QBL97861.1	160	295	NC_045610	Zalophus californianus	Zalophus californianus isolate mZalCal1 chromosome 16, mZalCal1.pri.v2	62756856	62757263	4.22e-14	211	137	36.496	N/A
QBL97861.1	8	131	NC_045610	Zalophus californianus	Zalophus californianus isolate mZalCal1 chromosome 16, mZalCal1.pri.v2	62756221	62756577	7.56e-07	155	126	34.127	N/A
QBL97861.1	160	270	NW_020998668	Eumetopias jubatus	Eumetopias jubatus isolate GAN:26980396 unplaced genomic scaffold, ASM402803v1 scaffold62	1865	1530	1.35e-14	215	112	38.393	N/A
QBL97861.1	8	131	NW_020998668	Eumetopias jubatus	Eumetopias jubatus isolate GAN:26980396 unplaced genomic scaffold, ASM402803v1 scaffold62	2499	2143	2.17e-06	151	132	32.576	N/A
QBL97861.1	74	231	NW_023270454	Mirounga leonina	Mirounga leonina isolate KUSES-001 unplaced genomic scaffold, KU_Mleo_1.0 Mir_176	28412794	28413267	1.56e-14	215	164	34.756	N/A
QBL97861.1	74	231	NW_025578512	Mirounga angustirostris	Mirounga angustirostris isolate JK_09032017 unplaced genomic scaffold, ASM2128878v2 HiC_scaffold_5	63610478	63610951	1.56e-14	215	164	34.756	N/A
QBL97861.1	160	258	NW_020324307	Callorhinus ursinus	Callorhinus ursinus isolate GAN/ISIS: 27379988/994484 unplaced genomic scaffold, ASM326570v1 scaffold105128	16268	15972	1.63e-14	215	99	43.434	N/A
QBL97861.1	105	211	NC_051809	Canis lupus familiaris	Canis lupus familiaris isolate SID07034 breed Labrador retriever chromosome 5, ROS_Cfam_1.0	30221968	30221648	1.77e-14	170	109	38.532	N/A
QBL97861.1	213	266	NC_051809	Canis lupus familiaris	Canis lupus familiaris isolate SID07034 breed Labrador retriever chromosome 5, ROS_Cfam_1.0	30221646	30221482	1.77e-14	94	55	38.182	N/A
QBL97861.1	105	211	NC_064247	Canis lupus dingo	Canis lupus dingo isolate Sandy chromosome 5, ASM325472v2	30225984	30225664	1.77e-14	170	109	38.532	N/A
QBL97861.1	213	266	NC_064247	Canis lupus dingo	Canis lupus dingo isolate Sandy chromosome 5, ASM325472v2	30225662	30225498	1.77e-14	94	55	38.182	N/A
QBL97861.1	134	266	NW_025611400	Mirounga angustirostris	Mirounga angustirostris isolate JK_09032017 unplaced genomic scaffold, ASM2128878v2 HiC_scaffold_32902	162	563	2.08e-14	202	135	37.037	N/A
QBL97861.1	160	273	NW_020313248	Callorhinus ursinus	Callorhinus ursinus isolate GAN/ISIS: 27379988/994484 unplaced genomic scaffold, ASM326570v1 scaffold532	20133	19801	2.20e-14	214	114	40.351	N/A
QBL97861.1	161	258	NW_022631348	Lontra canadensis	Lontra canadensis isolate GAN:19392208 unplaced genomic scaffold, GSC_riverotter_1.0 scaffold354	61464	61760	2.31e-14	213	99	45.455	N/A
QBL97861.1	35	177	NC_053492	Rana temporaria	Rana temporaria chromosome 4, aRanTem1.1	113227128	113227562	2.37e-14	213	145	35.172	N/A
QBL97861.1	160	258	NW_020326079	Callorhinus ursinus	Callorhinus ursinus isolate GAN/ISIS: 27379988/994484 unplaced genomic scaffold, ASM326570v1 scaffold191771	17820	18116	2.61e-14	213	99	42.424	N/A
QBL97861.1	160	268	NW_020313253	Callorhinus ursinus	Callorhinus ursinus isolate GAN/ISIS: 27379988/994484 unplaced genomic scaffold, ASM326570v1 scaffold537	39181	38855	2.82e-14	213	109	40.367	N/A
QBL97861.1	140	238	NW_025929507	Ursus arctos	Ursus arctos isolate Adak ecotype North America unplaced genomic scaffold, UrsArc1.0 HiC_scaffold_14	45685418	45685714	2.91e-14	213	100	45.000	N/A
QBL97861.1	160	258	NW_020326576	Callorhinus ursinus	Callorhinus ursinus isolate GAN/ISIS: 27379988/994484 unplaced genomic scaffold, ASM326570v1 scaffold196647	3596	3892	3.91e-14	212	99	43.434	N/A
QBL97861.1	162	258	NW_019154153	Enhydra lutris kenyoni	Enhydra lutris kenyoni isolate GAN:26980312 unplaced genomic scaffold, ASM228890v2 scaffoldscaffold69	8839957	8840244	4.07e-14	212	98	43.878	N/A
QBL97861.1	155	246	NC_041402	Erpetoichthys calabaricus	Erpetoichthys calabaricus chromosome 9, fErpCal1.1	60113098	60113367	4.18e-14	211	92	46.739	N/A
QBL97861.1	160	258	NW_020326081	Callorhinus ursinus	Callorhinus ursinus isolate GAN/ISIS: 27379988/994484 unplaced genomic scaffold, ASM326570v1 scaffold192155	17820	18116	4.40e-14	211	99	42.424	N/A
QBL97861.1	160	270	NW_020313168	Callorhinus ursinus	Callorhinus ursinus isolate GAN/ISIS: 27379988/994484 unplaced genomic scaffold, ASM326570v1 scaffold452	8245	7910	4.94e-14	211	112	39.286	N/A
QBL97861.1	8	131	NW_020313168	Callorhinus ursinus	Callorhinus ursinus isolate GAN/ISIS: 27379988/994484 unplaced genomic scaffold, ASM326570v1 scaffold452	8865	8509	4.89e-07	156	126	34.127	N/A
QBL97861.1	62	245	NW_025590003	Mirounga angustirostris	Mirounga angustirostris isolate JK_09032017 unplaced genomic scaffold, ASM2128878v2 HiC_scaffold_11497	1027	1581	5.35e-14	210	191	34.555	N/A
QBL97861.1	161	258	NW_022631349	Lontra canadensis	Lontra canadensis isolate GAN:19392208 unplaced genomic scaffold, GSC_riverotter_1.0 scaffold355	61395	61691	5.87e-14	210	99	45.455	N/A
QBL97861.1	160	271	NW_020326701	Callorhinus ursinus	Callorhinus ursinus isolate GAN/ISIS: 27379988/994484 unplaced genomic scaffold, ASM326570v1 scaffold197351	4748	4422	6.30e-14	210	112	41.071	N/A
QBL97861.1	140	266	NC_060070	Meles meles	Meles meles chromosome 5, mMelMel3.1 paternal haplotype	91794284	91794664	6.70e-14	181	129	34.884	N/A
QBL97861.1	72	120	NC_060070	Meles meles	Meles meles chromosome 5, mMelMel3.1 paternal haplotype	91794078	91794224	6.70e-14	78	49	38.776	N/A
QBL97861.1	86	272	NC_060070	Meles meles	Meles meles chromosome 5, mMelMel3.1 paternal haplotype	154809799	154809239	8.28e-13	201	193	32.124	N/A
QBL97861.1	162	259	NC_060070	Meles meles	Meles meles chromosome 5, mMelMel3.1 paternal haplotype	118931553	118931257	6.39e-09	171	99	40.404	N/A
QBL97861.1	86	259	NC_060070	Meles meles	Meles meles chromosome 5, mMelMel3.1 paternal haplotype	17050689	17050183	2.60e-06	151	189	27.513	N/A
QBL97861.1	6	258	NC_062284	Lutra lutra	Lutra lutra chromosome 7, mLutLut1.2	35233081	35233812	7.88e-14	209	264	28.788	N/A
QBL97861.1	162	237	NC_062284	Lutra lutra	Lutra lutra chromosome 7, mLutLut1.2	49779804	49779574	7.84e-07	155	77	46.753	N/A
QBL97861.1	160	266	NW_004450460	Odobenus rosmarus divergens	Odobenus rosmarus divergens isolate Ivan unplaced genomic scaffold, Oros_1.0 Scaffold197	6387	6064	9.85e-14	209	108	40.741	N/A
QBL97861.1	8	131	NW_004450460	Odobenus rosmarus divergens	Odobenus rosmarus divergens isolate Ivan unplaced genomic scaffold, Oros_1.0 Scaffold197	7003	6647	9.13e-06	146	132	31.818	N/A
QBL97861.1	160	271	NW_020313779	Callorhinus ursinus	Callorhinus ursinus isolate GAN/ISIS: 27379988/994484 unplaced genomic scaffold, ASM326570v1 scaffold64607	909	577	1.36e-13	204	114	41.228	N/A
QBL97861.1	5	268	NW_019154091	Enhydra lutris kenyoni	Enhydra lutris kenyoni isolate GAN:26980312 unplaced genomic scaffold, ASM228890v2 scaffoldscaffold7	35561127	35561903	1.51e-13	207	267	27.715	N/A
QBL97861.1	88	258	NC_058103	Neogale vison	Neovison vison isolate M4711 chromosome 13, ASM_NN_V1	112205818	112205309	1.51e-13	207	174	33.908	N/A
QBL97861.1	8	259	NW_019154087	Enhydra lutris kenyoni	Enhydra lutris kenyoni isolate GAN:26980312 unplaced genomic scaffold, ASM228890v2 scaffoldscaffold3	45103415	45102678	1.58e-13	207	256	31.641	N/A
QBL97861.1	57	237	NW_019154087	Enhydra lutris kenyoni	Enhydra lutris kenyoni isolate GAN:26980312 unplaced genomic scaffold, ASM228890v2 scaffoldscaffold3	81356580	81356017	6.05e-09	171	193	30.052	N/A
QBL97861.1	72	238	NW_019154087	Enhydra lutris kenyoni	Enhydra lutris kenyoni isolate GAN:26980312 unplaced genomic scaffold, ASM228890v2 scaffoldscaffold3	81251242	81251742	8.74e-07	154	177	31.638	N/A
QBL97861.1	37	238	NW_022631094	Lontra canadensis	Lontra canadensis isolate GAN:19392208 unplaced genomic scaffold, GSC_riverotter_1.0 scaffold100	1368461	1369054	1.87e-13	206	212	34.434	N/A
QBL97861.1	37	231	NW_022631094	Lontra canadensis	Lontra canadensis isolate GAN:19392208 unplaced genomic scaffold, GSC_riverotter_1.0 scaffold100	1422192	1421635	1.08e-09	177	200	33.500	N/A
QBL97861.1	160	271	NW_020313163	Callorhinus ursinus	Callorhinus ursinus isolate GAN/ISIS: 27379988/994484 unplaced genomic scaffold, ASM326570v1 scaffold447	14851	15177	1.93e-13	206	112	40.179	N/A
QBL97861.1	160	268	NW_021002823	Eumetopias jubatus	Eumetopias jubatus isolate GAN:26980396 unplaced genomic scaffold, ASM402803v1 scaffold4225	2655	2984	2.02e-13	206	110	40.000	N/A
QBL97861.1	105	211	NC_054833	Vulpes lagopus	Vulpes lagopus strain Blue_001 chromosome 10, ASM1834538v1	56496196	56495876	2.03e-13	165	109	38.532	N/A
QBL97861.1	213	258	NC_054833	Vulpes lagopus	Vulpes lagopus strain Blue_001 chromosome 10, ASM1834538v1	56495874	56495737	2.03e-13	90	46	39.130	N/A
QBL97861.1	162	266	NC_062288	Lutra lutra	Lutra lutra chromosome 11, mLutLut1.2	1077523	1077203	2.49e-13	162	108	40.741	N/A
QBL97861.1	72	127	NC_062288	Lutra lutra	Lutra lutra chromosome 11, mLutLut1.2	1077788	1077621	2.49e-13	92	56	35.714	N/A
QBL97861.1	140	237	NW_025422002	Mustela putorius furo	Mustela putorius furo isolate JIRA1106 unplaced genomic scaffold, ASM1176430v1.1 tig00003850_pilon_pilon_pilon	11988555	11988271	2.61e-13	170	100	41.000	N/A
QBL97861.1	74	114	NW_025422002	Mustela putorius furo	Mustela putorius furo isolate JIRA1106 unplaced genomic scaffold, ASM1176430v1.1 tig00003850_pilon_pilon_pilon	11988752	11988630	2.61e-13	84	41	43.902	N/A
QBL97861.1	196	280	NC_047088	Geotrypetes seraphini	Geotrypetes seraphini chromosome 5, aGeoSer1.1	68450573	68450830	2.77e-13	205	86	46.512	N/A
QBL97861.1	161	258	NW_020313407	Callorhinus ursinus	Callorhinus ursinus isolate GAN/ISIS: 27379988/994484 unplaced genomic scaffold, ASM326570v1 scaffold691	5789	5496	2.79e-13	205	98	41.837	N/A
QBL97861.1	171	237	NW_025577388	Ursus americanus	Ursus americanus isolate UA15103 ecotype Eastern unplaced genomic scaffold, gsc_jax_bbear_1.0 contig_37_segment0	10476037	10476240	2.81e-13	147	68	44.118	N/A
QBL97861.1	127	168	NW_025577388	Ursus americanus	Ursus americanus isolate UA15103 ecotype Eastern unplaced genomic scaffold, gsc_jax_bbear_1.0 contig_37_segment0	10475910	10476035	2.81e-13	107	42	50.000	N/A
QBL97861.1	72	258	NW_025422169	Mustela putorius furo	Mustela putorius furo isolate JIRA1106 unplaced genomic scaffold, ASM1176430v1.1 tig00004033_pilon_pilon_pilon	8813200	8813763	3.83e-13	204	188	29.787	N/A
QBL97861.1	162	258	NW_020313150	Callorhinus ursinus	Callorhinus ursinus isolate GAN/ISIS: 27379988/994484 unplaced genomic scaffold, ASM326570v1 scaffold434	11251	10961	3.93e-13	204	97	41.237	N/A
QBL97861.1	160	258	NW_020317977	Callorhinus ursinus	Callorhinus ursinus isolate GAN/ISIS: 27379988/994484 unplaced genomic scaffold, ASM326570v1 scaffold96969	420	716	4.86e-13	202	99	41.414	N/A
QBL97861.1	160	258	NW_020324028	Callorhinus ursinus	Callorhinus ursinus isolate GAN/ISIS: 27379988/994484 unplaced genomic scaffold, ASM326570v1 scaffold104843	747	1043	4.99e-13	203	99	41.414	N/A
QBL97861.1	181	258	NW_006383602	Leptonychotes weddellii	Leptonychotes weddellii isolate WS11-02 unplaced genomic scaffold, LepWed1.0 scaffold00562	127611	127844	7.47e-13	202	78	47.436	N/A
QBL97861.1	169	258	NC_045618	Mustela erminea	Mustela erminea isolate mMusErm1 chromosome 5, mMusErm1.Pri	35774010	35774282	7.93e-13	161	91	37.363	N/A
QBL97861.1	88	137	NC_045618	Mustela erminea	Mustela erminea isolate mMusErm1 chromosome 5, mMusErm1.Pri	35773784	35773927	7.93e-13	89	50	42.000	N/A
QBL97861.1	162	259	NC_045618	Mustela erminea	Mustela erminea isolate mMusErm1 chromosome 5, mMusErm1.Pri	50238749	50238450	4.47e-09	172	100	40.000	N/A
QBL97861.1	15	259	NW_019154093	Enhydra lutris kenyoni	Enhydra lutris kenyoni isolate GAN:26980312 unplaced genomic scaffold, ASM228890v2 scaffoldscaffold9	72919030	72919719	7.98e-13	202	249	28.514	N/A
QBL97861.1	140	213	NW_019154093	Enhydra lutris kenyoni	Enhydra lutris kenyoni isolate GAN:26980312 unplaced genomic scaffold, ASM228890v2 scaffoldscaffold9	55787890	55787672	3.55e-09	134	75	48.000	N/A
QBL97861.1	216	258	NW_019154093	Enhydra lutris kenyoni	Enhydra lutris kenyoni isolate GAN:26980312 unplaced genomic scaffold, ASM228890v2 scaffoldscaffold9	55787666	55787538	3.55e-09	84	43	37.209	N/A
QBL97861.1	181	259	NC_045605	Zalophus californianus	Zalophus californianus isolate mZalCal1 chromosome 11, mZalCal1.pri.v2	9890631	9890395	9.43e-13	201	79	45.570	N/A
QBL97861.1	32	131	NC_045605	Zalophus californianus	Zalophus californianus isolate mZalCal1 chromosome 11, mZalCal1.pri.v2	54911	54621	1.17e-06	101	104	31.731	N/A
QBL97861.1	140	209	NC_045605	Zalophus californianus	Zalophus californianus isolate mZalCal1 chromosome 11, mZalCal1.pri.v2	54597	54412	1.17e-06	95	71	36.620	N/A
QBL97861.1	160	271	NW_020313317	Callorhinus ursinus	Callorhinus ursinus isolate GAN/ISIS: 27379988/994484 unplaced genomic scaffold, ASM326570v1 scaffold601	10	336	9.91e-13	201	112	39.286	N/A
QBL97861.1	174	237	NW_025929783	Ursus arctos	Ursus arctos isolate Adak ecotype North America unplaced genomic scaffold, UrsArc1.0 HiC_scaffold_39	45439262	45439071	1.02e-12	142	64	43.750	N/A
QBL97861.1	127	168	NW_025929783	Ursus arctos	Ursus arctos isolate Adak ecotype North America unplaced genomic scaffold, UrsArc1.0 HiC_scaffold_39	45439401	45439276	1.02e-12	107	42	50.000	N/A
QBL97861.1	174	237	NW_024423453	Ursus maritimus	Ursus maritimus isolate PB19 unplaced genomic scaffold, ASM1731132v1 scaffold_11	45697033	45696842	1.02e-12	142	64	43.750	N/A
QBL97861.1	127	168	NW_024423453	Ursus maritimus	Ursus maritimus isolate PB19 unplaced genomic scaffold, ASM1731132v1 scaffold_11	45697172	45697047	1.02e-12	107	42	50.000	N/A
QBL97861.1	160	271	NW_020313513	Callorhinus ursinus	Callorhinus ursinus isolate GAN/ISIS: 27379988/994484 unplaced genomic scaffold, ASM326570v1 scaffold797	31979	31653	1.82e-12	199	112	40.179	N/A
QBL97861.1	160	257	NW_020322715	Callorhinus ursinus	Callorhinus ursinus isolate GAN/ISIS: 27379988/994484 unplaced genomic scaffold, ASM326570v1 scaffold103262	7101	7394	1.88e-12	198	98	40.816	N/A
QBL97861.1	8	266	NW_024425563	Ursus maritimus	Ursus maritimus isolate PB19 unplaced genomic scaffold, ASM1731132v1 scaffold_3	12287	11532	1.98e-12	199	272	29.412	N/A
QBL97861.1	88	212	NW_024425563	Ursus maritimus	Ursus maritimus isolate PB19 unplaced genomic scaffold, ASM1731132v1 scaffold_3	93791080	93790709	8.97e-09	170	127	37.008	N/A
QBL97861.1	140	259	NW_024425563	Ursus maritimus	Ursus maritimus isolate PB19 unplaced genomic scaffold, ASM1731132v1 scaffold_3	93790922	93790569	8.27e-06	147	125	32.000	N/A
QBL97861.1	62	239	NW_023270464	Mirounga leonina	Mirounga leonina isolate KUSES-001 unplaced genomic scaffold, KU_Mleo_1.0 Mir_178	29019484	29020020	2.15e-12	198	185	34.595	N/A
QBL97861.1	160	258	NW_020316568	Callorhinus ursinus	Callorhinus ursinus isolate GAN/ISIS: 27379988/994484 unplaced genomic scaffold, ASM326570v1 scaffold92975	1687	1391	2.41e-12	197	99	41.414	N/A
QBL97861.1	74	195	NW_020834735	Acinonyx jubatus	Acinonyx jubatus isolate Rico unplaced genomic scaffold, Aci_jub_2 Primary Assembly Aci_jub_2_ph1_scaffold9	27346775	27346407	2.72e-12	197	124	36.290	N/A
QBL97861.1	140	238	NW_023179684	Ailuropoda melanoleuca	Ailuropoda melanoleuca isolate Jingjing unplaced genomic scaffold, ASM200744v2 unplaced-scaffold11261	1874	1572	3.41e-12	135	102	40.196	N/A
QBL97861.1	54	131	NW_023179684	Ailuropoda melanoleuca	Ailuropoda melanoleuca isolate Jingjing unplaced genomic scaffold, ASM200744v2 unplaced-scaffold11261	2137	1898	3.41e-12	110	80	37.500	N/A
QBL97861.1	86	290	NW_019154177	Enhydra lutris kenyoni	Enhydra lutris kenyoni isolate GAN:26980312 unplaced genomic scaffold, ASM228890v2 scaffoldscaffold93	381546	382124	4.08e-12	196	212	32.075	N/A
QBL97861.1	160	258	NW_020313091	Callorhinus ursinus	Callorhinus ursinus isolate GAN/ISIS: 27379988/994484 unplaced genomic scaffold, ASM326570v1 scaffold375	2373	2669	4.15e-12	196	99	42.424	N/A
QBL97861.1	162	255	NW_019154108	Enhydra lutris kenyoni	Enhydra lutris kenyoni isolate GAN:26980312 unplaced genomic scaffold, ASM228890v2 scaffoldscaffold24	28822098	28821814	4.69e-12	196	95	44.211	N/A
QBL97861.1	160	271	NW_020326700	Callorhinus ursinus	Callorhinus ursinus isolate GAN/ISIS: 27379988/994484 unplaced genomic scaffold, ASM326570v1 scaffold197350	4804	4478	4.79e-12	195	112	39.286	N/A
QBL97861.1	181	258	NC_058411	Neomonachus schauinslandi	Neomonachus schauinslandi chromosome 9, ASM220157v2	29787585	29787818	5.75e-12	195	78	46.154	N/A
QBL97861.1	144	258	NC_058411	Neomonachus schauinslandi	Neomonachus schauinslandi chromosome 9, ASM220157v2	143864148	143864489	1.67e-09	176	115	37.391	N/A
QBL97861.1	160	245	NW_020999887	Eumetopias jubatus	Eumetopias jubatus isolate GAN:26980396 unplaced genomic scaffold, ASM402803v1 scaffold1288	6602	6345	5.96e-12	195	86	44.186	N/A
QBL97861.1	74	195	NW_024412376	Puma yagouaroundi	Puma yagouaroundi ecotype Mexico unplaced genomic scaffold, PumYag 28	32220465	32220833	5.97e-12	195	124	36.290	N/A
QBL97861.1	140	258	NW_025422019	Mustela putorius furo	Mustela putorius furo isolate JIRA1106 unplaced genomic scaffold, ASM1176430v1.1 tig00003867_pilon_pilon_pilon	30822394	30822750	6.04e-12	142	120	34.167	N/A
QBL97861.1	72	117	NW_025422019	Mustela putorius furo	Mustela putorius furo isolate JIRA1106 unplaced genomic scaffold, ASM1176430v1.1 tig00003867_pilon_pilon_pilon	30822188	30822325	6.04e-12	100	46	43.478	N/A
QBL97861.1	160	258	NW_022631070	Lontra canadensis	Lontra canadensis isolate GAN:19392208 unplaced genomic scaffold, GSC_riverotter_1.0 scaffold76	372300	372599	6.08e-12	195	100	42.000	N/A
QBL97861.1	143	259	NW_022631070	Lontra canadensis	Lontra canadensis isolate GAN:19392208 unplaced genomic scaffold, GSC_riverotter_1.0 scaffold76	10487793	10488143	3.99e-10	181	118	38.136	N/A
QBL97861.1	140	257	NW_025422087	Mustela putorius furo	Mustela putorius furo isolate JIRA1106 unplaced genomic scaffold, ASM1176430v1.1 tig00003942_pilon_pilon_pilon	6637499	6637152	6.11e-12	147	119	36.134	N/A
QBL97861.1	72	117	NW_025422087	Mustela putorius furo	Mustela putorius furo isolate JIRA1106 unplaced genomic scaffold, ASM1176430v1.1 tig00003942_pilon_pilon_pilon	6637705	6637568	6.11e-12	95	46	43.478	N/A
QBL97861.1	193	259	NW_025422087	Mustela putorius furo	Mustela putorius furo isolate JIRA1106 unplaced genomic scaffold, ASM1176430v1.1 tig00003942_pilon_pilon_pilon	15491987	15492187	2.38e-07	123	67	38.806	N/A
QBL97861.1	86	192	NW_025422087	Mustela putorius furo	Mustela putorius furo isolate JIRA1106 unplaced genomic scaffold, ASM1176430v1.1 tig00003942_pilon_pilon_pilon	15491706	15491993	2.38e-07	78	108	32.407	N/A
QBL97861.1	162	255	NW_022631021	Lontra canadensis	Lontra canadensis isolate GAN:19392208 unplaced genomic scaffold, GSC_riverotter_1.0 scaffold27	1902886	1903170	6.25e-12	195	95	43.158	N/A
QBL97861.1	87	242	NC_048573	Oncorhynchus mykiss	Oncorhynchus mykiss isolate Arlee chromosome 9, USDA_OmykA_1.1	89525	89076	6.25e-12	195	165	31.515	N/A
QBL97861.1	74	195	NC_064811	Panthera uncia	Panthera uncia isolate 11264 chromosome 18, Puncia_PCG_1.0	132100691	132100323	8.10e-12	194	124	36.290	N/A
QBL97861.1	74	195	NC_056663	Panthera tigris	Panthera tigris isolate Pti1 chromosome B1, P.tigris_Pti1_mat1.1	69755797	69756165	8.10e-12	194	124	36.290	N/A
QBL97861.1	74	195	NC_056682	Panthera leo	Panthera leo isolate Ple1 chromosome B1, P.leo_Ple1_pat1.1	69953194	69953562	8.10e-12	194	124	36.290	N/A
QBL97861.1	74	195	NC_059327	Leopardus geoffroyi	Leopardus geoffroyi isolate Oge1 chromosome B1, O.geoffroyi_Oge1_pat1.0	69850355	69850723	8.49e-12	194	124	36.290	N/A
QBL97861.1	162	258	NC_062293	Lutra lutra	Lutra lutra chromosome 16, mLutLut1.2	61211553	61211846	9.63e-12	161	98	39.796	N/A
QBL97861.1	88	121	NC_062293	Lutra lutra	Lutra lutra chromosome 16, mLutLut1.2	61211332	61211433	9.63e-12	79	34	47.059	N/A
QBL97861.1	74	195	NC_062564	Prionailurus viverrinus	Prionailurus viverrinus isolate Anna chromosome B1, UM_Priviv_1.0	70279531	70279899	1.25e-11	192	124	35.484	N/A
QBL97861.1	62	196	NW_019371920	Amphiprion ocellaris	Amphiprion ocellaris isolate DU_AmpOce unplaced genomic scaffold, AmpOce1.0 scaffold2093	8271	7867	1.42e-11	192	138	38.406	N/A
QBL97861.1	134	259	NC_051826	Canis lupus familiaris	Canis lupus familiaris isolate SID07034 breed Labrador retriever chromosome 22, ROS_Cfam_1.0	62075667	62076047	1.76e-11	191	127	35.433	N/A
QBL97861.1	181	258	NW_023399451	Halichoerus grypus	Halichoerus grypus isolate 241Hg ecotype Northwest Atlantic unplaced genomic scaffold, Tufts_HGry_1.1 scf7180000022250	1973726	1973496	1.83e-11	191	78	47.436	N/A
QBL97861.1	136	227	NC_044031	Microcaecilia unicolor	Microcaecilia unicolor chromosome 1, aMicUni1.1	92436549	92436809	2.01e-11	191	92	43.478	N/A
QBL97861.1	203	299	NC_044031	Microcaecilia unicolor	Microcaecilia unicolor chromosome 1, aMicUni1.1	682276476	682276180	1.94e-09	175	99	41.414	N/A
QBL97861.1	160	266	NW_021000028	Eumetopias jubatus	Eumetopias jubatus isolate GAN:26980396 unplaced genomic scaffold, ASM402803v1 scaffold1429	16671	16994	2.09e-11	190	108	36.111	N/A
QBL97861.1	74	195	NW_025814845	Lynx rufus	Lynx rufus isolate CCGP_SWC_20201006 ecotype Redwood Valley unplaced genomic scaffold, mLynRuf1.p SCAF_3	132647635	132647267	2.12e-11	191	124	36.290	N/A
QBL97861.1	166	259	NC_045607	Zalophus californianus	Zalophus californianus isolate mZalCal1 chromosome 13, mZalCal1.pri.v2	95431537	95431818	2.26e-11	190	94	41.489	N/A
QBL97861.1	162	258	NW_019154112	Enhydra lutris kenyoni	Enhydra lutris kenyoni isolate GAN:26980312 unplaced genomic scaffold, ASM228890v2 scaffoldscaffold28	6934567	6934262	2.44e-11	190	102	41.176	N/A
QBL97861.1	162	259	NW_019154112	Enhydra lutris kenyoni	Enhydra lutris kenyoni isolate GAN:26980312 unplaced genomic scaffold, ASM228890v2 scaffoldscaffold28	6789192	6789485	3.46e-11	189	98	40.816	N/A
QBL97861.1	74	195	NW_020339223	Puma concolor	Puma concolor isolate SC36_Marlon unplaced genomic scaffold, PumCon1.0 scaffold_2176	137617597	137617229	2.80e-11	190	124	35.484	N/A
QBL97861.1	74	237	NC_054846	Vulpes lagopus	Vulpes lagopus strain Blue_001 chromosome 23, ASM1834538v1	9193152	9193637	2.85e-11	190	165	31.515	N/A
QBL97861.1	162	259	NC_060072	Meles meles	Meles meles chromosome 7, mMelMel3.1 paternal haplotype	150347340	150347636	2.88e-11	189	99	39.394	N/A
QBL97861.1	160	258	NC_060072	Meles meles	Meles meles chromosome 7, mMelMel3.1 paternal haplotype	139903544	139903843	5.87e-10	179	100	41.000	N/A
QBL97861.1	140	214	NW_022631005	Lontra canadensis	Lontra canadensis isolate GAN:19392208 unplaced genomic scaffold, GSC_riverotter_1.0 scaffold11	10907089	10906865	3.18e-11	99	76	38.158	N/A
QBL97861.1	72	120	NW_022631005	Lontra canadensis	Lontra canadensis isolate GAN:19392208 unplaced genomic scaffold, GSC_riverotter_1.0 scaffold11	10907295	10907149	3.18e-11	95	49	40.816	N/A
QBL97861.1	216	258	NW_022631005	Lontra canadensis	Lontra canadensis isolate GAN:19392208 unplaced genomic scaffold, GSC_riverotter_1.0 scaffold11	10906817	10906689	3.18e-11	80	43	37.209	N/A
QBL97861.1	154	232	NC_041394	Erpetoichthys calabaricus	Erpetoichthys calabaricus chromosome 1, fErpCal1.1	331851734	331851504	3.25e-11	167	79	48.101	N/A
QBL97861.1	232	257	NC_041394	Erpetoichthys calabaricus	Erpetoichthys calabaricus chromosome 1, fErpCal1.1	331851502	331851425	3.25e-11	69	26	46.154	N/A
QBL97861.1	8	259	NC_045614	Mustela erminea	Mustela erminea isolate mMusErm1 chromosome 1, mMusErm1.Pri	69655121	69654408	3.37e-11	189	265	28.679	N/A
QBL97861.1	164	259	NC_045614	Mustela erminea	Mustela erminea isolate mMusErm1 chromosome 1, mMusErm1.Pri	69929998	69929708	1.05e-10	185	97	42.268	N/A
QBL97861.1	164	259	NC_045614	Mustela erminea	Mustela erminea isolate mMusErm1 chromosome 1, mMusErm1.Pri	60691544	60691834	3.17e-10	181	97	41.237	N/A
QBL97861.1	74	195	NC_044306	Lynx canadensis	Lynx canadensis isolate LIC74 chromosome B1, mLynCan4.pri.v2	70151660	70152028	3.90e-11	188	124	36.290	N/A
QBL97861.1	72	266	NW_022631047	Lontra canadensis	Lontra canadensis isolate GAN:19392208 unplaced genomic scaffold, GSC_riverotter_1.0 scaffold53	8371094	8370513	4.16e-11	188	198	33.838	N/A
QBL97861.1	121	250	NC_045626	Mustela erminea	Mustela erminea isolate mMusErm1 chromosome 13, mMusErm1.Pri	39927913	39927521	4.78e-11	188	132	39.394	N/A
QBL97861.1	162	259	NC_045630	Mustela erminea	Mustela erminea isolate mMusErm1 chromosome 17, mMusErm1.Pri	28923991	28923695	5.86e-11	187	99	41.414	N/A
QBL97861.1	162	259	NC_045630	Mustela erminea	Mustela erminea isolate mMusErm1 chromosome 17, mMusErm1.Pri	28975737	28975441	8.42e-09	170	99	39.394	N/A
QBL97861.1	160	245	NW_021004565	Eumetopias jubatus	Eumetopias jubatus isolate GAN:26980396 unplaced genomic scaffold, ASM402803v1 scaffold5968	686	943	6.22e-11	185	86	41.860	N/A
QBL97861.1	162	260	NC_062282	Lutra lutra	Lutra lutra chromosome 5, mLutLut1.2	66479991	66480290	6.25e-11	187	100	37.000	N/A
QBL97861.1	162	252	NC_062282	Lutra lutra	Lutra lutra chromosome 5, mLutLut1.2	144500981	144501256	6.72e-06	147	92	40.217	N/A
QBL97861.1	127	250	NW_025422010	Mustela putorius furo	Mustela putorius furo isolate JIRA1106 unplaced genomic scaffold, ASM1176430v1.1 tig00003858_pilon_pilon_pilon	26980812	26981189	7.52e-11	186	126	40.476	N/A
QBL97861.1	72	234	NW_023270387	Mirounga leonina	Mirounga leonina isolate KUSES-001 unplaced genomic scaffold, KU_Mleo_1.0 Mir_153	9428021	9427533	7.59e-11	186	166	34.940	N/A
QBL97861.1	76	230	NW_022631067	Lontra canadensis	Lontra canadensis isolate GAN:19392208 unplaced genomic scaffold, GSC_riverotter_1.0 scaffold73	18528	18061	8.32e-11	186	160	31.250	N/A
QBL97861.1	188	253	NC_050581	Trichosurus vulpecula	Trichosurus vulpecula isolate mTriVul1 chromosome 9, mTriVul1.pri	98284420	98284617	8.32e-11	186	66	51.515	N/A
QBL97861.1	160	258	NW_025421584	Mustela putorius furo	Mustela putorius furo isolate JIRA1106 unplaced genomic scaffold, ASM1176430v1.1 tig00001130_pilon_pilon_pilon	2647221	2647520	8.96e-11	186	100	41.000	N/A
QBL97861.1	8	258	NC_058098	Neogale vison	Neovison vison isolate M4711 chromosome 8, ASM_NN_V1	51232098	51232808	9.13e-11	186	262	28.244	N/A
QBL97861.1	75	209	NC_058098	Neogale vison	Neovison vison isolate M4711 chromosome 8, ASM_NN_V1	56887868	56887482	1.97e-09	148	137	29.927	N/A
QBL97861.1	208	258	NC_058098	Neogale vison	Neovison vison isolate M4711 chromosome 8, ASM_NN_V1	56887485	56887333	1.97e-09	72	51	35.294	N/A
QBL97861.1	164	258	NC_058098	Neogale vison	Neovison vison isolate M4711 chromosome 8, ASM_NN_V1	50973233	50972946	2.40e-09	174	96	41.667	N/A
QBL97861.1	164	259	NC_058098	Neogale vison	Neovison vison isolate M4711 chromosome 8, ASM_NN_V1	68088885	68088595	5.94e-09	171	97	41.237	N/A
QBL97861.1	99	258	NC_058098	Neogale vison	Neovison vison isolate M4711 chromosome 8, ASM_NN_V1	51138461	51138940	8.57e-09	170	163	33.129	N/A
QBL97861.1	99	258	NC_058098	Neogale vison	Neovison vison isolate M4711 chromosome 8, ASM_NN_V1	68367501	68367980	3.99e-08	165	164	32.927	N/A
QBL97861.1	99	258	NC_058098	Neogale vison	Neovison vison isolate M4711 chromosome 8, ASM_NN_V1	68515766	68515287	3.99e-08	165	164	32.927	N/A
QBL97861.1	99	258	NC_058098	Neogale vison	Neovison vison isolate M4711 chromosome 8, ASM_NN_V1	51380043	51379564	3.99e-08	165	164	32.927	N/A
QBL97861.1	99	258	NC_058098	Neogale vison	Neovison vison isolate M4711 chromosome 8, ASM_NN_V1	51095183	51094704	9.84e-08	162	163	31.902	N/A
QBL97861.1	162	258	NW_025421321	Mustela putorius furo	Mustela putorius furo isolate JIRA1106 unplaced genomic scaffold, ASM1176430v1.1 tig00000224_pilon_pilon_pilon	11544320	11544613	9.30e-11	186	98	42.857	N/A
QBL97861.1	164	259	NW_022476427	Mustela erminea	Mustela erminea isolate mMusErm1 unplaced genomic scaffold, mMusErm1.Pri scaffold_67_arrow_ctg1	32893	33183	9.58e-11	185	97	42.268	N/A
QBL97861.1	160	245	NW_021004904	Eumetopias jubatus	Eumetopias jubatus isolate GAN:26980396 unplaced genomic scaffold, ASM402803v1 scaffold6307	691	434	9.84e-11	183	86	41.860	N/A
QBL97861.1	162	212	NC_060067	Meles meles	Meles meles chromosome 2, mMelMel3.1 paternal haplotype	182398343	182398498	1.08e-10	122	52	48.077	N/A
QBL97861.1	208	258	NC_060067	Meles meles	Meles meles chromosome 2, mMelMel3.1 paternal haplotype	182398483	182398635	1.08e-10	109	51	41.176	N/A
QBL97861.1	72	237	NC_060067	Meles meles	Meles meles chromosome 2, mMelMel3.1 paternal haplotype	162135175	162135666	2.31e-09	175	178	30.337	N/A
QBL97861.1	162	237	NC_060067	Meles meles	Meles meles chromosome 2, mMelMel3.1 paternal haplotype	125314673	125314443	5.54e-08	164	77	49.351	N/A
QBL97861.1	162	266	NC_060067	Meles meles	Meles meles chromosome 2, mMelMel3.1 paternal haplotype	151147742	151147419	7.83e-08	163	108	37.037	N/A
QBL97861.1	104	255	NC_060067	Meles meles	Meles meles chromosome 2, mMelMel3.1 paternal haplotype	162205166	162204711	7.16e-06	123	155	32.903	N/A
QBL97861.1	72	105	NC_060067	Meles meles	Meles meles chromosome 2, mMelMel3.1 paternal haplotype	162205261	162205160	7.16e-06	65	34	38.235	N/A
QBL97861.1	162	258	NC_045620	Mustela erminea	Mustela erminea isolate mMusErm1 chromosome 7, mMusErm1.Pri	61899629	61899922	1.09e-10	185	98	42.857	N/A
QBL97861.1	164	259	NC_045620	Mustela erminea	Mustela erminea isolate mMusErm1 chromosome 7, mMusErm1.Pri	50014494	50014204	1.17e-08	169	97	39.175	N/A
QBL97861.1	164	255	NW_025422068	Mustela putorius furo	Mustela putorius furo isolate JIRA1106 unplaced genomic scaffold, ASM1176430v1.1 tig00003923_pilon_pilon_pilon	11326385	11326107	1.23e-10	185	93	44.086	N/A
QBL97861.1	9	257	NW_025422068	Mustela putorius furo	Mustela putorius furo isolate JIRA1106 unplaced genomic scaffold, ASM1176430v1.1 tig00003923_pilon_pilon_pilon	3525557	3526285	2.30e-08	167	265	27.925	N/A
QBL97861.1	164	255	NC_045616	Mustela erminea	Mustela erminea isolate mMusErm1 chromosome 3, mMusErm1.Pri	13053315	13053593	1.23e-10	185	93	44.086	N/A
QBL97861.1	72	257	NC_045616	Mustela erminea	Mustela erminea isolate mMusErm1 chromosome 3, mMusErm1.Pri	21095505	21094948	1.90e-09	175	191	29.319	N/A
QBL97861.1	140	254	NC_060074	Meles meles	Meles meles chromosome 9, mMelMel3.1 paternal haplotype	82277730	82277386	1.27e-10	168	116	38.793	N/A
QBL97861.1	72	105	NC_060074	Meles meles	Meles meles chromosome 9, mMelMel3.1 paternal haplotype	82277935	82277834	1.27e-10	63	34	38.235	N/A
QBL97861.1	160	245	NW_021002501	Eumetopias jubatus	Eumetopias jubatus isolate GAN:26980396 unplaced genomic scaffold, ASM402803v1 scaffold3903	478	221	1.27e-10	184	86	40.698	N/A
QBL97861.1	140	234	NC_058093	Neogale vison	Neovison vison isolate M4711 chromosome 3, ASM_NN_V1	81951328	81951044	1.38e-10	120	96	38.542	N/A
QBL97861.1	72	117	NC_058093	Neogale vison	Neovison vison isolate M4711 chromosome 3, ASM_NN_V1	81951534	81951397	1.38e-10	110	46	45.652	N/A
QBL97861.1	127	250	NC_058093	Neogale vison	Neovison vison isolate M4711 chromosome 3, ASM_NN_V1	163743651	163743277	1.69e-10	183	125	38.400	N/A
QBL97861.1	164	259	NC_058093	Neogale vison	Neovison vison isolate M4711 chromosome 3, ASM_NN_V1	223411258	223410968	4.37e-10	180	97	41.237	N/A
QBL97861.1	160	245	NW_021000146	Eumetopias jubatus	Eumetopias jubatus isolate GAN:26980396 unplaced genomic scaffold, ASM402803v1 scaffold1547	2652	2909	1.45e-10	184	86	40.698	N/A
QBL97861.1	6	95	NW_022990843	Gymnodraco acuticeps	Gymnodraco acuticeps unplaced genomic scaffold, fGymAcu1.1	33218	33484	1.51e-10	184	91	43.956	N/A
QBL97861.1	74	237	NC_058371	Felis catus	Felis catus isolate Fca126 chromosome B1, F.catus_Fca126_mat1.0	69856803	69857291	1.56e-10	184	175	30.857	N/A
QBL97861.1	74	195	NW_017619851	Panthera pardus	Panthera pardus isolate Maewha unplaced genomic scaffold, PanPar1.0 scaffold7	33020130	33020498	1.62e-10	184	124	34.677	N/A
QBL97861.1	162	258	NC_060079	Meles meles	Meles meles chromosome 14, mMelMel3.1 paternal haplotype	13868397	13868104	1.63e-10	184	98	42.857	N/A
QBL97861.1	164	253	NW_018344146	Phascolarctos cinereus	Phascolarctos cinereus isolate Bilbo 61053 unplaced genomic scaffold, phaCin_unsw_v4.1 phaCin_unsw_v4.1.fa.scaf00195	124397	124137	2.02e-10	183	90	43.333	N/A
QBL97861.1	9	172	NW_019030946	Acanthochromis polyacanthus	Acanthochromis polyacanthus ecotype Palm Islands unplaced genomic scaffold, ASM210954v1 orpheusFish_scaffold1830	120344	120823	2.41e-10	182	166	31.928	N/A
QBL97861.1	185	259	NW_020998645	Eumetopias jubatus	Eumetopias jubatus isolate GAN:26980396 unplaced genomic scaffold, ASM402803v1 scaffold39	9822186	9821962	2.61e-10	182	75	44.000	N/A
QBL97861.1	32	131	NW_020998645	Eumetopias jubatus	Eumetopias jubatus isolate GAN:26980396 unplaced genomic scaffold, ASM402803v1 scaffold39	11327	11037	9.34e-06	96	104	30.769	N/A
QBL97861.1	140	209	NW_020998645	Eumetopias jubatus	Eumetopias jubatus isolate GAN:26980396 unplaced genomic scaffold, ASM402803v1 scaffold39	11013	10828	9.34e-06	92	71	35.211	N/A
QBL97861.1	162	258	NW_022631100	Lontra canadensis	Lontra canadensis isolate GAN:19392208 unplaced genomic scaffold, GSC_riverotter_1.0 scaffold106	2693923	2694216	2.71e-10	182	98	42.857	N/A
QBL97861.1	162	213	NW_022631100	Lontra canadensis	Lontra canadensis isolate GAN:19392208 unplaced genomic scaffold, GSC_riverotter_1.0 scaffold106	2746185	2746343	8.92e-07	112	53	49.057	N/A
QBL97861.1	223	259	NW_022631100	Lontra canadensis	Lontra canadensis isolate GAN:19392208 unplaced genomic scaffold, GSC_riverotter_1.0 scaffold106	2746370	2746480	8.92e-07	84	37	45.946	N/A
QBL97861.1	164	259	NC_058101	Neogale vison	Neovison vison isolate M4711 chromosome 11, ASM_NN_V1	170876093	170875803	2.86e-10	182	97	41.237	N/A
QBL97861.1	164	259	NC_058101	Neogale vison	Neovison vison isolate M4711 chromosome 11, ASM_NN_V1	170717847	170718137	2.86e-10	182	97	41.237	N/A
QBL97861.1	100	249	NC_058101	Neogale vison	Neovison vison isolate M4711 chromosome 11, ASM_NN_V1	160512324	160512773	7.97e-09	170	152	34.211	N/A
QBL97861.1	100	249	NC_058101	Neogale vison	Neovison vison isolate M4711 chromosome 11, ASM_NN_V1	160585169	160584720	7.91e-07	155	152	33.553	N/A
QBL97861.1	164	259	NC_060078	Meles meles	Meles meles chromosome 13, mMelMel3.1 paternal haplotype	7876655	7876945	2.89e-10	182	97	41.237	N/A
QBL97861.1	181	258	NW_022589710	Phoca vitulina	Phoca vitulina isolate PV1807 unplaced genomic scaffold, GSC_HSeal_1.0 scaffold7	42011813	42011583	2.92e-10	182	78	44.872	N/A
QBL97861.1	181	266	NW_023270825	Mirounga leonina	Mirounga leonina isolate KUSES-001 unplaced genomic scaffold, KU_Mleo_1.0 Mir_82	29809203	29809478	3.47e-10	181	92	42.391	N/A
QBL97861.1	181	266	NW_025578520	Mirounga angustirostris	Mirounga angustirostris isolate JK_09032017 unplaced genomic scaffold, ASM2128878v2 HiC_scaffold_13	103809799	103809524	3.47e-10	181	92	42.391	N/A
QBL97861.1	160	231	NW_025576632	Ursus americanus	Ursus americanus isolate UA15103 ecotype Eastern unplaced genomic scaffold, gsc_jax_bbear_1.0 contig_1975_segment0	8406469	8406687	3.57e-10	181	73	49.315	N/A
QBL97861.1	160	240	NW_020313423	Callorhinus ursinus	Callorhinus ursinus isolate GAN/ISIS: 27379988/994484 unplaced genomic scaffold, ASM326570v1 scaffold707	4053	3811	3.58e-10	181	81	44.444	N/A
QBL97861.1	164	259	NW_025422060	Mustela putorius furo	Mustela putorius furo isolate JIRA1106 unplaced genomic scaffold, ASM1176430v1.1 tig00003913_pilon_pilon_pilon	79874	79584	5.45e-10	180	97	41.237	N/A
QBL97861.1	164	259	NW_025422060	Mustela putorius furo	Mustela putorius furo isolate JIRA1106 unplaced genomic scaffold, ASM1176430v1.1 tig00003913_pilon_pilon_pilon	180318	180608	7.32e-10	179	97	41.237	N/A
QBL97861.1	162	259	NC_058092	Neogale vison	Neovison vison isolate M4711 chromosome 2, ASM_NN_V1	93489594	93489884	5.66e-10	179	98	40.816	N/A
QBL97861.1	164	259	NW_025421540	Mustela putorius furo	Mustela putorius furo isolate JIRA1106 unplaced genomic scaffold, ASM1176430v1.1 tig00001033_pilon_pilon_pilon	616325	616035	5.76e-10	179	97	41.237	N/A
QBL97861.1	162	259	NC_060066	Meles meles	Meles meles chromosome 1, mMelMel3.1 paternal haplotype	122740984	122740688	6.50e-10	179	99	40.404	N/A
QBL97861.1	169	258	NW_025422382	Mustela putorius furo	Mustela putorius furo isolate JIRA1106 unplaced genomic scaffold, ASM1176430v1.1 tig00537243_pilon_pilon_pilon	1252142	1252414	6.57e-10	155	91	37.363	N/A
QBL97861.1	88	137	NW_025422382	Mustela putorius furo	Mustela putorius furo isolate JIRA1106 unplaced genomic scaffold, ASM1176430v1.1 tig00537243_pilon_pilon_pilon	1251916	1252059	6.57e-10	70	50	36.000	N/A
QBL97861.1	162	259	NW_022631069	Lontra canadensis	Lontra canadensis isolate GAN:19392208 unplaced genomic scaffold, GSC_riverotter_1.0 scaffold75	10507062	10506766	6.74e-10	179	99	40.404	N/A
QBL97861.1	162	300	NC_058100	Neogale vison	Neovison vison isolate M4711 chromosome 10, ASM_NN_V1	59414957	59414553	6.74e-10	179	140	32.143	N/A
QBL97861.1	162	259	NC_045617	Mustela erminea	Mustela erminea isolate mMusErm1 chromosome 4, mMusErm1.Pri	90013070	90012777	6.74e-10	179	98	38.776	N/A
QBL97861.1	164	259	NC_045617	Mustela erminea	Mustela erminea isolate mMusErm1 chromosome 4, mMusErm1.Pri	123712328	123712618	1.89e-09	175	97	41.237	N/A
QBL97861.1	162	259	NC_045617	Mustela erminea	Mustela erminea isolate mMusErm1 chromosome 4, mMusErm1.Pri	89941759	89942049	6.16e-09	171	98	39.796	N/A
QBL97861.1	88	259	NC_045617	Mustela erminea	Mustela erminea isolate mMusErm1 chromosome 4, mMusErm1.Pri	116522032	116522547	7.01e-09	171	174	30.460	N/A
QBL97861.1	86	290	NC_045617	Mustela erminea	Mustela erminea isolate mMusErm1 chromosome 4, mMusErm1.Pri	150873260	150872682	4.17e-08	165	209	28.708	N/A
QBL97861.1	162	258	NC_058094	Neogale vison	Neovison vison isolate M4711 chromosome 4, ASM_NN_V1	137826833	137827126	7.81e-10	178	98	41.837	N/A
QBL97861.1	164	259	NC_058094	Neogale vison	Neovison vison isolate M4711 chromosome 4, ASM_NN_V1	123332510	123332220	1.27e-07	161	97	40.206	N/A
QBL97861.1	202	258	NW_020999974	Eumetopias jubatus	Eumetopias jubatus isolate GAN:26980396 unplaced genomic scaffold, ASM402803v1 scaffold1375	13392	13222	8.26e-10	129	57	42.105	N/A
QBL97861.1	160	204	NW_020999974	Eumetopias jubatus	Eumetopias jubatus isolate GAN:26980396 unplaced genomic scaffold, ASM402803v1 scaffold1375	13519	13385	8.26e-10	96	45	42.222	N/A
QBL97861.1	164	259	NW_025421987	Mustela putorius furo	Mustela putorius furo isolate JIRA1106 unplaced genomic scaffold, ASM1176430v1.1 tig00003834_pilon_pilon_pilon	129381581	129381871	8.88e-10	178	97	41.237	N/A
QBL97861.1	164	259	NW_025421987	Mustela putorius furo	Mustela putorius furo isolate JIRA1106 unplaced genomic scaffold, ASM1176430v1.1 tig00003834_pilon_pilon_pilon	138289269	138289562	6.63e-09	171	98	40.816	N/A
QBL97861.1	164	259	NW_025421987	Mustela putorius furo	Mustela putorius furo isolate JIRA1106 unplaced genomic scaffold, ASM1176430v1.1 tig00003834_pilon_pilon_pilon	129271625	129271335	1.14e-08	169	97	39.175	N/A
QBL97861.1	162	259	NW_025422123	Mustela putorius furo	Mustela putorius furo isolate JIRA1106 unplaced genomic scaffold, ASM1176430v1.1 tig00003983_pilon_pilon_pilon	10063888	10063598	1.04e-09	177	98	41.837	N/A
QBL97861.1	162	259	NW_025422123	Mustela putorius furo	Mustela putorius furo isolate JIRA1106 unplaced genomic scaffold, ASM1176430v1.1 tig00003983_pilon_pilon_pilon	9986111	9986401	4.12e-09	173	98	40.816	N/A
QBL97861.1	160	258	NW_020999273	Eumetopias jubatus	Eumetopias jubatus isolate GAN:26980396 unplaced genomic scaffold, ASM402803v1 scaffold674	18289	17993	1.06e-09	177	99	41.414	N/A
QBL97861.1	160	258	NC_045600	Zalophus californianus	Zalophus californianus isolate mZalCal1 chromosome 6, mZalCal1.pri.v2	147839566	147839862	1.08e-09	177	99	41.414	N/A
QBL97861.1	160	258	NC_045600	Zalophus californianus	Zalophus californianus isolate mZalCal1 chromosome 6, mZalCal1.pri.v2	147751939	147752235	3.76e-09	173	99	36.364	N/A
QBL97861.1	160	258	NC_045600	Zalophus californianus	Zalophus californianus isolate mZalCal1 chromosome 6, mZalCal1.pri.v2	147872402	147872106	6.63e-09	171	99	36.364	N/A
QBL97861.1	160	240	NC_045600	Zalophus californianus	Zalophus californianus isolate mZalCal1 chromosome 6, mZalCal1.pri.v2	147616190	147615948	8.74e-08	162	81	40.741	N/A
QBL97861.1	166	247	NC_045600	Zalophus californianus	Zalophus californianus isolate mZalCal1 chromosome 6, mZalCal1.pri.v2	146840334	146840089	3.55e-07	157	82	40.244	N/A
QBL97861.1	162	259	NC_045623	Mustela erminea	Mustela erminea isolate mMusErm1 chromosome 10, mMusErm1.Pri	16862823	16862533	1.09e-09	177	98	40.816	N/A
QBL97861.1	168	258	NC_060081	Meles meles	Meles meles chromosome 16, mMelMel3.1 paternal haplotype	21427469	21427747	1.28e-09	177	93	43.011	N/A
QBL97861.1	160	248	NW_020313524	Callorhinus ursinus	Callorhinus ursinus isolate GAN/ISIS: 27379988/994484 unplaced genomic scaffold, ASM326570v1 scaffold808	4941	4675	1.32e-09	176	89	41.573	N/A
QBL97861.1	162	253	NW_020322208	Callorhinus ursinus	Callorhinus ursinus isolate GAN/ISIS: 27379988/994484 unplaced genomic scaffold, ASM326570v1 scaffold102655	1829	1554	1.50e-09	176	92	39.130	N/A
QBL97861.1	162	259	NC_062291	Lutra lutra	Lutra lutra chromosome 14, mLutLut1.2	497063	497359	1.79e-09	175	99	40.404	N/A
QBL97861.1	162	258	NW_025421292	Mustela putorius furo	Mustela putorius furo isolate JIRA1106 unplaced genomic scaffold, ASM1176430v1.1 tig00000135_pilon_pilon_pilon	4651226	4650933	1.80e-09	175	98	39.796	N/A
QBL97861.1	32	138	NC_060162	Micropterus dolomieu	Micropterus dolomieu isolate WLL.071019.BEF.003 ecotype Adirondacks linkage group LG13, ASM2129224v1	25241240	25240926	2.34e-09	154	109	37.615	N/A
QBL97861.1	132	167	NC_060162	Micropterus dolomieu	Micropterus dolomieu isolate WLL.071019.BEF.003 ecotype Adirondacks linkage group LG13, ASM2129224v1	25240947	25240840	2.34e-09	66	36	41.667	N/A
QBL97861.1	61	218	NW_022631105	Lontra canadensis	Lontra canadensis isolate GAN:19392208 unplaced genomic scaffold, GSC_riverotter_1.0 scaffold111	14712	14245	2.46e-09	174	164	34.756	N/A
QBL97861.1	72	258	NW_022631004	Lontra canadensis	Lontra canadensis isolate GAN:19392208 unplaced genomic scaffold, GSC_riverotter_1.0 scaffold10	13007594	13007031	2.60e-09	174	198	30.303	N/A
QBL97861.1	100	237	NW_022631004	Lontra canadensis	Lontra canadensis isolate GAN:19392208 unplaced genomic scaffold, GSC_riverotter_1.0 scaffold10	23598040	23597627	4.15e-08	147	140	33.571	N/A
QBL97861.1	72	105	NW_022631004	Lontra canadensis	Lontra canadensis isolate GAN:19392208 unplaced genomic scaffold, GSC_riverotter_1.0 scaffold10	23598123	23598022	4.15e-08	61	34	35.294	N/A
QBL97861.1	160	258	NW_020324059	Callorhinus ursinus	Callorhinus ursinus isolate GAN/ISIS: 27379988/994484 unplaced genomic scaffold, ASM326570v1 scaffold104875	736	440	2.86e-09	173	99	41.414	N/A
QBL97861.1	166	238	NW_023254697	Ailuropoda melanoleuca	Ailuropoda melanoleuca isolate Jingjing unplaced genomic scaffold, ASM200744v2 unplaced-scaffold9234	130690	130911	3.00e-09	174	74	47.297	N/A
QBL97861.1	140	251	NW_019154085	Enhydra lutris kenyoni	Enhydra lutris kenyoni isolate GAN:26980312 unplaced genomic scaffold, ASM228890v2 scaffoldscaffold1	81969390	81969022	3.02e-09	138	124	32.258	N/A
QBL97861.1	8	120	NW_019154085	Enhydra lutris kenyoni	Enhydra lutris kenyoni isolate GAN:26980312 unplaced genomic scaffold, ASM228890v2 scaffoldscaffold1	81969755	81969450	3.02e-09	80	117	25.641	N/A
QBL97861.1	160	232	NC_060075	Meles meles	Meles meles chromosome 10, mMelMel3.1 paternal haplotype	95039728	95039507	3.35e-09	134	74	47.297	N/A
QBL97861.1	81	120	NC_060075	Meles meles	Meles meles chromosome 10, mMelMel3.1 paternal haplotype	95039963	95039844	3.35e-09	84	40	45.000	N/A
QBL97861.1	166	257	NW_020322753	Callorhinus ursinus	Callorhinus ursinus isolate GAN/ISIS: 27379988/994484 unplaced genomic scaffold, ASM326570v1 scaffold103313	6449	6174	3.76e-09	173	92	40.217	N/A
QBL97861.1	140	266	NC_045624	Mustela erminea	Mustela erminea isolate mMusErm1 chromosome 11, mMusErm1.Pri	92879522	92879142	3.83e-09	173	129	35.659	N/A
QBL97861.1	118	195	NW_024081223	Hyaena hyaena	Hyaena hyaena isolate Hyena2069 unplaced genomic scaffold, ASM300989v1 scaffold_592	843984	844220	5.21e-09	145	79	40.506	N/A
QBL97861.1	74	121	NW_024081223	Hyaena hyaena	Hyaena hyaena isolate Hyena2069 unplaced genomic scaffold, ASM300989v1 scaffold_592	843848	843991	5.21e-09	72	48	31.250	N/A
QBL97861.1	86	266	NW_025422433	Mustela putorius furo	Mustela putorius furo isolate JIRA1106 unplaced genomic scaffold, ASM1176430v1.1 tig00537295_pilon_pilon_pilon	311544	312086	5.22e-09	172	185	29.189	N/A
QBL97861.1	105	211	NW_020356756	Vulpes vulpes	Vulpes vulpes strain TameXAggressive cross unplaced genomic scaffold, VulVul2.2 scaffold322	168208	168528	5.91e-09	122	109	37.615	N/A
QBL97861.1	213	266	NW_020356756	Vulpes vulpes	Vulpes vulpes strain TameXAggressive cross unplaced genomic scaffold, VulVul2.2 scaffold322	168530	168694	5.91e-09	94	55	38.182	N/A
QBL97861.1	164	259	NW_025421398	Mustela putorius furo	Mustela putorius furo isolate JIRA1106 unplaced genomic scaffold, ASM1176430v1.1 tig00000485_pilon_pilon_pilon	8394	8684	6.44e-09	171	97	41.237	N/A
QBL97861.1	160	245	NC_045599	Zalophus californianus	Zalophus californianus isolate mZalCal1 chromosome 5, mZalCal1.pri.v2	70415	70161	6.45e-09	171	86	41.860	N/A
QBL97861.1	95	258	NC_045628	Mustela erminea	Mustela erminea isolate mMusErm1 chromosome 15, mMusErm1.Pri	73186473	73186961	1.07e-08	161	167	31.138	N/A
QBL97861.1	72	93	NC_045628	Mustela erminea	Mustela erminea isolate mMusErm1 chromosome 15, mMusErm1.Pri	73186412	73186477	1.07e-08	52	22	45.455	N/A
QBL97861.1	160	242	NW_021002351	Eumetopias jubatus	Eumetopias jubatus isolate GAN:26980396 unplaced genomic scaffold, ASM402803v1 scaffold3753	2842	3090	1.12e-08	169	83	43.373	N/A
QBL97861.1	160	242	NW_021001604	Eumetopias jubatus	Eumetopias jubatus isolate GAN:26980396 unplaced genomic scaffold, ASM402803v1 scaffold3006	2364	2116	1.18e-08	169	83	43.373	N/A
QBL97861.1	160	258	NW_020313505	Callorhinus ursinus	Callorhinus ursinus isolate GAN/ISIS: 27379988/994484 unplaced genomic scaffold, ASM326570v1 scaffold789	10694	10398	1.25e-08	169	99	41.414	N/A
QBL97861.1	164	259	NW_022631235	Lontra canadensis	Lontra canadensis isolate GAN:19392208 unplaced genomic scaffold, GSC_riverotter_1.0 scaffold241	325396	325106	1.27e-08	169	97	42.268	N/A
QBL97861.1	160	258	NW_020323602	Callorhinus ursinus	Callorhinus ursinus isolate GAN/ISIS: 27379988/994484 unplaced genomic scaffold, ASM326570v1 scaffold104379	26242	26538	1.37e-08	168	99	39.394	N/A
QBL97861.1	88	212	NC_048218	Ailuropoda melanoleuca	Ailuropoda melanoleuca isolate Jingjing chromosome 1, ASM200744v2	118033346	118033717	1.41e-08	168	127	37.795	N/A
QBL97861.1	140	213	NW_022631027	Lontra canadensis	Lontra canadensis isolate GAN:19392208 unplaced genomic scaffold, GSC_riverotter_1.0 scaffold33	3502056	3501838	1.55e-08	125	75	45.333	N/A
QBL97861.1	216	257	NW_022631027	Lontra canadensis	Lontra canadensis isolate GAN:19392208 unplaced genomic scaffold, GSC_riverotter_1.0 scaffold33	3501832	3501707	1.55e-08	87	42	40.476	N/A
QBL97861.1	160	258	NW_020323611	Callorhinus ursinus	Callorhinus ursinus isolate GAN/ISIS: 27379988/994484 unplaced genomic scaffold, ASM326570v1 scaffold104390	26235	26531	1.59e-08	168	99	39.394	N/A
QBL97861.1	162	258	NC_058099	Neogale vison	Neovison vison isolate M4711 chromosome 9, ASM_NN_V1	62935103	62934810	1.60e-08	168	98	39.796	N/A
QBL97861.1	162	258	NC_058099	Neogale vison	Neovison vison isolate M4711 chromosome 9, ASM_NN_V1	66051933	66052226	2.32e-08	167	98	39.796	N/A
QBL97861.1	162	258	NC_058099	Neogale vison	Neovison vison isolate M4711 chromosome 9, ASM_NN_V1	71150297	71150590	2.32e-08	167	98	39.796	N/A
QBL97861.1	162	246	NC_058099	Neogale vison	Neovison vison isolate M4711 chromosome 9, ASM_NN_V1	66480480	66480223	1.35e-06	153	86	40.698	N/A
QBL97861.1	162	246	NC_058099	Neogale vison	Neovison vison isolate M4711 chromosome 9, ASM_NN_V1	63137460	63137203	1.35e-06	153	86	40.698	N/A
QBL97861.1	162	259	NC_045627	Mustela erminea	Mustela erminea isolate mMusErm1 chromosome 14, mMusErm1.Pri	13773424	13773128	1.78e-08	168	99	39.394	N/A
QBL97861.1	191	272	NC_044571	Camarhynchus parvulus	Camarhynchus parvulus chromosome 1, STF_HiC	109239725	109239465	1.87e-08	167	87	42.529	N/A
QBL97861.1	32	138	NW_024041151	Micropterus salmoides	Micropterus salmoides isolate LMB-PRFRI ecotype aquatic unplaced genomic scaffold, ASM1485139v1 Ms_hic_scaffold_20	27193771	27193457	1.92e-08	146	109	36.697	N/A
QBL97861.1	132	167	NW_024041151	Micropterus salmoides	Micropterus salmoides isolate LMB-PRFRI ecotype aquatic unplaced genomic scaffold, ASM1485139v1 Ms_hic_scaffold_20	27193478	27193371	1.92e-08	66	36	41.667	N/A
QBL97861.1	164	259	NW_025422103	Mustela putorius furo	Mustela putorius furo isolate JIRA1106 unplaced genomic scaffold, ASM1176430v1.1 tig00003959_pilon_pilon_pilon	47038	46748	2.04e-08	167	97	40.206	N/A
QBL97861.1	6	76	NC_050177	Sander lucioperca	Sander lucioperca isolate FBNREF2018 chromosome 5, SLUC_FBN_1.2	21091023	21090814	2.24e-08	167	71	45.070	N/A
QBL97861.1	62	244	NC_045615	Mustela erminea	Mustela erminea isolate mMusErm1 chromosome 2, mMusErm1.Pri	6462858	6463409	2.30e-08	167	197	29.949	N/A
QBL97861.1	160	240	NW_020323754	Callorhinus ursinus	Callorhinus ursinus isolate GAN/ISIS: 27379988/994484 unplaced genomic scaffold, ASM326570v1 scaffold104549	3786	3544	2.38e-08	166	81	41.975	N/A
QBL97861.1	160	250	NW_020321804	Callorhinus ursinus	Callorhinus ursinus isolate GAN/ISIS: 27379988/994484 unplaced genomic scaffold, ASM326570v1 scaffold102233	275	3	2.51e-08	166	91	39.560	N/A
QBL97861.1	87	173	NW_024609082	Oncorhynchus tshawytscha	Oncorhynchus tshawytscha isolate Ot180627B unplaced genomic scaffold, Otsh_v2.0 Un_contig_1932_pilon_pilon	75311	75571	2.76e-08	147	89	40.449	N/A
QBL97861.1	172	204	NW_024609082	Oncorhynchus tshawytscha	Oncorhynchus tshawytscha isolate Ot180627B unplaced genomic scaffold, Otsh_v2.0 Un_contig_1932_pilon_pilon	75550	75648	2.76e-08	64	33	39.394	N/A
QBL97861.1	79	221	NC_045427	Sarcophilus harrisii	Sarcophilus harrisii chromosome 2, mSarHar1.11	658368093	658367671	2.98e-08	166	144	28.472	N/A
QBL97861.1	140	266	NW_020313450	Callorhinus ursinus	Callorhinus ursinus isolate GAN/ISIS: 27379988/994484 unplaced genomic scaffold, ASM326570v1 scaffold734	13162	12779	4.09e-08	117	128	27.344	N/A
QBL97861.1	72	131	NW_020313450	Callorhinus ursinus	Callorhinus ursinus isolate GAN/ISIS: 27379988/994484 unplaced genomic scaffold, ASM326570v1 scaffold734	13368	13186	4.09e-08	91	61	36.066	N/A
QBL97861.1	162	259	NW_025421765	Mustela putorius furo	Mustela putorius furo isolate JIRA1106 unplaced genomic scaffold, ASM1176430v1.1 tig00001492_pilon_pilon_pilon	446983	447279	4.44e-08	165	99	38.384	N/A
QBL97861.1	140	237	NW_019154102	Enhydra lutris kenyoni	Enhydra lutris kenyoni isolate GAN:26980312 unplaced genomic scaffold, ASM228890v2 scaffoldscaffold18	246972	246682	5.14e-08	121	101	35.644	N/A
QBL97861.1	74	122	NW_019154102	Enhydra lutris kenyoni	Enhydra lutris kenyoni isolate GAN:26980312 unplaced genomic scaffold, ASM228890v2 scaffoldscaffold18	247172	247026	5.14e-08	87	49	40.816	N/A
QBL97861.1	164	259	NW_025421506	Mustela putorius furo	Mustela putorius furo isolate JIRA1106 unplaced genomic scaffold, ASM1176430v1.1 tig00000876_pilon_pilon_pilon	7168509	7168219	5.59e-08	164	97	39.175	N/A
QBL97861.1	164	259	NW_025422008	Mustela putorius furo	Mustela putorius furo isolate JIRA1106 unplaced genomic scaffold, ASM1176430v1.1 tig00003856_pilon_pilon_pilon	2550396	2550689	5.74e-08	164	98	39.796	N/A
QBL97861.1	162	258	NW_019154135	Enhydra lutris kenyoni	Enhydra lutris kenyoni isolate GAN:26980312 unplaced genomic scaffold, ASM228890v2 scaffoldscaffold51	13998984	13999277	6.47e-08	163	98	40.816	N/A
QBL97861.1	143	258	NW_022631104	Lontra canadensis	Lontra canadensis isolate GAN:19392208 unplaced genomic scaffold, GSC_riverotter_1.0 scaffold110	131358	131011	6.96e-08	163	117	37.607	N/A
QBL97861.1	162	259	NC_062290	Lutra lutra	Lutra lutra chromosome 13, mLutLut1.2	31881345	31881644	8.43e-08	162	100	39.000	N/A
QBL97861.1	74	164	NC_057344	Prionailurus bengalensis	Prionailurus bengalensis isolate Pbe53 chromosome B1, Fcat_Pben_1.1_paternal_pri	70314809	70315081	9.71e-08	130	92	32.609	N/A
QBL97861.1	161	195	NC_057344	Prionailurus bengalensis	Prionailurus bengalensis isolate Pbe53 chromosome B1, Fcat_Pben_1.1_paternal_pri	70315074	70315181	9.71e-08	75	36	47.222	N/A
QBL97861.1	62	272	NW_025422082	Mustela putorius furo	Mustela putorius furo isolate JIRA1106 unplaced genomic scaffold, ASM1176430v1.1 tig00003937_pilon_pilon_pilon	6885639	6886274	1.00e-07	162	219	28.311	N/A
QBL97861.1	161	266	NW_019154115	Enhydra lutris kenyoni	Enhydra lutris kenyoni isolate GAN:26980312 unplaced genomic scaffold, ASM228890v2 scaffoldscaffold31	7455659	7455970	1.02e-07	162	107	35.514	N/A
QBL97861.1	162	259	NW_019154115	Enhydra lutris kenyoni	Enhydra lutris kenyoni isolate GAN:26980312 unplaced genomic scaffold, ASM228890v2 scaffoldscaffold31	21898055	21897759	1.40e-06	153	99	42.424	N/A
QBL97861.1	160	253	NW_020999736	Eumetopias jubatus	Eumetopias jubatus isolate GAN:26980396 unplaced genomic scaffold, ASM402803v1 scaffold1137	13428	13147	1.04e-07	162	94	37.234	N/A
QBL97861.1	198	272	NW_005054338	Geospiza fortis	Geospiza fortis unplaced genomic scaffold, GeoFor_1.0 scaffold72	4240587	4240820	1.22e-07	161	78	42.308	N/A
QBL97861.1	155	257	NC_064557	Brienomyrus brachyistius	Brienomyrus brachyistius isolate T26 chromosome 25, BBRACH_0.4	5852077	5852370	1.32e-07	161	103	38.835	N/A
QBL97861.1	133	258	NW_022631188	Lontra canadensis	Lontra canadensis isolate GAN:19392208 unplaced genomic scaffold, GSC_riverotter_1.0 scaffold194	1242421	1242044	1.37e-07	161	127	33.858	N/A
QBL97861.1	164	259	NW_025422045	Mustela putorius furo	Mustela putorius furo isolate JIRA1106 unplaced genomic scaffold, ASM1176430v1.1 tig00003896_pilon_pilon_pilon	12659974	12659684	1.47e-07	160	97	41.237	N/A
QBL97861.1	140	259	NW_020312885	Callorhinus ursinus	Callorhinus ursinus isolate GAN/ISIS: 27379988/994484 unplaced genomic scaffold, ASM326570v1 scaffold143	9640084	9639722	1.48e-07	160	125	35.200	N/A
QBL97861.1	140	213	NC_062281	Lutra lutra	Lutra lutra chromosome 4, mLutLut1.2	121466190	121466405	1.60e-07	121	75	45.333	N/A
QBL97861.1	216	258	NC_062281	Lutra lutra	Lutra lutra chromosome 4, mLutLut1.2	121466411	121466539	1.60e-07	82	43	37.209	N/A
QBL97861.1	185	259	NC_062281	Lutra lutra	Lutra lutra chromosome 4, mLutLut1.2	104165208	104164984	3.35e-06	150	75	41.333	N/A
QBL97861.1	140	218	NW_023251682	Ailuropoda melanoleuca	Ailuropoda melanoleuca isolate Jingjing unplaced genomic scaffold, ASM200744v2 unplaced-scaffold76060	242	6	1.80e-07	120	80	38.750	N/A
QBL97861.1	74	110	NW_023251682	Ailuropoda melanoleuca	Ailuropoda melanoleuca isolate Jingjing unplaced genomic scaffold, ASM200744v2 unplaced-scaffold76060	444	334	1.80e-07	84	37	45.946	N/A
QBL97861.1	164	259	NW_025422088	Mustela putorius furo	Mustela putorius furo isolate JIRA1106 unplaced genomic scaffold, ASM1176430v1.1 tig00003944_pilon_pilon_pilon	6423861	6424151	1.88e-07	160	97	39.175	N/A
QBL97861.1	160	234	NW_020324238	Callorhinus ursinus	Callorhinus ursinus isolate GAN/ISIS: 27379988/994484 unplaced genomic scaffold, ASM326570v1 scaffold105059	2273	2049	2.00e-07	159	75	44.000	N/A
QBL97861.1	216	280	NC_047091	Geotrypetes seraphini	Geotrypetes seraphini chromosome 8, aGeoSer1.1	140796926	140797123	2.26e-07	159	66	43.939	N/A
QBL97861.1	140	258	NW_020313283	Callorhinus ursinus	Callorhinus ursinus isolate GAN/ISIS: 27379988/994484 unplaced genomic scaffold, ASM326570v1 scaffold567	11993381	11993722	2.43e-07	159	119	33.613	N/A
QBL97861.1	140	258	NW_020998614	Eumetopias jubatus	Eumetopias jubatus isolate GAN:26980396 unplaced genomic scaffold, ASM402803v1 scaffold8	32873784	32874125	2.43e-07	159	119	33.613	N/A
QBL97861.1	74	193	NC_062286	Lutra lutra	Lutra lutra chromosome 9, mLutLut1.2	74376491	74376853	2.78e-07	116	124	33.065	N/A
QBL97861.1	190	237	NC_062286	Lutra lutra	Lutra lutra chromosome 9, mLutLut1.2	74376849	74376983	2.78e-07	85	48	39.583	N/A
QBL97861.1	160	209	NW_025409995	Neomonachus schauinslandi	Neomonachus schauinslandi unplaced genomic scaffold, ASM220157v2 HiC_scaffold_1305	3898	3746	3.71e-07	117	51	47.059	N/A
QBL97861.1	72	130	NW_025409995	Neomonachus schauinslandi	Neomonachus schauinslandi unplaced genomic scaffold, ASM220157v2 HiC_scaffold_1305	4160	3981	3.71e-07	84	60	33.333	N/A
QBL97861.1	160	245	NW_020323967	Callorhinus ursinus	Callorhinus ursinus isolate GAN/ISIS: 27379988/994484 unplaced genomic scaffold, ASM326570v1 scaffold104780	11852	12109	4.09e-07	157	86	38.372	N/A
QBL97861.1	185	258	NW_006383380	Leptonychotes weddellii	Leptonychotes weddellii isolate WS11-02 unplaced genomic scaffold, LepWed1.0 scaffold00340	751891	752112	4.54e-07	157	74	43.243	N/A
QBL97861.1	6	152	NW_009912489	Nestor notabilis	Nestor notabilis isolate BGI_N333 unplaced genomic scaffold, ASM69687v1 scaffold7610	76195	75755	6.27e-07	155	150	32.000	N/A
QBL97861.1	35	228	NC_058368	Felis catus	Felis catus isolate Fca126 chromosome A1, F.catus_Fca126_mat1.0	82863258	82863848	6.42e-07	155	201	30.348	N/A
QBL97861.1	138	203	NC_060192	Oncorhynchus gorbuscha	Oncorhynchus gorbuscha isolate QuinsamMale2020 ecotype Even-year linkage group LG20, OgorEven_v1.0	35454185	35454370	6.72e-07	155	66	48.485	N/A
QBL97861.1	61	250	NW_022631161	Lontra canadensis	Lontra canadensis isolate GAN:19392208 unplaced genomic scaffold, GSC_riverotter_1.0 scaffold167	649750	649187	8.51e-07	154	195	29.231	N/A
QBL97861.1	162	250	NC_060077	Meles meles	Meles meles chromosome 12, mMelMel3.1 paternal haplotype	55579488	55579757	8.98e-07	154	90	42.222	N/A
QBL97861.1	162	237	NC_062279	Lutra lutra	Lutra lutra chromosome 2, mLutLut1.2	48951894	48952124	8.98e-07	154	77	45.455	N/A
QBL97861.1	150	242	NC_034189	Oncorhynchus kisutch	Oncorhynchus kisutch isolate 150728-3 linkage group LG16, Okis_V2	111198	110932	9.49e-07	154	102	34.314	N/A
QBL97861.1	197	247	NW_023436188	Manis javanica	Manis javanica isolate MJ74 unplaced genomic scaffold, YNU_ManJav_2.0 scaffold_294	25905718	25905566	1.03e-06	113	51	39.216	N/A
QBL97861.1	124	197	NW_023436188	Manis javanica	Manis javanica isolate MJ74 unplaced genomic scaffold, YNU_ManJav_2.0 scaffold_294	25905938	25905720	1.03e-06	83	74	31.081	N/A
QBL97861.1	140	222	NC_048225	Ailuropoda melanoleuca	Ailuropoda melanoleuca isolate Jingjing chromosome 8, ASM200744v2	97064204	97063956	1.08e-06	154	84	42.857	N/A
QBL97861.1	193	259	NW_004450546	Odobenus rosmarus divergens	Odobenus rosmarus divergens isolate Ivan unplaced genomic scaffold, Oros_1.0 Scaffold283	152090	151890	1.49e-06	152	67	41.791	N/A
QBL97861.1	225	283	NW_015386458	Protobothrops mucrosquamatus	Protobothrops mucrosquamatus isolate PMUCROS unplaced genomic scaffold, P.Mucros_1.0 scaffold81	2171009	2171179	1.52e-06	106	59	40.678	N/A
QBL97861.1	206	233	NW_015386458	Protobothrops mucrosquamatus	Protobothrops mucrosquamatus isolate PMUCROS unplaced genomic scaffold, P.Mucros_1.0 scaffold81	2170948	2171034	1.52e-06	89	29	62.069	N/A
QBL97861.1	160	212	NW_020320127	Callorhinus ursinus	Callorhinus ursinus isolate GAN/ISIS: 27379988/994484 unplaced genomic scaffold, ASM326570v1 scaffold100358	4611	4453	1.60e-06	104	53	41.509	N/A
QBL97861.1	208	298	NW_020320127	Callorhinus ursinus	Callorhinus ursinus isolate GAN/ISIS: 27379988/994484 unplaced genomic scaffold, ASM326570v1 scaffold100358	4468	4235	1.60e-06	91	91	29.670	N/A
QBL97861.1	133	231	NC_060073	Meles meles	Meles meles chromosome 8, mMelMel3.1 paternal haplotype	119880134	119880430	2.90e-06	150	100	40.000	N/A
QBL97861.1	167	259	NW_020999272	Eumetopias jubatus	Eumetopias jubatus isolate GAN:26980396 unplaced genomic scaffold, ASM402803v1 scaffold673	18270	17992	2.97e-06	150	93	38.710	N/A
QBL97861.1	133	266	NW_025421998	Mustela putorius furo	Mustela putorius furo isolate JIRA1106 unplaced genomic scaffold, ASM1176430v1.1 tig00003845_pilon_pilon_pilon	14087680	14088081	3.26e-06	150	136	33.088	N/A
QBL97861.1	140	252	NW_019154148	Enhydra lutris kenyoni	Enhydra lutris kenyoni isolate GAN:26980312 unplaced genomic scaffold, ASM228890v2 scaffoldscaffold64	1826049	1826387	3.66e-06	149	114	36.842	N/A
QBL97861.1	5	101	NC_060171	Micropterus dolomieu	Micropterus dolomieu isolate WLL.071019.BEF.003 ecotype Adirondacks linkage group LG22, ASM2129224v1	33257640	33257356	4.59e-06	149	98	38.776	N/A
QBL97861.1	162	238	NW_020999822	Eumetopias jubatus	Eumetopias jubatus isolate GAN:26980396 unplaced genomic scaffold, ASM402803v1 scaffold1223	9354	9587	5.09e-06	148	78	39.744	N/A
QBL97861.1	197	239	NW_023458002	Manis pentadactyla	Manis pentadactyla isolate MP20 unplaced genomic scaffold, YNU_ManPten_2.0 scaffold_500_MP20	3274365	3274237	5.19e-06	105	43	44.186	N/A
QBL97861.1	127	197	NW_023458002	Manis pentadactyla	Manis pentadactyla isolate MP20 unplaced genomic scaffold, YNU_ManPten_2.0 scaffold_500_MP20	3274576	3274367	5.19e-06	85	71	32.394	N/A
QBL97861.1	74	212	NC_060085	Meles meles	Meles meles chromosome 20, mMelMel3.1 paternal haplotype	54290602	54290186	5.26e-06	148	142	34.507	N/A
QBL97861.1	194	266	NW_025600092	Mirounga angustirostris	Mirounga angustirostris isolate JK_09032017 unplaced genomic scaffold, ASM2128878v2 HiC_scaffold_21590	1286	1065	5.33e-06	146	74	40.541	N/A
QBL97861.1	103	258	NW_019154128	Enhydra lutris kenyoni	Enhydra lutris kenyoni isolate GAN:26980312 unplaced genomic scaffold, ASM228890v2 scaffoldscaffold44	9889270	9889734	7.03e-06	147	157	31.847	N/A
QBL97861.1	160	258	NW_020317894	Callorhinus ursinus	Callorhinus ursinus isolate GAN/ISIS: 27379988/994484 unplaced genomic scaffold, ASM326570v1 scaffold96815	753	457	8.16e-06	146	99	37.374	N/A
QBL97861.1	88	237	NC_060084	Meles meles	Meles meles chromosome 19, mMelMel3.1 paternal haplotype	59808192	59808641	9.73e-06	146	152	34.868	N/A
# TBLASTN 2.13.0+
# Query: AYP28694.1 |putative viral replication protein|Circoviridae sp.||Circoviridae||USA|USA|2017-06-01|2018-11-05T00:00:00Z|MAG: putative viral replication protein [Circoviridae sp.]
# Database: ref_euk_rep_genomes
# Fields: query acc., q. start, q. end, subject acc., subject sci name, subject title, s. start, s. end, evalue, score, alignment length, % identity, subject strand
# 19 hits found
AYP28694.1	6	266	NC_051315	Choloepus didactylus	Choloepus didactylus isolate mChoDid1 chromosome 9, mChoDid1.pri	63810042	63810779	1.38e-19	260	265	31.698	N/A
AYP28694.1	6	264	NC_051050	Acanthopagrus latus	Acanthopagrus latus isolate v.2019 chromosome 12, fAcaLat1.1	1502974	1503720	1.01e-18	253	264	30.303	N/A
AYP28694.1	9	264	NC_051050	Acanthopagrus latus	Acanthopagrus latus isolate v.2019 chromosome 12, fAcaLat1.1	1504875	1505612	2.24e-18	250	261	29.885	N/A
AYP28694.1	6	264	NC_051050	Acanthopagrus latus	Acanthopagrus latus isolate v.2019 chromosome 12, fAcaLat1.1	1488045	1488791	3.57e-18	249	264	29.924	N/A
AYP28694.1	6	264	NC_051050	Acanthopagrus latus	Acanthopagrus latus isolate v.2019 chromosome 12, fAcaLat1.1	1489935	1490681	3.57e-18	249	264	29.924	N/A
AYP28694.1	6	264	NC_051050	Acanthopagrus latus	Acanthopagrus latus isolate v.2019 chromosome 12, fAcaLat1.1	1493715	1494461	3.57e-18	249	264	29.924	N/A
AYP28694.1	6	264	NC_051050	Acanthopagrus latus	Acanthopagrus latus isolate v.2019 chromosome 12, fAcaLat1.1	1506758	1507504	3.57e-18	249	264	29.924	N/A
AYP28694.1	6	264	NC_051050	Acanthopagrus latus	Acanthopagrus latus isolate v.2019 chromosome 12, fAcaLat1.1	1491825	1492571	3.78e-18	249	264	29.924	N/A
AYP28694.1	4	264	NW_022989367	Pseudochaenichthys georgianus	Pseudochaenichthys georgianus unplaced genomic scaffold, fPseGeo1.1	755	1507	1.54e-17	244	264	27.273	N/A
AYP28694.1	2	265	NC_063165	Perognathus longimembris pacificus	Perognathus longimembris pacificus isolate PPM17 chromosome 5, ASM2315922v1	87993882	87993136	3.94e-17	241	275	29.091	N/A
AYP28694.1	2	264	NW_025960865	Perognathus longimembris pacificus	Perognathus longimembris pacificus isolate PPM17 unplaced genomic scaffold, ASM2315922v1 HiC_scaffold_5438	20214	20957	4.34e-17	240	274	29.197	N/A
AYP28694.1	2	264	NW_025961413	Perognathus longimembris pacificus	Perognathus longimembris pacificus isolate PPM17 unplaced genomic scaffold, ASM2315922v1 HiC_scaffold_5931	1390629	1389886	1.21e-15	229	274	29.197	N/A
AYP28694.1	2	265	NW_025961413	Perognathus longimembris pacificus	Perognathus longimembris pacificus isolate PPM17 unplaced genomic scaffold, ASM2315922v1 HiC_scaffold_5931	1272580	1271834	1.29e-15	229	271	30.258	N/A
AYP28694.1	2	264	NW_010581509	Tinamus guttatus	Tinamus guttatus isolate BGI_N309 unplaced genomic scaffold, ASM70537v2 scaffold13393	5757	5017	4.31e-12	200	270	28.519	N/A
AYP28694.1	6	264	NC_053390	Bufo bufo	Bufo bufo chromosome 2, aBufBuf1.1	9191646	9190912	7.96e-12	199	268	29.104	N/A
AYP28694.1	78	264	NW_021856866	Suricata suricatta	Suricata suricatta isolate VVHF042 unplaced genomic scaffold, meerkat_22Aug2017_6uvM2_HiC HiC_scaffold_1278	1893	1351	1.80e-09	178	192	29.688	N/A
AYP28694.1	6	264	NC_063057	Megalobrama amblycephala	Megalobrama amblycephala isolate DHTTF-2021 linkage group LG14, ASM1881202v1	47482516	47481773	5.96e-07	159	262	25.573	N/A
AYP28694.1	4	264	NC_053491	Rana temporaria	Rana temporaria chromosome 3, aRanTem1.1	257690974	257691711	2.50e-06	154	269	26.022	N/A
AYP28694.1	6	110	NC_034588	Mus caroli	Mus caroli chromosome 19, CAROLI_EIJ_v1.1	46569996	46569694	6.67e-06	150	107	42.056	N/A
# TBLASTN 2.13.0+
# Query: AYP28910.1 |hypothetical protein|Circoviridae sp.||Circoviridae||USA|USA|2017-06-01|2018-11-05T00:00:00Z|hypothetical protein [Circoviridae sp.]
# Database: ref_euk_rep_genomes
# 0 hits found
# TBLASTN 2.13.0+
# Query: AXQ65873.1 |putative viral replication protein|Circoviridae sp.||Circoviridae||USA|USA|2017-06-01|2018-09-01T00:00:00Z|putative viral replication protein [Circoviridae sp.]
# Database: ref_euk_rep_genomes
# Fields: query acc., q. start, q. end, subject acc., subject sci name, subject title, s. start, s. end, evalue, score, alignment length, % identity, subject strand
# 60 hits found
AXQ65873.1	9	314	NW_010581509	Tinamus guttatus	Tinamus guttatus isolate BGI_N309 unplaced genomic scaffold, ASM70537v2 scaffold13393	5763	4918	3.00e-35	373	310	32.258	N/A
AXQ65873.1	18	314	NW_025960865	Perognathus longimembris pacificus	Perognathus longimembris pacificus isolate PPM17 unplaced genomic scaffold, ASM2315922v1 HiC_scaffold_5438	20235	21056	4.08e-26	304	305	33.115	N/A
AXQ65873.1	17	314	NC_063165	Perognathus longimembris pacificus	Perognathus longimembris pacificus isolate PPM17 chromosome 5, ASM2315922v1	87993864	87993040	5.90e-26	303	306	33.007	N/A
AXQ65873.1	18	298	NC_051447	Kryptolebias marmoratus	Kryptolebias marmoratus isolate JLee-2015 linkage group LG18, ASM164957v2	2741239	2742024	6.74e-26	303	288	31.944	N/A
AXQ65873.1	18	295	NC_051050	Acanthopagrus latus	Acanthopagrus latus isolate v.2019 chromosome 12, fAcaLat1.1	1488054	1488836	1.79e-25	300	288	32.639	N/A
AXQ65873.1	18	295	NC_051050	Acanthopagrus latus	Acanthopagrus latus isolate v.2019 chromosome 12, fAcaLat1.1	1489944	1490726	1.79e-25	300	288	32.639	N/A
AXQ65873.1	18	295	NC_051050	Acanthopagrus latus	Acanthopagrus latus isolate v.2019 chromosome 12, fAcaLat1.1	1493724	1494506	1.79e-25	300	288	32.639	N/A
AXQ65873.1	18	295	NC_051050	Acanthopagrus latus	Acanthopagrus latus isolate v.2019 chromosome 12, fAcaLat1.1	1506767	1507549	1.79e-25	300	288	32.639	N/A
AXQ65873.1	18	295	NC_051050	Acanthopagrus latus	Acanthopagrus latus isolate v.2019 chromosome 12, fAcaLat1.1	1491834	1492616	1.86e-25	299	288	32.639	N/A
AXQ65873.1	17	295	NC_051050	Acanthopagrus latus	Acanthopagrus latus isolate v.2019 chromosome 12, fAcaLat1.1	1495613	1496398	2.98e-25	298	289	32.526	N/A
AXQ65873.1	18	295	NC_051050	Acanthopagrus latus	Acanthopagrus latus isolate v.2019 chromosome 12, fAcaLat1.1	1504875	1505657	3.04e-25	298	288	32.639	N/A
AXQ65873.1	18	295	NC_051050	Acanthopagrus latus	Acanthopagrus latus isolate v.2019 chromosome 12, fAcaLat1.1	1502983	1503765	3.81e-25	297	288	32.292	N/A
AXQ65873.1	18	312	NW_025961413	Perognathus longimembris pacificus	Perognathus longimembris pacificus isolate PPM17 unplaced genomic scaffold, ASM2315922v1 HiC_scaffold_5931	1390608	1389793	6.00e-25	296	303	33.333	N/A
AXQ65873.1	18	297	NW_025961413	Perognathus longimembris pacificus	Perognathus longimembris pacificus isolate PPM17 unplaced genomic scaffold, ASM2315922v1 HiC_scaffold_5931	1272559	1271786	1.82e-23	284	288	32.986	N/A
AXQ65873.1	3	309	NW_022989367	Pseudochaenichthys georgianus	Pseudochaenichthys georgianus unplaced genomic scaffold, fPseGeo1.1	725	1594	2.72e-23	283	316	30.063	N/A
AXQ65873.1	18	295	NC_064428	Astyanax mexicanus	Astyanax mexicanus isolate ESR-SI-001 chromosome 21, AstMex3_surface	7537779	7536988	3.88e-22	274	286	28.322	N/A
AXQ65873.1	17	280	NC_053391	Bufo bufo	Bufo bufo chromosome 3, aBufBuf1.1	33282075	33282809	6.63e-22	272	271	31.365	N/A
AXQ65873.1	17	280	NC_053391	Bufo bufo	Bufo bufo chromosome 3, aBufBuf1.1	33223283	33224008	1.46e-17	239	270	30.741	N/A
AXQ65873.1	14	280	NW_024096460	Crotalus tigris	Crotalus tigris isolate CLP2741 ecotype Arizona unplaced genomic scaffold, ASM1654583v1 scf7180000017536.10889498	6025673	6024942	7.64e-22	272	277	31.047	N/A
AXQ65873.1	68	294	NW_021856866	Suricata suricatta	Suricata suricatta isolate VVHF042 unplaced genomic scaffold, meerkat_22Aug2017_6uvM2_HiC HiC_scaffold_1278	1938	1303	2.09e-21	267	234	32.479	N/A
AXQ65873.1	19	298	NC_053491	Rana temporaria	Rana temporaria chromosome 3, aRanTem1.1	257690992	257691765	4.45e-21	266	286	28.322	N/A
AXQ65873.1	19	298	NC_053489	Rana temporaria	Rana temporaria chromosome 1, aRanTem1.1	8654274	8653501	2.40e-20	260	286	28.322	N/A
AXQ65873.1	19	246	NC_053489	Rana temporaria	Rana temporaria chromosome 1, aRanTem1.1	8221723	8221103	2.81e-14	214	234	29.487	N/A
AXQ65873.1	17	297	NC_051315	Choloepus didactylus	Choloepus didactylus isolate mChoDid1 chromosome 9, mChoDid1.pri	63810048	63810821	3.80e-20	259	291	30.584	N/A
AXQ65873.1	17	280	NC_053390	Bufo bufo	Bufo bufo chromosome 2, aBufBuf1.1	9191640	9190909	1.53e-19	254	269	30.483	N/A
AXQ65873.1	17	202	NC_053390	Bufo bufo	Bufo bufo chromosome 2, aBufBuf1.1	6709892	6709383	1.45e-13	190	193	31.606	N/A
AXQ65873.1	217	262	NC_053390	Bufo bufo	Bufo bufo chromosome 2, aBufBuf1.1	6709353	6709210	1.45e-13	67	48	37.500	N/A
AXQ65873.1	17	202	NC_053390	Bufo bufo	Bufo bufo chromosome 2, aBufBuf1.1	6711736	6711227	1.60e-13	189	193	31.606	N/A
AXQ65873.1	217	262	NC_053390	Bufo bufo	Bufo bufo chromosome 2, aBufBuf1.1	6711197	6711054	1.60e-13	67	48	37.500	N/A
AXQ65873.1	18	249	NC_053390	Bufo bufo	Bufo bufo chromosome 2, aBufBuf1.1	6708038	6707418	1.76e-12	200	240	29.583	N/A
AXQ65873.1	17	275	NC_063169	Perognathus longimembris pacificus	Perognathus longimembris pacificus isolate PPM17 chromosome 9, ASM2315922v1	17344	18060	2.35e-16	230	265	30.566	N/A
AXQ65873.1	122	297	NC_063169	Perognathus longimembris pacificus	Perognathus longimembris pacificus isolate PPM17 chromosome 9, ASM2315922v1	23336	23857	2.16e-14	171	179	29.050	N/A
AXQ65873.1	17	99	NC_063169	Perognathus longimembris pacificus	Perognathus longimembris pacificus isolate PPM17 chromosome 9, ASM2315922v1	23082	23333	2.16e-14	93	87	28.736	N/A
AXQ65873.1	48	295	NC_064425	Astyanax mexicanus	Astyanax mexicanus isolate ESR-SI-001 chromosome 18, AstMex3_surface	34657320	34656628	4.50e-15	220	256	28.125	N/A
AXQ65873.1	5	196	NC_047085	Geotrypetes seraphini	Geotrypetes seraphini chromosome 2, aGeoSer1.1	508472943	508473464	4.31e-14	169	197	29.949	N/A
AXQ65873.1	217	264	NC_047085	Geotrypetes seraphini	Geotrypetes seraphini chromosome 2, aGeoSer1.1	508473527	508473670	4.31e-14	92	48	41.667	N/A
AXQ65873.1	103	295	NC_047085	Geotrypetes seraphini	Geotrypetes seraphini chromosome 2, aGeoSer1.1	156359566	156360138	2.49e-07	159	197	27.919	N/A
AXQ65873.1	5	201	NC_047085	Geotrypetes seraphini	Geotrypetes seraphini chromosome 2, aGeoSer1.1	463725948	463725349	3.06e-07	159	223	26.457	N/A
AXQ65873.1	130	314	NC_063178	Perognathus longimembris pacificus	Perognathus longimembris pacificus isolate PPM17 chromosome 18, ASM2315922v1	30795363	30794818	4.46e-13	149	189	29.101	N/A
AXQ65873.1	17	104	NC_063178	Perognathus longimembris pacificus	Perognathus longimembris pacificus isolate PPM17 chromosome 18, ASM2315922v1	30795640	30795377	4.46e-13	104	90	32.222	N/A
AXQ65873.1	155	295	NC_063057	Megalobrama amblycephala	Megalobrama amblycephala isolate DHTTF-2021 linkage group LG14, ASM1881202v1	47479945	47480364	8.89e-13	202	143	36.364	N/A
AXQ65873.1	130	314	NC_063185	Perognathus longimembris pacificus	Perognathus longimembris pacificus isolate PPM17 chromosome 25, ASM2315922v1	923237	923782	1.49e-12	144	189	29.101	N/A
AXQ65873.1	17	97	NC_063185	Perognathus longimembris pacificus	Perognathus longimembris pacificus isolate PPM17 chromosome 25, ASM2315922v1	922959	923201	1.49e-12	104	83	33.735	N/A
AXQ65873.1	18	271	NW_015507170	Sinocyclocheilus grahami	Sinocyclocheilus grahami isolate Dianchi unplaced genomic scaffold, SAMN03320097.WGS_v1.1 scaffold1991.1	42099	41398	2.86e-12	198	260	27.692	N/A
AXQ65873.1	148	280	NW_015507170	Sinocyclocheilus grahami	Sinocyclocheilus grahami isolate Dianchi unplaced genomic scaffold, SAMN03320097.WGS_v1.1 scaffold1991.1	40697	40299	5.20e-10	180	135	33.333	N/A
AXQ65873.1	166	295	NW_015507170	Sinocyclocheilus grahami	Sinocyclocheilus grahami isolate Dianchi unplaced genomic scaffold, SAMN03320097.WGS_v1.1 scaffold1991.1	38631	38245	4.45e-06	149	132	31.818	N/A
AXQ65873.1	130	298	NC_051431	Kryptolebias marmoratus	Kryptolebias marmoratus isolate JLee-2015 linkage group LG2, ASM164957v2	31005100	31004597	3.45e-12	197	172	33.140	N/A
AXQ65873.1	130	298	NC_051440	Kryptolebias marmoratus	Kryptolebias marmoratus isolate JLee-2015 linkage group LG11, ASM164957v2	27794878	27794375	7.85e-12	195	172	32.558	N/A
AXQ65873.1	116	295	NC_047090	Geotrypetes seraphini	Geotrypetes seraphini chromosome 7, aGeoSer1.1	45601839	45602387	1.03e-11	194	187	30.481	N/A
AXQ65873.1	105	303	NC_047090	Geotrypetes seraphini	Geotrypetes seraphini chromosome 7, aGeoSer1.1	150028469	150029113	7.27e-10	179	221	28.507	N/A
AXQ65873.1	14	193	NC_034588	Mus caroli	Mus caroli chromosome 19, CAROLI_EIJ_v1.1	46569999	46569511	6.82e-10	180	188	31.915	N/A
AXQ65873.1	130	275	NW_022992170	Gymnodraco acuticeps	Gymnodraco acuticeps unplaced genomic scaffold, fGymAcu1.1	63023	62592	7.72e-09	171	150	33.333	N/A
AXQ65873.1	184	298	NW_024096479	Crotalus tigris	Crotalus tigris isolate CLP2741 ecotype Arizona unplaced genomic scaffold, ASM1654583v1 scf7180000017568.13789103	1658898	1658572	2.95e-08	167	115	39.130	N/A
AXQ65873.1	122	279	NC_063168	Perognathus longimembris pacificus	Perognathus longimembris pacificus isolate PPM17 chromosome 8, ASM2315922v1	29572	30039	5.94e-08	164	162	33.333	N/A
AXQ65873.1	130	271	NC_063168	Perognathus longimembris pacificus	Perognathus longimembris pacificus isolate PPM17 chromosome 8, ASM2315922v1	33490	33912	8.06e-07	155	145	28.966	N/A
AXQ65873.1	75	237	NC_053129	Perca fluviatilis	Perca fluviatilis chromosome 18, GENO_Pfluv_1.0	235607	236032	5.77e-07	156	166	31.325	N/A
AXQ65873.1	142	285	NC_053162	Polypterus senegalus	Polypterus senegalus isolate Bchr_013 chromosome 9, ASM1683550v1	59501863	59502288	7.43e-07	155	146	30.137	N/A
AXQ65873.1	122	312	NC_053162	Polypterus senegalus	Polypterus senegalus isolate Bchr_013 chromosome 9, ASM1683550v1	59504659	59505201	1.27e-06	154	193	30.052	N/A
AXQ65873.1	159	295	NC_047093	Geotrypetes seraphini	Geotrypetes seraphini chromosome 10, aGeoSer1.1	95524024	95524443	9.93e-07	154	143	32.168	N/A
AXQ65873.1	151	303	NC_047096	Geotrypetes seraphini	Geotrypetes seraphini chromosome 13, aGeoSer1.1	44075399	44074902	9.02e-06	147	170	30.588	N/A
# TBLASTN 2.13.0+
# Query: AXQ66127.1 |putative viral replication protein|Circoviridae sp.||Circoviridae|Lutjanus campechanus|USA|USA|2017-06-01|2018-09-01T00:00:00Z|MAG: putative viral replication protein [Circoviridae sp.]
# Database: ref_euk_rep_genomes
# Fields: query acc., q. start, q. end, subject acc., subject sci name, subject title, s. start, s. end, evalue, score, alignment length, % identity, subject strand
# 46 hits found
AXQ66127.1	21	111	NW_022989367	Pseudochaenichthys georgianus	Pseudochaenichthys georgianus unplaced genomic scaffold, fPseGeo1.1	749	1027	1.01e-15	223	93	49.462	N/A
AXQ66127.1	21	111	NC_047512	Pseudochaenichthys georgianus	Pseudochaenichthys georgianus chromosome 10, fPseGeo1.1	45263191	45262913	2.27e-15	220	93	49.462	N/A
AXQ66127.1	18	109	NC_064428	Astyanax mexicanus	Astyanax mexicanus isolate ESR-SI-001 chromosome 21, AstMex3_surface	7537809	7537528	8.44e-15	216	94	46.809	N/A
AXQ66127.1	21	122	NC_051050	Acanthopagrus latus	Acanthopagrus latus isolate v.2019 chromosome 12, fAcaLat1.1	1508638	1508949	1.19e-14	215	104	44.231	N/A
AXQ66127.1	21	122	NC_051050	Acanthopagrus latus	Acanthopagrus latus isolate v.2019 chromosome 12, fAcaLat1.1	1497485	1497796	1.22e-14	215	104	44.231	N/A
AXQ66127.1	21	119	NC_051050	Acanthopagrus latus	Acanthopagrus latus isolate v.2019 chromosome 12, fAcaLat1.1	1488033	1488335	3.28e-14	211	101	44.554	N/A
AXQ66127.1	21	119	NC_051050	Acanthopagrus latus	Acanthopagrus latus isolate v.2019 chromosome 12, fAcaLat1.1	1489923	1490225	3.28e-14	211	101	44.554	N/A
AXQ66127.1	21	119	NC_051050	Acanthopagrus latus	Acanthopagrus latus isolate v.2019 chromosome 12, fAcaLat1.1	1491813	1492115	3.28e-14	211	101	44.554	N/A
AXQ66127.1	21	119	NC_051050	Acanthopagrus latus	Acanthopagrus latus isolate v.2019 chromosome 12, fAcaLat1.1	1493703	1494005	3.28e-14	211	101	44.554	N/A
AXQ66127.1	21	119	NC_051050	Acanthopagrus latus	Acanthopagrus latus isolate v.2019 chromosome 12, fAcaLat1.1	1506746	1507048	3.28e-14	211	101	44.554	N/A
AXQ66127.1	21	119	NC_051050	Acanthopagrus latus	Acanthopagrus latus isolate v.2019 chromosome 12, fAcaLat1.1	1495595	1495897	3.38e-14	211	101	44.554	N/A
AXQ66127.1	21	119	NC_051050	Acanthopagrus latus	Acanthopagrus latus isolate v.2019 chromosome 12, fAcaLat1.1	1502962	1503264	3.04e-13	204	101	43.564	N/A
AXQ66127.1	21	119	NC_051050	Acanthopagrus latus	Acanthopagrus latus isolate v.2019 chromosome 12, fAcaLat1.1	1504854	1505156	1.84e-12	198	101	43.564	N/A
AXQ66127.1	21	111	NW_022990843	Gymnodraco acuticeps	Gymnodraco acuticeps unplaced genomic scaffold, fGymAcu1.1	33209	33487	3.09e-14	211	93	46.237	N/A
AXQ66127.1	21	113	NW_022991811	Gymnodraco acuticeps	Gymnodraco acuticeps unplaced genomic scaffold, fGymAcu1.1	4217	3933	8.00e-14	208	95	46.316	N/A
AXQ66127.1	21	113	NW_022991559	Gymnodraco acuticeps	Gymnodraco acuticeps unplaced genomic scaffold, fGymAcu1.1	39748	40032	8.93e-14	208	95	46.316	N/A
AXQ66127.1	17	110	NW_010581509	Tinamus guttatus	Tinamus guttatus isolate BGI_N309 unplaced genomic scaffold, ASM70537v2 scaffold13393	5769	5485	1.87e-13	205	95	41.053	N/A
AXQ66127.1	22	111	NC_051447	Kryptolebias marmoratus	Kryptolebias marmoratus isolate JLee-2015 linkage group LG18, ASM164957v2	2741221	2741496	8.02e-13	201	92	43.478	N/A
AXQ66127.1	21	111	NC_053390	Bufo bufo	Bufo bufo chromosome 2, aBufBuf1.1	6709910	6709632	1.34e-12	199	93	40.860	N/A
AXQ66127.1	21	111	NC_053390	Bufo bufo	Bufo bufo chromosome 2, aBufBuf1.1	6711754	6711476	1.48e-12	199	93	40.860	N/A
AXQ66127.1	2	114	NC_053390	Bufo bufo	Bufo bufo chromosome 2, aBufBuf1.1	9191706	9191371	1.94e-11	190	115	33.913	N/A
AXQ66127.1	21	108	NC_053390	Bufo bufo	Bufo bufo chromosome 2, aBufBuf1.1	6708059	6707790	4.98e-10	179	90	40.000	N/A
AXQ66127.1	5	181	NW_011241983	Meleagris gallopavo	Meleagris gallopavo isolate NT-WF06-2002-E0010 breed Aviagen turkey brand Nicholas breeding stock unplaced genomic scaffold, Turkey_5.1 ChrUn_random_7180001983458	88	624	1.47e-12	189	183	29.508	N/A
AXQ66127.1	21	114	NC_053391	Bufo bufo	Bufo bufo chromosome 3, aBufBuf1.1	33282057	33282344	2.17e-11	190	96	40.625	N/A
AXQ66127.1	21	126	NC_053391	Bufo bufo	Bufo bufo chromosome 3, aBufBuf1.1	33223265	33223597	8.48e-11	185	112	37.500	N/A
AXQ66127.1	20	110	NC_053489	Rana temporaria	Rana temporaria chromosome 1, aRanTem1.1	8221750	8221475	3.82e-11	188	98	43.878	N/A
AXQ66127.1	20	110	NC_053489	Rana temporaria	Rana temporaria chromosome 1, aRanTem1.1	8654301	8654026	5.21e-10	179	98	40.816	N/A
AXQ66127.1	21	111	NW_015507170	Sinocyclocheilus grahami	Sinocyclocheilus grahami isolate Dianchi unplaced genomic scaffold, SAMN03320097.WGS_v1.1 scaffold1991.1	39038	38760	1.10e-10	184	93	41.935	N/A
AXQ66127.1	19	111	NC_051451	Kryptolebias marmoratus	Kryptolebias marmoratus isolate JLee-2015 linkage group LG22, ASM164957v2	4327416	4327132	1.65e-10	183	95	41.053	N/A
AXQ66127.1	20	110	NC_053491	Rana temporaria	Rana temporaria chromosome 3, aRanTem1.1	257690965	257691240	1.85e-10	182	98	41.837	N/A
AXQ66127.1	24	139	NW_006408530	Chrysochloris asiatica	Chrysochloris asiatica unplaced genomic scaffold, ChrAsi1.0 scaffold00012	31588009	31587662	2.25e-09	174	118	35.593	N/A
AXQ66127.1	22	111	NC_063057	Megalobrama amblycephala	Megalobrama amblycephala isolate DHTTF-2021 linkage group LG14, ASM1881202v1	47479773	47479534	1.69e-08	167	91	41.758	N/A
AXQ66127.1	22	111	NC_063057	Megalobrama amblycephala	Megalobrama amblycephala isolate DHTTF-2021 linkage group LG14, ASM1881202v1	47482525	47482250	1.95e-06	151	95	36.842	N/A
AXQ66127.1	25	111	NC_047085	Geotrypetes seraphini	Geotrypetes seraphini chromosome 2, aGeoSer1.1	463725918	463725658	8.21e-08	162	88	39.773	N/A
AXQ66127.1	25	110	NC_047085	Geotrypetes seraphini	Geotrypetes seraphini chromosome 2, aGeoSer1.1	508472973	508473230	2.58e-06	150	87	39.080	N/A
AXQ66127.1	25	111	NC_047084	Geotrypetes seraphini	Geotrypetes seraphini chromosome 1, aGeoSer1.1	332622177	332622437	8.76e-08	161	88	39.773	N/A
AXQ66127.1	25	110	NC_047084	Geotrypetes seraphini	Geotrypetes seraphini chromosome 1, aGeoSer1.1	148132362	148132619	6.66e-06	147	87	39.080	N/A
AXQ66127.1	25	110	NC_047096	Geotrypetes seraphini	Geotrypetes seraphini chromosome 13, aGeoSer1.1	975396	975653	2.23e-07	158	87	40.230	N/A
AXQ66127.1	25	110	NC_047092	Geotrypetes seraphini	Geotrypetes seraphini chromosome 9, aGeoSer1.1	730503	730246	4.56e-07	156	87	40.230	N/A
AXQ66127.1	12	77	NC_050177	Sander lucioperca	Sander lucioperca isolate FBNREF2018 chromosome 5, SLUC_FBN_1.2	21091059	21090859	6.00e-07	155	67	44.776	N/A
AXQ66127.1	25	110	NC_034588	Mus caroli	Mus caroli chromosome 19, CAROLI_EIJ_v1.1	46569996	46569739	9.56e-07	153	87	36.782	N/A
AXQ66127.1	22	77	NC_051440	Kryptolebias marmoratus	Kryptolebias marmoratus isolate JLee-2015 linkage group LG11, ASM164957v2	27795176	27795006	1.28e-06	133	57	40.351	N/A
AXQ66127.1	87	109	NC_051440	Kryptolebias marmoratus	Kryptolebias marmoratus isolate JLee-2015 linkage group LG11, ASM164957v2	27794977	27794909	1.28e-06	61	23	43.478	N/A
AXQ66127.1	23	110	NW_025961413	Perognathus longimembris pacificus	Perognathus longimembris pacificus isolate PPM17 unplaced genomic scaffold, ASM2315922v1 HiC_scaffold_5931	1390623	1390360	2.29e-06	150	91	38.462	N/A
AXQ66127.1	23	109	NW_025960865	Perognathus longimembris pacificus	Perognathus longimembris pacificus isolate PPM17 unplaced genomic scaffold, ASM2315922v1 HiC_scaffold_5438	20220	20480	2.61e-06	150	90	38.889	N/A
AXQ66127.1	23	109	NC_063165	Perognathus longimembris pacificus	Perognathus longimembris pacificus isolate PPM17 chromosome 5, ASM2315922v1	87993876	87993616	2.91e-06	149	90	38.889	N/A
# TBLASTN 2.13.0+
# Query: AXQ66340.1 |putative viral replication protein|Circoviridae sp.||Circoviridae||USA|USA|2017-06-01|2018-09-01T00:00:00Z|putative viral replication protein [Circoviridae sp.]
# Database: ref_euk_rep_genomes
# Fields: query acc., q. start, q. end, subject acc., subject sci name, subject title, s. start, s. end, evalue, score, alignment length, % identity, subject strand
# 22 hits found
AXQ66340.1	4	192	NW_011241983	Meleagris gallopavo	Meleagris gallopavo isolate NT-WF06-2002-E0010 breed Aviagen turkey brand Nicholas breeding stock unplaced genomic scaffold, Turkey_5.1 ChrUn_random_7180001983458	88	636	3.43e-19	236	193	34.197	N/A
AXQ66340.1	18	116	NW_010581509	Tinamus guttatus	Tinamus guttatus isolate BGI_N309 unplaced genomic scaffold, ASM70537v2 scaffold13393	5769	5476	2.44e-16	227	99	49.495	N/A
AXQ66340.1	8	113	NC_051050	Acanthopagrus latus	Acanthopagrus latus isolate v.2019 chromosome 12, fAcaLat1.1	1508605	1508913	6.00e-12	194	107	41.121	N/A
AXQ66340.1	8	113	NC_051050	Acanthopagrus latus	Acanthopagrus latus isolate v.2019 chromosome 12, fAcaLat1.1	1495562	1495870	1.15e-11	192	107	41.121	N/A
AXQ66340.1	8	113	NC_051050	Acanthopagrus latus	Acanthopagrus latus isolate v.2019 chromosome 12, fAcaLat1.1	1497452	1497760	1.78e-11	190	107	41.121	N/A
AXQ66340.1	8	113	NC_051050	Acanthopagrus latus	Acanthopagrus latus isolate v.2019 chromosome 12, fAcaLat1.1	1491780	1492088	2.94e-11	188	107	41.121	N/A
AXQ66340.1	8	113	NC_051050	Acanthopagrus latus	Acanthopagrus latus isolate v.2019 chromosome 12, fAcaLat1.1	1488000	1488308	3.05e-11	188	107	41.121	N/A
AXQ66340.1	8	113	NC_051050	Acanthopagrus latus	Acanthopagrus latus isolate v.2019 chromosome 12, fAcaLat1.1	1489890	1490198	3.05e-11	188	107	41.121	N/A
AXQ66340.1	8	113	NC_051050	Acanthopagrus latus	Acanthopagrus latus isolate v.2019 chromosome 12, fAcaLat1.1	1493670	1493978	3.05e-11	188	107	41.121	N/A
AXQ66340.1	8	113	NC_051050	Acanthopagrus latus	Acanthopagrus latus isolate v.2019 chromosome 12, fAcaLat1.1	1506713	1507021	3.05e-11	188	107	41.121	N/A
AXQ66340.1	8	113	NC_051050	Acanthopagrus latus	Acanthopagrus latus isolate v.2019 chromosome 12, fAcaLat1.1	1502929	1503237	8.25e-11	185	107	40.187	N/A
AXQ66340.1	4	131	NW_015507170	Sinocyclocheilus grahami	Sinocyclocheilus grahami isolate Dianchi unplaced genomic scaffold, SAMN03320097.WGS_v1.1 scaffold1991.1	39107	38718	2.84e-10	181	134	35.821	N/A
AXQ66340.1	5	147	NW_015507170	Sinocyclocheilus grahami	Sinocyclocheilus grahami isolate Dianchi unplaced genomic scaffold, SAMN03320097.WGS_v1.1 scaffold1991.1	42186	41776	6.14e-06	147	149	30.872	N/A
AXQ66340.1	20	146	NW_022989367	Pseudochaenichthys georgianus	Pseudochaenichthys georgianus unplaced genomic scaffold, fPseGeo1.1	743	1099	8.02e-10	177	128	38.281	N/A
AXQ66340.1	23	113	NC_051447	Kryptolebias marmoratus	Kryptolebias marmoratus isolate JLee-2015 linkage group LG18, ASM164957v2	2741221	2741493	8.76e-10	177	92	39.130	N/A
AXQ66340.1	13	113	NC_053489	Rana temporaria	Rana temporaria chromosome 1, aRanTem1.1	8654334	8654026	1.50e-09	175	106	39.623	N/A
AXQ66340.1	7	113	NC_053489	Rana temporaria	Rana temporaria chromosome 1, aRanTem1.1	8221801	8221475	1.60e-09	175	112	36.607	N/A
AXQ66340.1	13	113	NC_053491	Rana temporaria	Rana temporaria chromosome 3, aRanTem1.1	257690932	257691240	3.14e-09	173	106	38.679	N/A
AXQ66340.1	19	131	NC_063057	Megalobrama amblycephala	Megalobrama amblycephala isolate DHTTF-2021 linkage group LG14, ASM1881202v1	47479785	47479492	8.39e-08	162	114	32.456	N/A
AXQ66340.1	1	113	NC_047512	Pseudochaenichthys georgianus	Pseudochaenichthys georgianus chromosome 10, fPseGeo1.1	45263236	45262916	1.47e-07	160	114	35.965	N/A
AXQ66340.1	9	126	NW_022991559	Gymnodraco acuticeps	Gymnodraco acuticeps unplaced genomic scaffold, fGymAcu1.1	39709	40053	7.42e-07	154	119	35.294	N/A
AXQ66340.1	9	126	NW_022991811	Gymnodraco acuticeps	Gymnodraco acuticeps unplaced genomic scaffold, fGymAcu1.1	4256	3912	7.72e-07	154	119	35.294	N/A
# TBLASTN 2.13.0+
# Query: AXQ66576.1 |putative replicase|Circoviridae sp.||Circoviridae||USA|USA|2017-06-01|2018-09-01T00:00:00Z|putative replicase [Circoviridae sp.]
# Database: ref_euk_rep_genomes
# 0 hits found
# TBLASTN 2.13.0+
# Query: AXL64558.1 |replication associated protein|Chicken associated cyclovirus 2|Cyclovirus|Circoviridae|Gallus gallus|Brazil|Brazil|2015|2018-08-14T00:00:00Z|replication associated protein [Chicken associated cyclovirus 2]
# Database: ref_euk_rep_genomes
# Fields: query acc., q. start, q. end, subject acc., subject sci name, subject title, s. start, s. end, evalue, score, alignment length, % identity, subject strand
# 593 hits found
AXL64558.1	6	234	NC_051447	Kryptolebias marmoratus	Kryptolebias marmoratus isolate JLee-2015 linkage group LG18, ASM164957v2	2741389	2742021	3.21e-47	456	231	45.887	N/A
AXL64558.1	1	215	NW_010581509	Tinamus guttatus	Tinamus guttatus isolate BGI_N309 unplaced genomic scaffold, ASM70537v2 scaffold13393	5601	5014	1.14e-46	452	216	43.519	N/A
AXL64558.1	6	234	NC_051431	Kryptolebias marmoratus	Kryptolebias marmoratus isolate JLee-2015 linkage group LG2, ASM164957v2	31005232	31004600	1.25e-46	452	231	44.589	N/A
AXL64558.1	5	232	NW_022989367	Pseudochaenichthys georgianus	Pseudochaenichthys georgianus unplaced genomic scaffold, fPseGeo1.1	917	1552	2.26e-46	450	231	44.156	N/A
AXL64558.1	6	229	NC_051315	Choloepus didactylus	Choloepus didactylus isolate mChoDid1 chromosome 9, mChoDid1.pri	63810198	63810818	2.11e-45	442	224	38.393	N/A
AXL64558.1	5	232	NC_051050	Acanthopagrus latus	Acanthopagrus latus isolate v.2019 chromosome 12, fAcaLat1.1	1503130	1503765	2.19e-45	442	231	42.424	N/A
AXL64558.1	5	232	NC_051050	Acanthopagrus latus	Acanthopagrus latus isolate v.2019 chromosome 12, fAcaLat1.1	1491981	1492616	7.59e-45	438	231	41.991	N/A
AXL64558.1	5	232	NC_051050	Acanthopagrus latus	Acanthopagrus latus isolate v.2019 chromosome 12, fAcaLat1.1	1488201	1488836	8.28e-45	438	231	41.991	N/A
AXL64558.1	5	232	NC_051050	Acanthopagrus latus	Acanthopagrus latus isolate v.2019 chromosome 12, fAcaLat1.1	1490091	1490726	8.28e-45	438	231	41.991	N/A
AXL64558.1	5	232	NC_051050	Acanthopagrus latus	Acanthopagrus latus isolate v.2019 chromosome 12, fAcaLat1.1	1493871	1494506	8.28e-45	438	231	41.991	N/A
AXL64558.1	5	232	NC_051050	Acanthopagrus latus	Acanthopagrus latus isolate v.2019 chromosome 12, fAcaLat1.1	1506914	1507549	8.28e-45	438	231	41.991	N/A
AXL64558.1	5	232	NC_051050	Acanthopagrus latus	Acanthopagrus latus isolate v.2019 chromosome 12, fAcaLat1.1	1495763	1496398	9.85e-45	437	231	41.991	N/A
AXL64558.1	5	232	NC_051050	Acanthopagrus latus	Acanthopagrus latus isolate v.2019 chromosome 12, fAcaLat1.1	1505022	1505657	1.03e-44	437	231	41.991	N/A
AXL64558.1	1	216	NW_024096460	Crotalus tigris	Crotalus tigris isolate CLP2741 ecotype Arizona unplaced genomic scaffold, ASM1654583v1 scf7180000017536.10889498	6025532	6024939	3.01e-45	441	216	41.667	N/A
AXL64558.1	13	234	NC_051440	Kryptolebias marmoratus	Kryptolebias marmoratus isolate JLee-2015 linkage group LG11, ASM164957v2	27794989	27794378	1.74e-44	436	224	45.089	N/A
AXL64558.1	5	232	NC_064428	Astyanax mexicanus	Astyanax mexicanus isolate ESR-SI-001 chromosome 21, AstMex3_surface	7537632	7536988	2.74e-42	419	234	39.316	N/A
AXL64558.1	1	241	NC_063165	Perognathus longimembris pacificus	Perognathus longimembris pacificus isolate PPM17 chromosome 5, ASM2315922v1	87993732	87993064	8.20e-42	416	243	37.860	N/A
AXL64558.1	1	241	NW_025960865	Perognathus longimembris pacificus	Perognathus longimembris pacificus isolate PPM17 unplaced genomic scaffold, ASM2315922v1 HiC_scaffold_5438	20364	21032	8.62e-42	415	243	37.860	N/A
AXL64558.1	25	232	NC_047090	Geotrypetes seraphini	Geotrypetes seraphini chromosome 7, aGeoSer1.1	45601806	45602387	7.44e-41	408	213	45.540	N/A
AXL64558.1	25	235	NC_047090	Geotrypetes seraphini	Geotrypetes seraphini chromosome 7, aGeoSer1.1	150028499	150029068	3.44e-34	359	214	42.523	N/A
AXL64558.1	142	215	NC_047090	Geotrypetes seraphini	Geotrypetes seraphini chromosome 7, aGeoSer1.1	5551561	5551340	3.79e-22	268	74	62.162	N/A
AXL64558.1	159	197	NC_047090	Geotrypetes seraphini	Geotrypetes seraphini chromosome 7, aGeoSer1.1	7149048	7148932	4.13e-07	142	39	61.538	N/A
AXL64558.1	142	156	NC_047090	Geotrypetes seraphini	Geotrypetes seraphini chromosome 7, aGeoSer1.1	7149091	7149047	4.13e-07	56	15	66.667	N/A
AXL64558.1	5	232	NC_064425	Astyanax mexicanus	Astyanax mexicanus isolate ESR-SI-001 chromosome 18, AstMex3_surface	34657272	34656628	2.32e-40	405	234	38.889	N/A
AXL64558.1	1	241	NW_025961413	Perognathus longimembris pacificus	Perognathus longimembris pacificus isolate PPM17 unplaced genomic scaffold, ASM2315922v1 HiC_scaffold_5931	1272430	1271762	5.15e-40	402	244	37.705	N/A
AXL64558.1	1	241	NW_025961413	Perognathus longimembris pacificus	Perognathus longimembris pacificus isolate PPM17 unplaced genomic scaffold, ASM2315922v1 HiC_scaffold_5931	1390479	1389811	6.75e-40	401	244	37.705	N/A
AXL64558.1	1	207	NW_015507170	Sinocyclocheilus grahami	Sinocyclocheilus grahami isolate Dianchi unplaced genomic scaffold, SAMN03320097.WGS_v1.1 scaffold1991.1	41973	41395	9.78e-40	400	209	41.148	N/A
AXL64558.1	70	243	NW_015507170	Sinocyclocheilus grahami	Sinocyclocheilus grahami isolate Dianchi unplaced genomic scaffold, SAMN03320097.WGS_v1.1 scaffold1991.1	40688	40224	2.23e-33	353	174	41.954	N/A
AXL64558.1	121	231	NW_015507170	Sinocyclocheilus grahami	Sinocyclocheilus grahami isolate Dianchi unplaced genomic scaffold, SAMN03320097.WGS_v1.1 scaffold1991.1	38571	38248	1.79e-25	293	111	49.550	N/A
AXL64558.1	7	242	NC_053491	Rana temporaria	Rana temporaria chromosome 3, aRanTem1.1	257691142	257691786	4.20e-39	395	237	40.084	N/A
AXL64558.1	7	242	NC_053489	Rana temporaria	Rana temporaria chromosome 1, aRanTem1.1	8654124	8653480	4.24e-39	395	237	40.084	N/A
AXL64558.1	7	179	NC_053489	Rana temporaria	Rana temporaria chromosome 1, aRanTem1.1	8221573	8221109	1.65e-27	277	174	39.080	N/A
AXL64558.1	180	214	NC_053489	Rana temporaria	Rana temporaria chromosome 1, aRanTem1.1	8221107	8221003	1.65e-27	100	35	51.429	N/A
AXL64558.1	5	234	NC_053489	Rana temporaria	Rana temporaria chromosome 1, aRanTem1.1	676086726	676087352	6.42e-27	304	231	35.498	N/A
AXL64558.1	3	235	NC_053390	Bufo bufo	Bufo bufo chromosome 2, aBufBuf1.1	9191496	9190858	5.95e-39	394	233	39.485	N/A
AXL64558.1	141	207	NC_053390	Bufo bufo	Bufo bufo chromosome 2, aBufBuf1.1	6711230	6711042	3.99e-24	176	67	50.746	N/A
AXL64558.1	5	136	NC_053390	Bufo bufo	Bufo bufo chromosome 2, aBufBuf1.1	6711586	6711236	3.99e-24	171	133	34.586	N/A
AXL64558.1	141	207	NC_053390	Bufo bufo	Bufo bufo chromosome 2, aBufBuf1.1	6709386	6709198	4.05e-24	176	67	50.746	N/A
AXL64558.1	5	136	NC_053390	Bufo bufo	Bufo bufo chromosome 2, aBufBuf1.1	6709742	6709392	4.05e-24	171	133	34.586	N/A
AXL64558.1	5	184	NC_053390	Bufo bufo	Bufo bufo chromosome 2, aBufBuf1.1	6707891	6707418	2.36e-20	255	182	36.813	N/A
AXL64558.1	3	235	NC_053391	Bufo bufo	Bufo bufo chromosome 3, aBufBuf1.1	33223424	33224059	8.09e-39	393	233	39.914	N/A
AXL64558.1	3	214	NC_053391	Bufo bufo	Bufo bufo chromosome 3, aBufBuf1.1	33282219	33282806	1.30e-38	392	213	41.315	N/A
AXL64558.1	1	226	NC_063057	Megalobrama amblycephala	Megalobrama amblycephala isolate DHTTF-2021 linkage group LG14, ASM1881202v1	47482372	47481746	9.60e-38	385	228	39.912	N/A
AXL64558.1	54	243	NC_063057	Megalobrama amblycephala	Megalobrama amblycephala isolate DHTTF-2021 linkage group LG14, ASM1881202v1	47479873	47480397	7.17e-37	379	194	41.753	N/A
AXL64558.1	121	186	NC_063057	Megalobrama amblycephala	Megalobrama amblycephala isolate DHTTF-2021 linkage group LG14, ASM1881202v1	47483228	47483031	5.37e-14	207	66	59.091	N/A
AXL64558.1	17	235	NW_021856866	Suricata suricatta	Suricata suricatta isolate VVHF042 unplaced genomic scaffold, meerkat_22Aug2017_6uvM2_HiC HiC_scaffold_1278	1908	1291	1.16e-36	374	223	38.565	N/A
AXL64558.1	92	235	NC_047084	Geotrypetes seraphini	Geotrypetes seraphini chromosome 1, aGeoSer1.1	164454363	164453974	4.86e-34	290	148	44.595	N/A
AXL64558.1	11	86	NC_047084	Geotrypetes seraphini	Geotrypetes seraphini chromosome 1, aGeoSer1.1	164454599	164454372	4.86e-34	144	77	41.558	N/A
AXL64558.1	90	235	NC_047084	Geotrypetes seraphini	Geotrypetes seraphini chromosome 1, aGeoSer1.1	461321865	461321470	2.58e-26	300	150	46.000	N/A
AXL64558.1	100	235	NC_047084	Geotrypetes seraphini	Geotrypetes seraphini chromosome 1, aGeoSer1.1	184878596	184878231	3.34e-24	284	140	47.857	N/A
AXL64558.1	117	235	NC_047084	Geotrypetes seraphini	Geotrypetes seraphini chromosome 1, aGeoSer1.1	419066398	419066039	5.33e-24	282	123	48.780	N/A
AXL64558.1	145	235	NC_047084	Geotrypetes seraphini	Geotrypetes seraphini chromosome 1, aGeoSer1.1	471601277	471601546	1.22e-23	279	93	58.065	N/A
AXL64558.1	17	173	NC_047084	Geotrypetes seraphini	Geotrypetes seraphini chromosome 1, aGeoSer1.1	487392791	487393210	1.88e-20	255	160	41.250	N/A
AXL64558.1	33	176	NC_047084	Geotrypetes seraphini	Geotrypetes seraphini chromosome 1, aGeoSer1.1	122710920	122710543	1.06e-13	177	148	37.162	N/A
AXL64558.1	178	243	NC_047084	Geotrypetes seraphini	Geotrypetes seraphini chromosome 1, aGeoSer1.1	122710547	122710389	1.06e-13	79	66	30.303	N/A
AXL64558.1	9	198	NW_022992170	Gymnodraco acuticeps	Gymnodraco acuticeps unplaced genomic scaffold, fGymAcu1.1	63140	62616	5.30e-34	357	193	41.969	N/A
AXL64558.1	3	235	NC_047094	Geotrypetes seraphini	Geotrypetes seraphini chromosome 11, aGeoSer1.1	49647306	49646653	1.02e-32	348	236	38.136	N/A
AXL64558.1	93	205	NC_047094	Geotrypetes seraphini	Geotrypetes seraphini chromosome 11, aGeoSer1.1	66768989	66768666	3.51e-14	208	115	39.130	N/A
AXL64558.1	54	235	NC_047085	Geotrypetes seraphini	Geotrypetes seraphini chromosome 2, aGeoSer1.1	156359644	156360147	5.30e-31	335	187	42.781	N/A
AXL64558.1	139	200	NC_047085	Geotrypetes seraphini	Geotrypetes seraphini chromosome 2, aGeoSer1.1	508473488	508473673	5.38e-30	221	62	62.903	N/A
AXL64558.1	3	140	NC_047085	Geotrypetes seraphini	Geotrypetes seraphini chromosome 2, aGeoSer1.1	508473120	508473485	5.38e-30	178	139	35.971	N/A
AXL64558.1	17	155	NC_047085	Geotrypetes seraphini	Geotrypetes seraphini chromosome 2, aGeoSer1.1	463725732	463725292	2.36e-14	209	148	37.838	N/A
AXL64558.1	132	200	NC_047085	Geotrypetes seraphini	Geotrypetes seraphini chromosome 2, aGeoSer1.1	74849798	74850049	8.97e-09	167	84	41.667	N/A
AXL64558.1	79	235	NC_047093	Geotrypetes seraphini	Geotrypetes seraphini chromosome 10, aGeoSer1.1	95524027	95524452	2.44e-30	330	161	48.447	N/A
AXL64558.1	89	215	NC_063172	Perognathus longimembris pacificus	Perognathus longimembris pacificus isolate PPM17 chromosome 12, ASM2315922v1	26733631	26733960	3.89e-29	242	127	40.945	N/A
AXL64558.1	13	82	NC_063172	Perognathus longimembris pacificus	Perognathus longimembris pacificus isolate PPM17 chromosome 12, ASM2315922v1	26733401	26733613	3.89e-29	149	71	38.028	N/A
AXL64558.1	70	235	NC_047096	Geotrypetes seraphini	Geotrypetes seraphini chromosome 13, aGeoSer1.1	44075399	44074947	9.54e-29	318	170	44.706	N/A
AXL64558.1	9	229	NC_047096	Geotrypetes seraphini	Geotrypetes seraphini chromosome 13, aGeoSer1.1	975558	976184	5.60e-21	259	228	33.772	N/A
AXL64558.1	17	108	NC_047096	Geotrypetes seraphini	Geotrypetes seraphini chromosome 13, aGeoSer1.1	29691881	29691606	4.92e-11	184	93	41.935	N/A
AXL64558.1	53	236	NC_053162	Polypterus senegalus	Polypterus senegalus isolate Bchr_013 chromosome 9, ASM1683550v1	59503022	59503513	3.79e-28	270	184	35.870	N/A
AXL64558.1	1	51	NC_053162	Polypterus senegalus	Polypterus senegalus isolate Bchr_013 chromosome 9, ASM1683550v1	59502867	59503019	3.79e-28	113	51	39.216	N/A
AXL64558.1	15	235	NC_053162	Polypterus senegalus	Polypterus senegalus isolate Bchr_013 chromosome 9, ASM1683550v1	59504578	59505165	2.58e-26	300	222	36.036	N/A
AXL64558.1	123	224	NC_053162	Polypterus senegalus	Polypterus senegalus isolate Bchr_013 chromosome 9, ASM1683550v1	59501998	59502300	4.80e-21	260	102	50.000	N/A
AXL64558.1	145	200	NC_044035	Microcaecilia unicolor	Microcaecilia unicolor chromosome 5, aMicUni1.1	245063837	245063670	1.18e-27	206	56	64.286	N/A
AXL64558.1	5	144	NC_044035	Microcaecilia unicolor	Microcaecilia unicolor chromosome 5, aMicUni1.1	245064211	245063840	1.18e-27	172	141	34.752	N/A
AXL64558.1	3	244	NW_025578505	Ursus americanus	Ursus americanus isolate UA15103 ecotype Eastern unplaced genomic scaffold, gsc_jax_bbear_1.0 scaffold_638_segment0	9343678	9343001	2.13e-27	308	250	32.800	N/A
AXL64558.1	3	216	NW_006383477	Leptonychotes weddellii	Leptonychotes weddellii isolate WS11-02 unplaced genomic scaffold, LepWed1.0 scaffold00437	1026426	1025827	3.86e-27	306	217	36.406	N/A
AXL64558.1	3	244	NW_025929717	Ursus arctos	Ursus arctos isolate Adak ecotype North America unplaced genomic scaffold, UrsArc1.0 HiC_scaffold_33	4571326	4570649	4.96e-27	305	250	32.000	N/A
AXL64558.1	118	193	NW_025929717	Ursus arctos	Ursus arctos isolate Adak ecotype North America unplaced genomic scaffold, UrsArc1.0 HiC_scaffold_33	36212832	36213065	2.90e-14	209	78	51.282	N/A
AXL64558.1	3	216	NC_058413	Neomonachus schauinslandi	Neomonachus schauinslandi chromosome 11, ASM220157v2	101466884	101467483	7.78e-27	304	217	35.945	N/A
AXL64558.1	1	210	NC_063169	Perognathus longimembris pacificus	Perognathus longimembris pacificus isolate PPM17 chromosome 9, ASM2315922v1	17476	18060	1.54e-26	301	212	31.604	N/A
AXL64558.1	43	241	NC_063169	Perognathus longimembris pacificus	Perognathus longimembris pacificus isolate PPM17 chromosome 9, ASM2315922v1	23342	23881	1.38e-24	287	200	33.500	N/A
AXL64558.1	1	214	NC_063169	Perognathus longimembris pacificus	Perognathus longimembris pacificus isolate PPM17 chromosome 9, ASM2315922v1	19318	19908	1.01e-21	265	214	28.505	N/A
AXL64558.1	3	245	NC_063179	Perognathus longimembris pacificus	Perognathus longimembris pacificus isolate PPM17 chromosome 19, ASM2315922v1	34605882	34606556	3.24e-26	299	246	32.520	N/A
AXL64558.1	3	216	NW_022589741	Phoca vitulina	Phoca vitulina isolate PV1807 unplaced genomic scaffold, GSC_HSeal_1.0 scaffold38	9479201	9478602	3.53e-26	299	217	35.484	N/A
AXL64558.1	3	216	NW_025578518	Mirounga angustirostris	Mirounga angustirostris isolate JK_09032017 unplaced genomic scaffold, ASM2128878v2 HiC_scaffold_11	92205403	92206005	7.39e-26	296	218	35.780	N/A
AXL64558.1	119	183	NW_025578518	Mirounga angustirostris	Mirounga angustirostris isolate JK_09032017 unplaced genomic scaffold, ASM2128878v2 HiC_scaffold_11	101210503	101210703	3.35e-11	185	67	55.224	N/A
AXL64558.1	3	216	NW_004451196	Odobenus rosmarus divergens	Odobenus rosmarus divergens isolate Ivan unplaced genomic scaffold, Oros_1.0 Scaffold933	23903	24499	7.97e-26	296	217	34.562	N/A
AXL64558.1	3	203	NW_025578113	Ursus americanus	Ursus americanus isolate UA15103 ecotype Eastern unplaced genomic scaffold, gsc_jax_bbear_1.0 contig_5305_segment0	2377828	2378385	8.53e-26	296	204	35.784	N/A
AXL64558.1	3	203	NW_025929518	Ursus arctos	Ursus arctos isolate Adak ecotype North America unplaced genomic scaffold, UrsArc1.0 HiC_scaffold_15	29506	28949	8.53e-26	296	204	35.784	N/A
AXL64558.1	19	172	NC_053129	Perca fluviatilis	Perca fluviatilis chromosome 18, GENO_Pfluv_1.0	235613	236032	2.74e-25	256	156	39.103	N/A
AXL64558.1	175	202	NC_053129	Perca fluviatilis	Perca fluviatilis chromosome 18, GENO_Pfluv_1.0	236040	236123	2.74e-25	101	28	60.714	N/A
AXL64558.1	92	235	NC_047086	Geotrypetes seraphini	Geotrypetes seraphini chromosome 3, aGeoSer1.1	289008251	289007862	1.42e-24	287	148	45.946	N/A
AXL64558.1	152	235	NC_047086	Geotrypetes seraphini	Geotrypetes seraphini chromosome 3, aGeoSer1.1	173011088	173011336	3.72e-19	246	86	55.814	N/A
AXL64558.1	152	215	NC_047086	Geotrypetes seraphini	Geotrypetes seraphini chromosome 3, aGeoSer1.1	139635615	139635424	2.08e-18	240	64	65.625	N/A
AXL64558.1	156	235	NC_047086	Geotrypetes seraphini	Geotrypetes seraphini chromosome 3, aGeoSer1.1	261891931	261891695	1.15e-14	212	82	52.439	N/A
AXL64558.1	50	234	NC_047086	Geotrypetes seraphini	Geotrypetes seraphini chromosome 3, aGeoSer1.1	385359550	385359050	5.77e-07	112	186	27.957	N/A
AXL64558.1	8	44	NC_047086	Geotrypetes seraphini	Geotrypetes seraphini chromosome 3, aGeoSer1.1	385359660	385359553	5.77e-07	83	37	48.649	N/A
AXL64558.1	118	213	NW_025603004	Mirounga angustirostris	Mirounga angustirostris isolate JK_09032017 unplaced genomic scaffold, ASM2128878v2 HiC_scaffold_24503	713	1006	1.78e-24	230	98	48.980	N/A
AXL64558.1	3	79	NW_025603004	Mirounga angustirostris	Mirounga angustirostris isolate JK_09032017 unplaced genomic scaffold, ASM2128878v2 HiC_scaffold_24503	415	648	1.78e-24	121	78	35.897	N/A
AXL64558.1	139	235	NC_047095	Geotrypetes seraphini	Geotrypetes seraphini chromosome 12, aGeoSer1.1	102173839	102173552	4.16e-24	283	99	56.566	N/A
AXL64558.1	17	136	NC_047095	Geotrypetes seraphini	Geotrypetes seraphini chromosome 12, aGeoSer1.1	81976532	81976218	1.49e-13	203	121	40.496	N/A
AXL64558.1	118	213	NW_023270989	Mirounga leonina	Mirounga leonina isolate KUSES-001 unplaced genomic scaffold, KU_Mleo_1.0 Mir_99285	25632	25339	4.45e-24	229	98	48.980	N/A
AXL64558.1	3	79	NW_023270989	Mirounga leonina	Mirounga leonina isolate KUSES-001 unplaced genomic scaffold, KU_Mleo_1.0 Mir_99285	25930	25697	4.45e-24	119	78	35.897	N/A
AXL64558.1	121	240	NW_024096479	Crotalus tigris	Crotalus tigris isolate CLP2741 ecotype Arizona unplaced genomic scaffold, ASM1654583v1 scf7180000017568.13789103	1658898	1658557	6.96e-24	281	120	47.500	N/A
AXL64558.1	3	216	NC_058417	Neomonachus schauinslandi	Neomonachus schauinslandi chromosome 15, ASM220157v2	9263	8682	7.52e-24	281	217	36.406	N/A
AXL64558.1	36	245	NC_063178	Perognathus longimembris pacificus	Perognathus longimembris pacificus isolate PPM17 chromosome 18, ASM2315922v1	30795402	30794830	8.60e-24	281	211	32.701	N/A
AXL64558.1	146	233	NC_063178	Perognathus longimembris pacificus	Perognathus longimembris pacificus isolate PPM17 chromosome 18, ASM2315922v1	30811255	30811001	6.36e-14	206	88	48.864	N/A
AXL64558.1	3	216	NW_023403677	Halichoerus grypus	Halichoerus grypus isolate 241Hg ecotype Northwest Atlantic unplaced genomic scaffold, Tufts_HGry_1.1 scf7180000026483	2425436	2426032	9.64e-24	280	217	35.023	N/A
AXL64558.1	3	197	NW_024424452	Ursus maritimus	Ursus maritimus isolate PB19 unplaced genomic scaffold, ASM1731132v1 scaffold_2	39270477	39269935	1.85e-23	278	198	34.343	N/A
AXL64558.1	36	241	NC_063168	Perognathus longimembris pacificus	Perognathus longimembris pacificus isolate PPM17 chromosome 8, ASM2315922v1	33448	34011	1.92e-23	278	208	33.654	N/A
AXL64558.1	37	214	NC_063168	Perognathus longimembris pacificus	Perognathus longimembris pacificus isolate PPM17 chromosome 8, ASM2315922v1	29557	30039	6.13e-20	252	179	33.520	N/A
AXL64558.1	57	210	NC_063168	Perognathus longimembris pacificus	Perognathus longimembris pacificus isolate PPM17 chromosome 8, ASM2315922v1	27712	28122	7.92e-16	221	154	30.519	N/A
AXL64558.1	36	245	NC_063185	Perognathus longimembris pacificus	Perognathus longimembris pacificus isolate PPM17 chromosome 25, ASM2315922v1	923198	923770	2.11e-23	278	211	31.754	N/A
AXL64558.1	146	233	NC_063185	Perognathus longimembris pacificus	Perognathus longimembris pacificus isolate PPM17 chromosome 25, ASM2315922v1	907597	907851	3.03e-12	193	88	47.727	N/A
AXL64558.1	136	235	NC_047092	Geotrypetes seraphini	Geotrypetes seraphini chromosome 9, aGeoSer1.1	171589501	171589797	3.31e-23	276	102	53.922	N/A
AXL64558.1	139	232	NC_047512	Pseudochaenichthys georgianus	Pseudochaenichthys georgianus chromosome 10, fPseGeo1.1	45262664	45262392	5.00e-23	275	94	55.319	N/A
AXL64558.1	6	151	NC_047512	Pseudochaenichthys georgianus	Pseudochaenichthys georgianus chromosome 10, fPseGeo1.1	45263020	45262625	8.49e-09	167	148	30.405	N/A
AXL64558.1	5	244	NC_062280	Lutra lutra	Lutra lutra chromosome 3, mLutLut1.2	128809542	128808886	5.66e-23	274	247	31.174	N/A
AXL64558.1	3	216	NC_062280	Lutra lutra	Lutra lutra chromosome 3, mLutLut1.2	82573575	82572940	1.20e-11	189	234	26.923	N/A
AXL64558.1	126	217	NC_062280	Lutra lutra	Lutra lutra chromosome 3, mLutLut1.2	96012311	96012024	3.74e-07	154	96	41.667	N/A
AXL64558.1	118	213	NW_023270067	Mirounga leonina	Mirounga leonina isolate KUSES-001 unplaced genomic scaffold, KU_Mleo_1.0 Mir_101130	8948	9241	7.59e-23	218	98	46.939	N/A
AXL64558.1	3	79	NW_023270067	Mirounga leonina	Mirounga leonina isolate KUSES-001 unplaced genomic scaffold, KU_Mleo_1.0 Mir_101130	8650	8883	7.59e-23	119	78	37.179	N/A
AXL64558.1	3	216	NC_048219	Ailuropoda melanoleuca	Ailuropoda melanoleuca isolate Jingjing chromosome 2, ASM200744v2	87015303	87015923	8.29e-23	273	224	33.929	N/A
AXL64558.1	118	213	NW_025598272	Mirounga angustirostris	Mirounga angustirostris isolate JK_09032017 unplaced genomic scaffold, ASM2128878v2 HiC_scaffold_19768	998	1291	1.28e-22	215	98	46.939	N/A
AXL64558.1	3	79	NW_025598272	Mirounga angustirostris	Mirounga angustirostris isolate JK_09032017 unplaced genomic scaffold, ASM2128878v2 HiC_scaffold_19768	700	933	1.28e-22	120	78	37.179	N/A
AXL64558.1	135	215	NC_044033	Microcaecilia unicolor	Microcaecilia unicolor chromosome 3, aMicUni1.1	115328500	115328745	1.83e-22	271	82	63.415	N/A
AXL64558.1	137	234	NC_051451	Kryptolebias marmoratus	Kryptolebias marmoratus isolate JLee-2015 linkage group LG22, ASM164957v2	4330017	4330298	1.89e-22	271	98	58.163	N/A
AXL64558.1	121	206	NW_022589708	Phoca vitulina	Phoca vitulina isolate PV1807 unplaced genomic scaffold, GSC_HSeal_1.0 scaffold5	12013	11759	3.70e-22	217	86	47.674	N/A
AXL64558.1	3	102	NW_022589708	Phoca vitulina	Phoca vitulina isolate PV1807 unplaced genomic scaffold, GSC_HSeal_1.0 scaffold5	12326	11997	3.70e-22	113	110	30.909	N/A
AXL64558.1	6	219	NC_053161	Polypterus senegalus	Polypterus senegalus isolate Bchr_013 chromosome 8, ASM1683550v1	160616464	160615886	6.78e-22	266	214	33.178	N/A
AXL64558.1	3	216	NW_025410568	Neomonachus schauinslandi	Neomonachus schauinslandi unplaced genomic scaffold, ASM220157v2 HiC_scaffold_1878	1730	1161	1.05e-21	265	218	33.486	N/A
AXL64558.1	59	204	NC_047087	Geotrypetes seraphini	Geotrypetes seraphini chromosome 4, aGeoSer1.1	249438830	249439228	2.79e-21	262	149	42.953	N/A
AXL64558.1	163	235	NC_047087	Geotrypetes seraphini	Geotrypetes seraphini chromosome 4, aGeoSer1.1	132460674	132460459	8.31e-12	190	75	52.000	N/A
AXL64558.1	127	240	NW_019031191	Acanthochromis polyacanthus	Acanthochromis polyacanthus ecotype Palm Islands unplaced genomic scaffold, ASM210954v1 orpheusFish_scaffold2075	97279	97611	2.88e-21	262	114	42.105	N/A
AXL64558.1	3	194	NW_023270387	Mirounga leonina	Mirounga leonina isolate KUSES-001 unplaced genomic scaffold, KU_Mleo_1.0 Mir_153	9428066	9427533	5.33e-21	260	195	35.897	N/A
AXL64558.1	119	183	NW_023270387	Mirounga leonina	Mirounga leonina isolate KUSES-001 unplaced genomic scaffold, KU_Mleo_1.0 Mir_153	28835	28635	8.97e-10	174	67	53.731	N/A
AXL64558.1	124	244	NC_063170	Perognathus longimembris pacificus	Perognathus longimembris pacificus isolate PPM17 chromosome 10, ASM2315922v1	15198390	15198019	5.70e-21	259	125	43.200	N/A
AXL64558.1	21	216	NW_022043763	Serinus canaria	Serinus canaria isolate sc_yellow_7_cibi ecotype domestic yellow unplaced genomic scaffold, cibio_Scana_2019 scaffold_3	110969233	110968694	6.58e-21	259	204	33.824	N/A
AXL64558.1	3	216	NW_022589807	Phoca vitulina	Phoca vitulina isolate PV1807 unplaced genomic scaffold, GSC_HSeal_1.0 scaffold104	10632	10054	1.36e-20	257	216	33.796	N/A
AXL64558.1	3	205	NW_025590003	Mirounga angustirostris	Mirounga angustirostris isolate JK_09032017 unplaced genomic scaffold, ASM2128878v2 HiC_scaffold_11497	1015	1581	3.37e-20	253	206	34.466	N/A
AXL64558.1	118	216	NW_023399916	Halichoerus grypus	Halichoerus grypus isolate 241Hg ecotype Northwest Atlantic unplaced genomic scaffold, Tufts_HGry_1.1 scf7180000026185	43071	43373	5.58e-20	252	101	50.495	N/A
AXL64558.1	3	205	NW_020999912	Eumetopias jubatus	Eumetopias jubatus isolate GAN:26980396 unplaced genomic scaffold, ASM402803v1 scaffold1313	2193	1630	6.84e-20	251	209	32.057	N/A
AXL64558.1	3	205	NW_020999911	Eumetopias jubatus	Eumetopias jubatus isolate GAN:26980396 unplaced genomic scaffold, ASM402803v1 scaffold1312	2193	1630	6.84e-20	251	209	32.057	N/A
AXL64558.1	118	213	NW_025610940	Mirounga angustirostris	Mirounga angustirostris isolate JK_09032017 unplaced genomic scaffold, ASM2128878v2 HiC_scaffold_32442	243	536	1.15e-19	229	98	48.980	N/A
AXL64558.1	21	79	NW_025610940	Mirounga angustirostris	Mirounga angustirostris isolate JK_09032017 unplaced genomic scaffold, ASM2128878v2 HiC_scaffold_32442	2	178	1.15e-19	80	59	33.898	N/A
AXL64558.1	12	201	NW_019032806	Acanthochromis polyacanthus	Acanthochromis polyacanthus ecotype Palm Islands unplaced genomic scaffold, ASM210954v1 orpheusFish_scaffold3690	1125	1637	5.10e-19	245	194	33.505	N/A
AXL64558.1	118	216	NW_022590284	Phoca vitulina	Phoca vitulina isolate PV1807 unplaced genomic scaffold, GSC_HSeal_1.0 scaffold597	6406	6708	6.57e-19	244	101	49.505	N/A
AXL64558.1	114	233	NC_052018	Motacilla alba alba	Motacilla alba alba isolate MOTALB_02 chromosome 3, Motacilla_alba_V1.0_pri	19766634	19766290	8.67e-19	243	120	44.167	N/A
AXL64558.1	3	197	NW_023270464	Mirounga leonina	Mirounga leonina isolate KUSES-001 unplaced genomic scaffold, KU_Mleo_1.0 Mir_178	29019472	29020014	8.76e-19	243	198	34.343	N/A
AXL64558.1	118	213	NW_025616763	Mirounga angustirostris	Mirounga angustirostris isolate JK_09032017 unplaced genomic scaffold, ASM2128878v2 HiC_scaffold_38265	312	19	1.96e-18	223	98	47.959	N/A
AXL64558.1	118	212	NW_025587570	Mirounga angustirostris	Mirounga angustirostris isolate JK_09032017 unplaced genomic scaffold, ASM2128878v2 HiC_scaffold_9064	3821	4111	2.46e-18	192	97	43.299	N/A
AXL64558.1	3	79	NW_025587570	Mirounga angustirostris	Mirounga angustirostris isolate JK_09032017 unplaced genomic scaffold, ASM2128878v2 HiC_scaffold_9064	3522	3755	2.46e-18	105	78	34.615	N/A
AXL64558.1	128	216	NW_004451232	Odobenus rosmarus divergens	Odobenus rosmarus divergens isolate Ivan unplaced genomic scaffold, Oros_1.0 Scaffold969	23778	23506	3.19e-18	239	91	51.648	N/A
AXL64558.1	129	216	NC_045604	Zalophus californianus	Zalophus californianus isolate mZalCal1 chromosome 10, mZalCal1.pri.v2	60774944	60775213	4.05e-18	238	90	52.222	N/A
AXL64558.1	19	234	NW_005081687	Zonotrichia albicollis	Zonotrichia albicollis isolate Tan morph unplaced genomic scaffold, Zonotrichia_albicollis-1.0.1 Scaffold151	441998	442612	4.42e-18	238	230	28.261	N/A
AXL64558.1	129	216	NW_020998665	Eumetopias jubatus	Eumetopias jubatus isolate GAN:26980396 unplaced genomic scaffold, ASM402803v1 scaffold59	2385712	2385981	5.00e-18	237	90	52.222	N/A
AXL64558.1	19	205	NC_050478	Molothrus ater	Molothrus ater isolate BHLD 08-10-18 breed brown headed cowbird chromosome 1, BPBGC_Mater_1.0	103814662	103814144	7.46e-18	236	192	32.292	N/A
AXL64558.1	5	244	NW_022631061	Lontra canadensis	Lontra canadensis isolate GAN:19392208 unplaced genomic scaffold, GSC_riverotter_1.0 scaffold67	3997364	3996708	8.68e-18	235	247	28.745	N/A
AXL64558.1	3	216	NC_045606	Zalophus californianus	Zalophus californianus isolate mZalCal1 chromosome 12, mZalCal1.pri.v2	7019	6438	1.10e-17	235	216	32.407	N/A
AXL64558.1	3	180	NC_045606	Zalophus californianus	Zalophus californianus isolate mZalCal1 chromosome 12, mZalCal1.pri.v2	107104525	107105028	2.71e-12	194	183	29.508	N/A
AXL64558.1	129	216	NW_004451093	Odobenus rosmarus divergens	Odobenus rosmarus divergens isolate Ivan unplaced genomic scaffold, Oros_1.0 Scaffold830	699916	699647	1.17e-17	234	90	51.111	N/A
AXL64558.1	170	214	NC_008803	Monodelphis domestica	Monodelphis domestica chromosome 3, MonDom5	262232677	262232543	1.68e-17	148	45	60.000	N/A
AXL64558.1	6	155	NC_008803	Monodelphis domestica	Monodelphis domestica chromosome 3, MonDom5	262233083	262232679	1.68e-17	141	152	30.921	N/A
AXL64558.1	118	216	NC_058407	Neomonachus schauinslandi	Neomonachus schauinslandi chromosome 5, ASM220157v2	137372173	137372475	2.93e-17	231	101	48.515	N/A
AXL64558.1	118	216	NW_025578510	Mirounga angustirostris	Mirounga angustirostris isolate JK_09032017 unplaced genomic scaffold, ASM2128878v2 HiC_scaffold_3	128706157	128706459	4.05e-17	230	101	47.525	N/A
AXL64558.1	3	216	NW_019154145	Enhydra lutris kenyoni	Enhydra lutris kenyoni isolate GAN:26980312 unplaced genomic scaffold, ASM228890v2 scaffoldscaffold61	10560410	10559820	8.91e-17	228	218	32.110	N/A
AXL64558.1	118	216	NW_019154145	Enhydra lutris kenyoni	Enhydra lutris kenyoni isolate GAN:26980312 unplaced genomic scaffold, ASM228890v2 scaffoldscaffold61	51422	51120	9.68e-13	197	101	43.564	N/A
AXL64558.1	124	187	NC_044031	Microcaecilia unicolor	Microcaecilia unicolor chromosome 1, aMicUni1.1	92436615	92436809	1.01e-16	227	65	64.615	N/A
AXL64558.1	159	215	NC_044031	Microcaecilia unicolor	Microcaecilia unicolor chromosome 1, aMicUni1.1	682276488	682276318	1.79e-14	210	57	66.667	N/A
AXL64558.1	118	216	NW_004450460	Odobenus rosmarus divergens	Odobenus rosmarus divergens isolate Ivan unplaced genomic scaffold, Oros_1.0 Scaffold197	6396	6094	1.08e-16	227	101	46.535	N/A
AXL64558.1	118	215	NW_020998668	Eumetopias jubatus	Eumetopias jubatus isolate GAN:26980396 unplaced genomic scaffold, ASM402803v1 scaffold62	1874	1575	1.39e-16	226	100	45.000	N/A
AXL64558.1	118	216	NW_004450452	Odobenus rosmarus divergens	Odobenus rosmarus divergens isolate Ivan unplaced genomic scaffold, Oros_1.0 Scaffold189	2511136	2511435	1.92e-16	225	100	46.000	N/A
AXL64558.1	118	216	NW_004451073	Odobenus rosmarus divergens	Odobenus rosmarus divergens isolate Ivan unplaced genomic scaffold, Oros_1.0 Scaffold810	506049	505750	2.00e-16	225	100	46.000	N/A
AXL64558.1	5	178	NW_004451073	Odobenus rosmarus divergens	Odobenus rosmarus divergens isolate Ivan unplaced genomic scaffold, Oros_1.0 Scaffold810	509643	509146	1.51e-12	196	178	33.708	N/A
AXL64558.1	118	215	NW_020313362	Callorhinus ursinus	Callorhinus ursinus isolate GAN/ISIS: 27379988/994484 unplaced genomic scaffold, ASM326570v1 scaffold646	9843	9544	3.24e-16	223	100	45.000	N/A
AXL64558.1	3	216	NC_060072	Meles meles	Meles meles chromosome 7, mMelMel3.1 paternal haplotype	150346818	150347627	4.83e-16	222	270	28.889	N/A
AXL64558.1	118	216	NC_060072	Meles meles	Meles meles chromosome 7, mMelMel3.1 paternal haplotype	139903535	139903837	2.04e-10	179	101	42.574	N/A
AXL64558.1	128	210	NC_060072	Meles meles	Meles meles chromosome 7, mMelMel3.1 paternal haplotype	103979898	103979650	3.88e-07	154	85	44.706	N/A
AXL64558.1	128	216	NW_023401572	Halichoerus grypus	Halichoerus grypus isolate 241Hg ecotype Northwest Atlantic unplaced genomic scaffold, Tufts_HGry_1.1 scf7180000030072	42665	42937	6.50e-16	221	91	51.648	N/A
AXL64558.1	128	216	NW_023402868	Halichoerus grypus	Halichoerus grypus isolate 241Hg ecotype Northwest Atlantic unplaced genomic scaffold, Tufts_HGry_1.1 scf7180000024091	136241	136513	6.52e-16	221	91	51.648	N/A
AXL64558.1	3	210	NC_062289	Lutra lutra	Lutra lutra chromosome 12, mLutLut1.2	40939788	40939204	6.55e-16	221	211	32.701	N/A
AXL64558.1	142	215	NC_047089	Geotrypetes seraphini	Geotrypetes seraphini chromosome 6, aGeoSer1.1	85224888	85225109	7.41e-16	221	74	54.054	N/A
AXL64558.1	174	235	NC_047089	Geotrypetes seraphini	Geotrypetes seraphini chromosome 6, aGeoSer1.1	57384591	57384409	2.02e-07	156	64	50.000	N/A
AXL64558.1	118	203	NW_025576437	Ursus americanus	Ursus americanus isolate UA15103 ecotype Eastern unplaced genomic scaffold, gsc_jax_bbear_1.0 contig_1400_segment0	48123	47863	8.28e-16	220	88	50.000	N/A
AXL64558.1	118	216	NW_020313248	Callorhinus ursinus	Callorhinus ursinus isolate GAN/ISIS: 27379988/994484 unplaced genomic scaffold, ASM326570v1 scaffold532	20142	19843	9.10e-16	220	100	45.000	N/A
AXL64558.1	118	216	NW_020326575	Callorhinus ursinus	Callorhinus ursinus isolate GAN/ISIS: 27379988/994484 unplaced genomic scaffold, ASM326570v1 scaffold196646	3586	3885	9.14e-16	220	100	45.000	N/A
AXL64558.1	118	216	NW_020326576	Callorhinus ursinus	Callorhinus ursinus isolate GAN/ISIS: 27379988/994484 unplaced genomic scaffold, ASM326570v1 scaffold196647	3587	3886	9.14e-16	220	100	45.000	N/A
AXL64558.1	3	197	NC_060082	Meles meles	Meles meles chromosome 17, mMelMel3.1 paternal haplotype	64275086	64275637	1.08e-15	219	198	32.828	N/A
AXL64558.1	6	216	NC_060082	Meles meles	Meles meles chromosome 17, mMelMel3.1 paternal haplotype	40541432	40542019	6.14e-15	214	214	32.710	N/A
AXL64558.1	6	216	NC_060082	Meles meles	Meles meles chromosome 17, mMelMel3.1 paternal haplotype	40510715	40511308	1.57e-14	211	216	33.796	N/A
AXL64558.1	119	216	NW_025929750	Ursus arctos	Ursus arctos isolate Adak ecotype North America unplaced genomic scaffold, UrsArc1.0 HiC_scaffold_36	19708444	19708145	1.15e-15	219	100	47.000	N/A
AXL64558.1	119	216	NW_024425341	Ursus maritimus	Ursus maritimus isolate PB19 unplaced genomic scaffold, ASM1731132v1 scaffold_28	20170084	20169785	1.15e-15	219	100	47.000	N/A
AXL64558.1	5	216	NC_058102	Neogale vison	Neovison vison isolate M4711 chromosome 12, ASM_NN_V1	148036576	148037172	1.33e-15	219	215	32.093	N/A
AXL64558.1	3	208	NC_058102	Neogale vison	Neovison vison isolate M4711 chromosome 12, ASM_NN_V1	52385747	52386322	1.69e-13	203	227	29.075	N/A
AXL64558.1	66	216	NC_058102	Neogale vison	Neovison vison isolate M4711 chromosome 12, ASM_NN_V1	137856970	137857386	2.02e-12	195	153	35.948	N/A
AXL64558.1	118	216	NW_020323987	Callorhinus ursinus	Callorhinus ursinus isolate GAN/ISIS: 27379988/994484 unplaced genomic scaffold, ASM326570v1 scaffold104800	10419	10120	1.37e-15	219	100	44.000	N/A
AXL64558.1	118	216	NW_020313091	Callorhinus ursinus	Callorhinus ursinus isolate GAN/ISIS: 27379988/994484 unplaced genomic scaffold, ASM326570v1 scaffold375	2364	2663	1.48e-15	218	100	45.000	N/A
AXL64558.1	128	216	NW_023403695	Halichoerus grypus	Halichoerus grypus isolate 241Hg ecotype Northwest Atlantic unplaced genomic scaffold, Tufts_HGry_1.1 scf7180000025128	1341	1069	1.51e-15	218	91	50.549	N/A
AXL64558.1	118	216	NC_045610	Zalophus californianus	Zalophus californianus isolate mZalCal1 chromosome 16, mZalCal1.pri.v2	62756847	62757149	1.52e-15	218	101	44.554	N/A
AXL64558.1	168	214	NC_045610	Zalophus californianus	Zalophus californianus isolate mZalCal1 chromosome 16, mZalCal1.pri.v2	61600	61460	5.02e-08	105	47	46.809	N/A
AXL64558.1	118	168	NC_045610	Zalophus californianus	Zalophus californianus isolate mZalCal1 chromosome 16, mZalCal1.pri.v2	61757	61599	5.02e-08	100	53	39.623	N/A
AXL64558.1	121	206	NW_023404377	Halichoerus grypus	Halichoerus grypus isolate 241Hg ecotype Northwest Atlantic unplaced genomic scaffold, Tufts_HGry_1.1 scf7180000029151	176854	177108	1.53e-15	218	86	47.674	N/A
AXL64558.1	118	216	NW_020313168	Callorhinus ursinus	Callorhinus ursinus isolate GAN/ISIS: 27379988/994484 unplaced genomic scaffold, ASM326570v1 scaffold452	8254	7952	1.57e-15	218	101	44.554	N/A
AXL64558.1	118	216	NW_020326701	Callorhinus ursinus	Callorhinus ursinus isolate GAN/ISIS: 27379988/994484 unplaced genomic scaffold, ASM326570v1 scaffold197351	4757	4458	1.82e-15	218	100	45.000	N/A
AXL64558.1	133	215	NW_004451470	Odobenus rosmarus divergens	Odobenus rosmarus divergens isolate Ivan unplaced genomic scaffold, Oros_1.0 Scaffold1207	80136	79882	1.97e-15	218	85	50.588	N/A
AXL64558.1	118	216	NW_020326079	Callorhinus ursinus	Callorhinus ursinus isolate GAN/ISIS: 27379988/994484 unplaced genomic scaffold, ASM326570v1 scaffold191771	17811	18110	2.09e-15	217	100	43.000	N/A
AXL64558.1	118	216	NW_020326081	Callorhinus ursinus	Callorhinus ursinus isolate GAN/ISIS: 27379988/994484 unplaced genomic scaffold, ASM326570v1 scaffold192155	17811	18110	2.11e-15	217	100	43.000	N/A
AXL64558.1	128	214	NW_020313005	Callorhinus ursinus	Callorhinus ursinus isolate GAN/ISIS: 27379988/994484 unplaced genomic scaffold, ASM326570v1 scaffold282	45414075	45414338	3.02e-15	216	89	51.685	N/A
AXL64558.1	116	215	NW_020313005	Callorhinus ursinus	Callorhinus ursinus isolate GAN/ISIS: 27379988/994484 unplaced genomic scaffold, ASM326570v1 scaffold282	35495415	35495720	4.72e-12	192	102	39.216	N/A
AXL64558.1	5	198	NW_019154144	Enhydra lutris kenyoni	Enhydra lutris kenyoni isolate GAN:26980312 unplaced genomic scaffold, ASM228890v2 scaffoldscaffold60	4028780	4028241	3.22e-15	216	201	31.841	N/A
AXL64558.1	118	216	NW_020316568	Callorhinus ursinus	Callorhinus ursinus isolate GAN/ISIS: 27379988/994484 unplaced genomic scaffold, ASM326570v1 scaffold92975	1696	1397	3.54e-15	215	100	44.000	N/A
AXL64558.1	118	170	NW_025929795	Ursus arctos	Ursus arctos isolate Adak ecotype North America unplaced genomic scaffold, UrsArc1.0 HiC_scaffold_40	101433723	101433887	4.00e-15	142	55	49.091	N/A
AXL64558.1	168	243	NW_025929795	Ursus arctos	Ursus arctos isolate Adak ecotype North America unplaced genomic scaffold, UrsArc1.0 HiC_scaffold_40	101433878	101434102	4.00e-15	126	79	40.506	N/A
AXL64558.1	159	216	NW_025929795	Ursus arctos	Ursus arctos isolate Adak ecotype North America unplaced genomic scaffold, UrsArc1.0 HiC_scaffold_40	9111775	9111948	3.54e-08	162	58	50.000	N/A
AXL64558.1	26	170	NW_025929795	Ursus arctos	Ursus arctos isolate Adak ecotype North America unplaced genomic scaffold, UrsArc1.0 HiC_scaffold_40	9111425	9111811	2.42e-06	148	147	31.293	N/A
AXL64558.1	118	170	NW_025577071	Ursus americanus	Ursus americanus isolate UA15103 ecotype Eastern unplaced genomic scaffold, gsc_jax_bbear_1.0 contig_3082_segment0	25124	24960	4.00e-15	142	55	49.091	N/A
AXL64558.1	168	243	NW_025577071	Ursus americanus	Ursus americanus isolate UA15103 ecotype Eastern unplaced genomic scaffold, gsc_jax_bbear_1.0 contig_3082_segment0	24969	24745	4.00e-15	126	79	40.506	N/A
AXL64558.1	159	216	NW_025577071	Ursus americanus	Ursus americanus isolate UA15103 ecotype Eastern unplaced genomic scaffold, gsc_jax_bbear_1.0 contig_3082_segment0	93178095	93177922	2.58e-08	163	58	50.000	N/A
AXL64558.1	26	170	NW_025577071	Ursus americanus	Ursus americanus isolate UA15103 ecotype Eastern unplaced genomic scaffold, gsc_jax_bbear_1.0 contig_3082_segment0	93178445	93178059	2.42e-06	148	147	31.293	N/A
AXL64558.1	118	216	NW_020313275	Callorhinus ursinus	Callorhinus ursinus isolate GAN/ISIS: 27379988/994484 unplaced genomic scaffold, ASM326570v1 scaffold559	590	291	4.13e-15	215	100	43.000	N/A
AXL64558.1	3	216	NW_022631108	Lontra canadensis	Lontra canadensis isolate GAN:19392208 unplaced genomic scaffold, GSC_riverotter_1.0 scaffold114	1249709	1250287	4.28e-15	215	218	32.569	N/A
AXL64558.1	3	216	NW_020313158	Callorhinus ursinus	Callorhinus ursinus isolate GAN/ISIS: 27379988/994484 unplaced genomic scaffold, ASM326570v1 scaffold442	32003	31410	4.83e-15	215	221	31.222	N/A
AXL64558.1	118	216	NC_045609	Zalophus californianus	Zalophus californianus isolate mZalCal1 chromosome 15, mZalCal1.pri.v2	2861	2562	4.89e-15	215	100	43.000	N/A
AXL64558.1	118	216	NC_045609	Zalophus californianus	Zalophus californianus isolate mZalCal1 chromosome 15, mZalCal1.pri.v2	124843	124544	1.02e-12	197	100	41.000	N/A
AXL64558.1	150	214	NC_045609	Zalophus californianus	Zalophus californianus isolate mZalCal1 chromosome 15, mZalCal1.pri.v2	184453	184647	3.81e-06	146	65	41.538	N/A
AXL64558.1	156	235	NC_047088	Geotrypetes seraphini	Geotrypetes seraphini chromosome 5, aGeoSer1.1	68450573	68450809	5.13e-15	214	82	53.659	N/A
AXL64558.1	130	216	NW_023403185	Halichoerus grypus	Halichoerus grypus isolate 241Hg ecotype Northwest Atlantic unplaced genomic scaffold, Tufts_HGry_1.1 scf7180000022032	2329701	2329441	5.17e-15	214	87	49.425	N/A
AXL64558.1	126	216	NW_022631003	Lontra canadensis	Lontra canadensis isolate GAN:19392208 unplaced genomic scaffold, GSC_riverotter_1.0 scaffold9	16314283	16314561	5.23e-15	214	93	47.312	N/A
AXL64558.1	3	191	NW_022631003	Lontra canadensis	Lontra canadensis isolate GAN:19392208 unplaced genomic scaffold, GSC_riverotter_1.0 scaffold9	27562558	27562040	2.07e-11	187	192	31.250	N/A
AXL64558.1	126	216	NW_022631003	Lontra canadensis	Lontra canadensis isolate GAN:19392208 unplaced genomic scaffold, GSC_riverotter_1.0 scaffold9	36406900	36406598	6.06e-06	145	101	41.584	N/A
AXL64558.1	118	216	NW_020324307	Callorhinus ursinus	Callorhinus ursinus isolate GAN/ISIS: 27379988/994484 unplaced genomic scaffold, ASM326570v1 scaffold105128	16277	15978	5.44e-15	214	100	44.000	N/A
AXL64558.1	116	244	NW_019154108	Enhydra lutris kenyoni	Enhydra lutris kenyoni isolate GAN:26980312 unplaced genomic scaffold, ASM228890v2 scaffoldscaffold24	28822119	28821748	5.85e-15	214	131	38.931	N/A
AXL64558.1	3	244	NW_019154108	Enhydra lutris kenyoni	Enhydra lutris kenyoni isolate GAN:26980312 unplaced genomic scaffold, ASM228890v2 scaffoldscaffold24	28769851	28769192	1.57e-09	172	249	28.112	N/A
AXL64558.1	140	197	NW_019154108	Enhydra lutris kenyoni	Enhydra lutris kenyoni isolate GAN:26980312 unplaced genomic scaffold, ASM228890v2 scaffoldscaffold24	5092587	5092414	4.94e-06	145	58	50.000	N/A
AXL64558.1	4	197	NW_020998638	Eumetopias jubatus	Eumetopias jubatus isolate GAN:26980396 unplaced genomic scaffold, ASM402803v1 scaffold32	14292533	14293063	6.32e-15	214	198	31.313	N/A
AXL64558.1	130	242	NW_004451065	Odobenus rosmarus divergens	Odobenus rosmarus divergens isolate Ivan unplaced genomic scaffold, Oros_1.0 Scaffold802	12371	12021	6.43e-15	214	121	41.322	N/A
AXL64558.1	121	206	NC_058405	Neomonachus schauinslandi	Neomonachus schauinslandi chromosome 3, ASM220157v2	50074	49820	7.14e-15	213	86	46.512	N/A
AXL64558.1	119	203	NW_025929507	Ursus arctos	Ursus arctos isolate Adak ecotype North America unplaced genomic scaffold, UrsArc1.0 HiC_scaffold_14	45685469	45685726	7.35e-15	213	87	49.425	N/A
AXL64558.1	6	106	NC_034588	Mus caroli	Mus caroli chromosome 19, CAROLI_EIJ_v1.1	46569843	46569538	7.78e-15	213	102	41.176	N/A
AXL64558.1	118	213	NW_021002823	Eumetopias jubatus	Eumetopias jubatus isolate GAN:26980396 unplaced genomic scaffold, ASM402803v1 scaffold4225	2646	2936	8.56e-15	212	97	44.330	N/A
AXL64558.1	119	216	NW_023237922	Ailuropoda melanoleuca	Ailuropoda melanoleuca isolate Jingjing unplaced genomic scaffold, ASM200744v2 unplaced-scaffold63677	765	466	1.01e-14	209	100	45.000	N/A
AXL64558.1	118	216	NW_020326700	Callorhinus ursinus	Callorhinus ursinus isolate GAN/ISIS: 27379988/994484 unplaced genomic scaffold, ASM326570v1 scaffold197350	4813	4514	1.12e-14	212	100	44.000	N/A
AXL64558.1	121	217	NC_030680	Xenopus tropicalis	Xenopus tropicalis strain Nigerian chromosome 4, UCB_Xtro_10.0	130296495	130296770	1.26e-14	211	97	45.361	N/A
AXL64558.1	119	183	NW_023403361	Halichoerus grypus	Halichoerus grypus isolate 241Hg ecotype Northwest Atlantic unplaced genomic scaffold, Tufts_HGry_1.1 scf7180000026864	778555	778755	1.64e-14	185	67	55.224	N/A
AXL64558.1	185	216	NW_023403361	Halichoerus grypus	Halichoerus grypus isolate 241Hg ecotype Northwest Atlantic unplaced genomic scaffold, Tufts_HGry_1.1 scf7180000026864	778758	778853	1.64e-14	79	32	46.875	N/A
AXL64558.1	121	214	NC_045603	Zalophus californianus	Zalophus californianus isolate mZalCal1 chromosome 9, mZalCal1.pri.v2	140322480	140322764	1.68e-14	210	95	44.211	N/A
AXL64558.1	119	183	NW_023400769	Halichoerus grypus	Halichoerus grypus isolate 241Hg ecotype Northwest Atlantic unplaced genomic scaffold, Tufts_HGry_1.1 scf7180000024096	6694	6894	1.78e-14	185	67	55.224	N/A
AXL64558.1	185	216	NW_023400769	Halichoerus grypus	Halichoerus grypus isolate 241Hg ecotype Northwest Atlantic unplaced genomic scaffold, Tufts_HGry_1.1 scf7180000024096	6897	6992	1.78e-14	79	32	46.875	N/A
AXL64558.1	118	193	NW_025576632	Ursus americanus	Ursus americanus isolate UA15103 ecotype Eastern unplaced genomic scaffold, gsc_jax_bbear_1.0 contig_1975_segment0	8406460	8406693	1.93e-14	210	78	51.282	N/A
AXL64558.1	128	237	NW_022589747	Phoca vitulina	Phoca vitulina isolate PV1807 unplaced genomic scaffold, GSC_HSeal_1.0 scaffold44	4802	4470	1.93e-14	210	112	44.643	N/A
AXL64558.1	129	213	NW_025611400	Mirounga angustirostris	Mirounga angustirostris isolate JK_09032017 unplaced genomic scaffold, ASM2128878v2 HiC_scaffold_32902	261	521	2.07e-14	199	87	48.276	N/A
AXL64558.1	48	164	NW_024096712	Crotalus tigris	Crotalus tigris isolate CLP2741 ecotype Arizona unplaced genomic scaffold, ASM1654583v1 scf7180000017900.620629	556035	555739	2.35e-14	132	117	31.624	N/A
AXL64558.1	167	202	NW_024096712	Crotalus tigris	Crotalus tigris isolate CLP2741 ecotype Arizona unplaced genomic scaffold, ASM1654583v1 scf7180000017900.620629	555748	555641	2.35e-14	130	36	63.889	N/A
AXL64558.1	126	216	NC_062285	Lutra lutra	Lutra lutra chromosome 8, mLutLut1.2	92232464	92232186	3.04e-14	208	93	47.312	N/A
AXL64558.1	118	216	NC_062285	Lutra lutra	Lutra lutra chromosome 8, mLutLut1.2	80322	80020	1.78e-13	203	101	43.564	N/A
AXL64558.1	3	213	NC_062285	Lutra lutra	Lutra lutra chromosome 8, mLutLut1.2	43780352	43780936	1.24e-12	196	214	34.112	N/A
AXL64558.1	3	198	NC_062285	Lutra lutra	Lutra lutra chromosome 8, mLutLut1.2	80495517	80496053	1.17e-10	181	198	28.788	N/A
AXL64558.1	66	193	NC_062285	Lutra lutra	Lutra lutra chromosome 8, mLutLut1.2	10619619	10619272	1.12e-09	174	130	39.231	N/A
AXL64558.1	119	216	NW_025577932	Ursus americanus	Ursus americanus isolate UA15103 ecotype Eastern unplaced genomic scaffold, gsc_jax_bbear_1.0 contig_4949_segment0	2198024	2197725	3.47e-14	208	100	45.000	N/A
AXL64558.1	118	216	NW_022631348	Lontra canadensis	Lontra canadensis isolate GAN:19392208 unplaced genomic scaffold, GSC_riverotter_1.0 scaffold354	61452	61754	4.10e-14	207	101	44.554	N/A
AXL64558.1	121	206	NW_006386526	Leptonychotes weddellii	Leptonychotes weddellii isolate WS11-02 unplaced genomic scaffold, LepWed1.0 scaffold03486	10531	10277	4.78e-14	207	86	45.349	N/A
AXL64558.1	119	216	NW_019154153	Enhydra lutris kenyoni	Enhydra lutris kenyoni isolate GAN:26980312 unplaced genomic scaffold, ASM228890v2 scaffoldscaffold69	8839945	8840238	5.47e-14	207	100	45.000	N/A
AXL64558.1	3	204	NC_045615	Mustela erminea	Mustela erminea isolate mMusErm1 chromosome 2, mMusErm1.Pri	6462846	6463409	6.55e-14	206	207	31.884	N/A
AXL64558.1	130	216	NC_058411	Neomonachus schauinslandi	Neomonachus schauinslandi chromosome 9, ASM220157v2	143864223	143864483	6.86e-14	206	87	48.276	N/A
AXL64558.1	144	216	NC_058411	Neomonachus schauinslandi	Neomonachus schauinslandi chromosome 9, ASM220157v2	29787594	29787812	2.16e-12	194	73	50.685	N/A
AXL64558.1	118	216	NW_022631349	Lontra canadensis	Lontra canadensis isolate GAN:19392208 unplaced genomic scaffold, GSC_riverotter_1.0 scaffold355	61383	61685	7.66e-14	205	101	44.554	N/A
AXL64558.1	127	206	NW_023270316	Mirounga leonina	Mirounga leonina isolate KUSES-001 unplaced genomic scaffold, KU_Mleo_1.0 Mir_127	8270	8034	8.78e-14	205	80	47.500	N/A
AXL64558.1	116	197	NC_048228	Ailuropoda melanoleuca	Ailuropoda melanoleuca isolate Jingjing chromosome 11, ASM200744v2	106104652	106104903	1.04e-13	204	84	44.048	N/A
AXL64558.1	5	216	NW_025422169	Mustela putorius furo	Mustela putorius furo isolate JIRA1106 unplaced genomic scaffold, ASM1176430v1.1 tig00004033_pilon_pilon_pilon	8813161	8813757	1.17e-13	204	218	32.569	N/A
AXL64558.1	3	216	NW_019154091	Enhydra lutris kenyoni	Enhydra lutris kenyoni isolate GAN:26980312 unplaced genomic scaffold, ASM228890v2 scaffoldscaffold7	35561265	35561864	1.21e-13	204	227	30.837	N/A
AXL64558.1	128	216	NW_023402594	Halichoerus grypus	Halichoerus grypus isolate 241Hg ecotype Northwest Atlantic unplaced genomic scaffold, Tufts_HGry_1.1 scf7180000022452	1629063	1629332	1.41e-13	203	91	50.549	N/A
AXL64558.1	5	216	NC_058095	Neogale vison	Neovison vison isolate M4711 chromosome 5, ASM_NN_V1	95863446	95862856	1.65e-13	203	215	32.558	N/A
AXL64558.1	118	216	NC_058095	Neogale vison	Neovison vison isolate M4711 chromosome 5, ASM_NN_V1	54319800	54319498	1.40e-06	150	101	40.594	N/A
AXL64558.1	119	216	NW_020313407	Callorhinus ursinus	Callorhinus ursinus isolate GAN/ISIS: 27379988/994484 unplaced genomic scaffold, ASM326570v1 scaffold691	5798	5502	1.83e-13	202	99	43.434	N/A
AXL64558.1	121	215	NC_048223	Ailuropoda melanoleuca	Ailuropoda melanoleuca isolate Jingjing chromosome 6, ASM200744v2	75725036	75725317	2.02e-13	202	97	43.299	N/A
AXL64558.1	118	191	NC_048223	Ailuropoda melanoleuca	Ailuropoda melanoleuca isolate Jingjing chromosome 6, ASM200744v2	75715694	75715921	8.72e-07	151	76	40.789	N/A
AXL64558.1	121	216	NW_020322715	Callorhinus ursinus	Callorhinus ursinus isolate GAN/ISIS: 27379988/994484 unplaced genomic scaffold, ASM326570v1 scaffold103262	7101	7391	2.07e-13	202	97	41.237	N/A
AXL64558.1	144	216	NW_006383602	Leptonychotes weddellii	Leptonychotes weddellii isolate WS11-02 unplaced genomic scaffold, LepWed1.0 scaffold00562	127620	127838	2.07e-13	202	73	52.055	N/A
AXL64558.1	118	215	NW_021000028	Eumetopias jubatus	Eumetopias jubatus isolate GAN:26980396 unplaced genomic scaffold, ASM402803v1 scaffold1429	16662	16961	2.08e-13	202	100	42.000	N/A
AXL64558.1	118	216	NW_020317977	Callorhinus ursinus	Callorhinus ursinus isolate GAN/ISIS: 27379988/994484 unplaced genomic scaffold, ASM326570v1 scaffold96969	411	710	2.72e-13	201	100	41.000	N/A
AXL64558.1	3	216	NW_022631100	Lontra canadensis	Lontra canadensis isolate GAN:19392208 unplaced genomic scaffold, GSC_riverotter_1.0 scaffold106	2693614	2694210	3.49e-13	200	217	32.719	N/A
AXL64558.1	118	216	NW_020313317	Callorhinus ursinus	Callorhinus ursinus isolate GAN/ISIS: 27379988/994484 unplaced genomic scaffold, ASM326570v1 scaffold601	1	300	3.52e-13	200	100	42.000	N/A
AXL64558.1	119	216	NC_045630	Mustela erminea	Mustela erminea isolate mMusErm1 chromosome 17, mMusErm1.Pri	28924003	28923704	3.52e-13	200	100	45.000	N/A
AXL64558.1	3	216	NC_045630	Mustela erminea	Mustela erminea isolate mMusErm1 chromosome 17, mMusErm1.Pri	28976046	28975450	8.40e-13	198	217	32.258	N/A
AXL64558.1	118	216	NW_020314988	Callorhinus ursinus	Callorhinus ursinus isolate GAN/ISIS: 27379988/994484 unplaced genomic scaffold, ASM326570v1 scaffold84892	2640	2341	3.75e-13	200	100	42.000	N/A
AXL64558.1	118	216	NW_020313779	Callorhinus ursinus	Callorhinus ursinus isolate GAN/ISIS: 27379988/994484 unplaced genomic scaffold, ASM326570v1 scaffold64607	918	613	4.23e-13	197	102	42.157	N/A
AXL64558.1	3	216	NW_019154135	Enhydra lutris kenyoni	Enhydra lutris kenyoni isolate GAN:26980312 unplaced genomic scaffold, ASM228890v2 scaffoldscaffold51	13998675	13999271	4.81e-13	199	217	29.493	N/A
AXL64558.1	118	216	NW_020313513	Callorhinus ursinus	Callorhinus ursinus isolate GAN/ISIS: 27379988/994484 unplaced genomic scaffold, ASM326570v1 scaffold797	31988	31689	4.92e-13	199	100	43.000	N/A
AXL64558.1	3	208	NC_045619	Mustela erminea	Mustela erminea isolate mMusErm1 chromosome 6, mMusErm1.Pri	52112803	52113378	6.15e-13	199	228	28.947	N/A
AXL64558.1	118	244	NC_045619	Mustela erminea	Mustela erminea isolate mMusErm1 chromosome 6, mMusErm1.Pri	100488889	100488524	4.11e-08	162	129	37.209	N/A
AXL64558.1	118	216	NC_045619	Mustela erminea	Mustela erminea isolate mMusErm1 chromosome 6, mMusErm1.Pri	134946012	134946311	7.13e-08	160	101	38.614	N/A
AXL64558.1	9	198	NC_045619	Mustela erminea	Mustela erminea isolate mMusErm1 chromosome 6, mMusErm1.Pri	116090211	116089687	9.39e-07	151	196	28.571	N/A
AXL64558.1	118	216	NC_058091	Neogale vison	Neovison vison isolate M4711 chromosome 1, ASM_NN_V1	116375877	116376179	6.63e-13	198	101	42.574	N/A
AXL64558.1	119	216	NC_058091	Neogale vison	Neovison vison isolate M4711 chromosome 1, ASM_NN_V1	89939702	89939388	3.00e-09	170	105	40.952	N/A
AXL64558.1	119	193	NC_058091	Neogale vison	Neovison vison isolate M4711 chromosome 1, ASM_NN_V1	251288223	251287993	3.71e-06	146	77	44.156	N/A
AXL64558.1	118	216	NW_020313163	Callorhinus ursinus	Callorhinus ursinus isolate GAN/ISIS: 27379988/994484 unplaced genomic scaffold, ASM326570v1 scaffold447	14842	15141	7.12e-13	198	100	42.000	N/A
AXL64558.1	3	216	NW_025422014	Mustela putorius furo	Mustela putorius furo isolate JIRA1106 unplaced genomic scaffold, ASM1176430v1.1 tig00003862_pilon_pilon_pilon	1556274	1555696	7.86e-13	198	218	31.651	N/A
AXL64558.1	127	216	NC_045607	Zalophus californianus	Zalophus californianus isolate mZalCal1 chromosome 13, mZalCal1.pri.v2	95431537	95431809	8.24e-13	198	91	43.956	N/A
AXL64558.1	127	215	NW_025578524	Mirounga angustirostris	Mirounga angustirostris isolate JK_09032017 unplaced genomic scaffold, ASM2128878v2 HiC_scaffold_17	182494324	182494575	8.24e-13	198	89	42.697	N/A
AXL64558.1	126	195	NC_045597	Zalophus californianus	Zalophus californianus isolate mZalCal1 chromosome 3, mZalCal1.pri.v2	84032	83826	8.56e-13	197	70	52.857	N/A
AXL64558.1	126	195	NW_004450890	Odobenus rosmarus divergens	Odobenus rosmarus divergens isolate Ivan unplaced genomic scaffold, Oros_1.0 Scaffold627	1126946	1127152	8.64e-13	197	70	52.857	N/A
AXL64558.1	3	198	NW_025422082	Mustela putorius furo	Mustela putorius furo isolate JIRA1106 unplaced genomic scaffold, ASM1176430v1.1 tig00003937_pilon_pilon_pilon	6885627	6886172	1.00e-12	197	201	31.841	N/A
AXL64558.1	118	216	NC_062283	Lutra lutra	Lutra lutra chromosome 6, mLutLut1.2	35363901	35364200	1.01e-12	197	101	43.564	N/A
AXL64558.1	118	216	NC_062283	Lutra lutra	Lutra lutra chromosome 6, mLutLut1.2	35498837	35498535	1.25e-12	196	101	42.574	N/A
AXL64558.1	119	216	NC_062283	Lutra lutra	Lutra lutra chromosome 6, mLutLut1.2	62364167	62363868	5.60e-08	161	100	39.000	N/A
AXL64558.1	128	215	NC_062283	Lutra lutra	Lutra lutra chromosome 6, mLutLut1.2	400728	400997	8.92e-08	159	90	41.111	N/A
AXL64558.1	118	183	NW_022594216	Phoca vitulina	Phoca vitulina isolate PV1807 unplaced genomic scaffold, GSC_HSeal_1.0 scaffold4534	868	665	1.08e-12	169	68	52.941	N/A
AXL64558.1	185	216	NW_022594216	Phoca vitulina	Phoca vitulina isolate PV1807 unplaced genomic scaffold, GSC_HSeal_1.0 scaffold4534	662	567	1.08e-12	79	32	46.875	N/A
AXL64558.1	126	195	NW_020998750	Eumetopias jubatus	Eumetopias jubatus isolate GAN:26980396 unplaced genomic scaffold, ASM402803v1 scaffold144	9091	8885	1.16e-12	196	70	52.857	N/A
AXL64558.1	130	215	NW_020998645	Eumetopias jubatus	Eumetopias jubatus isolate GAN:26980396 unplaced genomic scaffold, ASM402803v1 scaffold39	9822231	9821974	1.19e-12	196	86	45.349	N/A
AXL64558.1	5	216	NC_054839	Vulpes lagopus	Vulpes lagopus strain Blue_001 chromosome 16, ASM1834538v1	75362	74778	1.36e-12	196	225	29.778	N/A
AXL64558.1	123	216	NW_020313150	Callorhinus ursinus	Callorhinus ursinus isolate GAN/ISIS: 27379988/994484 unplaced genomic scaffold, ASM326570v1 scaffold434	11251	10967	1.88e-12	195	95	42.105	N/A
AXL64558.1	118	213	NW_020322208	Callorhinus ursinus	Callorhinus ursinus isolate GAN/ISIS: 27379988/994484 unplaced genomic scaffold, ASM326570v1 scaffold102655	1844	1554	1.91e-12	194	97	39.175	N/A
AXL64558.1	118	216	NW_020324028	Callorhinus ursinus	Callorhinus ursinus isolate GAN/ISIS: 27379988/994484 unplaced genomic scaffold, ASM326570v1 scaffold104843	738	1037	2.85e-12	193	100	41.000	N/A
AXL64558.1	119	242	NW_020998887	Eumetopias jubatus	Eumetopias jubatus isolate GAN:26980396 unplaced genomic scaffold, ASM402803v1 scaffold281	12879	12505	3.00e-12	193	134	38.806	N/A
AXL64558.1	3	197	NC_058105	Neogale vison	Neovison vison isolate M4711 chromosome X, ASM_NN_V1	64713063	64712542	3.27e-12	193	199	32.663	N/A
AXL64558.1	118	215	NC_058094	Neogale vison	Neovison vison isolate M4711 chromosome 4, ASM_NN_V1	137826818	137827117	3.59e-12	193	100	44.000	N/A
AXL64558.1	118	216	NW_022631021	Lontra canadensis	Lontra canadensis isolate GAN:19392208 unplaced genomic scaffold, GSC_riverotter_1.0 scaffold27	1902871	1903173	3.84e-12	192	101	42.574	N/A
AXL64558.1	112	195	NW_020312856	Callorhinus ursinus	Callorhinus ursinus isolate GAN/ISIS: 27379988/994484 unplaced genomic scaffold, ASM326570v1 scaffold114	15888	15646	4.30e-12	192	84	45.238	N/A
AXL64558.1	32	215	NW_019154177	Enhydra lutris kenyoni	Enhydra lutris kenyoni isolate GAN:26980312 unplaced genomic scaffold, ASM228890v2 scaffoldscaffold93	381549	382055	4.55e-12	192	184	30.435	N/A
AXL64558.1	118	205	NW_020999887	Eumetopias jubatus	Eumetopias jubatus isolate GAN:26980396 unplaced genomic scaffold, ASM402803v1 scaffold1288	6611	6345	4.66e-12	192	89	44.944	N/A
AXL64558.1	37	213	NC_063186	Perognathus longimembris pacificus	Perognathus longimembris pacificus isolate PPM17 chromosome 26, ASM2315922v1	12192062	12192541	4.72e-12	192	179	29.609	N/A
AXL64558.1	3	216	NW_022631004	Lontra canadensis	Lontra canadensis isolate GAN:19392208 unplaced genomic scaffold, GSC_riverotter_1.0 scaffold10	13007639	13007037	5.29e-12	191	223	31.839	N/A
AXL64558.1	130	197	NW_022631004	Lontra canadensis	Lontra canadensis isolate GAN:19392208 unplaced genomic scaffold, GSC_riverotter_1.0 scaffold10	23597836	23597627	2.51e-06	148	70	44.286	N/A
AXL64558.1	31	216	NC_060070	Meles meles	Meles meles chromosome 5, mMelMel3.1 paternal haplotype	154809799	154809287	5.92e-12	191	189	34.392	N/A
AXL64558.1	118	216	NC_060070	Meles meles	Meles meles chromosome 5, mMelMel3.1 paternal haplotype	91794329	91794631	1.80e-11	187	101	41.584	N/A
AXL64558.1	118	216	NC_060070	Meles meles	Meles meles chromosome 5, mMelMel3.1 paternal haplotype	118931568	118931266	1.06e-10	181	101	42.574	N/A
AXL64558.1	118	207	NC_060070	Meles meles	Meles meles chromosome 5, mMelMel3.1 paternal haplotype	54623977	54624252	2.29e-09	171	92	42.391	N/A
AXL64558.1	118	216	NC_060070	Meles meles	Meles meles chromosome 5, mMelMel3.1 paternal haplotype	118768646	118768936	1.22e-06	150	101	39.604	N/A
AXL64558.1	117	215	NC_045605	Zalophus californianus	Zalophus californianus isolate mZalCal1 chromosome 11, mZalCal1.pri.v2	9890712	9890407	6.15e-12	191	102	41.176	N/A
AXL64558.1	169	240	NW_019029310	Acanthochromis polyacanthus	Acanthochromis polyacanthus ecotype Palm Islands unplaced genomic scaffold, ASM210954v1 orpheusFish_scaffold194	166463	166669	6.50e-12	191	72	48.611	N/A
AXL64558.1	118	205	NW_021004904	Eumetopias jubatus	Eumetopias jubatus isolate GAN:26980396 unplaced genomic scaffold, ASM402803v1 scaffold6307	700	434	6.76e-12	189	89	43.820	N/A
AXL64558.1	118	205	NW_021004565	Eumetopias jubatus	Eumetopias jubatus isolate GAN:26980396 unplaced genomic scaffold, ASM402803v1 scaffold5968	677	943	6.83e-12	189	89	43.820	N/A
AXL64558.1	144	216	NW_023399451	Halichoerus grypus	Halichoerus grypus isolate 241Hg ecotype Northwest Atlantic unplaced genomic scaffold, Tufts_HGry_1.1 scf7180000022250	1973717	1973502	7.21e-12	190	73	52.055	N/A
AXL64558.1	118	216	NW_022631069	Lontra canadensis	Lontra canadensis isolate GAN:19392208 unplaced genomic scaffold, GSC_riverotter_1.0 scaffold75	10507077	10506775	7.28e-12	190	101	43.564	N/A
AXL64558.1	3	216	NW_022631047	Lontra canadensis	Lontra canadensis isolate GAN:19392208 unplaced genomic scaffold, GSC_riverotter_1.0 scaffold53	8371139	8370546	7.71e-12	190	217	33.641	N/A
AXL64558.1	3	216	NC_058100	Neogale vison	Neovison vison isolate M4711 chromosome 10, ASM_NN_V1	59415266	59414670	8.31e-12	190	217	30.876	N/A
AXL64558.1	126	197	NC_058100	Neogale vison	Neovison vison isolate M4711 chromosome 10, ASM_NN_V1	36034653	36034435	6.28e-06	145	73	46.575	N/A
AXL64558.1	144	216	NW_022589710	Phoca vitulina	Phoca vitulina isolate PV1807 unplaced genomic scaffold, GSC_HSeal_1.0 scaffold7	42011804	42011589	8.88e-12	190	73	52.055	N/A
AXL64558.1	118	244	NC_060079	Meles meles	Meles meles chromosome 14, mMelMel3.1 paternal haplotype	13868412	13868047	9.48e-12	189	129	36.434	N/A
AXL64558.1	127	216	NW_020322753	Callorhinus ursinus	Callorhinus ursinus isolate GAN/ISIS: 27379988/994484 unplaced genomic scaffold, ASM326570v1 scaffold103313	6449	6177	1.11e-11	189	91	42.857	N/A
AXL64558.1	118	216	NW_022631070	Lontra canadensis	Lontra canadensis isolate GAN:19392208 unplaced genomic scaffold, GSC_riverotter_1.0 scaffold76	372291	372593	1.11e-11	189	101	42.574	N/A
AXL64558.1	118	216	NW_022631070	Lontra canadensis	Lontra canadensis isolate GAN:19392208 unplaced genomic scaffold, GSC_riverotter_1.0 scaffold76	10487832	10488134	1.58e-10	180	101	42.574	N/A
AXL64558.1	145	216	NW_006383380	Leptonychotes weddellii	Leptonychotes weddellii isolate WS11-02 unplaced genomic scaffold, LepWed1.0 scaffold00340	751891	752106	1.20e-11	189	72	51.389	N/A
AXL64558.1	144	216	NW_023270825	Mirounga leonina	Mirounga leonina isolate KUSES-001 unplaced genomic scaffold, KU_Mleo_1.0 Mir_82	29809212	29809430	1.22e-11	189	73	50.685	N/A
AXL64558.1	144	216	NW_025578520	Mirounga angustirostris	Mirounga angustirostris isolate JK_09032017 unplaced genomic scaffold, ASM2128878v2 HiC_scaffold_13	103809790	103809572	1.22e-11	189	73	50.685	N/A
AXL64558.1	3	180	NW_020998817	Eumetopias jubatus	Eumetopias jubatus isolate GAN:26980396 unplaced genomic scaffold, ASM402803v1 scaffold211	20124	20627	1.37e-11	188	183	28.962	N/A
AXL64558.1	121	216	NW_024423344	Ursus maritimus	Ursus maritimus isolate PB19 unplaced genomic scaffold, ASM1731132v1 scaffold_10	79702583	79702867	1.40e-11	188	98	41.837	N/A
AXL64558.1	121	216	NW_025930016	Ursus arctos	Ursus arctos isolate Adak ecotype North America unplaced genomic scaffold, UrsArc1.0 HiC_scaffold_6	29062	28778	1.41e-11	188	98	41.837	N/A
AXL64558.1	124	216	NC_060081	Meles meles	Meles meles chromosome 16, mMelMel3.1 paternal haplotype	21427445	21427741	1.41e-11	188	99	44.444	N/A
AXL64558.1	118	216	NC_045617	Mustela erminea	Mustela erminea isolate mMusErm1 chromosome 4, mMusErm1.Pri	116522236	116522538	1.49e-11	188	101	40.594	N/A
AXL64558.1	128	216	NC_045617	Mustela erminea	Mustela erminea isolate mMusErm1 chromosome 4, mMusErm1.Pri	150873020	150872748	5.16e-10	176	91	43.956	N/A
AXL64558.1	118	216	NC_045617	Mustela erminea	Mustela erminea isolate mMusErm1 chromosome 4, mMusErm1.Pri	90013085	90012786	1.41e-07	157	101	38.614	N/A
AXL64558.1	118	215	NC_045617	Mustela erminea	Mustela erminea isolate mMusErm1 chromosome 4, mMusErm1.Pri	123712307	123712606	3.99e-07	154	100	38.000	N/A
AXL64558.1	148	213	NC_050581	Trichosurus vulpecula	Trichosurus vulpecula isolate mTriVul1 chromosome 9, mTriVul1.pri	98284420	98284617	1.58e-11	188	66	50.000	N/A
AXL64558.1	17	136	NC_047098	Geotrypetes seraphini	Geotrypetes seraphini chromosome 15, aGeoSer1.1	54378879	54379193	1.78e-11	187	121	40.496	N/A
AXL64558.1	118	216	NW_019154112	Enhydra lutris kenyoni	Enhydra lutris kenyoni isolate GAN:26980312 unplaced genomic scaffold, ASM228890v2 scaffoldscaffold28	6789177	6789476	1.94e-11	187	101	43.564	N/A
AXL64558.1	118	216	NW_019154112	Enhydra lutris kenyoni	Enhydra lutris kenyoni isolate GAN:26980312 unplaced genomic scaffold, ASM228890v2 scaffoldscaffold28	6934582	6934268	1.91e-10	180	105	40.952	N/A
AXL64558.1	118	216	NC_060071	Meles meles	Meles meles chromosome 6, mMelMel3.1 paternal haplotype	38591418	38591720	2.00e-11	187	101	42.574	N/A
AXL64558.1	119	216	NC_060071	Meles meles	Meles meles chromosome 6, mMelMel3.1 paternal haplotype	53204218	53203919	1.27e-08	166	100	45.000	N/A
AXL64558.1	118	216	NC_045600	Zalophus californianus	Zalophus californianus isolate mZalCal1 chromosome 6, mZalCal1.pri.v2	147751930	147752229	2.26e-11	187	100	36.000	N/A
AXL64558.1	118	216	NC_045600	Zalophus californianus	Zalophus californianus isolate mZalCal1 chromosome 6, mZalCal1.pri.v2	147872411	147872112	1.57e-10	180	100	35.000	N/A
AXL64558.1	118	216	NC_045600	Zalophus californianus	Zalophus californianus isolate mZalCal1 chromosome 6, mZalCal1.pri.v2	147839557	147839856	1.09e-09	174	100	39.000	N/A
AXL64558.1	118	200	NC_045600	Zalophus californianus	Zalophus californianus isolate mZalCal1 chromosome 6, mZalCal1.pri.v2	147616199	147615948	1.51e-08	165	84	41.667	N/A
AXL64558.1	115	207	NC_045600	Zalophus californianus	Zalophus californianus isolate mZalCal1 chromosome 6, mZalCal1.pri.v2	146840370	146840089	1.93e-08	164	94	40.426	N/A
AXL64558.1	121	216	NW_025578162	Ursus americanus	Ursus americanus isolate UA15103 ecotype Eastern unplaced genomic scaffold, gsc_jax_bbear_1.0 contig_5388_segment0	6686799	6687083	2.30e-11	187	98	39.796	N/A
AXL64558.1	3	208	NW_025422368	Mustela putorius furo	Mustela putorius furo isolate JIRA1106 unplaced genomic scaffold, ASM1176430v1.1 tig00537227_pilon_pilon_pilon	39315255	39314680	2.32e-11	187	228	28.509	N/A
AXL64558.1	118	216	NC_045618	Mustela erminea	Mustela erminea isolate mMusErm1 chromosome 5, mMusErm1.Pri	50238764	50238459	2.43e-11	186	102	43.137	N/A
AXL64558.1	124	216	NC_045618	Mustela erminea	Mustela erminea isolate mMusErm1 chromosome 5, mMusErm1.Pri	35773989	35774276	4.71e-09	169	96	41.667	N/A
AXL64558.1	118	216	NW_022631048	Lontra canadensis	Lontra canadensis isolate GAN:19392208 unplaced genomic scaffold, GSC_riverotter_1.0 scaffold54	13696801	13697103	2.52e-11	186	101	42.574	N/A
AXL64558.1	3	197	NW_019154087	Enhydra lutris kenyoni	Enhydra lutris kenyoni isolate GAN:26980312 unplaced genomic scaffold, ASM228890v2 scaffoldscaffold3	81356559	81356017	2.77e-11	186	198	31.818	N/A
AXL64558.1	26	216	NW_019154087	Enhydra lutris kenyoni	Enhydra lutris kenyoni isolate GAN:26980312 unplaced genomic scaffold, ASM228890v2 scaffoldscaffold3	45103214	45102687	7.30e-10	175	193	31.088	N/A
AXL64558.1	156	216	NW_019154087	Enhydra lutris kenyoni	Enhydra lutris kenyoni isolate GAN:26980312 unplaced genomic scaffold, ASM228890v2 scaffoldscaffold3	70555933	70555751	8.72e-07	151	61	45.902	N/A
AXL64558.1	119	170	NC_054833	Vulpes lagopus	Vulpes lagopus strain Blue_001 chromosome 10, ASM1834538v1	56496040	56495879	2.99e-11	134	54	51.852	N/A
AXL64558.1	172	216	NC_054833	Vulpes lagopus	Vulpes lagopus strain Blue_001 chromosome 10, ASM1834538v1	56495877	56495743	2.99e-11	100	45	46.667	N/A
AXL64558.1	30	194	NW_019154118	Enhydra lutris kenyoni	Enhydra lutris kenyoni isolate GAN:26980312 unplaced genomic scaffold, ASM228890v2 scaffoldscaffold34	30221193	30221642	3.51e-11	185	176	32.955	N/A
AXL64558.1	119	170	NC_051809	Canis lupus familiaris	Canis lupus familiaris isolate SID07034 breed Labrador retriever chromosome 5, ROS_Cfam_1.0	30221812	30221651	4.10e-11	130	54	51.852	N/A
AXL64558.1	172	216	NC_051809	Canis lupus familiaris	Canis lupus familiaris isolate SID07034 breed Labrador retriever chromosome 5, ROS_Cfam_1.0	30221649	30221515	4.10e-11	103	45	46.667	N/A
AXL64558.1	119	170	NC_064247	Canis lupus dingo	Canis lupus dingo isolate Sandy chromosome 5, ASM325472v2	30225828	30225667	4.10e-11	130	54	51.852	N/A
AXL64558.1	172	216	NC_064247	Canis lupus dingo	Canis lupus dingo isolate Sandy chromosome 5, ASM325472v2	30225665	30225531	4.10e-11	103	45	46.667	N/A
AXL64558.1	3	216	NW_019154093	Enhydra lutris kenyoni	Enhydra lutris kenyoni isolate GAN:26980312 unplaced genomic scaffold, ASM228890v2 scaffoldscaffold9	72919111	72919710	4.32e-11	184	217	29.493	N/A
AXL64558.1	118	197	NW_020313423	Callorhinus ursinus	Callorhinus ursinus isolate GAN/ISIS: 27379988/994484 unplaced genomic scaffold, ASM326570v1 scaffold707	4062	3820	4.43e-11	184	81	46.914	N/A
AXL64558.1	130	216	NW_025422433	Mustela putorius furo	Mustela putorius furo isolate JIRA1106 unplaced genomic scaffold, ASM1176430v1.1 tig00537295_pilon_pilon_pilon	311790	312056	4.57e-11	184	89	46.067	N/A
AXL64558.1	135	216	NW_023270453	Mirounga leonina	Mirounga leonina isolate KUSES-001 unplaced genomic scaffold, KU_Mleo_1.0 Mir_175	21117581	21117826	4.83e-11	184	82	45.122	N/A
AXL64558.1	118	216	NC_045621	Mustela erminea	Mustela erminea isolate mMusErm1 chromosome 8, mMusErm1.Pri	80943561	80943259	5.07e-11	184	101	40.594	N/A
AXL64558.1	129	244	NC_045621	Mustela erminea	Mustela erminea isolate mMusErm1 chromosome 8, mMusErm1.Pri	94082396	94082052	2.86e-07	155	120	36.667	N/A
AXL64558.1	118	216	NC_045620	Mustela erminea	Mustela erminea isolate mMusErm1 chromosome 7, mMusErm1.Pri	61899614	61899916	5.31e-11	184	101	42.574	N/A
AXL64558.1	118	215	NC_045620	Mustela erminea	Mustela erminea isolate mMusErm1 chromosome 7, mMusErm1.Pri	50014515	50014216	4.63e-07	153	100	38.000	N/A
AXL64558.1	3	198	NW_019154200	Enhydra lutris kenyoni	Enhydra lutris kenyoni isolate GAN:26980312 unplaced genomic scaffold, ASM228890v2 scaffoldscaffold116	804107	804646	8.65e-11	182	199	29.648	N/A
AXL64558.1	118	216	NC_060066	Meles meles	Meles meles chromosome 1, mMelMel3.1 paternal haplotype	122740999	122740697	9.42e-11	182	101	42.574	N/A
AXL64558.1	118	216	NW_025421321	Mustela putorius furo	Mustela putorius furo isolate JIRA1106 unplaced genomic scaffold, ASM1176430v1.1 tig00000224_pilon_pilon_pilon	11544305	11544607	1.12e-10	181	101	41.584	N/A
AXL64558.1	118	216	NW_020313253	Callorhinus ursinus	Callorhinus ursinus isolate GAN/ISIS: 27379988/994484 unplaced genomic scaffold, ASM326570v1 scaffold537	39190	38891	1.82e-10	180	100	40.000	N/A
AXL64558.1	118	213	NC_062282	Lutra lutra	Lutra lutra chromosome 5, mLutLut1.2	66479976	66480269	2.07e-10	179	98	40.816	N/A
AXL64558.1	115	210	NC_062282	Lutra lutra	Lutra lutra chromosome 5, mLutLut1.2	144500957	144501250	3.14e-06	147	98	39.796	N/A
AXL64558.1	118	182	NC_048225	Ailuropoda melanoleuca	Ailuropoda melanoleuca isolate Jingjing chromosome 8, ASM200744v2	97064156	97063956	2.17e-10	179	67	49.254	N/A
AXL64558.1	118	210	NW_020321804	Callorhinus ursinus	Callorhinus ursinus isolate GAN/ISIS: 27379988/994484 unplaced genomic scaffold, ASM326570v1 scaffold102233	284	3	2.27e-10	178	94	41.489	N/A
AXL64558.1	6	82	NC_041394	Erpetoichthys calabaricus	Erpetoichthys calabaricus chromosome 1, fErpCal1.1	331852014	331851784	2.96e-10	178	77	38.961	N/A
AXL64558.1	152	216	NW_004450546	Odobenus rosmarus divergens	Odobenus rosmarus divergens isolate Ivan unplaced genomic scaffold, Oros_1.0 Scaffold283	152093	151899	3.31e-10	178	65	49.231	N/A
AXL64558.1	118	216	NW_025421584	Mustela putorius furo	Mustela putorius furo isolate JIRA1106 unplaced genomic scaffold, ASM1176430v1.1 tig00001130_pilon_pilon_pilon	2647212	2647514	3.58e-10	177	101	40.594	N/A
AXL64558.1	162	214	NW_020999974	Eumetopias jubatus	Eumetopias jubatus isolate GAN:26980396 unplaced genomic scaffold, ASM402803v1 scaffold1375	13392	13234	3.64e-10	143	53	47.170	N/A
AXL64558.1	118	164	NW_020999974	Eumetopias jubatus	Eumetopias jubatus isolate GAN:26980396 unplaced genomic scaffold, ASM402803v1 scaffold1375	13528	13385	3.64e-10	82	48	41.667	N/A
AXL64558.1	126	205	NC_058101	Neogale vison	Neovison vison isolate M4711 chromosome 11, ASM_NN_V1	160512516	160512761	5.06e-10	176	82	43.902	N/A
AXL64558.1	126	215	NC_058101	Neogale vison	Neovison vison isolate M4711 chromosome 11, ASM_NN_V1	170876090	170875815	6.32e-08	160	92	41.304	N/A
AXL64558.1	126	215	NC_058101	Neogale vison	Neovison vison isolate M4711 chromosome 11, ASM_NN_V1	170717850	170718125	6.32e-08	160	92	41.304	N/A
AXL64558.1	126	205	NC_058101	Neogale vison	Neovison vison isolate M4711 chromosome 11, ASM_NN_V1	160584977	160584732	2.68e-06	148	82	40.244	N/A
AXL64558.1	118	208	NW_020313524	Callorhinus ursinus	Callorhinus ursinus isolate GAN/ISIS: 27379988/994484 unplaced genomic scaffold, ASM326570v1 scaffold808	4950	4675	6.09e-10	176	92	42.391	N/A
AXL64558.1	118	213	NW_020999736	Eumetopias jubatus	Eumetopias jubatus isolate GAN:26980396 unplaced genomic scaffold, ASM402803v1 scaffold1137	13437	13147	6.10e-10	176	97	37.113	N/A
AXL64558.1	118	214	NW_020323611	Callorhinus ursinus	Callorhinus ursinus isolate GAN/ISIS: 27379988/994484 unplaced genomic scaffold, ASM326570v1 scaffold104390	26226	26519	6.74e-10	175	98	38.776	N/A
AXL64558.1	118	216	NC_062293	Lutra lutra	Lutra lutra chromosome 16, mLutLut1.2	61211538	61211840	7.36e-10	175	101	43.564	N/A
AXL64558.1	33	216	NC_058103	Neogale vison	Neovison vison isolate M4711 chromosome 13, ASM_NN_V1	112205818	112205315	7.43e-10	175	186	31.183	N/A
AXL64558.1	118	202	NW_021002351	Eumetopias jubatus	Eumetopias jubatus isolate GAN:26980396 unplaced genomic scaffold, ASM402803v1 scaffold3753	2833	3090	8.02e-10	174	86	44.186	N/A
AXL64558.1	118	202	NW_021001604	Eumetopias jubatus	Eumetopias jubatus isolate GAN:26980396 unplaced genomic scaffold, ASM402803v1 scaffold3006	2373	2116	8.39e-10	174	86	44.186	N/A
AXL64558.1	118	216	NW_020999273	Eumetopias jubatus	Eumetopias jubatus isolate GAN:26980396 unplaced genomic scaffold, ASM402803v1 scaffold674	18298	17999	9.39e-10	174	100	39.000	N/A
AXL64558.1	118	208	NC_062288	Lutra lutra	Lutra lutra chromosome 11, mLutLut1.2	1077538	1077260	1.03e-09	174	93	44.086	N/A
AXL64558.1	118	214	NW_020323602	Callorhinus ursinus	Callorhinus ursinus isolate GAN/ISIS: 27379988/994484 unplaced genomic scaffold, ASM326570v1 scaffold104379	26233	26526	1.09e-09	174	98	39.796	N/A
AXL64558.1	120	197	NW_025422002	Mustela putorius furo	Mustela putorius furo isolate JIRA1106 unplaced genomic scaffold, ASM1176430v1.1 tig00003850_pilon_pilon_pilon	11988513	11988271	1.24e-09	173	81	46.914	N/A
AXL64558.1	126	215	NW_025421987	Mustela putorius furo	Mustela putorius furo isolate JIRA1106 unplaced genomic scaffold, ASM1176430v1.1 tig00003834_pilon_pilon_pilon	129271622	129271347	1.28e-09	173	92	43.478	N/A
AXL64558.1	126	215	NW_025421987	Mustela putorius furo	Mustela putorius furo isolate JIRA1106 unplaced genomic scaffold, ASM1176430v1.1 tig00003834_pilon_pilon_pilon	129381584	129381859	8.57e-09	167	92	42.391	N/A
AXL64558.1	118	215	NC_058098	Neogale vison	Neovison vison isolate M4711 chromosome 8, ASM_NN_V1	68367672	68367971	1.39e-09	173	100	42.000	N/A
AXL64558.1	118	215	NC_058098	Neogale vison	Neovison vison isolate M4711 chromosome 8, ASM_NN_V1	68515595	68515296	1.39e-09	173	100	42.000	N/A
AXL64558.1	118	215	NC_058098	Neogale vison	Neovison vison isolate M4711 chromosome 8, ASM_NN_V1	51379872	51379573	1.39e-09	173	100	42.000	N/A
AXL64558.1	118	215	NC_058098	Neogale vison	Neovison vison isolate M4711 chromosome 8, ASM_NN_V1	51138632	51138931	3.36e-09	170	100	42.000	N/A
AXL64558.1	118	215	NC_058098	Neogale vison	Neovison vison isolate M4711 chromosome 8, ASM_NN_V1	51095012	51094713	9.85e-09	166	100	41.000	N/A
AXL64558.1	115	215	NC_058098	Neogale vison	Neovison vison isolate M4711 chromosome 8, ASM_NN_V1	51232491	51232799	4.08e-08	162	103	38.835	N/A
AXL64558.1	126	215	NC_058098	Neogale vison	Neovison vison isolate M4711 chromosome 8, ASM_NN_V1	68088882	68088607	8.96e-07	151	92	41.304	N/A
AXL64558.1	126	215	NC_058098	Neogale vison	Neovison vison isolate M4711 chromosome 8, ASM_NN_V1	50973230	50972955	9.93e-07	151	92	40.217	N/A
AXL64558.1	126	215	NC_045614	Mustela erminea	Mustela erminea isolate mMusErm1 chromosome 1, mMusErm1.Pri	60691547	60691822	1.49e-09	173	92	42.391	N/A
AXL64558.1	126	215	NC_045614	Mustela erminea	Mustela erminea isolate mMusErm1 chromosome 1, mMusErm1.Pri	69929995	69929720	1.33e-08	165	92	42.391	N/A
AXL64558.1	129	215	NC_045614	Mustela erminea	Mustela erminea isolate mMusErm1 chromosome 1, mMusErm1.Pri	69654686	69654420	5.65e-08	161	89	42.697	N/A
AXL64558.1	119	197	NC_060067	Meles meles	Meles meles chromosome 2, mMelMel3.1 paternal haplotype	162135424	162135666	1.52e-09	173	81	46.914	N/A
AXL64558.1	118	197	NC_060067	Meles meles	Meles meles chromosome 2, mMelMel3.1 paternal haplotype	125314688	125314443	3.85e-08	162	82	48.780	N/A
AXL64558.1	118	197	NW_020999822	Eumetopias jubatus	Eumetopias jubatus isolate GAN:26980396 unplaced genomic scaffold, ASM402803v1 scaffold1223	9339	9584	1.57e-09	172	82	43.902	N/A
AXL64558.1	130	198	NW_023254697	Ailuropoda melanoleuca	Ailuropoda melanoleuca isolate Jingjing unplaced genomic scaffold, ASM200744v2 unplaced-scaffold9234	130699	130911	1.66e-09	172	71	47.887	N/A
AXL64558.1	163	214	NC_045596	Zalophus californianus	Zalophus californianus isolate mZalCal1 chromosome 2, mZalCal1.pri.v2	203292868	203292713	1.67e-09	139	52	48.077	N/A
AXL64558.1	118	164	NC_045596	Zalophus californianus	Zalophus californianus isolate mZalCal1 chromosome 2, mZalCal1.pri.v2	203293007	203292864	1.67e-09	79	48	39.583	N/A
AXL64558.1	132	197	NC_045596	Zalophus californianus	Zalophus californianus isolate mZalCal1 chromosome 2, mZalCal1.pri.v2	132736632	132736429	2.68e-06	148	68	44.118	N/A
AXL64558.1	116	210	NW_025422010	Mustela putorius furo	Mustela putorius furo isolate JIRA1106 unplaced genomic scaffold, ASM1176430v1.1 tig00003858_pilon_pilon_pilon	26980899	26981189	2.59e-09	171	97	44.330	N/A
AXL64558.1	118	216	NW_025421447	Mustela putorius furo	Mustela putorius furo isolate JIRA1106 unplaced genomic scaffold, ASM1176430v1.1 tig00000695_pilon_pilon_pilon	4757434	4757132	2.81e-09	171	101	42.574	N/A
AXL64558.1	118	197	NW_020323754	Callorhinus ursinus	Callorhinus ursinus isolate GAN/ISIS: 27379988/994484 unplaced genomic scaffold, ASM326570v1 scaffold104549	3795	3553	2.84e-09	170	81	44.444	N/A
AXL64558.1	118	205	NW_021002501	Eumetopias jubatus	Eumetopias jubatus isolate GAN:26980396 unplaced genomic scaffold, ASM402803v1 scaffold3903	487	221	2.95e-09	170	89	41.573	N/A
AXL64558.1	154	213	NW_025600092	Mirounga angustirostris	Mirounga angustirostris isolate JK_09032017 unplaced genomic scaffold, ASM2128878v2 HiC_scaffold_21590	1286	1107	3.06e-09	169	60	51.667	N/A
AXL64558.1	118	205	NW_021000146	Eumetopias jubatus	Eumetopias jubatus isolate GAN:26980396 unplaced genomic scaffold, ASM402803v1 scaffold1547	2643	2909	3.26e-09	170	89	41.573	N/A
AXL64558.1	131	170	NW_020356756	Vulpes vulpes	Vulpes vulpes strain TameXAggressive cross unplaced genomic scaffold, VulVul2.2 scaffold322	168400	168525	4.02e-09	113	42	57.143	N/A
AXL64558.1	172	216	NW_020356756	Vulpes vulpes	Vulpes vulpes strain TameXAggressive cross unplaced genomic scaffold, VulVul2.2 scaffold322	168527	168661	4.02e-09	103	45	46.667	N/A
AXL64558.1	124	214	NC_060074	Meles meles	Meles meles chromosome 9, mMelMel3.1 paternal haplotype	82277682	82277386	4.66e-09	169	99	42.424	N/A
AXL64558.1	126	216	NC_060074	Meles meles	Meles meles chromosome 9, mMelMel3.1 paternal haplotype	95648027	95647743	1.83e-08	164	95	43.158	N/A
AXL64558.1	118	210	NW_019154092	Enhydra lutris kenyoni	Enhydra lutris kenyoni isolate GAN:26980312 unplaced genomic scaffold, ASM228890v2 scaffoldscaffold8	26454310	26454594	4.71e-09	169	95	42.105	N/A
AXL64558.1	116	210	NC_058093	Neogale vison	Neovison vison isolate M4711 chromosome 3, ASM_NN_V1	163743564	163743277	4.80e-09	169	97	44.330	N/A
AXL64558.1	126	215	NC_058093	Neogale vison	Neovison vison isolate M4711 chromosome 3, ASM_NN_V1	223411255	223410980	7.40e-08	160	92	41.304	N/A
AXL64558.1	129	216	NC_058093	Neogale vison	Neovison vison isolate M4711 chromosome 3, ASM_NN_V1	95179371	95179096	2.38e-06	148	92	42.391	N/A
AXL64558.1	118	205	NC_045599	Zalophus californianus	Zalophus californianus isolate mZalCal1 chromosome 5, mZalCal1.pri.v2	70424	70161	5.52e-09	168	89	42.697	N/A
AXL64558.1	126	217	NW_022631834	Lontra canadensis	Lontra canadensis isolate GAN:19392208 unplaced genomic scaffold, GSC_riverotter_1.0 scaffold850	8946	9233	5.62e-09	168	96	43.750	N/A
AXL64558.1	126	217	NW_022631835	Lontra canadensis	Lontra canadensis isolate GAN:19392208 unplaced genomic scaffold, GSC_riverotter_1.0 scaffold851	8948	9235	5.73e-09	168	96	43.750	N/A
AXL64558.1	118	216	NW_019154163	Enhydra lutris kenyoni	Enhydra lutris kenyoni isolate GAN:26980312 unplaced genomic scaffold, ASM228890v2 scaffoldscaffold79	4591889	4591590	5.95e-09	168	101	41.584	N/A
AXL64558.1	118	216	NW_025422045	Mustela putorius furo	Mustela putorius furo isolate JIRA1106 unplaced genomic scaffold, ASM1176430v1.1 tig00003896_pilon_pilon_pilon	12659995	12659693	6.84e-09	168	101	43.564	N/A
AXL64558.1	113	197	NC_062279	Lutra lutra	Lutra lutra chromosome 2, mLutLut1.2	48951858	48952124	7.24e-09	167	89	44.944	N/A
AXL64558.1	156	216	NC_062279	Lutra lutra	Lutra lutra chromosome 2, mLutLut1.2	59995247	59995429	6.28e-06	145	61	45.902	N/A
AXL64558.1	4	159	NC_059327	Leopardus geoffroyi	Leopardus geoffroyi isolate Oge1 chromosome B1, O.geoffroyi_Oge1_pat1.0	69850310	69850735	7.30e-09	128	159	31.447	N/A
AXL64558.1	156	187	NC_059327	Leopardus geoffroyi	Leopardus geoffroyi isolate Oge1 chromosome B1, O.geoffroyi_Oge1_pat1.0	69850719	69850814	7.30e-09	85	32	50.000	N/A
AXL64558.1	17	203	NW_019154126	Enhydra lutris kenyoni	Enhydra lutris kenyoni isolate GAN:26980312 unplaced genomic scaffold, ASM228890v2 scaffoldscaffold42	12745387	12745899	7.31e-09	167	189	33.333	N/A
AXL64558.1	130	216	NW_020313283	Callorhinus ursinus	Callorhinus ursinus isolate GAN/ISIS: 27379988/994484 unplaced genomic scaffold, ASM326570v1 scaffold567	11993468	11993716	7.37e-09	167	87	42.529	N/A
AXL64558.1	130	216	NW_020998614	Eumetopias jubatus	Eumetopias jubatus isolate GAN:26980396 unplaced genomic scaffold, ASM402803v1 scaffold8	32873871	32874119	7.37e-09	167	87	42.529	N/A
AXL64558.1	118	216	NC_045631	Mustela erminea	Mustela erminea isolate mMusErm1 chromosome 18, mMusErm1.Pri	165942	165640	7.66e-09	167	101	41.584	N/A
AXL64558.1	118	216	NW_022631104	Lontra canadensis	Lontra canadensis isolate GAN:19392208 unplaced genomic scaffold, GSC_riverotter_1.0 scaffold110	131319	131017	8.17e-09	167	101	41.584	N/A
AXL64558.1	126	215	NW_022476427	Mustela erminea	Mustela erminea isolate mMusErm1 unplaced genomic scaffold, mMusErm1.Pri scaffold_67_arrow_ctg1	32896	33171	8.30e-09	167	92	43.478	N/A
AXL64558.1	126	215	NW_025421540	Mustela putorius furo	Mustela putorius furo isolate JIRA1106 unplaced genomic scaffold, ASM1176430v1.1 tig00001033_pilon_pilon_pilon	616322	616047	8.97e-09	167	92	42.391	N/A
AXL64558.1	118	194	NW_020324238	Callorhinus ursinus	Callorhinus ursinus isolate GAN/ISIS: 27379988/994484 unplaced genomic scaffold, ASM326570v1 scaffold105059	2282	2049	9.01e-09	166	78	44.872	N/A
AXL64558.1	131	197	NC_058096	Neogale vison	Neovison vison isolate M4711 chromosome 6, ASM_NN_V1	171041287	171041493	9.95e-09	166	69	50.725	N/A
AXL64558.1	156	216	NC_051826	Canis lupus familiaris	Canis lupus familiaris isolate SID07034 breed Labrador retriever chromosome 22, ROS_Cfam_1.0	62075856	62076038	1.03e-08	166	61	47.541	N/A
AXL64558.1	127	213	NW_018344146	Phascolarctos cinereus	Phascolarctos cinereus isolate Bilbo 61053 unplaced genomic scaffold, phaCin_unsw_v4.1 phaCin_unsw_v4.1.fa.scaf00195	124391	124137	1.12e-08	166	87	41.379	N/A
AXL64558.1	168	216	NW_020313450	Callorhinus ursinus	Callorhinus ursinus isolate GAN/ISIS: 27379988/994484 unplaced genomic scaffold, ASM326570v1 scaffold734	12958	12812	1.14e-08	107	49	44.898	N/A
AXL64558.1	118	168	NW_020313450	Callorhinus ursinus	Callorhinus ursinus isolate GAN/ISIS: 27379988/994484 unplaced genomic scaffold, ASM326570v1 scaffold734	13115	12957	1.14e-08	104	53	41.509	N/A
AXL64558.1	126	215	NW_025422068	Mustela putorius furo	Mustela putorius furo isolate JIRA1106 unplaced genomic scaffold, ASM1176430v1.1 tig00003923_pilon_pilon_pilon	11326382	11326107	1.33e-08	165	92	42.391	N/A
AXL64558.1	3	235	NW_025422068	Mustela putorius furo	Mustela putorius furo isolate JIRA1106 unplaced genomic scaffold, ASM1176430v1.1 tig00003923_pilon_pilon_pilon	3525683	3526336	3.99e-07	154	236	27.966	N/A
AXL64558.1	126	215	NC_045616	Mustela erminea	Mustela erminea isolate mMusErm1 chromosome 3, mMusErm1.Pri	13053318	13053593	1.33e-08	165	92	42.391	N/A
AXL64558.1	118	235	NC_045616	Mustela erminea	Mustela erminea isolate mMusErm1 chromosome 3, mMusErm1.Pri	21095253	21094897	1.37e-06	150	120	35.833	N/A
AXL64558.1	124	216	NW_025422382	Mustela putorius furo	Mustela putorius furo isolate JIRA1106 unplaced genomic scaffold, ASM1176430v1.1 tig00537243_pilon_pilon_pilon	1252121	1252408	1.38e-08	165	96	40.625	N/A
AXL64558.1	126	217	NW_019154085	Enhydra lutris kenyoni	Enhydra lutris kenyoni isolate GAN:26980312 unplaced genomic scaffold, ASM228890v2 scaffoldscaffold1	95127082	95126795	1.41e-08	165	96	43.750	N/A
AXL64558.1	159	216	NC_048218	Ailuropoda melanoleuca	Ailuropoda melanoleuca isolate Jingjing chromosome 1, ASM200744v2	118033675	118033848	1.49e-08	165	58	50.000	N/A
AXL64558.1	118	216	NW_025421292	Mustela putorius furo	Mustela putorius furo isolate JIRA1106 unplaced genomic scaffold, ASM1176430v1.1 tig00000135_pilon_pilon_pilon	4651241	4650939	1.53e-08	165	101	38.614	N/A
AXL64558.1	164	210	NC_050597	Megalops cyprinoides	Megalops cyprinoides isolate fMegCyp1 chromosome 15, fMegCyp1.pri	31300606	31300466	1.71e-08	165	47	63.830	N/A
AXL64558.1	4	159	NC_056682	Panthera leo	Panthera leo isolate Ple1 chromosome B1, P.leo_Ple1_pat1.1	69953149	69953574	1.94e-08	128	159	31.447	N/A
AXL64558.1	156	187	NC_056682	Panthera leo	Panthera leo isolate Ple1 chromosome B1, P.leo_Ple1_pat1.1	69953558	69953653	1.94e-08	81	32	50.000	N/A
AXL64558.1	4	159	NC_064811	Panthera uncia	Panthera uncia isolate 11264 chromosome 18, Puncia_PCG_1.0	132100736	132100311	1.94e-08	128	159	31.447	N/A
AXL64558.1	156	187	NC_064811	Panthera uncia	Panthera uncia isolate 11264 chromosome 18, Puncia_PCG_1.0	132100327	132100232	1.94e-08	81	32	50.000	N/A
AXL64558.1	145	190	NC_059452	Salmo salar	Salmo salar chromosome ssa11, Ssal_v3.1	100780030	100779893	2.44e-08	163	46	60.870	N/A
AXL64558.1	159	216	NW_024425563	Ursus maritimus	Ursus maritimus isolate PB19 unplaced genomic scaffold, ASM1731132v1 scaffold_3	93790751	93790578	2.58e-08	163	58	50.000	N/A
AXL64558.1	32	244	NW_024425563	Ursus maritimus	Ursus maritimus isolate PB19 unplaced genomic scaffold, ASM1731132v1 scaffold_3	12068	11484	2.78e-08	163	216	28.241	N/A
AXL64558.1	26	170	NW_024425563	Ursus maritimus	Ursus maritimus isolate PB19 unplaced genomic scaffold, ASM1731132v1 scaffold_3	93791101	93790715	2.42e-06	148	147	31.293	N/A
AXL64558.1	121	206	NC_041402	Erpetoichthys calabaricus	Erpetoichthys calabaricus chromosome 9, fErpCal1.1	60113113	60113367	2.60e-08	163	86	40.698	N/A
AXL64558.1	33	216	NC_062284	Lutra lutra	Lutra lutra chromosome 7, mLutLut1.2	35233306	35233806	2.75e-08	163	187	32.086	N/A
AXL64558.1	146	214	NW_020999272	Eumetopias jubatus	Eumetopias jubatus isolate GAN:26980396 unplaced genomic scaffold, ASM402803v1 scaffold673	18213	18007	3.23e-08	162	69	43.478	N/A
AXL64558.1	118	216	NW_020313505	Callorhinus ursinus	Callorhinus ursinus isolate GAN/ISIS: 27379988/994484 unplaced genomic scaffold, ASM326570v1 scaffold789	10703	10404	3.32e-08	162	100	39.000	N/A
AXL64558.1	118	205	NW_020323967	Callorhinus ursinus	Callorhinus ursinus isolate GAN/ISIS: 27379988/994484 unplaced genomic scaffold, ASM326570v1 scaffold104780	11843	12109	3.49e-08	162	89	40.449	N/A
AXL64558.1	117	210	NC_045626	Mustela erminea	Mustela erminea isolate mMusErm1 chromosome 13, mMusErm1.Pri	39927799	39927521	3.54e-08	162	96	45.833	N/A
AXL64558.1	152	203	NC_047099	Geotrypetes seraphini	Geotrypetes seraphini chromosome 16, aGeoSer1.1	40512889	40512731	3.75e-08	162	55	61.818	N/A
AXL64558.1	116	216	NC_062281	Lutra lutra	Lutra lutra chromosome 4, mLutLut1.2	104165301	104164993	4.00e-08	162	103	38.835	N/A
AXL64558.1	5	136	NC_044042	Microcaecilia unicolor	Microcaecilia unicolor chromosome 12, aMicUni1.1	52166926	52166576	4.78e-08	161	133	33.083	N/A
AXL64558.1	163	204	NC_044042	Microcaecilia unicolor	Microcaecilia unicolor chromosome 12, aMicUni1.1	52165444	52165319	5.48e-07	153	42	64.286	N/A
AXL64558.1	163	214	NW_004451424	Odobenus rosmarus divergens	Odobenus rosmarus divergens isolate Ivan unplaced genomic scaffold, Oros_1.0 Scaffold1161	66418	66573	5.67e-08	160	52	48.077	N/A
AXL64558.1	131	244	NC_045628	Mustela erminea	Mustela erminea isolate mMusErm1 chromosome 15, mMusErm1.Pri	73186695	73187018	6.20e-08	160	116	35.345	N/A
AXL64558.1	156	245	NW_025929672	Ursus arctos	Ursus arctos isolate Adak ecotype North America unplaced genomic scaffold, UrsArc1.0 HiC_scaffold_29	51487842	51487621	7.98e-08	159	90	38.889	N/A
AXL64558.1	156	245	NW_024426774	Ursus maritimus	Ursus maritimus isolate PB19 unplaced genomic scaffold, ASM1731132v1 scaffold_6	33778633	33778854	7.98e-08	159	90	38.889	N/A
AXL64558.1	118	216	NW_020324059	Callorhinus ursinus	Callorhinus ursinus isolate GAN/ISIS: 27379988/994484 unplaced genomic scaffold, ASM326570v1 scaffold104875	745	446	8.26e-08	159	100	38.000	N/A
AXL64558.1	145	190	NC_042968	Salmo trutta	Salmo trutta chromosome 12, fSalTru1.1	88495083	88494946	9.35e-08	159	46	58.696	N/A
AXL64558.1	130	215	NW_022631188	Lontra canadensis	Lontra canadensis isolate GAN:19392208 unplaced genomic scaffold, GSC_riverotter_1.0 scaffold194	1242313	1242053	1.18e-07	158	88	42.045	N/A
AXL64558.1	118	215	NC_060078	Meles meles	Meles meles chromosome 13, mMelMel3.1 paternal haplotype	7876634	7876933	1.27e-07	158	100	39.000	N/A
AXL64558.1	4	159	NW_020339223	Puma concolor	Puma concolor isolate SC36_Marlon unplaced genomic scaffold, PumCon1.0 scaffold_2176	137617642	137617217	1.33e-07	122	159	30.818	N/A
AXL64558.1	156	187	NW_020339223	Puma concolor	Puma concolor isolate SC36_Marlon unplaced genomic scaffold, PumCon1.0 scaffold_2176	137617233	137617138	1.33e-07	79	32	50.000	N/A
AXL64558.1	166	193	NW_015386458	Protobothrops mucrosquamatus	Protobothrops mucrosquamatus isolate PMUCROS unplaced genomic scaffold, P.Mucros_1.0 scaffold81	2170948	2171034	1.39e-07	108	29	68.966	N/A
AXL64558.1	185	245	NW_015386458	Protobothrops mucrosquamatus	Protobothrops mucrosquamatus isolate PMUCROS unplaced genomic scaffold, P.Mucros_1.0 scaffold81	2171009	2171185	1.39e-07	94	63	36.508	N/A
AXL64558.1	166	193	NW_015386458	Protobothrops mucrosquamatus	Protobothrops mucrosquamatus isolate PMUCROS unplaced genomic scaffold, P.Mucros_1.0 scaffold81	2184348	2184434	1.79e-06	108	29	68.966	N/A
AXL64558.1	185	245	NW_015386458	Protobothrops mucrosquamatus	Protobothrops mucrosquamatus isolate PMUCROS unplaced genomic scaffold, P.Mucros_1.0 scaffold81	2184409	2184582	1.79e-06	85	62	33.871	N/A
AXL64558.1	4	159	NC_062564	Prionailurus viverrinus	Prionailurus viverrinus isolate Anna chromosome B1, UM_Priviv_1.0	70279486	70279911	1.42e-07	122	160	31.875	N/A
AXL64558.1	156	187	NC_062564	Prionailurus viverrinus	Prionailurus viverrinus isolate Anna chromosome B1, UM_Priviv_1.0	70279895	70279990	1.42e-07	79	32	50.000	N/A
AXL64558.1	145	208	NW_025421998	Mustela putorius furo	Mustela putorius furo isolate JIRA1106 unplaced genomic scaffold, ASM1176430v1.1 tig00003845_pilon_pilon_pilon	14087833	14088024	1.43e-07	157	64	48.438	N/A
AXL64558.1	145	208	NC_045624	Mustela erminea	Mustela erminea isolate mMusErm1 chromosome 11, mMusErm1.Pri	92879390	92879199	1.68e-07	157	64	48.438	N/A
AXL64558.1	152	213	NC_044571	Camarhynchus parvulus	Camarhynchus parvulus chromosome 1, STF_HiC	109239722	109239525	1.73e-07	157	66	46.970	N/A
AXL64558.1	4	159	NC_056663	Panthera tigris	Panthera tigris isolate Pti1 chromosome B1, P.tigris_Pti1_mat1.1	69755752	69756177	1.80e-07	128	159	31.447	N/A
AXL64558.1	156	187	NC_056663	Panthera tigris	Panthera tigris isolate Pti1 chromosome B1, P.tigris_Pti1_mat1.1	69756161	69756256	1.80e-07	72	32	46.875	N/A
AXL64558.1	126	215	NW_025422060	Mustela putorius furo	Mustela putorius furo isolate JIRA1106 unplaced genomic scaffold, ASM1176430v1.1 tig00003913_pilon_pilon_pilon	79871	79596	2.01e-07	156	92	40.217	N/A
AXL64558.1	126	215	NW_025422060	Mustela putorius furo	Mustela putorius furo isolate JIRA1106 unplaced genomic scaffold, ASM1176430v1.1 tig00003913_pilon_pilon_pilon	180321	180596	2.06e-07	156	92	40.217	N/A
AXL64558.1	156	193	NW_025577914	Ursus americanus	Ursus americanus isolate UA15103 ecotype Eastern unplaced genomic scaffold, gsc_jax_bbear_1.0 contig_4927_segment0	12299165	12299052	2.14e-07	156	38	71.053	N/A
AXL64558.1	116	215	NC_058092	Neogale vison	Neovison vison isolate M4711 chromosome 2, ASM_NN_V1	160564284	160564589	2.18e-07	156	102	37.255	N/A
AXL64558.1	118	216	NW_019154115	Enhydra lutris kenyoni	Enhydra lutris kenyoni isolate GAN:26980312 unplaced genomic scaffold, ASM228890v2 scaffoldscaffold31	21898070	21897768	2.22e-07	156	101	44.554	N/A
AXL64558.1	126	215	NW_019154115	Enhydra lutris kenyoni	Enhydra lutris kenyoni isolate GAN:26980312 unplaced genomic scaffold, ASM228890v2 scaffoldscaffold31	7455671	7455937	2.83e-07	155	92	42.391	N/A
AXL64558.1	4	159	NW_024412376	Puma yagouaroundi	Puma yagouaroundi ecotype Mexico unplaced genomic scaffold, PumYag 28	32220420	32220845	2.40e-07	120	159	30.818	N/A
AXL64558.1	156	187	NW_024412376	Puma yagouaroundi	Puma yagouaroundi ecotype Mexico unplaced genomic scaffold, PumYag 28	32220829	32220924	2.40e-07	79	32	50.000	N/A
AXL64558.1	118	210	NW_022631161	Lontra canadensis	Lontra canadensis isolate GAN:19392208 unplaced genomic scaffold, GSC_riverotter_1.0 scaffold167	649471	649187	2.51e-07	156	95	41.053	N/A
AXL64558.1	118	178	NW_004450264	Odobenus rosmarus divergens	Odobenus rosmarus divergens isolate Ivan unplaced genomic scaffold, Oros_1.0 Scaffold1	12978715	12978527	2.78e-07	155	63	49.206	N/A
AXL64558.1	118	213	NW_019154089	Enhydra lutris kenyoni	Enhydra lutris kenyoni isolate GAN:26980312 unplaced genomic scaffold, ASM228890v2 scaffoldscaffold5	13104447	13104154	2.78e-07	155	98	33.673	N/A
AXL64558.1	119	216	NW_020312885	Callorhinus ursinus	Callorhinus ursinus isolate GAN/ISIS: 27379988/994484 unplaced genomic scaffold, ASM326570v1 scaffold143	9640033	9639731	3.14e-07	155	103	33.981	N/A
AXL64558.1	131	244	NW_025422087	Mustela putorius furo	Mustela putorius furo isolate JIRA1106 unplaced genomic scaffold, ASM1176430v1.1 tig00003942_pilon_pilon_pilon	6637412	6637092	3.32e-07	155	116	37.069	N/A
AXL64558.1	4	159	NC_044306	Lynx canadensis	Lynx canadensis isolate LIC74 chromosome B1, mLynCan4.pri.v2	70151615	70152040	3.99e-07	124	160	31.875	N/A
AXL64558.1	156	187	NC_044306	Lynx canadensis	Lynx canadensis isolate LIC74 chromosome B1, mLynCan4.pri.v2	70152024	70152119	3.99e-07	74	32	46.875	N/A
AXL64558.1	132	197	NC_048222	Ailuropoda melanoleuca	Ailuropoda melanoleuca isolate Jingjing chromosome 5, ASM200744v2	98706793	98706996	4.11e-07	154	68	45.588	N/A
AXL64558.1	118	210	NC_060077	Meles meles	Meles meles chromosome 12, mMelMel3.1 paternal haplotype	55579473	55579757	4.26e-07	154	95	42.105	N/A
AXL64558.1	132	197	NW_025577388	Ursus americanus	Ursus americanus isolate UA15103 ecotype Eastern unplaced genomic scaffold, gsc_jax_bbear_1.0 contig_37_segment0	10476037	10476240	4.47e-07	154	68	44.118	N/A
AXL64558.1	132	197	NC_058404	Neomonachus schauinslandi	Neomonachus schauinslandi chromosome 2, ASM220157v2	69833437	69833640	5.23e-07	153	68	47.059	N/A
AXL64558.1	6	88	NW_022991811	Gymnodraco acuticeps	Gymnodraco acuticeps unplaced genomic scaffold, fGymAcu1.1	4046	3792	5.60e-07	153	85	36.471	N/A
AXL64558.1	4	159	NW_017619851	Panthera pardus	Panthera pardus isolate Maewha unplaced genomic scaffold, PanPar1.0 scaffold7	33020085	33020510	5.77e-07	117	159	30.189	N/A
AXL64558.1	156	187	NW_017619851	Panthera pardus	Panthera pardus isolate Maewha unplaced genomic scaffold, PanPar1.0 scaffold7	33020494	33020589	5.77e-07	79	32	50.000	N/A
AXL64558.1	118	216	NW_025422019	Mustela putorius furo	Mustela putorius furo isolate JIRA1106 unplaced genomic scaffold, ASM1176430v1.1 tig00003867_pilon_pilon_pilon	30822442	30822744	5.79e-07	153	101	38.614	N/A
AXL64558.1	156	214	NW_020313399	Callorhinus ursinus	Callorhinus ursinus isolate GAN/ISIS: 27379988/994484 unplaced genomic scaffold, ASM326570v1 scaffold683	12393	12217	7.96e-07	152	59	45.763	N/A
AXL64558.1	6	88	NW_022991559	Gymnodraco acuticeps	Gymnodraco acuticeps unplaced genomic scaffold, fGymAcu1.1	39919	40173	8.03e-07	152	85	36.471	N/A
AXL64558.1	118	191	NC_060073	Meles meles	Meles meles chromosome 8, mMelMel3.1 paternal haplotype	119880203	119880430	8.25e-07	152	76	46.053	N/A
AXL64558.1	126	215	NW_025421506	Mustela putorius furo	Mustela putorius furo isolate JIRA1106 unplaced genomic scaffold, ASM1176430v1.1 tig00000876_pilon_pilon_pilon	7168506	7168231	8.40e-07	151	92	40.217	N/A
AXL64558.1	126	215	NC_045635	Mustela erminea	Mustela erminea isolate mMusErm1 chromosome X, mMusErm1.Pri	51492832	51492557	8.80e-07	151	92	40.217	N/A
AXL64558.1	160	193	NC_048221	Ailuropoda melanoleuca	Ailuropoda melanoleuca isolate Jingjing chromosome 4, ASM200744v2	110081209	110081108	9.22e-07	151	34	73.529	N/A
AXL64558.1	5	62	NW_006533858	Python bivittatus	Python bivittatus unplaced genomic scaffold, Python_molurus_bivittatus-5.0.2 Scaffold1844	192594	192767	9.28e-07	151	58	48.276	N/A
AXL64558.1	132	197	NW_024423453	Ursus maritimus	Ursus maritimus isolate PB19 unplaced genomic scaffold, ASM1731132v1 scaffold_11	45697045	45696842	1.00e-06	151	68	44.118	N/A
AXL64558.1	132	197	NW_025929783	Ursus arctos	Ursus arctos isolate Adak ecotype North America unplaced genomic scaffold, UrsArc1.0 HiC_scaffold_39	45439274	45439071	1.00e-06	151	68	44.118	N/A
AXL64558.1	118	190	NW_022631041	Lontra canadensis	Lontra canadensis isolate GAN:19392208 unplaced genomic scaffold, GSC_riverotter_1.0 scaffold47	11280950	11280726	1.04e-06	151	75	46.667	N/A
AXL64558.1	157	205	NW_023436188	Manis javanica	Manis javanica isolate MJ74 unplaced genomic scaffold, YNU_ManJav_2.0 scaffold_294	25905718	25905572	1.05e-06	128	49	38.776	N/A
AXL64558.1	132	157	NW_023436188	Manis javanica	Manis javanica isolate MJ74 unplaced genomic scaffold, YNU_ManJav_2.0 scaffold_294	25905797	25905720	1.05e-06	66	26	50.000	N/A
AXL64558.1	155	213	NW_005054338	Geospiza fortis	Geospiza fortis unplaced genomic scaffold, GeoFor_1.0 scaffold72	4240572	4240760	1.06e-06	151	63	47.619	N/A
AXL64558.1	118	190	NW_019154101	Enhydra lutris kenyoni	Enhydra lutris kenyoni isolate GAN:26980312 unplaced genomic scaffold, ASM228890v2 scaffoldscaffold17	42458907	42458683	1.13e-06	150	75	46.667	N/A
AXL64558.1	19	159	NW_025814845	Lynx rufus	Lynx rufus isolate CCGP_SWC_20201006 ecotype Redwood Valley unplaced genomic scaffold, mLynRuf1.p SCAF_3	132647635	132647255	1.29e-06	118	144	33.333	N/A
AXL64558.1	156	187	NW_025814845	Lynx rufus	Lynx rufus isolate CCGP_SWC_20201006 ecotype Redwood Valley unplaced genomic scaffold, mLynRuf1.p SCAF_3	132647271	132647176	1.29e-06	75	32	46.875	N/A
AXL64558.1	164	216	NW_025409995	Neomonachus schauinslandi	Neomonachus schauinslandi unplaced genomic scaffold, ASM220157v2 HiC_scaffold_1305	3550	3392	1.44e-06	149	53	54.717	N/A
AXL64558.1	118	215	NW_025421398	Mustela putorius furo	Mustela putorius furo isolate JIRA1106 unplaced genomic scaffold, ASM1176430v1.1 tig00000485_pilon_pilon_pilon	8373	8672	1.80e-06	149	100	38.000	N/A
AXL64558.1	1	67	NW_019714864	Paramormyrops kingsleyae	Paramormyrops kingsleyae isolate PKING1 ecotype Bambomo Creek, P0-Absent unplaced genomic scaffold, PKINGS_0.1 Scaffold397	203733	203936	2.10e-06	148	68	45.588	N/A
AXL64558.1	118	216	NW_020317894	Callorhinus ursinus	Callorhinus ursinus isolate GAN/ISIS: 27379988/994484 unplaced genomic scaffold, ASM326570v1 scaffold96815	762	463	2.23e-06	147	100	35.000	N/A
AXL64558.1	20	191	NW_022631094	Lontra canadensis	Lontra canadensis isolate GAN:19392208 unplaced genomic scaffold, GSC_riverotter_1.0 scaffold100	1422105	1421635	2.29e-06	148	174	31.609	N/A
AXL64558.1	26	216	NW_022631017	Lontra canadensis	Lontra canadensis isolate GAN:19392208 unplaced genomic scaffold, GSC_riverotter_1.0 scaffold23	5506226	5505699	2.42e-06	148	193	28.497	N/A
AXL64558.1	131	216	NW_019154128	Enhydra lutris kenyoni	Enhydra lutris kenyoni isolate GAN:26980312 unplaced genomic scaffold, ASM228890v2 scaffoldscaffold44	9889471	9889728	2.47e-06	148	86	39.535	N/A
AXL64558.1	148	203	NW_025578001	Ursus americanus	Ursus americanus isolate UA15103 ecotype Eastern unplaced genomic scaffold, gsc_jax_bbear_1.0 contig_5087_segment0	9750354	9750518	2.86e-06	147	56	48.214	N/A
AXL64558.1	148	203	NW_024425675	Ursus maritimus	Ursus maritimus isolate PB19 unplaced genomic scaffold, ASM1731132v1 scaffold_31	32688037	32688201	2.86e-06	147	56	48.214	N/A
AXL64558.1	148	203	NW_025929573	Ursus arctos	Ursus arctos isolate Adak ecotype North America unplaced genomic scaffold, UrsArc1.0 HiC_scaffold_20	34005936	34006100	2.86e-06	147	56	48.214	N/A
AXL64558.1	156	216	NW_025421325	Mustela putorius furo	Mustela putorius furo isolate JIRA1106 unplaced genomic scaffold, ASM1176430v1.1 tig00000242_pilon_pilon_pilon	14772448	14772266	2.91e-06	147	61	45.902	N/A
AXL64558.1	132	194	NW_022589717	Phoca vitulina	Phoca vitulina isolate PV1807 unplaced genomic scaffold, GSC_HSeal_1.0 scaffold14	33047905	33047711	3.32e-06	147	65	47.692	N/A
AXL64558.1	132	175	NW_004450366	Odobenus rosmarus divergens	Odobenus rosmarus divergens isolate Ivan unplaced genomic scaffold, Oros_1.0 Scaffold103	2504614	2504748	3.39e-06	113	46	54.348	N/A
AXL64558.1	175	192	NW_004450366	Odobenus rosmarus divergens	Odobenus rosmarus divergens isolate Ivan unplaced genomic scaffold, Oros_1.0 Scaffold103	2504748	2504801	3.39e-06	77	18	72.222	N/A
AXL64558.1	123	215	NC_058099	Neogale vison	Neovison vison isolate M4711 chromosome 9, ASM_NN_V1	66051933	66052217	3.51e-06	147	95	38.947	N/A
AXL64558.1	123	215	NC_058099	Neogale vison	Neovison vison isolate M4711 chromosome 9, ASM_NN_V1	71150297	71150581	3.51e-06	147	95	38.947	N/A
AXL64558.1	132	175	NC_045602	Zalophus californianus	Zalophus californianus isolate mZalCal1 chromosome 8, mZalCal1.pri.v2	35445894	35446028	3.81e-06	112	46	52.174	N/A
AXL64558.1	175	192	NC_045602	Zalophus californianus	Zalophus californianus isolate mZalCal1 chromosome 8, mZalCal1.pri.v2	35446028	35446081	3.81e-06	77	18	72.222	N/A
AXL64558.1	21	215	NW_025422103	Mustela putorius furo	Mustela putorius furo isolate JIRA1106 unplaced genomic scaffold, ASM1176430v1.1 tig00003959_pilon_pilon_pilon	47287	46760	3.91e-06	146	198	29.798	N/A
AXL64558.1	4	159	NW_020834735	Acinonyx jubatus	Acinonyx jubatus isolate Rico unplaced genomic scaffold, Aci_jub_2 Primary Assembly Aci_jub_2_ph1_scaffold9	27346820	27346395	4.00e-06	110	159	30.818	N/A
AXL64558.1	156	187	NW_020834735	Acinonyx jubatus	Acinonyx jubatus isolate Rico unplaced genomic scaffold, Aci_jub_2 Primary Assembly Aci_jub_2_ph1_scaffold9	27346411	27346316	4.00e-06	79	32	50.000	N/A
AXL64558.1	132	175	NW_020998687	Eumetopias jubatus	Eumetopias jubatus isolate GAN:26980396 unplaced genomic scaffold, ASM402803v1 scaffold81	9446881	9447015	4.18e-06	112	46	52.174	N/A
AXL64558.1	175	192	NW_020998687	Eumetopias jubatus	Eumetopias jubatus isolate GAN:26980396 unplaced genomic scaffold, ASM402803v1 scaffold81	9447015	9447068	4.18e-06	77	18	72.222	N/A
AXL64558.1	118	215	NC_062291	Lutra lutra	Lutra lutra chromosome 14, mLutLut1.2	497048	497347	4.94e-06	145	100	36.000	N/A
AXL64558.1	168	202	NC_034189	Oncorhynchus kisutch	Oncorhynchus kisutch isolate 150728-3 linkage group LG16, Okis_V2	111036	110932	5.03e-06	113	35	54.286	N/A
AXL64558.1	140	165	NC_034189	Oncorhynchus kisutch	Oncorhynchus kisutch isolate 150728-3 linkage group LG16, Okis_V2	111116	111039	5.03e-06	74	26	50.000	N/A
AXL64558.1	118	244	NW_025422127	Mustela putorius furo	Mustela putorius furo isolate JIRA1106 unplaced genomic scaffold, ASM1176430v1.1 tig00003988_pilon_pilon_pilon	9305678	9305313	5.32e-06	145	129	35.659	N/A
AXL64558.1	126	215	NW_025422088	Mustela putorius furo	Mustela putorius furo isolate JIRA1106 unplaced genomic scaffold, ASM1176430v1.1 tig00003944_pilon_pilon_pilon	6423864	6424139	5.52e-06	145	92	39.130	N/A
AXL64558.1	4	159	NC_058371	Felis catus	Felis catus isolate Fca126 chromosome B1, F.catus_Fca126_mat1.0	69856758	69857183	6.03e-06	117	159	30.189	N/A
AXL64558.1	156	187	NC_058371	Felis catus	Felis catus isolate Fca126 chromosome B1, F.catus_Fca126_mat1.0	69857167	69857262	6.03e-06	70	32	46.875	N/A
AXL64558.1	118	215	NW_022631235	Lontra canadensis	Lontra canadensis isolate GAN:19392208 unplaced genomic scaffold, GSC_riverotter_1.0 scaffold241	325417	325118	6.22e-06	145	100	39.000	N/A
AXL64558.1	123	215	NC_064557	Brienomyrus brachyistius	Brienomyrus brachyistius isolate T26 chromosome 25, BBRACH_0.4	5852098	5852364	7.02e-06	144	93	38.710	N/A
AXL64558.1	132	197	NW_020312855	Callorhinus ursinus	Callorhinus ursinus isolate GAN/ISIS: 27379988/994484 unplaced genomic scaffold, ASM326570v1 scaffold113	40745259	40745056	7.63e-06	144	68	44.118	N/A
# TBLASTN 2.13.0+
# Query: AXH73061.1 |putative viral replication protein|Circoviridae sp.||Circoviridae|Lutjanus campechanus|USA|USA|2017-06-01|2018-08-05T00:00:00Z|putative viral replication protein [Circoviridae sp.]
# Database: ref_euk_rep_genomes
# Fields: query acc., q. start, q. end, subject acc., subject sci name, subject title, s. start, s. end, evalue, score, alignment length, % identity, subject strand
# 84 hits found
AXH73061.1	11	277	NW_010581509	Tinamus guttatus	Tinamus guttatus isolate BGI_N309 unplaced genomic scaffold, ASM70537v2 scaffold13393	5757	4948	5.49e-33	357	275	33.455	N/A
AXH73061.1	7	268	NW_022989367	Pseudochaenichthys georgianus	Pseudochaenichthys georgianus unplaced genomic scaffold, fPseGeo1.1	737	1552	6.03e-32	349	280	35.357	N/A
AXH73061.1	6	270	NW_025960865	Perognathus longimembris pacificus	Perognathus longimembris pacificus isolate PPM17 unplaced genomic scaffold, ASM2315922v1 HiC_scaffold_5438	20199	21008	1.77e-31	346	277	35.018	N/A
AXH73061.1	6	270	NC_063165	Perognathus longimembris pacificus	Perognathus longimembris pacificus isolate PPM17 chromosome 5, ASM2315922v1	87993897	87993088	2.13e-31	345	277	35.018	N/A
AXH73061.1	6	270	NW_025961413	Perognathus longimembris pacificus	Perognathus longimembris pacificus isolate PPM17 unplaced genomic scaffold, ASM2315922v1 HiC_scaffold_5931	1390644	1389835	3.20e-31	344	277	35.018	N/A
AXH73061.1	6	270	NW_025961413	Perognathus longimembris pacificus	Perognathus longimembris pacificus isolate PPM17 unplaced genomic scaffold, ASM2315922v1 HiC_scaffold_5931	1272595	1271786	2.23e-30	337	277	34.657	N/A
AXH73061.1	8	268	NC_051050	Acanthopagrus latus	Acanthopagrus latus isolate v.2019 chromosome 12, fAcaLat1.1	1495586	1496398	4.67e-30	335	274	35.401	N/A
AXH73061.1	8	268	NC_051050	Acanthopagrus latus	Acanthopagrus latus isolate v.2019 chromosome 12, fAcaLat1.1	1502953	1503765	6.97e-30	334	274	35.036	N/A
AXH73061.1	8	268	NC_051050	Acanthopagrus latus	Acanthopagrus latus isolate v.2019 chromosome 12, fAcaLat1.1	1491804	1492616	4.70e-29	327	274	35.036	N/A
AXH73061.1	8	268	NC_051050	Acanthopagrus latus	Acanthopagrus latus isolate v.2019 chromosome 12, fAcaLat1.1	1488024	1488836	4.88e-29	327	274	35.036	N/A
AXH73061.1	8	268	NC_051050	Acanthopagrus latus	Acanthopagrus latus isolate v.2019 chromosome 12, fAcaLat1.1	1489914	1490726	4.88e-29	327	274	35.036	N/A
AXH73061.1	8	268	NC_051050	Acanthopagrus latus	Acanthopagrus latus isolate v.2019 chromosome 12, fAcaLat1.1	1493694	1494506	4.88e-29	327	274	35.036	N/A
AXH73061.1	8	268	NC_051050	Acanthopagrus latus	Acanthopagrus latus isolate v.2019 chromosome 12, fAcaLat1.1	1506737	1507549	4.88e-29	327	274	35.036	N/A
AXH73061.1	8	268	NC_051050	Acanthopagrus latus	Acanthopagrus latus isolate v.2019 chromosome 12, fAcaLat1.1	1504845	1505657	3.41e-28	321	274	35.036	N/A
AXH73061.1	8	107	NC_051050	Acanthopagrus latus	Acanthopagrus latus isolate v.2019 chromosome 12, fAcaLat1.1	1508629	1508946	6.85e-08	164	106	42.453	N/A
AXH73061.1	8	107	NC_051050	Acanthopagrus latus	Acanthopagrus latus isolate v.2019 chromosome 12, fAcaLat1.1	1497476	1497793	3.89e-07	158	106	41.509	N/A
AXH73061.1	8	273	NC_051315	Choloepus didactylus	Choloepus didactylus isolate mChoDid1 chromosome 9, mChoDid1.pri	63810021	63810830	5.29e-30	334	273	32.601	N/A
AXH73061.1	9	268	NC_051447	Kryptolebias marmoratus	Kryptolebias marmoratus isolate JLee-2015 linkage group LG18, ASM164957v2	2741212	2742015	2.52e-26	307	275	33.818	N/A
AXH73061.1	14	261	NW_024096460	Crotalus tigris	Crotalus tigris isolate CLP2741 ecotype Arizona unplaced genomic scaffold, ASM1654583v1 scf7180000017536.10889498	6025673	6024930	1.74e-25	300	258	34.496	N/A
AXH73061.1	16	275	NC_053491	Rana temporaria	Rana temporaria chromosome 3, aRanTem1.1	257690983	257691777	2.29e-23	284	272	30.147	N/A
AXH73061.1	16	275	NC_053489	Rana temporaria	Rana temporaria chromosome 1, aRanTem1.1	8654283	8653489	1.05e-22	279	272	30.147	N/A
AXH73061.1	16	221	NC_053489	Rana temporaria	Rana temporaria chromosome 1, aRanTem1.1	8221732	8221103	1.01e-15	225	217	31.336	N/A
AXH73061.1	8	173	NC_047512	Pseudochaenichthys georgianus	Pseudochaenichthys georgianus chromosome 10, fPseGeo1.1	45263200	45262676	5.39e-22	193	184	32.065	N/A
AXH73061.1	191	268	NC_047512	Pseudochaenichthys georgianus	Pseudochaenichthys georgianus chromosome 10, fPseGeo1.1	45262625	45262392	5.39e-22	139	79	39.241	N/A
AXH73061.1	73	268	NC_051440	Kryptolebias marmoratus	Kryptolebias marmoratus isolate JLee-2015 linkage group LG11, ASM164957v2	27794980	27794384	3.13e-20	260	206	35.922	N/A
AXH73061.1	76	268	NC_051431	Kryptolebias marmoratus	Kryptolebias marmoratus isolate JLee-2015 linkage group LG2, ASM164957v2	31005193	31004606	1.76e-19	254	203	35.468	N/A
AXH73061.1	6	250	NC_063169	Perognathus longimembris pacificus	Perognathus longimembris pacificus isolate PPM17 chromosome 9, ASM2315922v1	17305	18060	1.49e-18	247	257	29.183	N/A
AXH73061.1	100	273	NC_063169	Perognathus longimembris pacificus	Perognathus longimembris pacificus isolate PPM17 chromosome 9, ASM2315922v1	23336	23866	1.29e-10	186	180	30.000	N/A
AXH73061.1	52	255	NC_063169	Perognathus longimembris pacificus	Perognathus longimembris pacificus isolate PPM17 chromosome 9, ASM2315922v1	19297	19911	4.16e-10	182	212	27.358	N/A
AXH73061.1	16	254	NC_053390	Bufo bufo	Bufo bufo chromosome 2, aBufBuf1.1	9191643	9190912	2.27e-18	246	248	31.452	N/A
AXH73061.1	16	175	NC_053390	Bufo bufo	Bufo bufo chromosome 2, aBufBuf1.1	6709895	6709392	3.54e-09	143	170	31.765	N/A
AXH73061.1	191	228	NC_053390	Bufo bufo	Bufo bufo chromosome 2, aBufBuf1.1	6709353	6709243	3.54e-09	75	38	42.105	N/A
AXH73061.1	16	175	NC_053390	Bufo bufo	Bufo bufo chromosome 2, aBufBuf1.1	6711739	6711236	3.68e-09	143	170	31.765	N/A
AXH73061.1	191	228	NC_053390	Bufo bufo	Bufo bufo chromosome 2, aBufBuf1.1	6711197	6711087	3.68e-09	75	38	42.105	N/A
AXH73061.1	9	226	NC_053390	Bufo bufo	Bufo bufo chromosome 2, aBufBuf1.1	6708065	6707412	4.05e-08	166	228	29.386	N/A
AXH73061.1	52	248	NW_015507170	Sinocyclocheilus grahami	Sinocyclocheilus grahami isolate Dianchi unplaced genomic scaffold, SAMN03320097.WGS_v1.1 scaffold1991.1	41994	41392	1.53e-17	239	204	30.882	N/A
AXH73061.1	145	267	NW_015507170	Sinocyclocheilus grahami	Sinocyclocheilus grahami isolate Dianchi unplaced genomic scaffold, SAMN03320097.WGS_v1.1 scaffold1991.1	38616	38248	2.41e-16	144	124	29.839	N/A
AXH73061.1	7	137	NW_015507170	Sinocyclocheilus grahami	Sinocyclocheilus grahami isolate Dianchi unplaced genomic scaffold, SAMN03320097.WGS_v1.1 scaffold1991.1	39050	38643	2.41e-16	138	137	27.007	N/A
AXH73061.1	96	273	NC_063168	Perognathus longimembris pacificus	Perognathus longimembris pacificus isolate PPM17 chromosome 8, ASM2315922v1	33460	33996	1.74e-16	189	185	30.811	N/A
AXH73061.1	2	91	NC_063168	Perognathus longimembris pacificus	Perognathus longimembris pacificus isolate PPM17 chromosome 8, ASM2315922v1	33167	33448	1.74e-16	94	94	32.979	N/A
AXH73061.1	99	264	NC_063168	Perognathus longimembris pacificus	Perognathus longimembris pacificus isolate PPM17 chromosome 8, ASM2315922v1	29572	30069	4.15e-12	145	173	27.746	N/A
AXH73061.1	10	90	NC_063168	Perognathus longimembris pacificus	Perognathus longimembris pacificus isolate PPM17 chromosome 8, ASM2315922v1	29291	29542	4.15e-12	99	84	34.524	N/A
AXH73061.1	75	281	NW_021856866	Suricata suricatta	Suricata suricatta isolate VVHF042 unplaced genomic scaffold, meerkat_22Aug2017_6uvM2_HiC HiC_scaffold_1278	1905	1261	2.87e-16	228	222	30.631	N/A
AXH73061.1	14	254	NC_063057	Megalobrama amblycephala	Megalobrama amblycephala isolate DHTTF-2021 linkage group LG14, ASM1881202v1	47482519	47481773	5.47e-16	227	252	28.968	N/A
AXH73061.1	145	286	NC_063057	Megalobrama amblycephala	Megalobrama amblycephala isolate DHTTF-2021 linkage group LG14, ASM1881202v1	47479993	47480421	6.37e-08	164	144	31.944	N/A
AXH73061.1	16	247	NC_053391	Bufo bufo	Bufo bufo chromosome 3, aBufBuf1.1	33282072	33282785	8.40e-16	226	242	31.818	N/A
AXH73061.1	16	269	NC_053391	Bufo bufo	Bufo bufo chromosome 3, aBufBuf1.1	33223280	33224053	1.56e-13	208	262	30.153	N/A
AXH73061.1	7	175	NC_047085	Geotrypetes seraphini	Geotrypetes seraphini chromosome 2, aGeoSer1.1	508472949	508473473	1.42e-15	160	180	28.889	N/A
AXH73061.1	191	243	NC_047085	Geotrypetes seraphini	Geotrypetes seraphini chromosome 2, aGeoSer1.1	508473527	508473682	1.42e-15	115	53	41.509	N/A
AXH73061.1	7	180	NC_047085	Geotrypetes seraphini	Geotrypetes seraphini chromosome 2, aGeoSer1.1	463725942	463725340	1.20e-09	178	201	28.358	N/A
AXH73061.1	82	267	NC_047090	Geotrypetes seraphini	Geotrypetes seraphini chromosome 7, aGeoSer1.1	45601806	45602384	5.59e-15	220	195	29.744	N/A
AXH73061.1	152	276	NC_047090	Geotrypetes seraphini	Geotrypetes seraphini chromosome 7, aGeoSer1.1	150028697	150029083	6.11e-07	156	130	31.538	N/A
AXH73061.1	133	255	NC_063172	Perognathus longimembris pacificus	Perognathus longimembris pacificus isolate PPM17 chromosome 12, ASM2315922v1	26733601	26733960	1.49e-14	159	123	32.520	N/A
AXH73061.1	75	119	NC_063172	Perognathus longimembris pacificus	Perognathus longimembris pacificus isolate PPM17 chromosome 12, ASM2315922v1	26733416	26733553	1.49e-14	107	46	43.478	N/A
AXH73061.1	70	238	NW_022992170	Gymnodraco acuticeps	Gymnodraco acuticeps unplaced genomic scaffold, fGymAcu1.1	63134	62616	3.40e-14	213	187	33.155	N/A
AXH73061.1	131	276	NC_047084	Geotrypetes seraphini	Geotrypetes seraphini chromosome 1, aGeoSer1.1	164454408	164453959	2.61e-13	159	151	28.477	N/A
AXH73061.1	69	121	NC_047084	Geotrypetes seraphini	Geotrypetes seraphini chromosome 1, aGeoSer1.1	164454599	164454441	2.61e-13	96	53	35.849	N/A
AXH73061.1	7	121	NC_047084	Geotrypetes seraphini	Geotrypetes seraphini chromosome 1, aGeoSer1.1	332622153	332622506	8.52e-08	163	118	36.441	N/A
AXH73061.1	151	276	NC_047084	Geotrypetes seraphini	Geotrypetes seraphini chromosome 1, aGeoSer1.1	184878605	184878216	1.59e-07	161	131	31.298	N/A
AXH73061.1	67	203	NC_047084	Geotrypetes seraphini	Geotrypetes seraphini chromosome 1, aGeoSer1.1	487392770	487393195	5.78e-07	157	144	27.778	N/A
AXH73061.1	146	276	NC_047084	Geotrypetes seraphini	Geotrypetes seraphini chromosome 1, aGeoSer1.1	461321859	461321455	1.52e-06	153	137	29.927	N/A
AXH73061.1	192	284	NC_047084	Geotrypetes seraphini	Geotrypetes seraphini chromosome 1, aGeoSer1.1	471601301	471601585	3.20e-06	151	96	34.375	N/A
AXH73061.1	165	286	NC_047084	Geotrypetes seraphini	Geotrypetes seraphini chromosome 1, aGeoSer1.1	419066371	419065994	4.54e-06	149	127	32.283	N/A
AXH73061.1	36	173	NC_047094	Geotrypetes seraphini	Geotrypetes seraphini chromosome 11, aGeoSer1.1	66769305	66768880	1.37e-12	142	144	34.722	N/A
AXH73061.1	191	246	NC_047094	Geotrypetes seraphini	Geotrypetes seraphini chromosome 11, aGeoSer1.1	66768827	66768663	1.37e-12	107	56	39.286	N/A
AXH73061.1	11	240	NW_019032806	Acanthochromis polyacanthus	Acanthochromis polyacanthus ecotype Palm Islands unplaced genomic scaffold, ASM210954v1 orpheusFish_scaffold3690	933	1634	1.89e-12	200	240	28.750	N/A
AXH73061.1	16	247	NC_047096	Geotrypetes seraphini	Geotrypetes seraphini chromosome 13, aGeoSer1.1	975399	976121	2.00e-11	192	246	30.081	N/A
AXH73061.1	68	180	NC_044035	Microcaecilia unicolor	Microcaecilia unicolor chromosome 5, aMicUni1.1	245064196	245063849	4.92e-10	144	118	31.356	N/A
AXH73061.1	191	240	NC_044035	Microcaecilia unicolor	Microcaecilia unicolor chromosome 5, aMicUni1.1	245063816	245063670	4.92e-10	82	50	38.000	N/A
AXH73061.1	52	247	NC_064425	Astyanax mexicanus	Astyanax mexicanus isolate ESR-SI-001 chromosome 18, AstMex3_surface	34657305	34656694	7.00e-10	180	208	28.846	N/A
AXH73061.1	75	206	NC_053129	Perca fluviatilis	Perca fluviatilis chromosome 18, GENO_Pfluv_1.0	235610	236017	1.40e-09	177	145	33.103	N/A
AXH73061.1	5	168	NC_034588	Mus caroli	Mus caroli chromosome 19, CAROLI_EIJ_v1.1	46570026	46569514	8.89e-09	171	171	32.749	N/A
AXH73061.1	8	156	NW_022991811	Gymnodraco acuticeps	Gymnodraco acuticeps unplaced genomic scaffold, fGymAcu1.1	4226	3789	8.99e-09	171	155	32.903	N/A
AXH73061.1	8	156	NW_022991559	Gymnodraco acuticeps	Gymnodraco acuticeps unplaced genomic scaffold, fGymAcu1.1	39739	40176	9.47e-09	171	155	32.903	N/A
AXH73061.1	8	243	NC_053162	Polypterus senegalus	Polypterus senegalus isolate Bchr_013 chromosome 9, ASM1683550v1	59504440	59505093	3.57e-08	166	250	28.000	N/A
AXH73061.1	7	121	NC_047092	Geotrypetes seraphini	Geotrypetes seraphini chromosome 9, aGeoSer1.1	730527	730174	7.30e-08	164	118	37.288	N/A
AXH73061.1	152	267	NW_024096479	Crotalus tigris	Crotalus tigris isolate CLP2741 ecotype Arizona unplaced genomic scaffold, ASM1654583v1 scf7180000017568.13789103	1658922	1658584	2.32e-07	160	116	35.345	N/A
AXH73061.1	153	276	NC_047086	Geotrypetes seraphini	Geotrypetes seraphini chromosome 3, aGeoSer1.1	289008230	289007847	6.80e-07	156	129	32.558	N/A
AXH73061.1	11	123	NW_019029310	Acanthochromis polyacanthus	Acanthochromis polyacanthus ecotype Palm Islands unplaced genomic scaffold, ASM210954v1 orpheusFish_scaffold194	166059	166418	8.14e-07	155	120	31.667	N/A
AXH73061.1	152	295	NC_047093	Geotrypetes seraphini	Geotrypetes seraphini chromosome 10, aGeoSer1.1	95524081	95524497	1.20e-06	154	149	30.872	N/A
AXH73061.1	60	180	NC_047098	Geotrypetes seraphini	Geotrypetes seraphini chromosome 15, aGeoSer1.1	54378837	54379211	2.21e-06	152	127	30.709	N/A
AXH73061.1	16	112	NW_006408530	Chrysochloris asiatica	Chrysochloris asiatica unplaced genomic scaffold, ChrAsi1.0 scaffold00012	31588003	31587701	4.50e-06	149	101	40.594	N/A
AXH73061.1	186	255	NC_063185	Perognathus longimembris pacificus	Perognathus longimembris pacificus isolate PPM17 chromosome 25, ASM2315922v1	907600	907806	7.53e-06	138	70	41.429	N/A
AXH73061.1	95	192	NC_063185	Perognathus longimembris pacificus	Perognathus longimembris pacificus isolate PPM17 chromosome 25, ASM2315922v1	907311	907613	7.53e-06	51	103	21.359	N/A
# TBLASTN 2.13.0+
# Query: AXH73555.1 |hypothetical protein|Circoviridae sp.||Circoviridae|Lutjanus campechanus|USA|USA|2017-06-01|2018-08-05T00:00:00Z|hypothetical protein [Circoviridae sp.]
# Database: ref_euk_rep_genomes
# 0 hits found
# TBLASTN 2.13.0+
# Query: AXH74046.1 |helicase|Circoviridae sp.||Circoviridae||USA|USA|2017-06-01|2018-08-05T00:00:00Z|helicase [Circoviridae sp.]
# Database: ref_euk_rep_genomes
# Fields: query acc., q. start, q. end, subject acc., subject sci name, subject title, s. start, s. end, evalue, score, alignment length, % identity, subject strand
# 795 hits found
AXH74046.1	5	274	NC_051447	Kryptolebias marmoratus	Kryptolebias marmoratus isolate JLee-2015 linkage group LG18, ASM164957v2	2741227	2742027	1.81e-73	660	274	48.540	N/A
AXH74046.1	4	274	NC_051050	Acanthopagrus latus	Acanthopagrus latus isolate v.2019 chromosome 12, fAcaLat1.1	1495601	1496410	2.84e-68	621	274	43.796	N/A
AXH74046.1	4	292	NC_051050	Acanthopagrus latus	Acanthopagrus latus isolate v.2019 chromosome 12, fAcaLat1.1	1504860	1505723	4.74e-68	619	292	41.438	N/A
AXH74046.1	4	292	NC_051050	Acanthopagrus latus	Acanthopagrus latus isolate v.2019 chromosome 12, fAcaLat1.1	1502968	1503831	5.69e-68	619	292	42.123	N/A
AXH74046.1	4	292	NC_051050	Acanthopagrus latus	Acanthopagrus latus isolate v.2019 chromosome 12, fAcaLat1.1	1488039	1488902	7.81e-68	618	292	41.781	N/A
AXH74046.1	4	292	NC_051050	Acanthopagrus latus	Acanthopagrus latus isolate v.2019 chromosome 12, fAcaLat1.1	1489929	1490792	7.81e-68	618	292	41.781	N/A
AXH74046.1	4	292	NC_051050	Acanthopagrus latus	Acanthopagrus latus isolate v.2019 chromosome 12, fAcaLat1.1	1493709	1494572	7.81e-68	618	292	41.781	N/A
AXH74046.1	4	292	NC_051050	Acanthopagrus latus	Acanthopagrus latus isolate v.2019 chromosome 12, fAcaLat1.1	1506752	1507615	7.81e-68	618	292	41.781	N/A
AXH74046.1	4	292	NC_051050	Acanthopagrus latus	Acanthopagrus latus isolate v.2019 chromosome 12, fAcaLat1.1	1491819	1492682	1.09e-67	617	292	41.438	N/A
AXH74046.1	4	101	NC_051050	Acanthopagrus latus	Acanthopagrus latus isolate v.2019 chromosome 12, fAcaLat1.1	1508644	1508931	3.28e-10	182	100	40.000	N/A
AXH74046.1	4	106	NC_051050	Acanthopagrus latus	Acanthopagrus latus isolate v.2019 chromosome 12, fAcaLat1.1	1497491	1497793	1.59e-08	169	105	37.143	N/A
AXH74046.1	8	272	NC_053390	Bufo bufo	Bufo bufo chromosome 2, aBufBuf1.1	9191640	9190861	4.92e-68	619	266	45.489	N/A
AXH74046.1	9	177	NC_053390	Bufo bufo	Bufo bufo chromosome 2, aBufBuf1.1	6709889	6709389	1.08e-53	332	170	38.824	N/A
AXH74046.1	182	229	NC_053390	Bufo bufo	Bufo bufo chromosome 2, aBufBuf1.1	6709386	6709243	1.08e-53	183	48	60.417	N/A
AXH74046.1	225	309	NC_053390	Bufo bufo	Bufo bufo chromosome 2, aBufBuf1.1	6709243	6709037	1.08e-53	134	85	37.647	N/A
AXH74046.1	8	177	NC_053390	Bufo bufo	Bufo bufo chromosome 2, aBufBuf1.1	6711736	6711233	1.28e-53	331	171	38.596	N/A
AXH74046.1	182	229	NC_053390	Bufo bufo	Bufo bufo chromosome 2, aBufBuf1.1	6711230	6711087	1.28e-53	183	48	60.417	N/A
AXH74046.1	225	309	NC_053390	Bufo bufo	Bufo bufo chromosome 2, aBufBuf1.1	6711087	6710881	1.28e-53	134	85	37.647	N/A
AXH74046.1	8	228	NC_053390	Bufo bufo	Bufo bufo chromosome 2, aBufBuf1.1	6708041	6707409	6.88e-44	439	223	39.462	N/A
AXH74046.1	8	274	NC_053489	Rana temporaria	Rana temporaria chromosome 1, aRanTem1.1	8654280	8653498	2.01e-67	615	268	46.269	N/A
AXH74046.1	8	222	NC_053489	Rana temporaria	Rana temporaria chromosome 1, aRanTem1.1	8221729	8221103	3.46e-53	454	216	43.981	N/A
AXH74046.1	221	290	NC_053489	Rana temporaria	Rana temporaria chromosome 1, aRanTem1.1	8221107	8220907	3.46e-53	149	70	42.857	N/A
AXH74046.1	42	274	NC_053489	Rana temporaria	Rana temporaria chromosome 1, aRanTem1.1	676086675	676087358	6.83e-36	378	237	37.975	N/A
AXH74046.1	8	274	NC_053491	Rana temporaria	Rana temporaria chromosome 3, aRanTem1.1	257690986	257691768	2.23e-67	614	268	45.896	N/A
AXH74046.1	8	269	NC_053391	Bufo bufo	Bufo bufo chromosome 3, aBufBuf1.1	33282075	33282848	7.23e-67	611	263	44.106	N/A
AXH74046.1	8	274	NC_053391	Bufo bufo	Bufo bufo chromosome 3, aBufBuf1.1	33223283	33224062	2.80e-64	591	267	44.195	N/A
AXH74046.1	5	274	NW_022989367	Pseudochaenichthys georgianus	Pseudochaenichthys georgianus unplaced genomic scaffold, fPseGeo1.1	758	1564	2.74e-66	606	275	46.545	N/A
AXH74046.1	4	263	NW_024096460	Crotalus tigris	Crotalus tigris isolate CLP2741 ecotype Arizona unplaced genomic scaffold, ASM1654583v1 scf7180000017536.10889498	6025676	6024921	7.73e-62	573	261	46.743	N/A
AXH74046.1	4	290	NW_010581509	Tinamus guttatus	Tinamus guttatus isolate BGI_N309 unplaced genomic scaffold, ASM70537v2 scaffold13393	5751	4903	7.70e-60	558	295	42.712	N/A
AXH74046.1	2	312	NC_064428	Astyanax mexicanus	Astyanax mexicanus isolate ESR-SI-001 chromosome 21, AstMex3_surface	7537800	7536862	1.38e-58	549	317	36.909	N/A
AXH74046.1	68	274	NC_051440	Kryptolebias marmoratus	Kryptolebias marmoratus isolate JLee-2015 linkage group LG11, ASM164957v2	27794992	27794372	8.56e-58	543	209	51.196	N/A
AXH74046.1	67	274	NC_051431	Kryptolebias marmoratus	Kryptolebias marmoratus isolate JLee-2015 linkage group LG2, ASM164957v2	31005217	31004594	1.28e-57	541	210	50.476	N/A
AXH74046.1	8	273	NC_051315	Choloepus didactylus	Choloepus didactylus isolate mChoDid1 chromosome 9, mChoDid1.pri	63810048	63810824	1.37e-57	541	268	42.164	N/A
AXH74046.1	8	274	NC_063165	Perognathus longimembris pacificus	Perognathus longimembris pacificus isolate PPM17 chromosome 5, ASM2315922v1	87993864	87993082	8.43e-55	520	269	39.405	N/A
AXH74046.1	8	274	NW_025960865	Perognathus longimembris pacificus	Perognathus longimembris pacificus isolate PPM17 unplaced genomic scaffold, ASM2315922v1 HiC_scaffold_5438	20232	21014	9.27e-55	520	269	39.405	N/A
AXH74046.1	8	274	NW_025961413	Perognathus longimembris pacificus	Perognathus longimembris pacificus isolate PPM17 unplaced genomic scaffold, ASM2315922v1 HiC_scaffold_5931	1390611	1389829	1.82e-53	510	269	39.033	N/A
AXH74046.1	8	274	NW_025961413	Perognathus longimembris pacificus	Perognathus longimembris pacificus isolate PPM17 unplaced genomic scaffold, ASM2315922v1 HiC_scaffold_5931	1272562	1271780	7.78e-53	506	269	39.777	N/A
AXH74046.1	3	272	NC_047094	Geotrypetes seraphini	Geotrypetes seraphini chromosome 11, aGeoSer1.1	49647465	49646656	1.84e-50	488	274	40.511	N/A
AXH74046.1	23	174	NC_047094	Geotrypetes seraphini	Geotrypetes seraphini chromosome 11, aGeoSer1.1	66769329	66768880	8.81e-39	245	154	38.961	N/A
AXH74046.1	182	246	NC_047094	Geotrypetes seraphini	Geotrypetes seraphini chromosome 11, aGeoSer1.1	66768860	66768666	8.81e-39	232	65	58.462	N/A
AXH74046.1	4	258	NC_063057	Megalobrama amblycephala	Megalobrama amblycephala isolate DHTTF-2021 linkage group LG14, ASM1881202v1	47482522	47481764	5.76e-50	484	258	40.310	N/A
AXH74046.1	109	297	NC_063057	Megalobrama amblycephala	Megalobrama amblycephala isolate DHTTF-2021 linkage group LG14, ASM1881202v1	47479873	47480445	5.97e-39	401	192	40.625	N/A
AXH74046.1	147	274	NC_063057	Megalobrama amblycephala	Megalobrama amblycephala isolate DHTTF-2021 linkage group LG14, ASM1881202v1	47483270	47482953	2.12e-19	253	128	42.188	N/A
AXH74046.1	4	143	NC_063057	Megalobrama amblycephala	Megalobrama amblycephala isolate DHTTF-2021 linkage group LG14, ASM1881202v1	47479770	47479390	2.78e-10	183	142	33.803	N/A
AXH74046.1	80	269	NC_047090	Geotrypetes seraphini	Geotrypetes seraphini chromosome 7, aGeoSer1.1	45601803	45602384	1.06e-48	475	194	50.000	N/A
AXH74046.1	106	272	NC_047090	Geotrypetes seraphini	Geotrypetes seraphini chromosome 7, aGeoSer1.1	150028553	150029065	2.79e-37	389	171	49.123	N/A
AXH74046.1	187	258	NC_047090	Geotrypetes seraphini	Geotrypetes seraphini chromosome 7, aGeoSer1.1	5551549	5551334	4.18e-30	302	72	68.056	N/A
AXH74046.1	112	180	NC_047090	Geotrypetes seraphini	Geotrypetes seraphini chromosome 7, aGeoSer1.1	5551778	5551572	4.18e-30	100	69	40.580	N/A
AXH74046.1	197	239	NC_047090	Geotrypetes seraphini	Geotrypetes seraphini chromosome 7, aGeoSer1.1	7149057	7148929	6.42e-09	161	43	60.465	N/A
AXH74046.1	183	197	NC_047090	Geotrypetes seraphini	Geotrypetes seraphini chromosome 7, aGeoSer1.1	7149091	7149047	6.42e-09	55	15	66.667	N/A
AXH74046.1	8	176	NC_047085	Geotrypetes seraphini	Geotrypetes seraphini chromosome 2, aGeoSer1.1	508472979	508473473	5.85e-48	311	170	45.294	N/A
AXH74046.1	181	240	NC_047085	Geotrypetes seraphini	Geotrypetes seraphini chromosome 2, aGeoSer1.1	508473491	508473670	5.85e-48	246	60	65.000	N/A
AXH74046.1	111	272	NC_047085	Geotrypetes seraphini	Geotrypetes seraphini chromosome 2, aGeoSer1.1	156359650	156360144	7.82e-38	393	165	50.303	N/A
AXH74046.1	2	196	NC_047085	Geotrypetes seraphini	Geotrypetes seraphini chromosome 2, aGeoSer1.1	463725930	463725292	7.20e-27	310	218	35.780	N/A
AXH74046.1	192	241	NC_047085	Geotrypetes seraphini	Geotrypetes seraphini chromosome 2, aGeoSer1.1	74849900	74850049	2.42e-10	183	50	64.000	N/A
AXH74046.1	44	112	NC_047085	Geotrypetes seraphini	Geotrypetes seraphini chromosome 2, aGeoSer1.1	369643863	369644057	3.24e-07	158	69	42.029	N/A
AXH74046.1	43	300	NC_064425	Astyanax mexicanus	Astyanax mexicanus isolate ESR-SI-001 chromosome 18, AstMex3_surface	34657314	34656562	3.03e-47	464	264	38.636	N/A
AXH74046.1	4	248	NW_015507170	Sinocyclocheilus grahami	Sinocyclocheilus grahami isolate Dianchi unplaced genomic scaffold, SAMN03320097.WGS_v1.1 scaffold1991.1	42114	41395	1.66e-45	451	248	40.726	N/A
AXH74046.1	123	297	NW_015507170	Sinocyclocheilus grahami	Sinocyclocheilus grahami isolate Dianchi unplaced genomic scaffold, SAMN03320097.WGS_v1.1 scaffold1991.1	40697	40176	1.08e-39	407	175	45.143	N/A
AXH74046.1	141	288	NW_015507170	Sinocyclocheilus grahami	Sinocyclocheilus grahami isolate Dianchi unplaced genomic scaffold, SAMN03320097.WGS_v1.1 scaffold1991.1	38631	38167	4.20e-33	357	156	46.795	N/A
AXH74046.1	4	302	NC_053162	Polypterus senegalus	Polypterus senegalus isolate Bchr_013 chromosome 9, ASM1683550v1	59504455	59505213	2.95e-41	419	299	33.110	N/A
AXH74046.1	109	274	NC_053162	Polypterus senegalus	Polypterus senegalus isolate Bchr_013 chromosome 9, ASM1683550v1	59503022	59503513	5.09e-30	334	166	37.952	N/A
AXH74046.1	120	263	NC_053162	Polypterus senegalus	Polypterus senegalus isolate Bchr_013 chromosome 9, ASM1683550v1	59501869	59502294	3.11e-28	320	144	41.667	N/A
AXH74046.1	9	274	NC_063169	Perognathus longimembris pacificus	Perognathus longimembris pacificus isolate PPM17 chromosome 9, ASM2315922v1	17347	18120	1.35e-40	414	272	35.662	N/A
AXH74046.1	27	274	NC_063169	Perognathus longimembris pacificus	Perognathus longimembris pacificus isolate PPM17 chromosome 9, ASM2315922v1	19240	19965	2.69e-32	351	249	31.727	N/A
AXH74046.1	104	274	NC_063169	Perognathus longimembris pacificus	Perognathus longimembris pacificus isolate PPM17 chromosome 9, ASM2315922v1	23348	23863	1.27e-26	308	175	40.000	N/A
AXH74046.1	2	272	NC_047096	Geotrypetes seraphini	Geotrypetes seraphini chromosome 13, aGeoSer1.1	975384	976196	3.92e-39	403	283	35.689	N/A
AXH74046.1	126	272	NC_047096	Geotrypetes seraphini	Geotrypetes seraphini chromosome 13, aGeoSer1.1	44075399	44074950	1.23e-33	361	150	47.333	N/A
AXH74046.1	51	177	NC_047096	Geotrypetes seraphini	Geotrypetes seraphini chromosome 13, aGeoSer1.1	29691929	29691564	3.69e-10	182	128	34.375	N/A
AXH74046.1	73	240	NW_022992170	Gymnodraco acuticeps	Gymnodraco acuticeps unplaced genomic scaffold, fGymAcu1.1	63116	62613	9.89e-39	400	171	48.538	N/A
AXH74046.1	73	272	NW_021856866	Suricata suricatta	Suricata suricatta isolate VVHF042 unplaced genomic scaffold, meerkat_22Aug2017_6uvM2_HiC HiC_scaffold_1278	1908	1294	1.18e-38	395	205	41.463	N/A
AXH74046.1	11	293	NC_053161	Polypterus senegalus	Polypterus senegalus isolate Bchr_013 chromosome 8, ASM1683550v1	160616599	160615814	4.00e-37	388	284	34.155	N/A
AXH74046.1	98	274	NC_063185	Perognathus longimembris pacificus	Perognathus longimembris pacificus isolate PPM17 chromosome 25, ASM2315922v1	923216	923740	1.79e-36	293	178	35.393	N/A
AXH74046.1	8	96	NC_063185	Perognathus longimembris pacificus	Perognathus longimembris pacificus isolate PPM17 chromosome 25, ASM2315922v1	922959	923210	1.79e-36	164	89	41.573	N/A
AXH74046.1	18	274	NC_063185	Perognathus longimembris pacificus	Perognathus longimembris pacificus isolate PPM17 chromosome 25, ASM2315922v1	907090	907860	4.50e-17	235	272	27.941	N/A
AXH74046.1	88	274	NC_063178	Perognathus longimembris pacificus	Perognathus longimembris pacificus isolate PPM17 chromosome 18, ASM2315922v1	30795414	30794860	6.17e-36	295	188	35.638	N/A
AXH74046.1	8	94	NC_063178	Perognathus longimembris pacificus	Perognathus longimembris pacificus isolate PPM17 chromosome 18, ASM2315922v1	30795640	30795395	6.17e-36	158	87	40.230	N/A
AXH74046.1	168	274	NC_063178	Perognathus longimembris pacificus	Perognathus longimembris pacificus isolate PPM17 chromosome 18, ASM2315922v1	30811357	30810992	2.94e-14	214	122	36.066	N/A
AXH74046.1	94	274	NC_063168	Perognathus longimembris pacificus	Perognathus longimembris pacificus isolate PPM17 chromosome 8, ASM2315922v1	29560	30096	6.90e-36	315	182	36.264	N/A
AXH74046.1	8	89	NC_063168	Perognathus longimembris pacificus	Perognathus longimembris pacificus isolate PPM17 chromosome 8, ASM2315922v1	29312	29542	6.90e-36	137	82	34.146	N/A
AXH74046.1	98	274	NC_063168	Perognathus longimembris pacificus	Perognathus longimembris pacificus isolate PPM17 chromosome 8, ASM2315922v1	33469	33993	6.68e-35	325	178	40.449	N/A
AXH74046.1	8	90	NC_063168	Perognathus longimembris pacificus	Perognathus longimembris pacificus isolate PPM17 chromosome 8, ASM2315922v1	33212	33448	6.68e-35	118	84	33.333	N/A
AXH74046.1	112	274	NC_063168	Perognathus longimembris pacificus	Perognathus longimembris pacificus isolate PPM17 chromosome 8, ASM2315922v1	27709	28182	2.37e-29	288	164	39.024	N/A
AXH74046.1	32	98	NC_063168	Perognathus longimembris pacificus	Perognathus longimembris pacificus isolate PPM17 chromosome 8, ASM2315922v1	27480	27668	2.37e-29	108	67	34.328	N/A
AXH74046.1	56	176	NC_044035	Microcaecilia unicolor	Microcaecilia unicolor chromosome 5, aMicUni1.1	245064220	245063864	2.02e-35	221	122	40.984	N/A
AXH74046.1	186	242	NC_044035	Microcaecilia unicolor	Microcaecilia unicolor chromosome 5, aMicUni1.1	245063837	245063667	2.02e-35	203	57	56.140	N/A
AXH74046.1	246	279	NC_044035	Microcaecilia unicolor	Microcaecilia unicolor chromosome 5, aMicUni1.1	245063655	245063539	2.02e-35	66	39	43.590	N/A
AXH74046.1	135	272	NC_047093	Geotrypetes seraphini	Geotrypetes seraphini chromosome 10, aGeoSer1.1	95524027	95524449	2.27e-35	374	141	53.191	N/A
AXH74046.1	31	143	NC_041394	Erpetoichthys calabaricus	Erpetoichthys calabaricus chromosome 1, fErpCal1.1	331852095	331851769	1.05e-31	190	113	35.398	N/A
AXH74046.1	154	233	NC_041394	Erpetoichthys calabaricus	Erpetoichthys calabaricus chromosome 1, fErpCal1.1	331851737	331851504	1.05e-31	166	80	43.750	N/A
AXH74046.1	233	269	NC_041394	Erpetoichthys calabaricus	Erpetoichthys calabaricus chromosome 1, fErpCal1.1	331851502	331851392	1.05e-31	100	37	51.351	N/A
AXH74046.1	148	272	NC_047084	Geotrypetes seraphini	Geotrypetes seraphini chromosome 1, aGeoSer1.1	461321856	461321473	1.22e-31	346	128	53.906	N/A
AXH74046.1	132	272	NC_047084	Geotrypetes seraphini	Geotrypetes seraphini chromosome 1, aGeoSer1.1	164454405	164453977	3.48e-31	343	144	49.306	N/A
AXH74046.1	155	272	NC_047084	Geotrypetes seraphini	Geotrypetes seraphini chromosome 1, aGeoSer1.1	184878596	184878234	4.05e-30	335	121	55.372	N/A
AXH74046.1	159	272	NC_047084	Geotrypetes seraphini	Geotrypetes seraphini chromosome 1, aGeoSer1.1	419066392	419066042	1.43e-28	323	117	54.701	N/A
AXH74046.1	40	205	NC_047084	Geotrypetes seraphini	Geotrypetes seraphini chromosome 1, aGeoSer1.1	487392704	487393195	7.32e-28	318	168	41.667	N/A
AXH74046.1	179	272	NC_047084	Geotrypetes seraphini	Geotrypetes seraphini chromosome 1, aGeoSer1.1	471601256	471601543	2.74e-27	313	96	59.375	N/A
AXH74046.1	89	217	NC_047084	Geotrypetes seraphini	Geotrypetes seraphini chromosome 1, aGeoSer1.1	122710920	122710543	4.28e-19	251	132	40.909	N/A
AXH74046.1	8	119	NC_047084	Geotrypetes seraphini	Geotrypetes seraphini chromosome 1, aGeoSer1.1	332622183	332622503	1.76e-16	231	112	41.071	N/A
AXH74046.1	3	102	NC_047084	Geotrypetes seraphini	Geotrypetes seraphini chromosome 1, aGeoSer1.1	148132353	148132637	1.23e-13	209	100	43.000	N/A
AXH74046.1	73	143	NC_047084	Geotrypetes seraphini	Geotrypetes seraphini chromosome 1, aGeoSer1.1	164454584	164454369	7.34e-06	148	72	43.056	N/A
AXH74046.1	147	274	NW_024096479	Crotalus tigris	Crotalus tigris isolate CLP2741 ecotype Arizona unplaced genomic scaffold, ASM1654583v1 scf7180000017568.13789103	1658940	1658569	9.36e-31	340	128	52.344	N/A
AXH74046.1	144	274	NC_063172	Perognathus longimembris pacificus	Perognathus longimembris pacificus isolate PPM17 chromosome 12, ASM2315922v1	26733631	26734014	1.20e-30	263	131	41.221	N/A
AXH74046.1	70	148	NC_063172	Perognathus longimembris pacificus	Perognathus longimembris pacificus isolate PPM17 chromosome 12, ASM2315922v1	26733404	26733643	1.20e-30	143	80	36.250	N/A
AXH74046.1	5	245	NW_019032806	Acanthochromis polyacanthus	Acanthochromis polyacanthus ecotype Palm Islands unplaced genomic scaffold, ASM210954v1 orpheusFish_scaffold3690	942	1652	7.22e-30	328	249	34.940	N/A
AXH74046.1	238	272	NW_019032806	Acanthochromis polyacanthus	Acanthochromis polyacanthus ecotype Palm Islands unplaced genomic scaffold, ASM210954v1 orpheusFish_scaffold3690	1624	1728	7.22e-30	73	35	37.143	N/A
AXH74046.1	47	262	NW_025578505	Ursus americanus	Ursus americanus isolate UA15103 ecotype Eastern unplaced genomic scaffold, gsc_jax_bbear_1.0 scaffold_638_segment0	9343741	9343049	9.00e-30	332	234	36.325	N/A
AXH74046.1	158	272	NC_047086	Geotrypetes seraphini	Geotrypetes seraphini chromosome 3, aGeoSer1.1	289008218	289007865	9.00e-30	332	118	55.932	N/A
AXH74046.1	191	272	NC_047086	Geotrypetes seraphini	Geotrypetes seraphini chromosome 3, aGeoSer1.1	173011082	173011333	6.40e-23	280	84	60.714	N/A
AXH74046.1	193	258	NC_047086	Geotrypetes seraphini	Geotrypetes seraphini chromosome 3, aGeoSer1.1	139635615	139635418	1.94e-18	246	66	60.606	N/A
AXH74046.1	197	272	NC_047086	Geotrypetes seraphini	Geotrypetes seraphini chromosome 3, aGeoSer1.1	261891931	261891698	1.01e-15	225	78	53.846	N/A
AXH74046.1	106	274	NC_047086	Geotrypetes seraphini	Geotrypetes seraphini chromosome 3, aGeoSer1.1	385359550	385359044	8.34e-12	159	180	28.889	N/A
AXH74046.1	66	100	NC_047086	Geotrypetes seraphini	Geotrypetes seraphini chromosome 3, aGeoSer1.1	385359657	385359553	8.34e-12	83	35	45.714	N/A
AXH74046.1	8	167	NC_047086	Geotrypetes seraphini	Geotrypetes seraphini chromosome 3, aGeoSer1.1	379558286	379557822	4.17e-07	157	176	29.545	N/A
AXH74046.1	58	262	NW_025929717	Ursus arctos	Ursus arctos isolate Adak ecotype North America unplaced genomic scaffold, UrsArc1.0 HiC_scaffold_33	4571323	4570697	9.18e-30	332	212	37.264	N/A
AXH74046.1	161	232	NW_025929717	Ursus arctos	Ursus arctos isolate Adak ecotype North America unplaced genomic scaffold, UrsArc1.0 HiC_scaffold_33	36212841	36213059	7.03e-14	211	73	53.425	N/A
AXH74046.1	46	260	NC_063179	Perognathus longimembris pacificus	Perognathus longimembris pacificus isolate PPM17 chromosome 19, ASM2315922v1	34605855	34606493	1.34e-29	331	220	38.636	N/A
AXH74046.1	167	274	NC_051451	Kryptolebias marmoratus	Kryptolebias marmoratus isolate JLee-2015 linkage group LG22, ASM164957v2	4329963	4330304	2.93e-29	328	114	54.386	N/A
AXH74046.1	8	101	NC_051451	Kryptolebias marmoratus	Kryptolebias marmoratus isolate JLee-2015 linkage group LG22, ASM164957v2	4327392	4327117	1.90e-07	160	97	40.206	N/A
AXH74046.1	168	262	NW_024425341	Ursus maritimus	Ursus maritimus isolate PB19 unplaced genomic scaffold, ASM1731132v1 scaffold_28	20170057	20169770	5.23e-29	238	96	46.875	N/A
AXH74046.1	73	135	NW_024425341	Ursus maritimus	Ursus maritimus isolate PB19 unplaced genomic scaffold, ASM1731132v1 scaffold_28	20170338	20170147	5.23e-29	125	64	42.188	N/A
AXH74046.1	9	51	NW_024425341	Ursus maritimus	Ursus maritimus isolate PB19 unplaced genomic scaffold, ASM1731132v1 scaffold_28	20170507	20170379	5.23e-29	70	43	32.558	N/A
AXH74046.1	168	262	NW_025929750	Ursus arctos	Ursus arctos isolate Adak ecotype North America unplaced genomic scaffold, UrsArc1.0 HiC_scaffold_36	19708417	19708130	5.23e-29	238	96	46.875	N/A
AXH74046.1	73	135	NW_025929750	Ursus arctos	Ursus arctos isolate Adak ecotype North America unplaced genomic scaffold, UrsArc1.0 HiC_scaffold_36	19708698	19708507	5.23e-29	125	64	42.188	N/A
AXH74046.1	9	51	NW_025929750	Ursus arctos	Ursus arctos isolate Adak ecotype North America unplaced genomic scaffold, UrsArc1.0 HiC_scaffold_36	19708867	19708739	5.23e-29	70	43	32.558	N/A
AXH74046.1	8	246	NC_050478	Molothrus ater	Molothrus ater isolate BHLD 08-10-18 breed brown headed cowbird chromosome 1, BPBGC_Mater_1.0	103814845	103814144	2.23e-28	322	244	34.426	N/A
AXH74046.1	74	295	NC_053129	Perca fluviatilis	Perca fluviatilis chromosome 18, GENO_Pfluv_1.0	235610	236281	3.59e-28	320	242	35.950	N/A
AXH74046.1	73	270	NW_006383477	Leptonychotes weddellii	Leptonychotes weddellii isolate WS11-02 unplaced genomic scaffold, LepWed1.0 scaffold00437	1026381	1025782	1.56e-27	315	202	37.624	N/A
AXH74046.1	77	270	NW_022043763	Serinus canaria	Serinus canaria isolate sc_yellow_7_cibi ecotype domestic yellow unplaced genomic scaffold, cibio_Scana_2019 scaffold_3	110969233	110968631	1.56e-27	315	205	37.561	N/A
AXH74046.1	175	272	NC_047092	Geotrypetes seraphini	Geotrypetes seraphini chromosome 9, aGeoSer1.1	171589486	171589794	4.97e-27	311	103	56.311	N/A
AXH74046.1	8	132	NC_047092	Geotrypetes seraphini	Geotrypetes seraphini chromosome 9, aGeoSer1.1	730497	730135	8.33e-19	249	126	42.063	N/A
AXH74046.1	184	272	NC_047095	Geotrypetes seraphini	Geotrypetes seraphini chromosome 12, aGeoSer1.1	102173827	102173555	5.27e-27	311	91	62.637	N/A
AXH74046.1	43	180	NC_047095	Geotrypetes seraphini	Geotrypetes seraphini chromosome 12, aGeoSer1.1	81976610	81976206	5.06e-20	247	139	40.288	N/A
AXH74046.1	183	196	NC_047095	Geotrypetes seraphini	Geotrypetes seraphini chromosome 12, aGeoSer1.1	81976197	81976156	5.06e-20	67	14	78.571	N/A
AXH74046.1	170	218	NC_047095	Geotrypetes seraphini	Geotrypetes seraphini chromosome 12, aGeoSer1.1	36089068	36089223	7.94e-08	163	52	61.538	N/A
AXH74046.1	73	262	NC_048219	Ailuropoda melanoleuca	Ailuropoda melanoleuca isolate Jingjing chromosome 2, ASM200744v2	87015348	87015938	5.55e-27	308	202	36.634	N/A
AXH74046.1	9	49	NC_048219	Ailuropoda melanoleuca	Ailuropoda melanoleuca isolate Jingjing chromosome 2, ASM200744v2	87015179	87015301	5.55e-27	66	41	31.707	N/A
AXH74046.1	135	247	NC_058405	Neomonachus schauinslandi	Neomonachus schauinslandi chromosome 3, ASM220157v2	50152	49820	7.22e-27	223	113	39.823	N/A
AXH74046.1	6	135	NC_058405	Neomonachus schauinslandi	Neomonachus schauinslandi chromosome 3, ASM220157v2	50508	50149	7.22e-27	150	132	31.818	N/A
AXH74046.1	73	265	NC_062280	Lutra lutra	Lutra lutra chromosome 3, mLutLut1.2	128809503	128808925	1.22e-26	308	195	37.436	N/A
AXH74046.1	58	263	NC_062280	Lutra lutra	Lutra lutra chromosome 3, mLutLut1.2	82573572	82572922	1.35e-17	239	221	32.127	N/A
AXH74046.1	73	141	NC_062280	Lutra lutra	Lutra lutra chromosome 3, mLutLut1.2	201300638	201300847	3.64e-13	128	70	44.286	N/A
AXH74046.1	197	231	NC_062280	Lutra lutra	Lutra lutra chromosome 3, mLutLut1.2	201301011	201301115	3.64e-13	99	35	48.571	N/A
AXH74046.1	168	195	NC_062280	Lutra lutra	Lutra lutra chromosome 3, mLutLut1.2	201300925	201301011	3.64e-13	65	29	48.276	N/A
AXH74046.1	163	255	NC_062280	Lutra lutra	Lutra lutra chromosome 3, mLutLut1.2	96012320	96012033	3.28e-09	174	96	41.667	N/A
AXH74046.1	73	263	NW_004451196	Odobenus rosmarus divergens	Odobenus rosmarus divergens isolate Ivan unplaced genomic scaffold, Oros_1.0 Scaffold933	23948	24517	2.14e-26	307	193	36.788	N/A
AXH74046.1	32	196	NC_008803	Monodelphis domestica	Monodelphis domestica chromosome 3, MonDom5	262233161	262232679	2.84e-26	227	170	36.471	N/A
AXH74046.1	211	273	NC_008803	Monodelphis domestica	Monodelphis domestica chromosome 3, MonDom5	262232677	262232489	2.84e-26	142	63	46.032	N/A
AXH74046.1	73	232	NW_025578113	Ursus americanus	Ursus americanus isolate UA15103 ecotype Eastern unplaced genomic scaffold, gsc_jax_bbear_1.0 contig_5305_segment0	2377873	2378352	3.31e-26	305	162	40.123	N/A
AXH74046.1	73	262	NW_022589741	Phoca vitulina	Phoca vitulina isolate PV1807 unplaced genomic scaffold, GSC_HSeal_1.0 scaffold38	9479156	9478587	3.44e-26	305	192	37.500	N/A
AXH74046.1	73	232	NW_025929518	Ursus arctos	Ursus arctos isolate Adak ecotype North America unplaced genomic scaffold, UrsArc1.0 HiC_scaffold_15	29461	28982	3.85e-26	305	162	40.123	N/A
AXH74046.1	168	262	NW_025577932	Ursus americanus	Ursus americanus isolate UA15103 ecotype Eastern unplaced genomic scaffold, gsc_jax_bbear_1.0 contig_4949_segment0	2197997	2197710	4.54e-26	221	96	44.792	N/A
AXH74046.1	73	131	NW_025577932	Ursus americanus	Ursus americanus isolate UA15103 ecotype Eastern unplaced genomic scaffold, gsc_jax_bbear_1.0 contig_4949_segment0	2198278	2198099	4.54e-26	120	60	43.333	N/A
AXH74046.1	9	51	NW_025577932	Ursus americanus	Ursus americanus isolate UA15103 ecotype Eastern unplaced genomic scaffold, gsc_jax_bbear_1.0 contig_4949_segment0	2198447	2198319	4.54e-26	65	43	30.233	N/A
AXH74046.1	4	217	NC_047512	Pseudochaenichthys georgianus	Pseudochaenichthys georgianus chromosome 10, fPseGeo1.1	45263185	45262568	5.27e-26	304	217	34.101	N/A
AXH74046.1	186	269	NC_047512	Pseudochaenichthys georgianus	Pseudochaenichthys georgianus chromosome 10, fPseGeo1.1	45262646	45262395	7.90e-25	295	84	60.714	N/A
AXH74046.1	73	262	NC_058413	Neomonachus schauinslandi	Neomonachus schauinslandi chromosome 11, ASM220157v2	101466929	101467498	5.74e-26	303	192	37.500	N/A
AXH74046.1	161	273	NW_022590284	Phoca vitulina	Phoca vitulina isolate PV1807 unplaced genomic scaffold, GSC_HSeal_1.0 scaffold597	6415	6756	6.22e-26	256	114	43.860	N/A
AXH74046.1	73	135	NW_022590284	Phoca vitulina	Phoca vitulina isolate PV1807 unplaced genomic scaffold, GSC_HSeal_1.0 scaffold597	6153	6344	6.22e-26	110	64	39.062	N/A
AXH74046.1	158	282	NC_052018	Motacilla alba alba	Motacilla alba alba isolate MOTALB_02 chromosome 3, Motacilla_alba_V1.0_pri	19766622	19766257	1.01e-25	301	125	48.800	N/A
AXH74046.1	74	239	NW_020998638	Eumetopias jubatus	Eumetopias jubatus isolate GAN:26980396 unplaced genomic scaffold, ASM402803v1 scaffold32	14292575	14293066	1.91e-25	299	167	40.120	N/A
AXH74046.1	135	247	NW_006386526	Leptonychotes weddellii	Leptonychotes weddellii isolate WS11-02 unplaced genomic scaffold, LepWed1.0 scaffold03486	10609	10277	3.57e-25	211	113	38.053	N/A
AXH74046.1	6	135	NW_006386526	Leptonychotes weddellii	Leptonychotes weddellii isolate WS11-02 unplaced genomic scaffold, LepWed1.0 scaffold03486	10965	10606	3.57e-25	149	131	31.298	N/A
AXH74046.1	47	238	NW_024424452	Ursus maritimus	Ursus maritimus isolate PB19 unplaced genomic scaffold, ASM1731132v1 scaffold_2	39270540	39269935	3.71e-25	297	205	36.098	N/A
AXH74046.1	169	289	NW_023402868	Halichoerus grypus	Halichoerus grypus isolate 241Hg ecotype Northwest Atlantic unplaced genomic scaffold, Tufts_HGry_1.1 scf7180000024091	136244	136621	3.92e-25	217	126	41.270	N/A
AXH74046.1	73	135	NW_023402868	Halichoerus grypus	Halichoerus grypus isolate 241Hg ecotype Northwest Atlantic unplaced genomic scaffold, Tufts_HGry_1.1 scf7180000024091	135981	136172	3.92e-25	116	64	40.625	N/A
AXH74046.1	8	51	NW_023402868	Halichoerus grypus	Halichoerus grypus isolate 241Hg ecotype Northwest Atlantic unplaced genomic scaffold, Tufts_HGry_1.1 scf7180000024091	135809	135940	3.92e-25	66	44	31.818	N/A
AXH74046.1	135	247	NW_022589708	Phoca vitulina	Phoca vitulina isolate PV1807 unplaced genomic scaffold, GSC_HSeal_1.0 scaffold5	12091	11759	1.71e-24	222	113	39.823	N/A
AXH74046.1	73	137	NW_022589708	Phoca vitulina	Phoca vitulina isolate PV1807 unplaced genomic scaffold, GSC_HSeal_1.0 scaffold5	12281	12084	1.71e-24	131	66	42.424	N/A
AXH74046.1	73	262	NW_025578518	Mirounga angustirostris	Mirounga angustirostris isolate JK_09032017 unplaced genomic scaffold, ASM2128878v2 HiC_scaffold_11	92205448	92206020	2.19e-24	291	193	37.306	N/A
AXH74046.1	8	230	NW_025578518	Mirounga angustirostris	Mirounga angustirostris isolate JK_09032017 unplaced genomic scaffold, ASM2128878v2 HiC_scaffold_11	101210071	101210721	6.07e-17	205	246	26.016	N/A
AXH74046.1	226	270	NW_025578518	Mirounga angustirostris	Mirounga angustirostris isolate JK_09032017 unplaced genomic scaffold, ASM2128878v2 HiC_scaffold_11	101210706	101210843	6.07e-17	82	46	34.783	N/A
AXH74046.1	161	263	NW_023399916	Halichoerus grypus	Halichoerus grypus isolate 241Hg ecotype Northwest Atlantic unplaced genomic scaffold, Tufts_HGry_1.1 scf7180000026185	43080	43391	2.32e-24	245	104	47.115	N/A
AXH74046.1	73	135	NW_023399916	Halichoerus grypus	Halichoerus grypus isolate 241Hg ecotype Northwest Atlantic unplaced genomic scaffold, Tufts_HGry_1.1 scf7180000026185	42818	43009	2.32e-24	107	64	39.062	N/A
AXH74046.1	161	271	NW_023270989	Mirounga leonina	Mirounga leonina isolate KUSES-001 unplaced genomic scaffold, KU_Mleo_1.0 Mir_99285	25623	25282	2.34e-24	237	114	42.105	N/A
AXH74046.1	73	133	NW_023270989	Mirounga leonina	Mirounga leonina isolate KUSES-001 unplaced genomic scaffold, KU_Mleo_1.0 Mir_99285	25885	25700	2.34e-24	115	62	40.323	N/A
AXH74046.1	161	248	NC_058407	Neomonachus schauinslandi	Neomonachus schauinslandi chromosome 5, ASM220157v2	137372182	137372448	2.53e-24	249	89	51.685	N/A
AXH74046.1	73	135	NC_058407	Neomonachus schauinslandi	Neomonachus schauinslandi chromosome 5, ASM220157v2	137371920	137372111	2.53e-24	102	64	37.500	N/A
AXH74046.1	161	230	NW_023403361	Halichoerus grypus	Halichoerus grypus isolate 241Hg ecotype Northwest Atlantic unplaced genomic scaffold, Tufts_HGry_1.1 scf7180000026864	778561	778773	2.76e-24	185	71	49.296	N/A
AXH74046.1	58	135	NW_023403361	Halichoerus grypus	Halichoerus grypus isolate 241Hg ecotype Northwest Atlantic unplaced genomic scaffold, Tufts_HGry_1.1 scf7180000026864	778257	778490	2.76e-24	117	79	39.241	N/A
AXH74046.1	226	270	NW_023403361	Halichoerus grypus	Halichoerus grypus isolate 241Hg ecotype Northwest Atlantic unplaced genomic scaffold, Tufts_HGry_1.1 scf7180000026864	778758	778898	2.76e-24	90	47	38.298	N/A
AXH74046.1	161	230	NW_023400769	Halichoerus grypus	Halichoerus grypus isolate 241Hg ecotype Northwest Atlantic unplaced genomic scaffold, Tufts_HGry_1.1 scf7180000024096	6700	6912	3.07e-24	185	71	49.296	N/A
AXH74046.1	58	135	NW_023400769	Halichoerus grypus	Halichoerus grypus isolate 241Hg ecotype Northwest Atlantic unplaced genomic scaffold, Tufts_HGry_1.1 scf7180000024096	6396	6629	3.07e-24	117	79	39.241	N/A
AXH74046.1	226	270	NW_023400769	Halichoerus grypus	Halichoerus grypus isolate 241Hg ecotype Northwest Atlantic unplaced genomic scaffold, Tufts_HGry_1.1 scf7180000024096	6897	7037	3.07e-24	90	47	38.298	N/A
AXH74046.1	158	257	NC_030680	Xenopus tropicalis	Xenopus tropicalis strain Nigerian chromosome 4, UCB_Xtro_10.0	130296486	130296767	3.14e-24	290	100	56.000	N/A
AXH74046.1	169	263	NW_004451232	Odobenus rosmarus divergens	Odobenus rosmarus divergens isolate Ivan unplaced genomic scaffold, Oros_1.0 Scaffold969	23775	23488	3.23e-24	242	96	48.958	N/A
AXH74046.1	73	135	NW_004451232	Odobenus rosmarus divergens	Odobenus rosmarus divergens isolate Ivan unplaced genomic scaffold, Oros_1.0 Scaffold969	24038	23847	3.23e-24	108	64	39.062	N/A
AXH74046.1	175	299	NW_019031191	Acanthochromis polyacanthus	Acanthochromis polyacanthus ecotype Palm Islands unplaced genomic scaffold, ASM210954v1 orpheusFish_scaffold2075	97300	97650	3.60e-24	290	125	41.600	N/A
AXH74046.1	161	248	NW_025578510	Mirounga angustirostris	Mirounga angustirostris isolate JK_09032017 unplaced genomic scaffold, ASM2128878v2 HiC_scaffold_3	128706166	128706432	3.92e-24	245	89	50.562	N/A
AXH74046.1	58	135	NW_025578510	Mirounga angustirostris	Mirounga angustirostris isolate JK_09032017 unplaced genomic scaffold, ASM2128878v2 HiC_scaffold_3	128705862	128706095	3.92e-24	104	79	35.443	N/A
AXH74046.1	161	271	NW_023270067	Mirounga leonina	Mirounga leonina isolate KUSES-001 unplaced genomic scaffold, KU_Mleo_1.0 Mir_101130	8957	9298	3.95e-24	236	114	42.105	N/A
AXH74046.1	73	133	NW_023270067	Mirounga leonina	Mirounga leonina isolate KUSES-001 unplaced genomic scaffold, KU_Mleo_1.0 Mir_101130	8695	8880	3.95e-24	114	62	41.935	N/A
AXH74046.1	135	247	NW_023404377	Halichoerus grypus	Halichoerus grypus isolate 241Hg ecotype Northwest Atlantic unplaced genomic scaffold, Tufts_HGry_1.1 scf7180000029151	176776	177108	3.99e-24	219	113	39.823	N/A
AXH74046.1	73	135	NW_023404377	Halichoerus grypus	Halichoerus grypus isolate 241Hg ecotype Northwest Atlantic unplaced genomic scaffold, Tufts_HGry_1.1 scf7180000029151	176588	176779	3.99e-24	131	64	43.750	N/A
AXH74046.1	119	229	NC_047087	Geotrypetes seraphini	Geotrypetes seraphini chromosome 4, aGeoSer1.1	249438845	249439180	4.09e-24	289	112	51.786	N/A
AXH74046.1	204	272	NC_047087	Geotrypetes seraphini	Geotrypetes seraphini chromosome 4, aGeoSer1.1	132460674	132460462	2.03e-14	215	71	54.930	N/A
AXH74046.1	34	138	NC_047087	Geotrypetes seraphini	Geotrypetes seraphini chromosome 4, aGeoSer1.1	291062660	291062355	9.67e-11	186	106	41.509	N/A
AXH74046.1	133	208	NC_047087	Geotrypetes seraphini	Geotrypetes seraphini chromosome 4, aGeoSer1.1	34499421	34499651	9.63e-09	170	77	46.753	N/A
AXH74046.1	73	265	NW_022631061	Lontra canadensis	Lontra canadensis isolate GAN:19392208 unplaced genomic scaffold, GSC_riverotter_1.0 scaffold67	3997325	3996747	4.95e-24	289	195	36.923	N/A
AXH74046.1	8	135	NC_045610	Zalophus californianus	Zalophus californianus isolate mZalCal1 chromosome 16, mZalCal1.pri.v2	62181	61819	5.51e-24	137	129	28.682	N/A
AXH74046.1	161	209	NC_045610	Zalophus californianus	Zalophus californianus isolate mZalCal1 chromosome 16, mZalCal1.pri.v2	61748	61599	5.51e-24	126	50	48.000	N/A
AXH74046.1	209	263	NC_045610	Zalophus californianus	Zalophus californianus isolate mZalCal1 chromosome 16, mZalCal1.pri.v2	61600	61436	5.51e-24	125	55	43.636	N/A
AXH74046.1	161	262	NC_045610	Zalophus californianus	Zalophus californianus isolate mZalCal1 chromosome 16, mZalCal1.pri.v2	62756856	62757164	7.53e-18	241	103	47.573	N/A
AXH74046.1	58	272	NW_025410568	Neomonachus schauinslandi	Neomonachus schauinslandi unplaced genomic scaffold, ASM220157v2 HiC_scaffold_1878	1727	1116	8.47e-24	286	216	37.037	N/A
AXH74046.1	73	262	NW_023403677	Halichoerus grypus	Halichoerus grypus isolate 241Hg ecotype Northwest Atlantic unplaced genomic scaffold, Tufts_HGry_1.1 scf7180000026483	2425481	2426047	8.56e-24	287	192	36.979	N/A
AXH74046.1	161	254	NW_025603004	Mirounga angustirostris	Mirounga angustirostris isolate JK_09032017 unplaced genomic scaffold, ASM2128878v2 HiC_scaffold_24503	722	1006	1.85e-23	229	95	47.368	N/A
AXH74046.1	73	133	NW_025603004	Mirounga angustirostris	Mirounga angustirostris isolate JK_09032017 unplaced genomic scaffold, ASM2128878v2 HiC_scaffold_24503	460	645	1.85e-23	115	62	40.323	N/A
AXH74046.1	161	211	NW_025929795	Ursus arctos	Ursus arctos isolate Adak ecotype North America unplaced genomic scaffold, UrsArc1.0 HiC_scaffold_40	101433732	101433887	3.06e-23	154	52	55.769	N/A
AXH74046.1	209	255	NW_025929795	Ursus arctos	Ursus arctos isolate Adak ecotype North America unplaced genomic scaffold, UrsArc1.0 HiC_scaffold_40	101433878	101434018	3.06e-23	120	47	40.426	N/A
AXH74046.1	9	135	NW_025929795	Ursus arctos	Ursus arctos isolate Adak ecotype North America unplaced genomic scaffold, UrsArc1.0 HiC_scaffold_40	101433301	101433660	3.06e-23	108	130	26.923	N/A
AXH74046.1	199	262	NW_025929795	Ursus arctos	Ursus arctos isolate Adak ecotype North America unplaced genomic scaffold, UrsArc1.0 HiC_scaffold_40	9111772	9111963	7.74e-09	171	64	45.312	N/A
AXH74046.1	79	211	NW_025929795	Ursus arctos	Ursus arctos isolate Adak ecotype North America unplaced genomic scaffold, UrsArc1.0 HiC_scaffold_40	9111416	9111811	3.21e-07	158	135	34.815	N/A
AXH74046.1	161	211	NW_025577071	Ursus americanus	Ursus americanus isolate UA15103 ecotype Eastern unplaced genomic scaffold, gsc_jax_bbear_1.0 contig_3082_segment0	25115	24960	3.07e-23	154	52	55.769	N/A
AXH74046.1	209	255	NW_025577071	Ursus americanus	Ursus americanus isolate UA15103 ecotype Eastern unplaced genomic scaffold, gsc_jax_bbear_1.0 contig_3082_segment0	24969	24829	3.07e-23	120	47	40.426	N/A
AXH74046.1	9	135	NW_025577071	Ursus americanus	Ursus americanus isolate UA15103 ecotype Eastern unplaced genomic scaffold, gsc_jax_bbear_1.0 contig_3082_segment0	25546	25187	3.07e-23	108	130	26.923	N/A
AXH74046.1	199	262	NW_025577071	Ursus americanus	Ursus americanus isolate UA15103 ecotype Eastern unplaced genomic scaffold, gsc_jax_bbear_1.0 contig_3082_segment0	93178098	93177907	5.62e-09	172	64	45.312	N/A
AXH74046.1	79	211	NW_025577071	Ursus americanus	Ursus americanus isolate UA15103 ecotype Eastern unplaced genomic scaffold, gsc_jax_bbear_1.0 contig_3082_segment0	93178454	93178059	3.21e-07	158	135	34.815	N/A
AXH74046.1	168	262	NW_023237922	Ailuropoda melanoleuca	Ailuropoda melanoleuca isolate Jingjing unplaced genomic scaffold, ASM200744v2 unplaced-scaffold63677	738	451	3.26e-23	226	96	45.833	N/A
AXH74046.1	73	135	NW_023237922	Ailuropoda melanoleuca	Ailuropoda melanoleuca isolate Jingjing unplaced genomic scaffold, ASM200744v2 unplaced-scaffold63677	1019	828	3.26e-23	116	64	42.188	N/A
AXH74046.1	4	170	NC_034588	Mus caroli	Mus caroli chromosome 19, CAROLI_EIJ_v1.1	46570002	46569511	3.95e-23	282	169	38.462	N/A
AXH74046.1	180	259	NC_047089	Geotrypetes seraphini	Geotrypetes seraphini chromosome 6, aGeoSer1.1	85224879	85225118	4.01e-23	261	80	56.250	N/A
AXH74046.1	111	173	NC_047089	Geotrypetes seraphini	Geotrypetes seraphini chromosome 6, aGeoSer1.1	85224680	85224856	4.01e-23	80	66	42.424	N/A
AXH74046.1	1	118	NC_047089	Geotrypetes seraphini	Geotrypetes seraphini chromosome 6, aGeoSer1.1	256480118	256479783	3.85e-14	177	118	33.898	N/A
AXH74046.1	135	192	NC_047089	Geotrypetes seraphini	Geotrypetes seraphini chromosome 6, aGeoSer1.1	256479727	256479560	3.85e-14	85	58	36.207	N/A
AXH74046.1	213	272	NC_047089	Geotrypetes seraphini	Geotrypetes seraphini chromosome 6, aGeoSer1.1	57384597	57384412	2.38e-09	175	62	51.613	N/A
AXH74046.1	85	180	NC_047089	Geotrypetes seraphini	Geotrypetes seraphini chromosome 6, aGeoSer1.1	2043979	2044269	1.79e-08	168	97	41.237	N/A
AXH74046.1	73	289	NC_058417	Neomonachus schauinslandi	Neomonachus schauinslandi chromosome 15, ASM220157v2	9218	8577	1.10e-22	278	222	34.234	N/A
AXH74046.1	161	271	NW_025598272	Mirounga angustirostris	Mirounga angustirostris isolate JK_09032017 unplaced genomic scaffold, ASM2128878v2 HiC_scaffold_19768	1007	1348	1.44e-22	224	114	41.228	N/A
AXH74046.1	73	133	NW_025598272	Mirounga angustirostris	Mirounga angustirostris isolate JK_09032017 unplaced genomic scaffold, ASM2128878v2 HiC_scaffold_19768	745	930	1.44e-22	112	62	40.323	N/A
AXH74046.1	169	289	NW_023401572	Halichoerus grypus	Halichoerus grypus isolate 241Hg ecotype Northwest Atlantic unplaced genomic scaffold, Tufts_HGry_1.1 scf7180000030072	42668	43042	1.47e-22	219	125	41.600	N/A
AXH74046.1	73	135	NW_023401572	Halichoerus grypus	Halichoerus grypus isolate 241Hg ecotype Northwest Atlantic unplaced genomic scaffold, Tufts_HGry_1.1 scf7180000030072	42405	42596	1.47e-22	117	64	40.625	N/A
AXH74046.1	169	265	NW_023403695	Halichoerus grypus	Halichoerus grypus isolate 241Hg ecotype Northwest Atlantic unplaced genomic scaffold, Tufts_HGry_1.1 scf7180000025128	1338	1045	3.20e-22	216	98	46.939	N/A
AXH74046.1	73	135	NW_023403695	Halichoerus grypus	Halichoerus grypus isolate 241Hg ecotype Northwest Atlantic unplaced genomic scaffold, Tufts_HGry_1.1 scf7180000025128	1601	1410	3.20e-22	117	64	40.625	N/A
AXH74046.1	168	262	NW_020313005	Callorhinus ursinus	Callorhinus ursinus isolate GAN/ISIS: 27379988/994484 unplaced genomic scaffold, ASM326570v1 scaffold282	35495451	35495738	7.43e-22	221	96	42.708	N/A
AXH74046.1	73	133	NW_020313005	Callorhinus ursinus	Callorhinus ursinus isolate GAN/ISIS: 27379988/994484 unplaced genomic scaffold, ASM326570v1 scaffold282	35495168	35495353	7.43e-22	109	62	40.323	N/A
AXH74046.1	169	262	NW_020313005	Callorhinus ursinus	Callorhinus ursinus isolate GAN/ISIS: 27379988/994484 unplaced genomic scaffold, ASM326570v1 scaffold282	45414078	45414359	2.00e-13	207	95	46.316	N/A
AXH74046.1	169	289	NW_022589747	Phoca vitulina	Phoca vitulina isolate PV1807 unplaced genomic scaffold, GSC_HSeal_1.0 scaffold44	4799	4425	8.08e-22	213	125	41.600	N/A
AXH74046.1	73	135	NW_022589747	Phoca vitulina	Phoca vitulina isolate PV1807 unplaced genomic scaffold, GSC_HSeal_1.0 scaffold44	5062	4871	8.08e-22	117	64	40.625	N/A
AXH74046.1	73	269	NC_058095	Neogale vison	Neovison vison isolate M4711 chromosome 5, ASM_NN_V1	95863407	95862817	9.67e-22	271	199	35.176	N/A
AXH74046.1	163	263	NC_058095	Neogale vison	Neovison vison isolate M4711 chromosome 5, ASM_NN_V1	54319785	54319480	1.14e-10	186	102	42.157	N/A
AXH74046.1	192	274	NC_044571	Camarhynchus parvulus	Camarhynchus parvulus chromosome 1, STF_HiC	109239725	109239459	1.30e-21	179	89	42.697	N/A
AXH74046.1	6	196	NC_044571	Camarhynchus parvulus	Camarhynchus parvulus chromosome 1, STF_HiC	109240264	109239722	1.30e-21	149	202	31.188	N/A
AXH74046.1	168	262	NC_045605	Zalophus californianus	Zalophus californianus isolate mZalCal1 chromosome 11, mZalCal1.pri.v2	9890676	9890389	1.40e-21	218	96	42.708	N/A
AXH74046.1	73	133	NC_045605	Zalophus californianus	Zalophus californianus isolate mZalCal1 chromosome 11, mZalCal1.pri.v2	9890959	9890774	1.40e-21	109	62	40.323	N/A
AXH74046.1	106	248	NC_045604	Zalophus californianus	Zalophus californianus isolate mZalCal1 chromosome 10, mZalCal1.pri.v2	60774755	60775186	2.19e-21	268	145	40.000	N/A
AXH74046.1	106	248	NW_020998665	Eumetopias jubatus	Eumetopias jubatus isolate GAN:26980396 unplaced genomic scaffold, ASM402803v1 scaffold59	2385523	2385954	2.75e-21	268	145	40.000	N/A
AXH74046.1	169	289	NW_023402594	Halichoerus grypus	Halichoerus grypus isolate 241Hg ecotype Northwest Atlantic unplaced genomic scaffold, Tufts_HGry_1.1 scf7180000022452	1629066	1629437	2.90e-21	208	125	41.600	N/A
AXH74046.1	73	135	NW_023402594	Halichoerus grypus	Halichoerus grypus isolate 241Hg ecotype Northwest Atlantic unplaced genomic scaffold, Tufts_HGry_1.1 scf7180000022452	1628803	1628994	2.90e-21	117	64	40.625	N/A
AXH74046.1	8	263	NC_062283	Lutra lutra	Lutra lutra chromosome 6, mLutLut1.2	62364578	62363850	3.08e-21	267	258	28.295	N/A
AXH74046.1	163	263	NC_062283	Lutra lutra	Lutra lutra chromosome 6, mLutLut1.2	35498822	35498517	4.71e-17	235	102	46.078	N/A
AXH74046.1	162	263	NC_062283	Lutra lutra	Lutra lutra chromosome 6, mLutLut1.2	35363913	35364218	6.55e-16	226	103	46.602	N/A
AXH74046.1	163	238	NC_062283	Lutra lutra	Lutra lutra chromosome 6, mLutLut1.2	99959601	99959831	7.88e-10	156	77	42.857	N/A
AXH74046.1	89	133	NC_062283	Lutra lutra	Lutra lutra chromosome 6, mLutLut1.2	99959381	99959518	7.88e-10	68	46	30.435	N/A
AXH74046.1	171	263	NC_062283	Lutra lutra	Lutra lutra chromosome 6, mLutLut1.2	400737	401018	1.24e-08	170	94	40.426	N/A
AXH74046.1	161	232	NW_025929507	Ursus arctos	Ursus arctos isolate Adak ecotype North America unplaced genomic scaffold, UrsArc1.0 HiC_scaffold_14	45685475	45685693	9.02e-21	213	73	52.055	N/A
AXH74046.1	9	135	NW_025929507	Ursus arctos	Ursus arctos isolate Adak ecotype North America unplaced genomic scaffold, UrsArc1.0 HiC_scaffold_14	45685044	45685403	9.02e-21	99	130	25.385	N/A
AXH74046.1	232	254	NW_025929507	Ursus arctos	Ursus arctos isolate Adak ecotype North America unplaced genomic scaffold, UrsArc1.0 HiC_scaffold_14	45685690	45685758	9.02e-21	48	23	34.783	N/A
AXH74046.1	186	272	NC_044033	Microcaecilia unicolor	Microcaecilia unicolor chromosome 3, aMicUni1.1	115328533	115328808	9.99e-21	263	92	54.348	N/A
AXH74046.1	161	263	NW_019154163	Enhydra lutris kenyoni	Enhydra lutris kenyoni isolate GAN:26980312 unplaced genomic scaffold, ASM228890v2 scaffoldscaffold79	4591880	4591572	1.46e-20	201	104	42.308	N/A
AXH74046.1	73	136	NW_019154163	Enhydra lutris kenyoni	Enhydra lutris kenyoni isolate GAN:26980312 unplaced genomic scaffold, ASM228890v2 scaffoldscaffold79	4592124	4591930	1.46e-20	118	65	36.923	N/A
AXH74046.1	58	289	NW_022589807	Phoca vitulina	Phoca vitulina isolate PV1807 unplaced genomic scaffold, GSC_HSeal_1.0 scaffold104	10629	9949	3.49e-20	259	244	32.377	N/A
AXH74046.1	186	231	NC_059452	Salmo salar	Salmo salar chromosome ssa11, Ssal_v3.1	100780030	100779893	3.53e-20	194	46	67.391	N/A
AXH74046.1	124	177	NC_059452	Salmo salar	Salmo salar chromosome ssa11, Ssal_v3.1	100780208	100780047	3.53e-20	121	54	46.296	N/A
AXH74046.1	73	246	NW_025590003	Mirounga angustirostris	Mirounga angustirostris isolate JK_09032017 unplaced genomic scaffold, ASM2128878v2 HiC_scaffold_11497	1060	1581	3.60e-20	258	176	36.364	N/A
AXH74046.1	58	263	NW_019154145	Enhydra lutris kenyoni	Enhydra lutris kenyoni isolate GAN:26980312 unplaced genomic scaffold, ASM228890v2 scaffoldscaffold61	10560407	10559802	4.58e-20	258	211	33.649	N/A
AXH74046.1	163	263	NW_019154145	Enhydra lutris kenyoni	Enhydra lutris kenyoni isolate GAN:26980312 unplaced genomic scaffold, ASM228890v2 scaffoldscaffold61	51407	51102	1.03e-14	217	102	45.098	N/A
AXH74046.1	161	232	NW_025576437	Ursus americanus	Ursus americanus isolate UA15103 ecotype Eastern unplaced genomic scaffold, gsc_jax_bbear_1.0 contig_1400_segment0	48114	47896	6.59e-20	221	73	53.425	N/A
AXH74046.1	5	131	NW_025576437	Ursus americanus	Ursus americanus isolate UA15103 ecotype Eastern unplaced genomic scaffold, gsc_jax_bbear_1.0 contig_1400_segment0	48551	48192	6.59e-20	88	130	23.846	N/A
AXH74046.1	232	254	NW_025576437	Ursus americanus	Ursus americanus isolate UA15103 ecotype Eastern unplaced genomic scaffold, gsc_jax_bbear_1.0 contig_1400_segment0	47899	47831	6.59e-20	44	23	34.783	N/A
AXH74046.1	73	239	NW_019154144	Enhydra lutris kenyoni	Enhydra lutris kenyoni isolate GAN:26980312 unplaced genomic scaffold, ASM228890v2 scaffoldscaffold60	4028741	4028241	6.74e-20	257	169	37.278	N/A
AXH74046.1	163	243	NC_048228	Ailuropoda melanoleuca	Ailuropoda melanoleuca isolate Jingjing chromosome 11, ASM200744v2	106104673	106104918	7.09e-20	222	82	45.122	N/A
AXH74046.1	89	135	NC_048228	Ailuropoda melanoleuca	Ailuropoda melanoleuca isolate Jingjing chromosome 11, ASM200744v2	106104449	106104592	7.09e-20	91	48	39.583	N/A
AXH74046.1	161	232	NC_048228	Ailuropoda melanoleuca	Ailuropoda melanoleuca isolate Jingjing chromosome 11, ASM200744v2	27350272	27350481	4.78e-19	138	73	42.466	N/A
AXH74046.1	74	135	NC_048228	Ailuropoda melanoleuca	Ailuropoda melanoleuca isolate Jingjing chromosome 11, ASM200744v2	27350012	27350200	4.78e-19	114	63	41.270	N/A
AXH74046.1	9	51	NC_048228	Ailuropoda melanoleuca	Ailuropoda melanoleuca isolate Jingjing chromosome 11, ASM200744v2	27349840	27349968	4.78e-19	70	43	32.558	N/A
AXH74046.1	232	258	NC_048228	Ailuropoda melanoleuca	Ailuropoda melanoleuca isolate Jingjing chromosome 11, ASM200744v2	27350478	27350558	4.78e-19	60	27	40.741	N/A
AXH74046.1	6	254	NW_005081687	Zonotrichia albicollis	Zonotrichia albicollis isolate Tan morph unplaced genomic scaffold, Zonotrichia_albicollis-1.0.1 Scaffold151	441815	442549	7.12e-20	257	267	29.213	N/A
AXH74046.1	73	246	NW_020999912	Eumetopias jubatus	Eumetopias jubatus isolate GAN:26980396 unplaced genomic scaffold, ASM402803v1 scaffold1313	2148	1630	7.43e-20	257	175	36.000	N/A
AXH74046.1	73	246	NW_020999911	Eumetopias jubatus	Eumetopias jubatus isolate GAN:26980396 unplaced genomic scaffold, ASM402803v1 scaffold1312	2148	1630	7.43e-20	257	175	36.000	N/A
AXH74046.1	8	273	NW_020313158	Callorhinus ursinus	Callorhinus ursinus isolate GAN/ISIS: 27379988/994484 unplaced genomic scaffold, ASM326570v1 scaffold442	32129	31362	9.16e-20	256	268	29.851	N/A
AXH74046.1	163	263	NC_060066	Meles meles	Meles meles chromosome 1, mMelMel3.1 paternal haplotype	122740984	122740679	9.26e-20	210	102	44.118	N/A
AXH74046.1	73	135	NC_060066	Meles meles	Meles meles chromosome 1, mMelMel3.1 paternal haplotype	122741252	122741061	9.26e-20	101	64	32.812	N/A
AXH74046.1	73	211	NC_060066	Meles meles	Meles meles chromosome 1, mMelMel3.1 paternal haplotype	140720849	140721265	4.08e-10	181	142	33.803	N/A
AXH74046.1	73	248	NC_062289	Lutra lutra	Lutra lutra chromosome 12, mLutLut1.2	40939743	40939213	1.05e-19	256	182	35.714	N/A
AXH74046.1	74	273	NC_045606	Zalophus californianus	Zalophus californianus isolate mZalCal1 chromosome 12, mZalCal1.pri.v2	6974	6390	1.06e-19	256	201	31.841	N/A
AXH74046.1	181	269	NC_063170	Perognathus longimembris pacificus	Perognathus longimembris pacificus isolate PPM17 chromosome 10, ASM2315922v1	15198336	15198064	1.47e-19	254	91	50.549	N/A
AXH74046.1	133	235	NW_020998750	Eumetopias jubatus	Eumetopias jubatus isolate GAN:26980396 unplaced genomic scaffold, ASM402803v1 scaffold144	9190	8888	1.84e-19	191	103	37.864	N/A
AXH74046.1	73	135	NW_020998750	Eumetopias jubatus	Eumetopias jubatus isolate GAN:26980396 unplaced genomic scaffold, ASM402803v1 scaffold144	9371	9180	1.84e-19	118	64	40.625	N/A
AXH74046.1	73	263	NW_022631108	Lontra canadensis	Lontra canadensis isolate GAN:19392208 unplaced genomic scaffold, GSC_riverotter_1.0 scaffold114	1249754	1250305	1.96e-19	253	193	33.161	N/A
AXH74046.1	161	262	NW_004451073	Odobenus rosmarus divergens	Odobenus rosmarus divergens isolate Ivan unplaced genomic scaffold, Oros_1.0 Scaffold810	506040	505735	2.32e-19	253	102	49.020	N/A
AXH74046.1	58	219	NW_004451073	Odobenus rosmarus divergens	Odobenus rosmarus divergens isolate Ivan unplaced genomic scaffold, Oros_1.0 Scaffold810	509646	509146	4.40e-13	204	170	35.294	N/A
AXH74046.1	163	235	NW_023179684	Ailuropoda melanoleuca	Ailuropoda melanoleuca isolate Jingjing unplaced genomic scaffold, ASM200744v2 unplaced-scaffold11261	1811	1584	2.54e-19	130	76	44.737	N/A
AXH74046.1	58	135	NW_023179684	Ailuropoda melanoleuca	Ailuropoda melanoleuca isolate Jingjing unplaced genomic scaffold, ASM200744v2 unplaced-scaffold11261	2122	1889	2.54e-19	124	79	39.241	N/A
AXH74046.1	9	51	NW_023179684	Ailuropoda melanoleuca	Ailuropoda melanoleuca isolate Jingjing unplaced genomic scaffold, ASM200744v2 unplaced-scaffold11261	2249	2121	2.54e-19	70	43	32.558	N/A
AXH74046.1	232	262	NW_023179684	Ailuropoda melanoleuca	Ailuropoda melanoleuca isolate Jingjing unplaced genomic scaffold, ASM200744v2 unplaced-scaffold11261	1596	1504	2.54e-19	63	31	38.710	N/A
AXH74046.1	161	262	NW_020998668	Eumetopias jubatus	Eumetopias jubatus isolate GAN:26980396 unplaced genomic scaffold, ASM402803v1 scaffold62	1865	1557	2.60e-19	253	103	48.544	N/A
AXH74046.1	107	201	NW_024096712	Crotalus tigris	Crotalus tigris isolate CLP2741 ecotype Arizona unplaced genomic scaffold, ASM1654583v1 scf7180000017900.620629	556026	555751	2.99e-19	189	95	37.895	N/A
AXH74046.1	208	268	NW_024096712	Crotalus tigris	Crotalus tigris isolate CLP2741 ecotype Arizona unplaced genomic scaffold, ASM1654583v1 scf7180000017900.620629	555748	555578	2.99e-19	118	61	45.902	N/A
AXH74046.1	135	235	NW_004450890	Odobenus rosmarus divergens	Odobenus rosmarus divergens isolate Ivan unplaced genomic scaffold, Oros_1.0 Scaffold627	1126853	1127149	3.55e-19	186	101	38.614	N/A
AXH74046.1	73	135	NW_004450890	Odobenus rosmarus divergens	Odobenus rosmarus divergens isolate Ivan unplaced genomic scaffold, Oros_1.0 Scaffold627	1126665	1126856	3.55e-19	121	64	40.625	N/A
AXH74046.1	186	231	NC_042968	Salmo trutta	Salmo trutta chromosome 12, fSalTru1.1	88495083	88494946	4.72e-19	189	46	65.217	N/A
AXH74046.1	124	177	NC_042968	Salmo trutta	Salmo trutta chromosome 12, fSalTru1.1	88495261	88495100	4.72e-19	116	54	46.296	N/A
AXH74046.1	165	248	NW_004451093	Odobenus rosmarus divergens	Odobenus rosmarus divergens isolate Ivan unplaced genomic scaffold, Oros_1.0 Scaffold830	699928	699674	5.41e-19	250	85	50.588	N/A
AXH74046.1	161	269	NW_025610940	Mirounga angustirostris	Mirounga angustirostris isolate JK_09032017 unplaced genomic scaffold, ASM2128878v2 HiC_scaffold_32442	252	587	5.75e-19	235	112	42.857	N/A
AXH74046.1	167	269	NW_025611400	Mirounga angustirostris	Mirounga angustirostris isolate JK_09032017 unplaced genomic scaffold, ASM2128878v2 HiC_scaffold_32902	255	572	6.00e-19	210	106	41.509	N/A
AXH74046.1	82	133	NW_025611400	Mirounga angustirostris	Mirounga angustirostris isolate JK_09032017 unplaced genomic scaffold, ASM2128878v2 HiC_scaffold_32902	1	159	6.00e-19	95	53	39.623	N/A
AXH74046.1	163	263	NC_045617	Mustela erminea	Mustela erminea isolate mMusErm1 chromosome 4, mMusErm1.Pri	90013070	90012768	8.45e-19	211	101	42.574	N/A
AXH74046.1	73	135	NC_045617	Mustela erminea	Mustela erminea isolate mMusErm1 chromosome 4, mMusErm1.Pri	90013338	90013147	8.45e-19	92	64	31.250	N/A
AXH74046.1	89	263	NC_045617	Mustela erminea	Mustela erminea isolate mMusErm1 chromosome 4, mMusErm1.Pri	116522032	116522556	5.32e-14	212	177	32.203	N/A
AXH74046.1	165	273	NC_045617	Mustela erminea	Mustela erminea isolate mMusErm1 chromosome 4, mMusErm1.Pri	123712328	123712660	2.18e-12	199	111	41.441	N/A
AXH74046.1	163	263	NC_045617	Mustela erminea	Mustela erminea isolate mMusErm1 chromosome 4, mMusErm1.Pri	89941759	89942058	7.92e-12	195	101	42.574	N/A
AXH74046.1	171	263	NC_045617	Mustela erminea	Mustela erminea isolate mMusErm1 chromosome 4, mMusErm1.Pri	150873011	150872730	2.00e-10	184	94	41.489	N/A
AXH74046.1	161	262	NW_020313362	Callorhinus ursinus	Callorhinus ursinus isolate GAN/ISIS: 27379988/994484 unplaced genomic scaffold, ASM326570v1 scaffold646	9834	9526	1.73e-18	246	103	47.573	N/A
AXH74046.1	161	269	NW_020323987	Callorhinus ursinus	Callorhinus ursinus isolate GAN/ISIS: 27379988/994484 unplaced genomic scaffold, ASM326570v1 scaffold104800	10410	10081	2.11e-18	245	110	45.455	N/A
AXH74046.1	161	262	NC_045609	Zalophus californianus	Zalophus californianus isolate mZalCal1 chromosome 15, mZalCal1.pri.v2	2852	2547	2.25e-18	245	102	47.059	N/A
AXH74046.1	161	262	NC_045609	Zalophus californianus	Zalophus californianus isolate mZalCal1 chromosome 15, mZalCal1.pri.v2	124834	124529	2.94e-14	214	102	43.137	N/A
AXH74046.1	193	262	NC_045609	Zalophus californianus	Zalophus californianus isolate mZalCal1 chromosome 15, mZalCal1.pri.v2	184459	184668	4.61e-08	147	70	40.000	N/A
AXH74046.1	167	194	NC_045609	Zalophus californianus	Zalophus californianus isolate mZalCal1 chromosome 15, mZalCal1.pri.v2	184382	184465	4.61e-08	62	28	46.429	N/A
AXH74046.1	73	235	NW_023270387	Mirounga leonina	Mirounga leonina isolate KUSES-001 unplaced genomic scaffold, KU_Mleo_1.0 Mir_153	9428021	9427533	2.69e-18	245	165	36.970	N/A
AXH74046.1	8	230	NW_023270387	Mirounga leonina	Mirounga leonina isolate KUSES-001 unplaced genomic scaffold, KU_Mleo_1.0 Mir_153	29267	28617	6.56e-16	196	246	25.610	N/A
AXH74046.1	226	270	NW_023270387	Mirounga leonina	Mirounga leonina isolate KUSES-001 unplaced genomic scaffold, KU_Mleo_1.0 Mir_153	28632	28495	6.56e-16	82	46	34.783	N/A
AXH74046.1	135	235	NW_020312856	Callorhinus ursinus	Callorhinus ursinus isolate GAN/ISIS: 27379988/994484 unplaced genomic scaffold, ASM326570v1 scaffold114	15945	15649	3.22e-18	178	101	37.624	N/A
AXH74046.1	73	135	NW_020312856	Callorhinus ursinus	Callorhinus ursinus isolate GAN/ISIS: 27379988/994484 unplaced genomic scaffold, ASM326570v1 scaffold114	16133	15942	3.22e-18	120	64	40.625	N/A
AXH74046.1	135	235	NC_045597	Zalophus californianus	Zalophus californianus isolate mZalCal1 chromosome 3, mZalCal1.pri.v2	84125	83829	3.28e-18	190	101	38.614	N/A
AXH74046.1	73	135	NC_045597	Zalophus californianus	Zalophus californianus isolate mZalCal1 chromosome 3, mZalCal1.pri.v2	84310	84122	3.28e-18	108	64	40.625	N/A
AXH74046.1	161	262	NW_004450460	Odobenus rosmarus divergens	Odobenus rosmarus divergens isolate Ivan unplaced genomic scaffold, Oros_1.0 Scaffold197	6387	6079	3.70e-18	244	103	46.602	N/A
AXH74046.1	161	262	NW_020313275	Callorhinus ursinus	Callorhinus ursinus isolate GAN/ISIS: 27379988/994484 unplaced genomic scaffold, ASM326570v1 scaffold559	581	276	3.87e-18	243	102	46.078	N/A
AXH74046.1	161	262	NW_004450452	Odobenus rosmarus divergens	Odobenus rosmarus divergens isolate Ivan unplaced genomic scaffold, Oros_1.0 Scaffold189	2511145	2511450	5.23e-18	243	102	45.098	N/A
AXH74046.1	58	263	NC_058102	Neogale vison	Neovison vison isolate M4711 chromosome 12, ASM_NN_V1	148036573	148037190	5.28e-18	242	220	31.364	N/A
AXH74046.1	4	248	NC_058102	Neogale vison	Neovison vison isolate M4711 chromosome 12, ASM_NN_V1	52385609	52386319	5.86e-16	227	246	26.423	N/A
AXH74046.1	161	263	NC_058102	Neogale vison	Neovison vison isolate M4711 chromosome 12, ASM_NN_V1	137857093	137857404	1.03e-13	209	104	42.308	N/A
AXH74046.1	165	232	NC_058102	Neogale vison	Neovison vison isolate M4711 chromosome 12, ASM_NN_V1	119134002	119134208	7.95e-09	171	69	52.174	N/A
AXH74046.1	163	247	NC_058102	Neogale vison	Neovison vison isolate M4711 chromosome 12, ASM_NN_V1	73381282	73381037	1.91e-07	160	85	42.353	N/A
AXH74046.1	73	263	NW_025422014	Mustela putorius furo	Mustela putorius furo isolate JIRA1106 unplaced genomic scaffold, ASM1176430v1.1 tig00003862_pilon_pilon_pilon	1556229	1555678	5.74e-18	242	193	32.642	N/A
AXH74046.1	163	262	NC_058091	Neogale vison	Neovison vison isolate M4711 chromosome 1, ASM_NN_V1	89939690	89939373	6.73e-18	194	106	40.566	N/A
AXH74046.1	73	135	NC_058091	Neogale vison	Neovison vison isolate M4711 chromosome 1, ASM_NN_V1	89939956	89939765	6.73e-18	101	64	32.812	N/A
AXH74046.1	73	263	NC_058091	Neogale vison	Neovison vison isolate M4711 chromosome 1, ASM_NN_V1	116375631	116376197	1.19e-13	209	193	31.606	N/A
AXH74046.1	163	237	NC_058091	Neogale vison	Neovison vison isolate M4711 chromosome 1, ASM_NN_V1	251288211	251287984	6.62e-08	164	76	44.737	N/A
AXH74046.1	200	258	NC_058091	Neogale vison	Neovison vison isolate M4711 chromosome 1, ASM_NN_V1	116462843	116462667	8.44e-08	119	59	40.678	N/A
AXH74046.1	163	196	NC_058091	Neogale vison	Neovison vison isolate M4711 chromosome 1, ASM_NN_V1	116462943	116462839	8.44e-08	87	35	54.286	N/A
AXH74046.1	161	262	NW_020313168	Callorhinus ursinus	Callorhinus ursinus isolate GAN/ISIS: 27379988/994484 unplaced genomic scaffold, ASM326570v1 scaffold452	8245	7937	7.53e-18	241	103	47.573	N/A
AXH74046.1	161	254	NW_025616763	Mirounga angustirostris	Mirounga angustirostris isolate JK_09032017 unplaced genomic scaffold, ASM2128878v2 HiC_scaffold_38265	303	19	8.78e-18	222	95	46.316	N/A
AXH74046.1	197	272	NC_047088	Geotrypetes seraphini	Geotrypetes seraphini chromosome 5, aGeoSer1.1	68450573	68450806	9.26e-18	241	78	57.692	N/A
AXH74046.1	128	263	NC_048223	Ailuropoda melanoleuca	Ailuropoda melanoleuca isolate Jingjing chromosome 6, ASM200744v2	75724937	75725338	1.21e-17	240	137	38.686	N/A
AXH74046.1	161	232	NC_048223	Ailuropoda melanoleuca	Ailuropoda melanoleuca isolate Jingjing chromosome 6, ASM200744v2	75715703	75715921	4.79e-15	180	73	43.836	N/A
AXH74046.1	89	131	NC_048223	Ailuropoda melanoleuca	Ailuropoda melanoleuca isolate Jingjing chromosome 6, ASM200744v2	75715488	75715619	4.79e-15	90	44	40.909	N/A
AXH74046.1	163	285	NC_060082	Meles meles	Meles meles chromosome 17, mMelMel3.1 paternal haplotype	40541732	40542121	1.38e-17	215	130	38.462	N/A
AXH74046.1	89	137	NC_060082	Meles meles	Meles meles chromosome 17, mMelMel3.1 paternal haplotype	40541515	40541664	1.38e-17	77	50	30.000	N/A
AXH74046.1	163	262	NC_060082	Meles meles	Meles meles chromosome 17, mMelMel3.1 paternal haplotype	40511015	40511323	4.37e-17	207	103	45.631	N/A
AXH74046.1	34	137	NC_060082	Meles meles	Meles meles chromosome 17, mMelMel3.1 paternal haplotype	40510657	40510947	4.37e-17	81	106	23.585	N/A
AXH74046.1	58	243	NC_060082	Meles meles	Meles meles chromosome 17, mMelMel3.1 paternal haplotype	64275089	64275652	1.56e-13	208	189	31.217	N/A
AXH74046.1	158	262	NC_045603	Zalophus californianus	Zalophus californianus isolate mZalCal1 chromosome 9, mZalCal1.pri.v2	140322471	140322785	1.42e-17	239	105	43.810	N/A
AXH74046.1	161	236	NW_025587570	Mirounga angustirostris	Mirounga angustirostris isolate JK_09032017 unplaced genomic scaffold, ASM2128878v2 HiC_scaffold_9064	3830	4060	1.43e-17	182	77	46.753	N/A
AXH74046.1	73	133	NW_025587570	Mirounga angustirostris	Mirounga angustirostris isolate JK_09032017 unplaced genomic scaffold, ASM2128878v2 HiC_scaffold_9064	3567	3752	1.43e-17	111	62	40.323	N/A
AXH74046.1	8	270	NW_022631017	Lontra canadensis	Lontra canadensis isolate GAN:19392208 unplaced genomic scaffold, GSC_riverotter_1.0 scaffold23	5506409	5505654	1.49e-17	239	267	28.090	N/A
AXH74046.1	161	262	NW_020324307	Callorhinus ursinus	Callorhinus ursinus isolate GAN/ISIS: 27379988/994484 unplaced genomic scaffold, ASM326570v1 scaffold105128	16268	15963	1.66e-17	239	102	44.118	N/A
AXH74046.1	161	270	NW_020313248	Callorhinus ursinus	Callorhinus ursinus isolate GAN/ISIS: 27379988/994484 unplaced genomic scaffold, ASM326570v1 scaffold532	20133	19801	2.73e-17	237	111	44.144	N/A
AXH74046.1	5	181	NW_019029183	Acanthochromis polyacanthus	Acanthochromis polyacanthus ecotype Palm Islands unplaced genomic scaffold, ASM210954v1 orpheusFish_scaffold67	1033568	1034107	3.62e-17	236	184	33.696	N/A
AXH74046.1	161	262	NW_020326079	Callorhinus ursinus	Callorhinus ursinus isolate GAN/ISIS: 27379988/994484 unplaced genomic scaffold, ASM326570v1 scaffold191771	17820	18125	3.67e-17	236	102	45.098	N/A
AXH74046.1	128	263	NW_025578162	Ursus americanus	Ursus americanus isolate UA15103 ecotype Eastern unplaced genomic scaffold, gsc_jax_bbear_1.0 contig_5388_segment0	6686700	6687101	3.73e-17	236	137	37.226	N/A
AXH74046.1	73	238	NC_058105	Neogale vison	Neovison vison isolate M4711 chromosome X, ASM_NN_V1	64713018	64712542	4.54e-17	235	168	33.929	N/A
AXH74046.1	128	263	NW_024423344	Ursus maritimus	Ursus maritimus isolate PB19 unplaced genomic scaffold, ASM1731132v1 scaffold_10	79702484	79702885	4.62e-17	235	137	37.226	N/A
AXH74046.1	161	269	NW_020326576	Callorhinus ursinus	Callorhinus ursinus isolate GAN/ISIS: 27379988/994484 unplaced genomic scaffold, ASM326570v1 scaffold196647	3596	3925	4.78e-17	235	110	44.545	N/A
AXH74046.1	161	273	NW_020998887	Eumetopias jubatus	Eumetopias jubatus isolate GAN:26980396 unplaced genomic scaffold, ASM402803v1 scaffold281	12873	12547	4.93e-17	192	113	36.283	N/A
AXH74046.1	8	133	NW_020998887	Eumetopias jubatus	Eumetopias jubatus isolate GAN:26980396 unplaced genomic scaffold, ASM402803v1 scaffold281	13303	12950	4.93e-17	96	127	25.197	N/A
AXH74046.1	161	262	NW_020326081	Callorhinus ursinus	Callorhinus ursinus isolate GAN/ISIS: 27379988/994484 unplaced genomic scaffold, ASM326570v1 scaffold192155	17820	18125	5.59e-17	234	102	45.098	N/A
AXH74046.1	163	263	NC_062293	Lutra lutra	Lutra lutra chromosome 16, mLutLut1.2	61211553	61211858	6.18e-17	208	102	44.118	N/A
AXH74046.1	89	122	NC_062293	Lutra lutra	Lutra lutra chromosome 16, mLutLut1.2	61211332	61211433	6.18e-17	78	34	41.176	N/A
AXH74046.1	163	263	NW_025422019	Mustela putorius furo	Mustela putorius furo isolate JIRA1106 unplaced genomic scaffold, ASM1176430v1.1 tig00003867_pilon_pilon_pilon	30822457	30822762	6.20e-17	194	102	42.157	N/A
AXH74046.1	73	135	NW_025422019	Mustela putorius furo	Mustela putorius furo isolate JIRA1106 unplaced genomic scaffold, ASM1176430v1.1 tig00003867_pilon_pilon_pilon	30822188	30822379	6.20e-17	93	64	31.250	N/A
AXH74046.1	163	269	NW_020313150	Callorhinus ursinus	Callorhinus ursinus isolate GAN/ISIS: 27379988/994484 unplaced genomic scaffold, ASM326570v1 scaffold434	11251	10928	6.93e-17	234	108	45.370	N/A
AXH74046.1	161	258	NW_020326575	Callorhinus ursinus	Callorhinus ursinus isolate GAN/ISIS: 27379988/994484 unplaced genomic scaffold, ASM326570v1 scaffold196646	3595	3888	7.08e-17	234	98	46.939	N/A
AXH74046.1	161	246	NW_021004904	Eumetopias jubatus	Eumetopias jubatus isolate GAN:26980396 unplaced genomic scaffold, ASM402803v1 scaffold6307	691	434	7.65e-17	231	86	48.837	N/A
AXH74046.1	58	266	NW_025422169	Mustela putorius furo	Mustela putorius furo isolate JIRA1106 unplaced genomic scaffold, ASM1176430v1.1 tig00004033_pilon_pilon_pilon	8813158	8813787	7.80e-17	233	224	31.696	N/A
AXH74046.1	161	265	NW_020324028	Callorhinus ursinus	Callorhinus ursinus isolate GAN/ISIS: 27379988/994484 unplaced genomic scaffold, ASM326570v1 scaffold104843	747	1061	9.03e-17	233	105	45.714	N/A
AXH74046.1	161	269	NW_020326701	Callorhinus ursinus	Callorhinus ursinus isolate GAN/ISIS: 27379988/994484 unplaced genomic scaffold, ASM326570v1 scaffold197351	4748	4419	1.02e-16	232	110	44.545	N/A
AXH74046.1	161	246	NW_020999887	Eumetopias jubatus	Eumetopias jubatus isolate GAN:26980396 unplaced genomic scaffold, ASM402803v1 scaffold1288	6602	6345	1.36e-16	232	86	47.674	N/A
AXH74046.1	165	271	NW_022631003	Lontra canadensis	Lontra canadensis isolate GAN:19392208 unplaced genomic scaffold, GSC_riverotter_1.0 scaffold9	16314280	16314609	1.66e-16	231	110	43.636	N/A
AXH74046.1	73	232	NW_022631003	Lontra canadensis	Lontra canadensis isolate GAN:19392208 unplaced genomic scaffold, GSC_riverotter_1.0 scaffold9	27562516	27562040	3.81e-16	228	162	35.185	N/A
AXH74046.1	73	238	NC_045635	Mustela erminea	Mustela erminea isolate mMusErm1 chromosome X, mMusErm1.Pri	65360789	65361265	1.69e-16	231	168	34.524	N/A
AXH74046.1	74	256	NC_045635	Mustela erminea	Mustela erminea isolate mMusErm1 chromosome X, mMusErm1.Pri	51493093	51492557	1.56e-13	208	184	30.978	N/A
AXH74046.1	165	274	NW_022476427	Mustela erminea	Mustela erminea isolate mMusErm1 unplaced genomic scaffold, mMusErm1.Pri scaffold_67_arrow_ctg1	32893	33234	1.93e-16	230	114	44.737	N/A
AXH74046.1	34	238	NC_045619	Mustela erminea	Mustela erminea isolate mMusErm1 chromosome 6, mMusErm1.Pri	116090280	116089690	2.00e-16	230	207	32.850	N/A
AXH74046.1	165	248	NC_045619	Mustela erminea	Mustela erminea isolate mMusErm1 chromosome 6, mMusErm1.Pri	52113121	52113375	8.39e-14	210	85	47.059	N/A
AXH74046.1	73	221	NC_045619	Mustela erminea	Mustela erminea isolate mMusErm1 chromosome 6, mMusErm1.Pri	63570381	63569938	3.75e-12	197	153	32.680	N/A
AXH74046.1	161	263	NC_045619	Mustela erminea	Mustela erminea isolate mMusErm1 chromosome 6, mMusErm1.Pri	134946021	134946329	3.86e-11	189	103	38.835	N/A
AXH74046.1	166	262	NC_045619	Mustela erminea	Mustela erminea isolate mMusErm1 chromosome 6, mMusErm1.Pri	100488865	100488572	1.42e-08	169	98	42.857	N/A
AXH74046.1	161	232	NC_045619	Mustela erminea	Mustela erminea isolate mMusErm1 chromosome 6, mMusErm1.Pri	116044688	116044906	3.23e-08	166	73	47.945	N/A
AXH74046.1	163	247	NC_045619	Mustela erminea	Mustela erminea isolate mMusErm1 chromosome 6, mMusErm1.Pri	72652938	72652693	1.19e-07	162	85	42.353	N/A
AXH74046.1	163	262	NW_019154153	Enhydra lutris kenyoni	Enhydra lutris kenyoni isolate GAN:26980312 unplaced genomic scaffold, ASM228890v2 scaffoldscaffold69	8839957	8840253	2.30e-16	230	101	45.545	N/A
AXH74046.1	161	262	NW_021002823	Eumetopias jubatus	Eumetopias jubatus isolate GAN:26980396 unplaced genomic scaffold, ASM402803v1 scaffold4225	2655	2960	2.34e-16	229	102	45.098	N/A
AXH74046.1	73	240	NW_023270464	Mirounga leonina	Mirounga leonina isolate KUSES-001 unplaced genomic scaffold, KU_Mleo_1.0 Mir_178	29019517	29020020	2.99e-16	229	170	35.294	N/A
AXH74046.1	161	246	NW_021004565	Eumetopias jubatus	Eumetopias jubatus isolate GAN:26980396 unplaced genomic scaffold, ASM402803v1 scaffold5968	686	943	3.13e-16	227	86	48.837	N/A
AXH74046.1	161	269	NW_020313779	Callorhinus ursinus	Callorhinus ursinus isolate GAN/ISIS: 27379988/994484 unplaced genomic scaffold, ASM326570v1 scaffold64607	909	574	3.65e-16	224	112	44.643	N/A
AXH74046.1	161	269	NW_020313253	Callorhinus ursinus	Callorhinus ursinus isolate GAN/ISIS: 27379988/994484 unplaced genomic scaffold, ASM326570v1 scaffold537	39181	38852	4.45e-16	228	110	43.636	N/A
AXH74046.1	161	263	NC_060072	Meles meles	Meles meles chromosome 7, mMelMel3.1 paternal haplotype	139903544	139903855	5.49e-16	227	104	44.231	N/A
AXH74046.1	151	263	NC_060072	Meles meles	Meles meles chromosome 7, mMelMel3.1 paternal haplotype	150347304	150347645	2.48e-15	222	114	40.351	N/A
AXH74046.1	168	285	NC_060072	Meles meles	Meles meles chromosome 7, mMelMel3.1 paternal haplotype	103979898	103979530	1.54e-09	177	125	35.200	N/A
AXH74046.1	163	262	NC_060072	Meles meles	Meles meles chromosome 7, mMelMel3.1 paternal haplotype	74562834	74562532	2.47e-06	151	101	41.584	N/A
AXH74046.1	4	148	NW_022991811	Gymnodraco acuticeps	Gymnodraco acuticeps unplaced genomic scaffold, fGymAcu1.1	4211	3780	5.86e-16	227	148	34.459	N/A
AXH74046.1	161	258	NW_020322715	Callorhinus ursinus	Callorhinus ursinus isolate GAN/ISIS: 27379988/994484 unplaced genomic scaffold, ASM326570v1 scaffold103262	7101	7394	6.19e-16	226	98	44.898	N/A
AXH74046.1	128	263	NW_025930016	Ursus arctos	Ursus arctos isolate Adak ecotype North America unplaced genomic scaffold, UrsArc1.0 HiC_scaffold_6	29161	28760	6.31e-16	226	137	36.496	N/A
AXH74046.1	161	263	NW_022631070	Lontra canadensis	Lontra canadensis isolate GAN:19392208 unplaced genomic scaffold, GSC_riverotter_1.0 scaffold76	372300	372611	6.43e-16	226	104	43.269	N/A
AXH74046.1	163	263	NW_022631070	Lontra canadensis	Lontra canadensis isolate GAN:19392208 unplaced genomic scaffold, GSC_riverotter_1.0 scaffold76	10487847	10488152	1.76e-12	200	102	43.137	N/A
AXH74046.1	161	262	NW_021000028	Eumetopias jubatus	Eumetopias jubatus isolate GAN:26980396 unplaced genomic scaffold, ASM402803v1 scaffold1429	16671	16979	7.54e-16	226	103	44.660	N/A
AXH74046.1	163	265	NC_060079	Meles meles	Meles meles chromosome 14, mMelMel3.1 paternal haplotype	13868397	13868086	7.74e-16	226	104	45.192	N/A
AXH74046.1	161	269	NW_020313163	Callorhinus ursinus	Callorhinus ursinus isolate GAN/ISIS: 27379988/994484 unplaced genomic scaffold, ASM326570v1 scaffold447	14851	15180	7.96e-16	226	110	43.636	N/A
AXH74046.1	161	262	NW_020317977	Callorhinus ursinus	Callorhinus ursinus isolate GAN/ISIS: 27379988/994484 unplaced genomic scaffold, ASM326570v1 scaffold96969	420	725	9.08e-16	224	103	44.660	N/A
AXH74046.1	163	262	NC_058094	Neogale vison	Neovison vison isolate M4711 chromosome 4, ASM_NN_V1	137826833	137827135	9.24e-16	225	101	46.535	N/A
AXH74046.1	74	273	NC_058094	Neogale vison	Neovison vison isolate M4711 chromosome 4, ASM_NN_V1	123332768	123332178	6.71e-14	211	202	31.188	N/A
AXH74046.1	82	219	NC_058094	Neogale vison	Neovison vison isolate M4711 chromosome 4, ASM_NN_V1	231344632	231345045	8.46e-08	163	140	34.286	N/A
AXH74046.1	4	148	NW_022991559	Gymnodraco acuticeps	Gymnodraco acuticeps unplaced genomic scaffold, fGymAcu1.1	39754	40185	9.58e-16	225	148	34.459	N/A
AXH74046.1	8	256	NC_045616	Mustela erminea	Mustela erminea isolate mMusErm1 chromosome 3, mMusErm1.Pri	13052895	13053593	1.01e-15	225	254	28.346	N/A
AXH74046.1	73	263	NC_045616	Mustela erminea	Mustela erminea isolate mMusErm1 chromosome 3, mMusErm1.Pri	21095505	21094933	1.56e-14	216	192	32.812	N/A
AXH74046.1	59	177	NC_047098	Geotrypetes seraphini	Geotrypetes seraphini chromosome 15, aGeoSer1.1	54378846	54379196	1.18e-15	224	120	44.167	N/A
AXH74046.1	163	265	NW_019154108	Enhydra lutris kenyoni	Enhydra lutris kenyoni isolate GAN:26980312 unplaced genomic scaffold, ASM228890v2 scaffoldscaffold24	28822098	28821787	1.23e-15	224	104	44.231	N/A
AXH74046.1	163	265	NW_019154108	Enhydra lutris kenyoni	Enhydra lutris kenyoni isolate GAN:26980312 unplaced genomic scaffold, ASM228890v2 scaffoldscaffold24	28769542	28769231	7.43e-07	155	108	38.889	N/A
AXH74046.1	182	243	NW_019154108	Enhydra lutris kenyoni	Enhydra lutris kenyoni isolate GAN:26980312 unplaced genomic scaffold, ASM228890v2 scaffoldscaffold24	5092584	5092399	4.05e-06	150	62	46.774	N/A
AXH74046.1	167	262	NC_045607	Zalophus californianus	Zalophus californianus isolate mZalCal1 chromosome 13, mZalCal1.pri.v2	95431537	95431824	1.35e-15	224	96	46.875	N/A
AXH74046.1	165	271	NC_062285	Lutra lutra	Lutra lutra chromosome 8, mLutLut1.2	92232467	92232138	1.84e-15	223	110	42.727	N/A
AXH74046.1	163	263	NC_062285	Lutra lutra	Lutra lutra chromosome 8, mLutLut1.2	80307	80002	2.08e-15	222	102	44.118	N/A
AXH74046.1	73	263	NC_062285	Lutra lutra	Lutra lutra chromosome 8, mLutLut1.2	43780397	43780963	4.46e-15	220	192	33.854	N/A
AXH74046.1	73	232	NC_062285	Lutra lutra	Lutra lutra chromosome 8, mLutLut1.2	80495559	80496032	1.10e-13	209	162	33.951	N/A
AXH74046.1	154	233	NC_062285	Lutra lutra	Lutra lutra chromosome 8, mLutLut1.2	10619517	10619275	4.55e-11	189	81	50.617	N/A
AXH74046.1	98	232	NC_062285	Lutra lutra	Lutra lutra chromosome 8, mLutLut1.2	27783491	27783895	6.68e-08	164	136	32.353	N/A
AXH74046.1	165	232	NC_062285	Lutra lutra	Lutra lutra chromosome 8, mLutLut1.2	27714774	27714980	3.01e-06	151	69	47.826	N/A
AXH74046.1	164	262	NW_020313407	Callorhinus ursinus	Callorhinus ursinus isolate GAN/ISIS: 27379988/994484 unplaced genomic scaffold, ASM326570v1 scaffold691	5783	5487	1.90e-15	223	99	45.455	N/A
AXH74046.1	163	263	NW_025422123	Mustela putorius furo	Mustela putorius furo isolate JIRA1106 unplaced genomic scaffold, ASM1176430v1.1 tig00003983_pilon_pilon_pilon	10063888	10063589	1.96e-15	186	101	40.594	N/A
AXH74046.1	8	135	NW_025422123	Mustela putorius furo	Mustela putorius furo isolate JIRA1106 unplaced genomic scaffold, ASM1176430v1.1 tig00003983_pilon_pilon_pilon	10064315	10063965	1.96e-15	87	129	21.705	N/A
AXH74046.1	163	262	NW_025422123	Mustela putorius furo	Mustela putorius furo isolate JIRA1106 unplaced genomic scaffold, ASM1176430v1.1 tig00003983_pilon_pilon_pilon	9986111	9986407	1.95e-11	192	100	43.000	N/A
AXH74046.1	163	255	NW_022631021	Lontra canadensis	Lontra canadensis isolate GAN:19392208 unplaced genomic scaffold, GSC_riverotter_1.0 scaffold27	1902886	1903167	2.14e-15	222	94	46.809	N/A
AXH74046.1	179	262	NW_004451470	Odobenus rosmarus divergens	Odobenus rosmarus divergens isolate Ivan unplaced genomic scaffold, Oros_1.0 Scaffold1207	80118	79864	2.16e-15	222	85	49.412	N/A
AXH74046.1	34	232	NW_019154126	Enhydra lutris kenyoni	Enhydra lutris kenyoni isolate GAN:26980312 unplaced genomic scaffold, ASM228890v2 scaffoldscaffold42	12745294	12745866	2.55e-15	222	200	31.500	N/A
AXH74046.1	34	232	NW_019154126	Enhydra lutris kenyoni	Enhydra lutris kenyoni isolate GAN:26980312 unplaced genomic scaffold, ASM228890v2 scaffoldscaffold42	12839241	12838684	9.92e-10	178	201	28.856	N/A
AXH74046.1	165	273	NC_045614	Mustela erminea	Mustela erminea isolate mMusErm1 chromosome 1, mMusErm1.Pri	69654698	69654366	2.65e-15	222	111	43.243	N/A
AXH74046.1	165	273	NC_045614	Mustela erminea	Mustela erminea isolate mMusErm1 chromosome 1, mMusErm1.Pri	69929998	69929666	3.60e-15	221	111	44.144	N/A
AXH74046.1	165	273	NC_045614	Mustela erminea	Mustela erminea isolate mMusErm1 chromosome 1, mMusErm1.Pri	60691544	60691876	2.14e-14	215	111	43.243	N/A
AXH74046.1	179	274	NW_023403185	Halichoerus grypus	Halichoerus grypus isolate 241Hg ecotype Northwest Atlantic unplaced genomic scaffold, Tufts_HGry_1.1 scf7180000022032	2329680	2329390	2.96e-15	221	97	43.299	N/A
AXH74046.1	163	263	NW_022631348	Lontra canadensis	Lontra canadensis isolate GAN:19392208 unplaced genomic scaffold, GSC_riverotter_1.0 scaffold354	61467	61772	3.14e-15	221	102	45.098	N/A
AXH74046.1	163	263	NW_019154112	Enhydra lutris kenyoni	Enhydra lutris kenyoni isolate GAN:26980312 unplaced genomic scaffold, ASM228890v2 scaffoldscaffold28	6934567	6934250	3.19e-15	221	106	45.283	N/A
AXH74046.1	163	263	NW_019154112	Enhydra lutris kenyoni	Enhydra lutris kenyoni isolate GAN:26980312 unplaced genomic scaffold, ASM228890v2 scaffoldscaffold28	6789192	6789494	6.84e-15	218	102	47.059	N/A
AXH74046.1	32	177	NC_053492	Rana temporaria	Rana temporaria chromosome 4, aRanTem1.1	113227128	113227559	3.25e-15	221	150	34.000	N/A
AXH74046.1	8	232	NW_019154200	Enhydra lutris kenyoni	Enhydra lutris kenyoni isolate GAN:26980312 unplaced genomic scaffold, ASM228890v2 scaffoldscaffold116	803981	804625	3.77e-15	220	230	28.696	N/A
AXH74046.1	161	269	NW_020313317	Callorhinus ursinus	Callorhinus ursinus isolate GAN/ISIS: 27379988/994484 unplaced genomic scaffold, ASM326570v1 scaffold601	10	339	3.85e-15	220	110	42.727	N/A
AXH74046.1	163	263	NW_022631048	Lontra canadensis	Lontra canadensis isolate GAN:19392208 unplaced genomic scaffold, GSC_riverotter_1.0 scaffold54	13696816	13697121	4.10e-15	220	102	46.078	N/A
AXH74046.1	161	262	NW_020313091	Callorhinus ursinus	Callorhinus ursinus isolate GAN/ISIS: 27379988/994484 unplaced genomic scaffold, ASM326570v1 scaffold375	2373	2678	4.73e-15	219	102	44.118	N/A
AXH74046.1	165	256	NW_025421540	Mustela putorius furo	Mustela putorius furo isolate JIRA1106 unplaced genomic scaffold, ASM1176430v1.1 tig00001033_pilon_pilon_pilon	616325	616047	4.85e-15	220	93	46.237	N/A
AXH74046.1	161	269	NW_020316568	Callorhinus ursinus	Callorhinus ursinus isolate GAN/ISIS: 27379988/994484 unplaced genomic scaffold, ASM326570v1 scaffold92975	1687	1358	5.16e-15	219	110	42.727	N/A
AXH74046.1	165	265	NC_058101	Neogale vison	Neovison vison isolate M4711 chromosome 11, ASM_NN_V1	170876093	170875788	5.73e-15	219	102	44.118	N/A
AXH74046.1	165	265	NC_058101	Neogale vison	Neovison vison isolate M4711 chromosome 11, ASM_NN_V1	170717847	170718152	5.73e-15	219	102	44.118	N/A
AXH74046.1	163	246	NC_058101	Neogale vison	Neovison vison isolate M4711 chromosome 11, ASM_NN_V1	160512507	160512761	3.62e-12	197	85	42.353	N/A
AXH74046.1	163	246	NC_058101	Neogale vison	Neovison vison isolate M4711 chromosome 11, ASM_NN_V1	160584986	160584732	1.77e-08	168	85	37.647	N/A
AXH74046.1	197	263	NC_058101	Neogale vison	Neovison vison isolate M4711 chromosome 11, ASM_NN_V1	149414703	149414503	1.45e-06	153	67	43.284	N/A
AXH74046.1	8	201	NC_058101	Neogale vison	Neovison vison isolate M4711 chromosome 11, ASM_NN_V1	184578252	184578809	2.02e-06	149	196	27.041	N/A
AXH74046.1	219	263	NC_058101	Neogale vison	Neovison vison isolate M4711 chromosome 11, ASM_NN_V1	184578875	184579000	2.02e-06	44	45	31.111	N/A
AXH74046.1	163	262	NW_022631100	Lontra canadensis	Lontra canadensis isolate GAN:19392208 unplaced genomic scaffold, GSC_riverotter_1.0 scaffold106	2693923	2694225	6.53e-15	219	101	45.545	N/A
AXH74046.1	163	263	NW_022631349	Lontra canadensis	Lontra canadensis isolate GAN:19392208 unplaced genomic scaffold, GSC_riverotter_1.0 scaffold355	61398	61703	7.33e-15	218	102	45.098	N/A
AXH74046.1	168	228	NC_044031	Microcaecilia unicolor	Microcaecilia unicolor chromosome 1, aMicUni1.1	92436627	92436809	7.44e-15	218	61	57.377	N/A
AXH74046.1	200	273	NC_044031	Microcaecilia unicolor	Microcaecilia unicolor chromosome 1, aMicUni1.1	682276488	682276261	1.45e-13	208	76	53.947	N/A
AXH74046.1	9	263	NW_019154087	Enhydra lutris kenyoni	Enhydra lutris kenyoni isolate GAN:26980312 unplaced genomic scaffold, ASM228890v2 scaffoldscaffold3	45103409	45102669	8.47e-15	218	257	28.405	N/A
AXH74046.1	73	246	NW_019154087	Enhydra lutris kenyoni	Enhydra lutris kenyoni isolate GAN:26980312 unplaced genomic scaffold, ASM228890v2 scaffoldscaffold3	81356514	81355993	2.05e-14	215	195	30.256	N/A
AXH74046.1	73	230	NW_019154087	Enhydra lutris kenyoni	Enhydra lutris kenyoni isolate GAN:26980312 unplaced genomic scaffold, ASM228890v2 scaffoldscaffold3	81251242	81251715	8.46e-08	163	160	31.875	N/A
AXH74046.1	197	263	NW_019154087	Enhydra lutris kenyoni	Enhydra lutris kenyoni isolate GAN:26980312 unplaced genomic scaffold, ASM228890v2 scaffoldscaffold3	70555933	70555733	1.16e-06	154	67	43.284	N/A
AXH74046.1	161	232	NW_025576632	Ursus americanus	Ursus americanus isolate UA15103 ecotype Eastern unplaced genomic scaffold, gsc_jax_bbear_1.0 contig_1975_segment0	8406469	8406687	8.63e-15	218	73	54.795	N/A
AXH74046.1	163	263	NC_062282	Lutra lutra	Lutra lutra chromosome 5, mLutLut1.2	66479991	66480296	8.79e-15	218	102	42.157	N/A
AXH74046.1	163	278	NC_062282	Lutra lutra	Lutra lutra chromosome 5, mLutLut1.2	144500981	144501349	3.52e-11	190	123	37.398	N/A
AXH74046.1	161	262	NW_020314988	Callorhinus ursinus	Callorhinus ursinus isolate GAN/ISIS: 27379988/994484 unplaced genomic scaffold, ASM326570v1 scaffold84892	2631	2326	8.98e-15	217	102	44.118	N/A
AXH74046.1	161	269	NW_020313513	Callorhinus ursinus	Callorhinus ursinus isolate GAN/ISIS: 27379988/994484 unplaced genomic scaffold, ASM326570v1 scaffold797	31979	31650	1.05e-14	217	110	42.727	N/A
AXH74046.1	161	269	NW_020326700	Callorhinus ursinus	Callorhinus ursinus isolate GAN/ISIS: 27379988/994484 unplaced genomic scaffold, ASM326570v1 scaffold197350	4804	4475	1.13e-14	217	110	42.727	N/A
AXH74046.1	163	235	NC_058093	Neogale vison	Neovison vison isolate M4711 chromosome 3, ASM_NN_V1	81951265	81951044	1.23e-14	166	74	50.000	N/A
AXH74046.1	73	135	NC_058093	Neogale vison	Neovison vison isolate M4711 chromosome 3, ASM_NN_V1	81951534	81951343	1.23e-14	100	64	32.812	N/A
AXH74046.1	165	263	NC_058093	Neogale vison	Neovison vison isolate M4711 chromosome 3, ASM_NN_V1	223411258	223410959	2.97e-14	214	100	44.000	N/A
AXH74046.1	155	248	NC_058093	Neogale vison	Neovison vison isolate M4711 chromosome 3, ASM_NN_V1	163743567	163743286	3.92e-14	213	95	51.579	N/A
AXH74046.1	167	263	NC_058093	Neogale vison	Neovison vison isolate M4711 chromosome 3, ASM_NN_V1	95179377	95179078	6.94e-09	172	100	42.000	N/A
AXH74046.1	73	245	NC_045615	Mustela erminea	Mustela erminea isolate mMusErm1 chromosome 2, mMusErm1.Pri	6462891	6463409	1.31e-14	216	181	32.044	N/A
AXH74046.1	197	263	NC_045615	Mustela erminea	Mustela erminea isolate mMusErm1 chromosome 2, mMusErm1.Pri	17406270	17406470	2.98e-06	151	67	43.284	N/A
AXH74046.1	165	271	NW_019154091	Enhydra lutris kenyoni	Enhydra lutris kenyoni isolate GAN:26980312 unplaced genomic scaffold, ASM228890v2 scaffoldscaffold7	35561583	35561912	1.36e-14	216	110	42.727	N/A
AXH74046.1	163	263	NC_045630	Mustela erminea	Mustela erminea isolate mMusErm1 chromosome 17, mMusErm1.Pri	28923991	28923686	1.36e-14	216	102	44.118	N/A
AXH74046.1	163	265	NC_045630	Mustela erminea	Mustela erminea isolate mMusErm1 chromosome 17, mMusErm1.Pri	28975737	28975426	1.49e-13	208	104	43.269	N/A
AXH74046.1	161	244	NW_020313423	Callorhinus ursinus	Callorhinus ursinus isolate GAN/ISIS: 27379988/994484 unplaced genomic scaffold, ASM326570v1 scaffold707	4053	3802	1.58e-14	216	84	48.810	N/A
AXH74046.1	165	256	NW_025422068	Mustela putorius furo	Mustela putorius furo isolate JIRA1106 unplaced genomic scaffold, ASM1176430v1.1 tig00003923_pilon_pilon_pilon	11326385	11326107	1.73e-14	215	93	46.237	N/A
AXH74046.1	7	263	NW_025422068	Mustela putorius furo	Mustela putorius furo isolate JIRA1106 unplaced genomic scaffold, ASM1176430v1.1 tig00003923_pilon_pilon_pilon	3525554	3526300	8.43e-11	187	258	27.132	N/A
AXH74046.1	89	263	NC_062284	Lutra lutra	Lutra lutra chromosome 7, mLutLut1.2	35233306	35233824	1.75e-14	215	177	33.898	N/A
AXH74046.1	163	238	NC_062284	Lutra lutra	Lutra lutra chromosome 7, mLutLut1.2	49779804	49779574	3.56e-09	174	77	46.753	N/A
AXH74046.1	163	211	NC_060067	Meles meles	Meles meles chromosome 2, mMelMel3.1 paternal haplotype	182398343	182398492	1.84e-14	144	50	58.000	N/A
AXH74046.1	209	263	NC_060067	Meles meles	Meles meles chromosome 2, mMelMel3.1 paternal haplotype	182398483	182398647	1.84e-14	120	55	41.818	N/A
AXH74046.1	73	249	NC_060067	Meles meles	Meles meles chromosome 2, mMelMel3.1 paternal haplotype	162135175	162135699	9.79e-12	194	178	30.899	N/A
AXH74046.1	163	244	NC_060067	Meles meles	Meles meles chromosome 2, mMelMel3.1 paternal haplotype	125314673	125314425	2.55e-11	191	83	49.398	N/A
AXH74046.1	163	263	NC_060067	Meles meles	Meles meles chromosome 2, mMelMel3.1 paternal haplotype	151147742	151147434	8.66e-11	187	103	41.748	N/A
AXH74046.1	6	274	NW_005054338	Geospiza fortis	Geospiza fortis unplaced genomic scaffold, GeoFor_1.0 scaffold72	4240032	4240826	3.26e-14	213	296	27.365	N/A
AXH74046.1	9	269	NC_054839	Vulpes lagopus	Vulpes lagopus strain Blue_001 chromosome 16, ASM1834538v1	75494	74742	3.35e-14	213	264	27.652	N/A
AXH74046.1	73	263	NW_019154093	Enhydra lutris kenyoni	Enhydra lutris kenyoni isolate GAN:26980312 unplaced genomic scaffold, ASM228890v2 scaffoldscaffold9	72919156	72919728	3.61e-14	213	193	29.534	N/A
AXH74046.1	148	246	NW_020313524	Callorhinus ursinus	Callorhinus ursinus isolate GAN/ISIS: 27379988/994484 unplaced genomic scaffold, ASM326570v1 scaffold808	4980	4684	4.46e-14	212	99	42.424	N/A
AXH74046.1	161	235	NW_023197672	Ailuropoda melanoleuca	Ailuropoda melanoleuca isolate Jingjing unplaced genomic scaffold, ASM200744v2 unplaced-scaffold27451	465	232	4.52e-14	150	78	42.308	N/A
AXH74046.1	75	135	NW_023197672	Ailuropoda melanoleuca	Ailuropoda melanoleuca isolate Jingjing unplaced genomic scaffold, ASM200744v2 unplaced-scaffold27451	718	533	4.52e-14	86	62	35.484	N/A
AXH74046.1	232	271	NW_023197672	Ailuropoda melanoleuca	Ailuropoda melanoleuca isolate Jingjing unplaced genomic scaffold, ASM200744v2 unplaced-scaffold27451	244	119	4.52e-14	66	42	35.714	N/A
AXH74046.1	165	273	NW_025421987	Mustela putorius furo	Mustela putorius furo isolate JIRA1106 unplaced genomic scaffold, ASM1176430v1.1 tig00003834_pilon_pilon_pilon	129381581	129381913	4.90e-14	212	111	43.243	N/A
AXH74046.1	165	273	NW_025421987	Mustela putorius furo	Mustela putorius furo isolate JIRA1106 unplaced genomic scaffold, ASM1176430v1.1 tig00003834_pilon_pilon_pilon	129271625	129271293	1.41e-13	208	111	44.144	N/A
AXH74046.1	165	273	NW_025421987	Mustela putorius furo	Mustela putorius furo isolate JIRA1106 unplaced genomic scaffold, ASM1176430v1.1 tig00003834_pilon_pilon_pilon	138289269	138289604	3.30e-13	205	112	42.857	N/A
AXH74046.1	165	232	NW_025421987	Mustela putorius furo	Mustela putorius furo isolate JIRA1106 unplaced genomic scaffold, ASM1176430v1.1 tig00003834_pilon_pilon_pilon	129178604	129178810	1.80e-07	160	69	50.725	N/A
AXH74046.1	165	263	NW_025422103	Mustela putorius furo	Mustela putorius furo isolate JIRA1106 unplaced genomic scaffold, ASM1176430v1.1 tig00003959_pilon_pilon_pilon	47038	46739	5.11e-14	212	100	44.000	N/A
AXH74046.1	163	263	NC_060070	Meles meles	Meles meles chromosome 5, mMelMel3.1 paternal haplotype	118931553	118931248	5.18e-14	212	102	45.098	N/A
AXH74046.1	89	266	NC_060070	Meles meles	Meles meles chromosome 5, mMelMel3.1 paternal haplotype	154809793	154809260	1.09e-13	209	192	30.208	N/A
AXH74046.1	163	263	NC_060070	Meles meles	Meles meles chromosome 5, mMelMel3.1 paternal haplotype	91794344	91794649	9.57e-13	202	102	42.157	N/A
AXH74046.1	163	249	NC_060070	Meles meles	Meles meles chromosome 5, mMelMel3.1 paternal haplotype	54623992	54624255	1.90e-12	200	88	45.455	N/A
AXH74046.1	163	263	NC_060070	Meles meles	Meles meles chromosome 5, mMelMel3.1 paternal haplotype	118768661	118768954	8.00e-12	195	102	45.098	N/A
AXH74046.1	163	263	NC_060078	Meles meles	Meles meles chromosome 13, mMelMel3.1 paternal haplotype	7876649	7876954	6.35e-14	211	102	43.137	N/A
AXH74046.1	163	263	NC_060071	Meles meles	Meles meles chromosome 6, mMelMel3.1 paternal haplotype	38591433	38591738	6.78e-14	211	102	44.118	N/A
AXH74046.1	163	262	NC_060071	Meles meles	Meles meles chromosome 6, mMelMel3.1 paternal haplotype	53204206	53203904	1.55e-09	177	101	43.564	N/A
AXH74046.1	180	273	NW_006383602	Leptonychotes weddellii	Leptonychotes weddellii isolate WS11-02 unplaced genomic scaffold, LepWed1.0 scaffold00562	127605	127886	6.96e-14	211	94	39.362	N/A
AXH74046.1	163	248	NW_019154092	Enhydra lutris kenyoni	Enhydra lutris kenyoni isolate GAN:26980312 unplaced genomic scaffold, ASM228890v2 scaffoldscaffold8	26454325	26454585	6.97e-14	211	87	50.575	N/A
AXH74046.1	163	248	NW_025422010	Mustela putorius furo	Mustela putorius furo isolate JIRA1106 unplaced genomic scaffold, ASM1176430v1.1 tig00003858_pilon_pilon_pilon	26980920	26981180	7.03e-14	211	87	51.724	N/A
AXH74046.1	165	273	NW_018344146	Phascolarctos cinereus	Phascolarctos cinereus isolate Bilbo 61053 unplaced genomic scaffold, phaCin_unsw_v4.1 phaCin_unsw_v4.1.fa.scaf00195	124397	124077	7.37e-14	210	111	42.342	N/A
AXH74046.1	163	263	NW_025421321	Mustela putorius furo	Mustela putorius furo isolate JIRA1106 unplaced genomic scaffold, ASM1176430v1.1 tig00000224_pilon_pilon_pilon	11544320	11544625	7.50e-14	210	102	45.098	N/A
AXH74046.1	89	263	NC_058103	Neogale vison	Neovison vison isolate M4711 chromosome 13, ASM_NN_V1	112205818	112205297	7.65e-14	210	181	32.044	N/A
AXH74046.1	167	258	NW_020322753	Callorhinus ursinus	Callorhinus ursinus isolate GAN/ISIS: 27379988/994484 unplaced genomic scaffold, ASM326570v1 scaffold103313	6449	6174	8.62e-14	210	92	46.739	N/A
AXH74046.1	161	209	NW_020313450	Callorhinus ursinus	Callorhinus ursinus isolate GAN/ISIS: 27379988/994484 unplaced genomic scaffold, ASM326570v1 scaffold734	13106	12957	9.21e-14	130	50	50.000	N/A
AXH74046.1	209	263	NW_020313450	Callorhinus ursinus	Callorhinus ursinus isolate GAN/ISIS: 27379988/994484 unplaced genomic scaffold, ASM326570v1 scaffold734	12958	12794	9.21e-14	129	55	43.636	N/A
AXH74046.1	163	263	NC_058092	Neogale vison	Neovison vison isolate M4711 chromosome 2, ASM_NN_V1	93489594	93489893	9.64e-14	210	101	44.554	N/A
AXH74046.1	100	273	NC_058092	Neogale vison	Neovison vison isolate M4711 chromosome 2, ASM_NN_V1	160564119	160564643	1.42e-11	193	177	31.073	N/A
AXH74046.1	73	263	NW_019154135	Enhydra lutris kenyoni	Enhydra lutris kenyoni isolate GAN:26980312 unplaced genomic scaffold, ASM228890v2 scaffoldscaffold51	13998720	13999289	1.04e-13	209	192	32.292	N/A
AXH74046.1	163	263	NC_045620	Mustela erminea	Mustela erminea isolate mMusErm1 chromosome 7, mMusErm1.Pri	61899629	61899934	1.19e-13	209	102	45.098	N/A
AXH74046.1	166	256	NC_045620	Mustela erminea	Mustela erminea isolate mMusErm1 chromosome 7, mMusErm1.Pri	50014491	50014216	3.09e-12	198	92	44.565	N/A
AXH74046.1	163	254	NW_020322208	Callorhinus ursinus	Callorhinus ursinus isolate GAN/ISIS: 27379988/994484 unplaced genomic scaffold, ASM326570v1 scaffold102655	1829	1554	1.52e-13	207	92	43.478	N/A
AXH74046.1	180	263	NW_023270453	Mirounga leonina	Mirounga leonina isolate KUSES-001 unplaced genomic scaffold, KU_Mleo_1.0 Mir_175	21117593	21117844	1.55e-13	208	84	45.238	N/A
AXH74046.1	165	256	NW_025422060	Mustela putorius furo	Mustela putorius furo isolate JIRA1106 unplaced genomic scaffold, ASM1176430v1.1 tig00003913_pilon_pilon_pilon	79874	79596	1.62e-13	208	93	45.161	N/A
AXH74046.1	165	256	NW_025422060	Mustela putorius furo	Mustela putorius furo isolate JIRA1106 unplaced genomic scaffold, ASM1176430v1.1 tig00003913_pilon_pilon_pilon	180318	180596	2.35e-13	207	93	45.161	N/A
AXH74046.1	161	232	NW_025422060	Mustela putorius furo	Mustela putorius furo isolate JIRA1106 unplaced genomic scaffold, ASM1176430v1.1 tig00003913_pilon_pilon_pilon	7007503	7007721	5.18e-09	173	73	49.315	N/A
AXH74046.1	161	232	NW_025422060	Mustela putorius furo	Mustela putorius furo isolate JIRA1106 unplaced genomic scaffold, ASM1176430v1.1 tig00003913_pilon_pilon_pilon	7064872	7065090	5.18e-09	173	73	49.315	N/A
AXH74046.1	161	238	NW_025422060	Mustela putorius furo	Mustela putorius furo isolate JIRA1106 unplaced genomic scaffold, ASM1176430v1.1 tig00003913_pilon_pilon_pilon	7117873	7117637	2.25e-08	168	79	45.570	N/A
AXH74046.1	161	238	NW_025422060	Mustela putorius furo	Mustela putorius furo isolate JIRA1106 unplaced genomic scaffold, ASM1176430v1.1 tig00003913_pilon_pilon_pilon	7102481	7102245	6.39e-08	164	79	45.570	N/A
AXH74046.1	161	238	NW_025422060	Mustela putorius furo	Mustela putorius furo isolate JIRA1106 unplaced genomic scaffold, ASM1176430v1.1 tig00003913_pilon_pilon_pilon	7024912	7025148	6.39e-08	164	79	45.570	N/A
AXH74046.1	161	238	NW_025422060	Mustela putorius furo	Mustela putorius furo isolate JIRA1106 unplaced genomic scaffold, ASM1176430v1.1 tig00003913_pilon_pilon_pilon	7082267	7082503	6.39e-08	164	79	45.570	N/A
AXH74046.1	163	265	NC_058100	Neogale vison	Neovison vison isolate M4711 chromosome 10, ASM_NN_V1	59414957	59414646	1.70e-13	208	104	42.308	N/A
AXH74046.1	163	241	NC_058100	Neogale vison	Neovison vison isolate M4711 chromosome 10, ASM_NN_V1	59368175	59367936	3.77e-07	158	80	43.750	N/A
AXH74046.1	165	242	NC_058100	Neogale vison	Neovison vison isolate M4711 chromosome 10, ASM_NN_V1	36034656	36034423	5.42e-07	157	78	42.308	N/A
AXH74046.1	167	232	NW_023254697	Ailuropoda melanoleuca	Ailuropoda melanoleuca isolate Jingjing unplaced genomic scaffold, ASM200744v2 unplaced-scaffold9234	130690	130890	1.84e-13	192	67	53.731	N/A
AXH74046.1	232	262	NW_023254697	Ailuropoda melanoleuca	Ailuropoda melanoleuca isolate Jingjing unplaced genomic scaffold, ASM200744v2 unplaced-scaffold9234	130887	130979	1.84e-13	64	31	38.710	N/A
AXH74046.1	163	263	NC_062291	Lutra lutra	Lutra lutra chromosome 14, mLutLut1.2	497063	497368	2.16e-13	207	102	42.157	N/A
AXH74046.1	163	209	NC_062291	Lutra lutra	Lutra lutra chromosome 14, mLutLut1.2	9019547	9019690	6.86e-10	143	48	54.167	N/A
AXH74046.1	216	248	NC_062291	Lutra lutra	Lutra lutra chromosome 14, mLutLut1.2	9019711	9019809	6.86e-10	81	33	42.424	N/A
AXH74046.1	163	233	NC_062291	Lutra lutra	Lutra lutra chromosome 14, mLutLut1.2	665910	665695	1.39e-07	161	72	45.833	N/A
AXH74046.1	163	263	NC_062290	Lutra lutra	Lutra lutra chromosome 13, mLutLut1.2	31881345	31881653	2.18e-13	207	103	43.689	N/A
AXH74046.1	182	273	NC_058411	Neomonachus schauinslandi	Neomonachus schauinslandi chromosome 9, ASM220157v2	143864256	143864531	2.24e-13	207	92	42.391	N/A
AXH74046.1	158	273	NC_058411	Neomonachus schauinslandi	Neomonachus schauinslandi chromosome 9, ASM220157v2	29787504	29787860	2.39e-13	207	122	35.246	N/A
AXH74046.1	73	166	NW_019154099	Enhydra lutris kenyoni	Enhydra lutris kenyoni isolate GAN:26980312 unplaced genomic scaffold, ASM228890v2 scaffoldscaffold15	63572454	63572738	2.67e-13	137	95	36.842	N/A
AXH74046.1	197	232	NW_019154099	Enhydra lutris kenyoni	Enhydra lutris kenyoni isolate GAN:26980312 unplaced genomic scaffold, ASM228890v2 scaffoldscaffold15	63572827	63572934	2.67e-13	91	36	44.444	N/A
AXH74046.1	168	195	NW_019154099	Enhydra lutris kenyoni	Enhydra lutris kenyoni isolate GAN:26980312 unplaced genomic scaffold, ASM228890v2 scaffoldscaffold15	63572741	63572827	2.67e-13	64	29	48.276	N/A
AXH74046.1	163	263	NW_025421292	Mustela putorius furo	Mustela putorius furo isolate JIRA1106 unplaced genomic scaffold, ASM1176430v1.1 tig00000135_pilon_pilon_pilon	4651226	4650921	2.67e-13	206	102	42.157	N/A
AXH74046.1	98	254	NC_063186	Perognathus longimembris pacificus	Perognathus longimembris pacificus isolate PPM17 chromosome 26, ASM2315922v1	12192080	12192541	2.82e-13	206	161	33.540	N/A
AXH74046.1	46	180	NC_044042	Microcaecilia unicolor	Microcaecilia unicolor chromosome 12, aMicUni1.1	52166962	52166564	3.18e-13	206	138	39.855	N/A
AXH74046.1	5	232	NW_019154118	Enhydra lutris kenyoni	Enhydra lutris kenyoni isolate GAN:26980312 unplaced genomic scaffold, ASM228890v2 scaffoldscaffold34	30220974	30221633	3.30e-13	205	238	27.311	N/A
AXH74046.1	163	263	NW_022631069	Lontra canadensis	Lontra canadensis isolate GAN:19392208 unplaced genomic scaffold, GSC_riverotter_1.0 scaffold75	10507062	10506757	3.62e-13	205	102	42.157	N/A
AXH74046.1	163	263	NC_045623	Mustela erminea	Mustela erminea isolate mMusErm1 chromosome 10, mMusErm1.Pri	16862823	16862524	4.01e-13	205	101	44.554	N/A
AXH74046.1	158	274	NC_064557	Brienomyrus brachyistius	Brienomyrus brachyistius isolate T26 chromosome 25, BBRACH_0.4	5852083	5852418	4.28e-13	205	118	38.136	N/A
AXH74046.1	142	247	NC_041402	Erpetoichthys calabaricus	Erpetoichthys calabaricus chromosome 9, fErpCal1.1	60113053	60113367	5.15e-13	204	107	38.318	N/A
AXH74046.1	6	102	NC_041402	Erpetoichthys calabaricus	Erpetoichthys calabaricus chromosome 9, fErpCal1.1	60111592	60111870	5.81e-06	148	99	40.404	N/A
AXH74046.1	161	263	NW_025421584	Mustela putorius furo	Mustela putorius furo isolate JIRA1106 unplaced genomic scaffold, ASM1176430v1.1 tig00001130_pilon_pilon_pilon	2647221	2647532	5.20e-13	204	104	41.346	N/A
AXH74046.1	163	263	NC_062288	Lutra lutra	Lutra lutra chromosome 11, mLutLut1.2	1077523	1077218	5.30e-13	204	102	45.098	N/A
AXH74046.1	179	262	NW_020998645	Eumetopias jubatus	Eumetopias jubatus isolate GAN:26980396 unplaced genomic scaffold, ASM402803v1 scaffold39	9822210	9821956	5.35e-13	204	85	45.882	N/A
AXH74046.1	163	255	NC_060074	Meles meles	Meles meles chromosome 9, mMelMel3.1 paternal haplotype	82277667	82277386	5.86e-13	203	94	44.681	N/A
AXH74046.1	163	263	NC_060074	Meles meles	Meles meles chromosome 9, mMelMel3.1 paternal haplotype	95648036	95647725	3.49e-10	182	104	41.346	N/A
AXH74046.1	161	244	NW_020323754	Callorhinus ursinus	Callorhinus ursinus isolate GAN/ISIS: 27379988/994484 unplaced genomic scaffold, ASM326570v1 scaffold104549	3786	3535	7.15e-13	203	84	46.429	N/A
AXH74046.1	161	211	NC_051809	Canis lupus familiaris	Canis lupus familiaris isolate SID07034 breed Labrador retriever chromosome 5, ROS_Cfam_1.0	30221806	30221651	7.54e-13	159	52	59.615	N/A
AXH74046.1	213	256	NC_051809	Canis lupus familiaris	Canis lupus familiaris isolate SID07034 breed Labrador retriever chromosome 5, ROS_Cfam_1.0	30221649	30221518	7.54e-13	91	44	40.909	N/A
AXH74046.1	161	211	NC_064247	Canis lupus dingo	Canis lupus dingo isolate Sandy chromosome 5, ASM325472v2	30225822	30225667	7.54e-13	159	52	59.615	N/A
AXH74046.1	213	256	NC_064247	Canis lupus dingo	Canis lupus dingo isolate Sandy chromosome 5, ASM325472v2	30225665	30225534	7.54e-13	91	44	40.909	N/A
AXH74046.1	161	246	NC_045599	Zalophus californianus	Zalophus californianus isolate mZalCal1 chromosome 5, mZalCal1.pri.v2	70415	70161	7.74e-13	203	86	46.512	N/A
AXH74046.1	73	232	NW_022631094	Lontra canadensis	Lontra canadensis isolate GAN:19392208 unplaced genomic scaffold, GSC_riverotter_1.0 scaffold100	1368554	1369033	9.22e-13	202	161	33.540	N/A
AXH74046.1	34	232	NW_022631094	Lontra canadensis	Lontra canadensis isolate GAN:19392208 unplaced genomic scaffold, GSC_riverotter_1.0 scaffold100	1422192	1421635	5.04e-11	188	200	29.500	N/A
AXH74046.1	169	263	NC_045621	Mustela erminea	Mustela erminea isolate mMusErm1 chromosome 8, mMusErm1.Pri	80943528	80943241	9.31e-13	202	96	43.750	N/A
AXH74046.1	163	255	NC_045621	Mustela erminea	Mustela erminea isolate mMusErm1 chromosome 8, mMusErm1.Pri	94082414	94082127	4.28e-09	173	96	41.667	N/A
AXH74046.1	165	256	NC_058098	Neogale vison	Neovison vison isolate M4711 chromosome 8, ASM_NN_V1	50973233	50972955	9.48e-13	202	93	45.161	N/A
AXH74046.1	165	256	NC_058098	Neogale vison	Neovison vison isolate M4711 chromosome 8, ASM_NN_V1	68088885	68088607	3.21e-12	198	93	45.161	N/A
AXH74046.1	165	256	NC_058098	Neogale vison	Neovison vison isolate M4711 chromosome 8, ASM_NN_V1	51232521	51232799	3.69e-12	197	93	44.086	N/A
AXH74046.1	100	256	NC_058098	Neogale vison	Neovison vison isolate M4711 chromosome 8, ASM_NN_V1	51138461	51138931	6.59e-12	195	159	32.075	N/A
AXH74046.1	100	273	NC_058098	Neogale vison	Neovison vison isolate M4711 chromosome 8, ASM_NN_V1	68367501	68368025	1.24e-11	193	177	32.768	N/A
AXH74046.1	100	273	NC_058098	Neogale vison	Neovison vison isolate M4711 chromosome 8, ASM_NN_V1	68515766	68515242	1.24e-11	193	177	32.768	N/A
AXH74046.1	100	273	NC_058098	Neogale vison	Neovison vison isolate M4711 chromosome 8, ASM_NN_V1	51380043	51379519	1.47e-11	193	177	32.768	N/A
AXH74046.1	100	256	NC_058098	Neogale vison	Neovison vison isolate M4711 chromosome 8, ASM_NN_V1	51095183	51094713	2.55e-11	191	159	32.075	N/A
AXH74046.1	73	210	NC_058098	Neogale vison	Neovison vison isolate M4711 chromosome 8, ASM_NN_V1	56887877	56887482	2.70e-07	159	140	32.143	N/A
AXH74046.1	161	262	NC_045600	Zalophus californianus	Zalophus californianus isolate mZalCal1 chromosome 6, mZalCal1.pri.v2	147751939	147752244	1.01e-12	202	102	39.216	N/A
AXH74046.1	161	262	NC_045600	Zalophus californianus	Zalophus californianus isolate mZalCal1 chromosome 6, mZalCal1.pri.v2	147839566	147839871	1.07e-12	201	102	43.137	N/A
AXH74046.1	162	248	NC_045600	Zalophus californianus	Zalophus californianus isolate mZalCal1 chromosome 6, mZalCal1.pri.v2	146840349	146840089	3.30e-12	198	88	46.591	N/A
AXH74046.1	161	242	NC_045600	Zalophus californianus	Zalophus californianus isolate mZalCal1 chromosome 6, mZalCal1.pri.v2	147616190	147615945	5.33e-12	196	82	46.341	N/A
AXH74046.1	161	262	NC_045600	Zalophus californianus	Zalophus californianus isolate mZalCal1 chromosome 6, mZalCal1.pri.v2	147872402	147872097	6.77e-12	195	102	38.235	N/A
AXH74046.1	189	256	NC_050581	Trichosurus vulpecula	Trichosurus vulpecula isolate mTriVul1 chromosome 9, mTriVul1.pri	98284420	98284623	1.02e-12	202	68	52.941	N/A
AXH74046.1	161	246	NW_021002501	Eumetopias jubatus	Eumetopias jubatus isolate GAN:26980396 unplaced genomic scaffold, ASM402803v1 scaffold3903	478	221	1.03e-12	201	86	45.349	N/A
AXH74046.1	161	210	NW_025409995	Neomonachus schauinslandi	Neomonachus schauinslandi unplaced genomic scaffold, ASM220157v2 HiC_scaffold_1305	3898	3746	1.04e-12	137	51	52.941	N/A
AXH74046.1	58	133	NW_025409995	Neomonachus schauinslandi	Neomonachus schauinslandi unplaced genomic scaffold, ASM220157v2 HiC_scaffold_1305	4202	3975	1.04e-12	113	77	37.662	N/A
AXH74046.1	205	266	NW_025409995	Neomonachus schauinslandi	Neomonachus schauinslandi unplaced genomic scaffold, ASM220157v2 HiC_scaffold_1305	3550	3359	1.66e-06	152	64	45.312	N/A
AXH74046.1	161	262	NW_020999273	Eumetopias jubatus	Eumetopias jubatus isolate GAN:26980396 unplaced genomic scaffold, ASM402803v1 scaffold674	18289	17984	1.06e-12	201	102	43.137	N/A
AXH74046.1	161	246	NW_021000146	Eumetopias jubatus	Eumetopias jubatus isolate GAN:26980396 unplaced genomic scaffold, ASM402803v1 scaffold1547	2652	2909	1.18e-12	201	86	45.349	N/A
AXH74046.1	180	273	NW_004451065	Odobenus rosmarus divergens	Odobenus rosmarus divergens isolate Ivan unplaced genomic scaffold, Oros_1.0 Scaffold802	12347	12063	1.30e-12	201	95	41.053	N/A
AXH74046.1	163	263	NC_058099	Neogale vison	Neovison vison isolate M4711 chromosome 9, ASM_NN_V1	66051933	66052238	1.37e-12	201	102	42.157	N/A
AXH74046.1	163	263	NC_058099	Neogale vison	Neovison vison isolate M4711 chromosome 9, ASM_NN_V1	71150297	71150602	1.37e-12	201	102	42.157	N/A
AXH74046.1	163	247	NC_058099	Neogale vison	Neovison vison isolate M4711 chromosome 9, ASM_NN_V1	66480480	66480223	8.05e-11	187	86	43.023	N/A
AXH74046.1	163	247	NC_058099	Neogale vison	Neovison vison isolate M4711 chromosome 9, ASM_NN_V1	63137460	63137203	8.05e-11	187	86	43.023	N/A
AXH74046.1	163	263	NC_058099	Neogale vison	Neovison vison isolate M4711 chromosome 9, ASM_NN_V1	62935103	62934798	2.58e-10	183	102	40.196	N/A
AXH74046.1	165	248	NC_045626	Mustela erminea	Mustela erminea isolate mMusErm1 chromosome 13, mMusErm1.Pri	39927781	39927530	1.45e-12	200	85	51.765	N/A
AXH74046.1	184	273	NW_023399451	Halichoerus grypus	Halichoerus grypus isolate 241Hg ecotype Northwest Atlantic unplaced genomic scaffold, Tufts_HGry_1.1 scf7180000022250	1973720	1973454	1.58e-12	200	90	41.111	N/A
AXH74046.1	163	263	NW_025421765	Mustela putorius furo	Mustela putorius furo isolate JIRA1106 unplaced genomic scaffold, ASM1176430v1.1 tig00001492_pilon_pilon_pilon	446983	447288	1.59e-12	200	102	42.157	N/A
AXH74046.1	161	262	NW_020324059	Callorhinus ursinus	Callorhinus ursinus isolate GAN/ISIS: 27379988/994484 unplaced genomic scaffold, ASM326570v1 scaffold104875	736	431	1.78e-12	199	102	43.137	N/A
AXH74046.1	89	263	NW_019154177	Enhydra lutris kenyoni	Enhydra lutris kenyoni isolate GAN:26980312 unplaced genomic scaffold, ASM228890v2 scaffoldscaffold93	381552	382076	1.78e-12	200	196	30.612	N/A
AXH74046.1	165	248	NW_025422368	Mustela putorius furo	Mustela putorius furo isolate JIRA1106 unplaced genomic scaffold, ASM1176430v1.1 tig00537227_pilon_pilon_pilon	39314937	39314683	2.04e-12	199	85	45.882	N/A
AXH74046.1	73	221	NW_025422368	Mustela putorius furo	Mustela putorius furo isolate JIRA1106 unplaced genomic scaffold, ASM1176430v1.1 tig00537227_pilon_pilon_pilon	27376572	27377015	9.61e-12	194	153	32.026	N/A
AXH74046.1	163	247	NW_025422368	Mustela putorius furo	Mustela putorius furo isolate JIRA1106 unplaced genomic scaffold, ASM1176430v1.1 tig00537227_pilon_pilon_pilon	18209979	18210224	1.72e-06	153	85	41.176	N/A
AXH74046.1	161	243	NW_021002351	Eumetopias jubatus	Eumetopias jubatus isolate GAN:26980396 unplaced genomic scaffold, ASM402803v1 scaffold3753	2842	3090	2.48e-12	198	83	48.193	N/A
AXH74046.1	163	263	NW_022631104	Lontra canadensis	Lontra canadensis isolate GAN:19392208 unplaced genomic scaffold, GSC_riverotter_1.0 scaffold110	131304	130999	2.50e-12	199	102	44.118	N/A
AXH74046.1	161	211	NC_054833	Vulpes lagopus	Vulpes lagopus strain Blue_001 chromosome 10, ASM1834538v1	56496034	56495879	2.54e-12	158	52	59.615	N/A
AXH74046.1	213	256	NC_054833	Vulpes lagopus	Vulpes lagopus strain Blue_001 chromosome 10, ASM1834538v1	56495877	56495746	2.54e-12	88	44	40.909	N/A
AXH74046.1	161	243	NW_021001604	Eumetopias jubatus	Eumetopias jubatus isolate GAN:26980396 unplaced genomic scaffold, ASM402803v1 scaffold3006	2364	2116	2.64e-12	198	83	48.193	N/A
AXH74046.1	163	248	NC_060077	Meles meles	Meles meles chromosome 12, mMelMel3.1 paternal haplotype	55579488	55579748	3.12e-12	198	87	49.425	N/A
AXH74046.1	163	263	NW_025421447	Mustela putorius furo	Mustela putorius furo isolate JIRA1106 unplaced genomic scaffold, ASM1176430v1.1 tig00000695_pilon_pilon_pilon	4757419	4757114	3.68e-12	197	102	42.157	N/A
AXH74046.1	165	273	NW_025421447	Mustela putorius furo	Mustela putorius furo isolate JIRA1106 unplaced genomic scaffold, ASM1176430v1.1 tig00000695_pilon_pilon_pilon	157150	156821	9.52e-12	194	113	42.478	N/A
AXH74046.1	9	248	NW_022631161	Lontra canadensis	Lontra canadensis isolate GAN:19392208 unplaced genomic scaffold, GSC_riverotter_1.0 scaffold167	649891	649196	3.75e-12	197	241	27.386	N/A
AXH74046.1	82	219	NW_022631105	Lontra canadensis	Lontra canadensis isolate GAN:19392208 unplaced genomic scaffold, GSC_riverotter_1.0 scaffold111	14658	14245	4.04e-12	197	140	35.714	N/A
AXH74046.1	73	238	NW_025422082	Mustela putorius furo	Mustela putorius furo isolate JIRA1106 unplaced genomic scaffold, ASM1176430v1.1 tig00003937_pilon_pilon_pilon	6885672	6886169	6.01e-12	196	167	30.539	N/A
AXH74046.1	184	273	NW_022589710	Phoca vitulina	Phoca vitulina isolate PV1807 unplaced genomic scaffold, GSC_HSeal_1.0 scaffold7	42011807	42011541	6.29e-12	195	90	40.000	N/A
AXH74046.1	204	262	NW_020999974	Eumetopias jubatus	Eumetopias jubatus isolate GAN:26980396 unplaced genomic scaffold, ASM402803v1 scaffold1375	13389	13213	6.33e-12	147	59	45.763	N/A
AXH74046.1	161	205	NW_020999974	Eumetopias jubatus	Eumetopias jubatus isolate GAN:26980396 unplaced genomic scaffold, ASM402803v1 scaffold1375	13519	13385	6.33e-12	96	45	44.444	N/A
AXH74046.1	171	263	NW_025422382	Mustela putorius furo	Mustela putorius furo isolate JIRA1106 unplaced genomic scaffold, ASM1176430v1.1 tig00537243_pilon_pilon_pilon	1252145	1252426	6.71e-12	195	94	43.617	N/A
AXH74046.1	171	263	NC_045618	Mustela erminea	Mustela erminea isolate mMusErm1 chromosome 5, mMusErm1.Pri	35774013	35774294	8.37e-12	194	94	43.617	N/A
AXH74046.1	163	263	NC_045618	Mustela erminea	Mustela erminea isolate mMusErm1 chromosome 5, mMusErm1.Pri	50238749	50238441	1.30e-10	185	103	38.835	N/A
AXH74046.1	161	262	NW_020323611	Callorhinus ursinus	Callorhinus ursinus isolate GAN/ISIS: 27379988/994484 unplaced genomic scaffold, ASM326570v1 scaffold104390	26235	26540	9.89e-12	194	102	40.196	N/A
AXH74046.1	193	263	NW_004450546	Odobenus rosmarus divergens	Odobenus rosmarus divergens isolate Ivan unplaced genomic scaffold, Oros_1.0 Scaffold283	152093	151881	1.02e-11	194	71	45.070	N/A
AXH74046.1	73	262	NW_022631047	Lontra canadensis	Lontra canadensis isolate GAN:19392208 unplaced genomic scaffold, GSC_riverotter_1.0 scaffold53	8371094	8370531	1.19e-11	193	191	32.461	N/A
AXH74046.1	165	273	NW_025421398	Mustela putorius furo	Mustela putorius furo isolate JIRA1106 unplaced genomic scaffold, ASM1176430v1.1 tig00000485_pilon_pilon_pilon	8394	8726	1.35e-11	193	111	41.441	N/A
AXH74046.1	171	263	NW_025422087	Mustela putorius furo	Mustela putorius furo isolate JIRA1106 unplaced genomic scaffold, ASM1176430v1.1 tig00003942_pilon_pilon_pilon	6637412	6637137	1.38e-11	193	94	44.681	N/A
AXH74046.1	204	262	NC_045596	Zalophus californianus	Zalophus californianus isolate mZalCal1 chromosome 2, mZalCal1.pri.v2	203292868	203292692	1.41e-11	143	59	42.373	N/A
AXH74046.1	161	205	NC_045596	Zalophus californianus	Zalophus californianus isolate mZalCal1 chromosome 2, mZalCal1.pri.v2	203292998	203292864	1.41e-11	96	45	44.444	N/A
AXH74046.1	172	239	NC_045596	Zalophus californianus	Zalophus californianus isolate mZalCal1 chromosome 2, mZalCal1.pri.v2	132736632	132736426	1.93e-07	160	69	44.928	N/A
AXH74046.1	161	248	NW_020321804	Callorhinus ursinus	Callorhinus ursinus isolate GAN/ISIS: 27379988/994484 unplaced genomic scaffold, ASM326570v1 scaffold102233	275	12	1.51e-11	192	88	42.045	N/A
AXH74046.1	163	263	NC_045631	Mustela erminea	Mustela erminea isolate mMusErm1 chromosome 18, mMusErm1.Pri	165927	165622	1.52e-11	192	102	41.176	N/A
AXH74046.1	161	246	NW_020323967	Callorhinus ursinus	Callorhinus ursinus isolate GAN/ISIS: 27379988/994484 unplaced genomic scaffold, ASM326570v1 scaffold104780	11852	12109	2.33e-11	191	86	43.023	N/A
AXH74046.1	8	111	NW_006408530	Chrysochloris asiatica	Chrysochloris asiatica unplaced genomic scaffold, ChrAsi1.0 scaffold00012	31588000	31587701	2.48e-11	191	105	40.952	N/A
AXH74046.1	161	262	NW_020323602	Callorhinus ursinus	Callorhinus ursinus isolate GAN/ISIS: 27379988/994484 unplaced genomic scaffold, ASM326570v1 scaffold104379	26242	26547	2.55e-11	191	102	41.176	N/A
AXH74046.1	161	254	NW_020999736	Eumetopias jubatus	Eumetopias jubatus isolate GAN:26980396 unplaced genomic scaffold, ASM402803v1 scaffold1137	13428	13147	3.02e-11	190	94	39.362	N/A
AXH74046.1	165	256	NW_025421506	Mustela putorius furo	Mustela putorius furo isolate JIRA1106 unplaced genomic scaffold, ASM1176430v1.1 tig00000876_pilon_pilon_pilon	7168509	7168231	3.04e-11	190	93	43.011	N/A
AXH74046.1	8	118	NW_022990843	Gymnodraco acuticeps	Gymnodraco acuticeps unplaced genomic scaffold, fGymAcu1.1	33227	33553	3.08e-11	190	113	39.823	N/A
AXH74046.1	165	273	NW_025422088	Mustela putorius furo	Mustela putorius furo isolate JIRA1106 unplaced genomic scaffold, ASM1176430v1.1 tig00003944_pilon_pilon_pilon	6423861	6424193	3.18e-11	190	111	40.541	N/A
AXH74046.1	163	243	NW_025422002	Mustela putorius furo	Mustela putorius furo isolate JIRA1106 unplaced genomic scaffold, ASM1176430v1.1 tig00003850_pilon_pilon_pilon	11988504	11988256	4.81e-11	189	83	44.578	N/A
AXH74046.1	171	263	NC_045628	Mustela erminea	Mustela erminea isolate mMusErm1 chromosome 15, mMusErm1.Pri	73186695	73186973	5.18e-11	188	94	43.617	N/A
AXH74046.1	148	235	NW_020324238	Callorhinus ursinus	Callorhinus ursinus isolate GAN/ISIS: 27379988/994484 unplaced genomic scaffold, ASM326570v1 scaffold105059	2312	2049	5.28e-11	188	88	44.318	N/A
AXH74046.1	185	247	NW_023270316	Mirounga leonina	Mirounga leonina isolate KUSES-001 unplaced genomic scaffold, KU_Mleo_1.0 Mir_127	8222	8034	6.05e-11	188	63	49.206	N/A
AXH74046.1	7	135	NW_023270316	Mirounga leonina	Mirounga leonina isolate KUSES-001 unplaced genomic scaffold, KU_Mleo_1.0 Mir_127	8718	8362	3.26e-06	150	131	32.061	N/A
AXH74046.1	165	273	NW_025422008	Mustela putorius furo	Mustela putorius furo isolate JIRA1106 unplaced genomic scaffold, ASM1176430v1.1 tig00003856_pilon_pilon_pilon	2550396	2550731	6.45e-11	188	112	41.964	N/A
AXH74046.1	163	246	NC_062279	Lutra lutra	Lutra lutra chromosome 2, mLutLut1.2	48951894	48952148	9.41e-11	186	85	42.353	N/A
AXH74046.1	73	230	NC_062279	Lutra lutra	Lutra lutra chromosome 2, mLutLut1.2	49078889	49078416	4.21e-07	157	159	30.189	N/A
AXH74046.1	197	263	NC_062279	Lutra lutra	Lutra lutra chromosome 2, mLutLut1.2	59995247	59995447	5.17e-06	149	67	43.284	N/A
AXH74046.1	185	248	NW_006383380	Leptonychotes weddellii	Leptonychotes weddellii isolate WS11-02 unplaced genomic scaffold, LepWed1.0 scaffold00340	751888	752079	9.67e-11	186	64	51.562	N/A
AXH74046.1	169	262	NC_060081	Meles meles	Meles meles chromosome 16, mMelMel3.1 paternal haplotype	21427469	21427756	1.17e-10	186	96	41.667	N/A
AXH74046.1	163	263	NW_022631235	Lontra canadensis	Lontra canadensis isolate GAN:19392208 unplaced genomic scaffold, GSC_riverotter_1.0 scaffold241	325402	325097	1.19e-10	185	102	44.118	N/A
AXH74046.1	163	238	NW_022631041	Lontra canadensis	Lontra canadensis isolate GAN:19392208 unplaced genomic scaffold, GSC_riverotter_1.0 scaffold47	11133263	11133493	1.22e-10	161	77	44.156	N/A
AXH74046.1	89	133	NW_022631041	Lontra canadensis	Lontra canadensis isolate GAN:19392208 unplaced genomic scaffold, GSC_riverotter_1.0 scaffold47	11133043	11133180	1.22e-10	70	46	30.435	N/A
AXH74046.1	163	231	NW_022631041	Lontra canadensis	Lontra canadensis isolate GAN:19392208 unplaced genomic scaffold, GSC_riverotter_1.0 scaffold47	11280935	11280726	6.75e-09	172	70	51.429	N/A
AXH74046.1	163	266	NW_022631835	Lontra canadensis	Lontra canadensis isolate GAN:19392208 unplaced genomic scaffold, GSC_riverotter_1.0 scaffold851	8939	9262	1.27e-10	185	108	41.667	N/A
AXH74046.1	185	280	NW_025578524	Mirounga angustirostris	Mirounga angustirostris isolate JK_09032017 unplaced genomic scaffold, ASM2128878v2 HiC_scaffold_17	182494372	182494641	1.29e-10	185	96	37.500	N/A
AXH74046.1	163	256	NW_022631834	Lontra canadensis	Lontra canadensis isolate GAN:19392208 unplaced genomic scaffold, GSC_riverotter_1.0 scaffold850	8937	9227	1.36e-10	185	97	43.299	N/A
AXH74046.1	163	262	NC_045627	Mustela erminea	Mustela erminea isolate mMusErm1 chromosome 14, mMusErm1.Pri	13773424	13773122	1.42e-10	185	101	40.594	N/A
AXH74046.1	171	266	NW_025422433	Mustela putorius furo	Mustela putorius furo isolate JIRA1106 unplaced genomic scaffold, ASM1176430v1.1 tig00537295_pilon_pilon_pilon	311793	312083	1.46e-10	185	97	40.206	N/A
AXH74046.1	74	203	NW_024412376	Puma yagouaroundi	Puma yagouaroundi ecotype Mexico unplaced genomic scaffold, PumYag 28	32220462	32220854	1.91e-10	184	131	37.405	N/A
AXH74046.1	74	203	NC_044306	Lynx canadensis	Lynx canadensis isolate LIC74 chromosome B1, mLynCan4.pri.v2	70151657	70152049	1.91e-10	184	131	37.405	N/A
AXH74046.1	180	273	NW_023270825	Mirounga leonina	Mirounga leonina isolate KUSES-001 unplaced genomic scaffold, KU_Mleo_1.0 Mir_82	29809197	29809478	2.11e-10	184	94	37.234	N/A
AXH74046.1	180	273	NW_025578520	Mirounga angustirostris	Mirounga angustirostris isolate JK_09032017 unplaced genomic scaffold, ASM2128878v2 HiC_scaffold_13	103809805	103809524	2.11e-10	184	94	37.234	N/A
AXH74046.1	67	239	NC_054846	Vulpes lagopus	Vulpes lagopus strain Blue_001 chromosome 23, ASM1834538v1	9193128	9193640	2.23e-10	183	174	30.460	N/A
AXH74046.1	163	239	NW_020999822	Eumetopias jubatus	Eumetopias jubatus isolate GAN:26980396 unplaced genomic scaffold, ASM402803v1 scaffold1223	9354	9587	2.31e-10	183	78	46.154	N/A
AXH74046.1	197	263	NW_022631079	Lontra canadensis	Lontra canadensis isolate GAN:19392208 unplaced genomic scaffold, GSC_riverotter_1.0 scaffold85	8034285	8034085	2.40e-10	126	67	41.791	N/A
AXH74046.1	163	198	NW_022631079	Lontra canadensis	Lontra canadensis isolate GAN:19392208 unplaced genomic scaffold, GSC_riverotter_1.0 scaffold85	8034394	8034284	2.40e-10	103	37	51.351	N/A
AXH74046.1	74	203	NC_059327	Leopardus geoffroyi	Leopardus geoffroyi isolate Oge1 chromosome B1, O.geoffroyi_Oge1_pat1.0	69850352	69850744	2.68e-10	183	131	37.405	N/A
AXH74046.1	163	248	NW_019154148	Enhydra lutris kenyoni	Enhydra lutris kenyoni isolate GAN:26980312 unplaced genomic scaffold, ASM228890v2 scaffoldscaffold64	1826112	1826372	2.96e-10	182	87	44.828	N/A
AXH74046.1	163	255	NW_019154085	Enhydra lutris kenyoni	Enhydra lutris kenyoni isolate GAN:26980312 unplaced genomic scaffold, ASM228890v2 scaffoldscaffold1	95127091	95126804	3.04e-10	182	96	43.750	N/A
AXH74046.1	163	248	NW_019154085	Enhydra lutris kenyoni	Enhydra lutris kenyoni isolate GAN:26980312 unplaced genomic scaffold, ASM228890v2 scaffoldscaffold1	81969327	81969034	3.17e-09	174	99	41.414	N/A
AXH74046.1	74	203	NC_064811	Panthera uncia	Panthera uncia isolate 11264 chromosome 18, Puncia_PCG_1.0	132100694	132100302	3.07e-10	182	131	37.405	N/A
AXH74046.1	74	203	NC_056663	Panthera tigris	Panthera tigris isolate Pti1 chromosome B1, P.tigris_Pti1_mat1.1	69755794	69756186	3.07e-10	182	131	37.405	N/A
AXH74046.1	74	203	NC_056682	Panthera leo	Panthera leo isolate Ple1 chromosome B1, P.leo_Ple1_pat1.1	69953191	69953583	3.07e-10	182	131	37.405	N/A
AXH74046.1	163	232	NC_060073	Meles meles	Meles meles chromosome 8, mMelMel3.1 paternal haplotype	119880218	119880430	3.72e-10	182	71	50.704	N/A
AXH74046.1	171	263	NW_022631188	Lontra canadensis	Lontra canadensis isolate GAN:19392208 unplaced genomic scaffold, GSC_riverotter_1.0 scaffold194	1242310	1242032	3.83e-10	181	94	42.553	N/A
AXH74046.1	163	258	NW_019154115	Enhydra lutris kenyoni	Enhydra lutris kenyoni isolate GAN:26980312 unplaced genomic scaffold, ASM228890v2 scaffoldscaffold31	7455662	7455943	5.78e-10	180	97	40.206	N/A
AXH74046.1	163	263	NW_019154115	Enhydra lutris kenyoni	Enhydra lutris kenyoni isolate GAN:26980312 unplaced genomic scaffold, ASM228890v2 scaffoldscaffold31	21898055	21897750	4.36e-08	165	102	42.157	N/A
AXH74046.1	9	149	NW_009912489	Nestor notabilis	Nestor notabilis isolate BGI_N333 unplaced genomic scaffold, ASM69687v1 scaffold7610	76183	75767	6.24e-10	180	143	31.469	N/A
AXH74046.1	74	203	NW_025814845	Lynx rufus	Lynx rufus isolate CCGP_SWC_20201006 ecotype Redwood Valley unplaced genomic scaffold, mLynRuf1.p SCAF_3	132647638	132647246	6.28e-10	180	131	37.405	N/A
AXH74046.1	185	248	NW_025421998	Mustela putorius furo	Mustela putorius furo isolate JIRA1106 unplaced genomic scaffold, ASM1176430v1.1 tig00003845_pilon_pilon_pilon	14087830	14088021	6.57e-10	180	64	50.000	N/A
AXH74046.1	74	203	NW_020339223	Puma concolor	Puma concolor isolate SC36_Marlon unplaced genomic scaffold, PumCon1.0 scaffold_2176	137617600	137617208	6.69e-10	180	131	36.641	N/A
AXH74046.1	161	262	NW_020313505	Callorhinus ursinus	Callorhinus ursinus isolate GAN/ISIS: 27379988/994484 unplaced genomic scaffold, ASM326570v1 scaffold789	10694	10389	6.84e-10	179	102	39.216	N/A
AXH74046.1	161	248	NW_020312885	Callorhinus ursinus	Callorhinus ursinus isolate GAN/ISIS: 27379988/994484 unplaced genomic scaffold, ASM326570v1 scaffold143	9640027	9639758	6.94e-10	179	92	36.957	N/A
AXH74046.1	163	209	NW_019154096	Enhydra lutris kenyoni	Enhydra lutris kenyoni isolate GAN:26980312 unplaced genomic scaffold, ASM228890v2 scaffoldscaffold12	1163454	1163597	7.10e-10	143	48	54.167	N/A
AXH74046.1	216	248	NW_019154096	Enhydra lutris kenyoni	Enhydra lutris kenyoni isolate GAN:26980312 unplaced genomic scaffold, ASM228890v2 scaffoldscaffold12	1163618	1163716	7.10e-10	81	33	42.424	N/A
AXH74046.1	185	248	NC_045624	Mustela erminea	Mustela erminea isolate mMusErm1 chromosome 11, mMusErm1.Pri	92879393	92879202	7.89e-10	179	64	50.000	N/A
AXH74046.1	161	219	NC_045624	Mustela erminea	Mustela erminea isolate mMusErm1 chromosome 11, mMusErm1.Pri	28129	27950	8.44e-07	155	60	53.333	N/A
AXH74046.1	79	211	NC_048218	Ailuropoda melanoleuca	Ailuropoda melanoleuca isolate Jingjing chromosome 1, ASM200744v2	118033316	118033711	1.04e-09	178	135	35.556	N/A
AXH74046.1	199	262	NC_048218	Ailuropoda melanoleuca	Ailuropoda melanoleuca isolate Jingjing chromosome 1, ASM200744v2	118033672	118033863	3.73e-09	174	64	45.312	N/A
AXH74046.1	189	230	NW_024425675	Ursus maritimus	Ursus maritimus isolate PB19 unplaced genomic scaffold, ASM1731132v1 scaffold_31	32688037	32688162	1.09e-09	145	42	54.762	N/A
AXH74046.1	229	258	NW_024425675	Ursus maritimus	Ursus maritimus isolate PB19 unplaced genomic scaffold, ASM1731132v1 scaffold_31	32688156	32688245	1.09e-09	77	30	43.333	N/A
AXH74046.1	58	192	NW_024425675	Ursus maritimus	Ursus maritimus isolate PB19 unplaced genomic scaffold, ASM1731132v1 scaffold_31	32687312	32687713	2.40e-09	150	137	32.847	N/A
AXH74046.1	9	51	NW_024425675	Ursus maritimus	Ursus maritimus isolate PB19 unplaced genomic scaffold, ASM1731132v1 scaffold_31	32687185	32687313	2.40e-09	70	43	32.558	N/A
AXH74046.1	171	211	NW_020356756	Vulpes vulpes	Vulpes vulpes strain TameXAggressive cross unplaced genomic scaffold, VulVul2.2 scaffold322	168400	168525	1.12e-09	132	42	61.905	N/A
AXH74046.1	213	256	NW_020356756	Vulpes vulpes	Vulpes vulpes strain TameXAggressive cross unplaced genomic scaffold, VulVul2.2 scaffold322	168527	168658	1.12e-09	91	44	40.909	N/A
AXH74046.1	189	230	NW_025929573	Ursus arctos	Ursus arctos isolate Adak ecotype North America unplaced genomic scaffold, UrsArc1.0 HiC_scaffold_20	34005936	34006061	1.32e-09	145	42	54.762	N/A
AXH74046.1	229	258	NW_025929573	Ursus arctos	Ursus arctos isolate Adak ecotype North America unplaced genomic scaffold, UrsArc1.0 HiC_scaffold_20	34006055	34006144	1.32e-09	77	30	43.333	N/A
AXH74046.1	58	192	NW_025929573	Ursus arctos	Ursus arctos isolate Adak ecotype North America unplaced genomic scaffold, UrsArc1.0 HiC_scaffold_20	34005211	34005612	2.46e-09	150	137	32.847	N/A
AXH74046.1	9	51	NW_025929573	Ursus arctos	Ursus arctos isolate Adak ecotype North America unplaced genomic scaffold, UrsArc1.0 HiC_scaffold_20	34005084	34005212	2.46e-09	70	43	32.558	N/A
AXH74046.1	74	203	NC_062564	Prionailurus viverrinus	Prionailurus viverrinus isolate Anna chromosome B1, UM_Priviv_1.0	70279528	70279920	1.35e-09	177	131	35.878	N/A
AXH74046.1	189	230	NW_025578001	Ursus americanus	Ursus americanus isolate UA15103 ecotype Eastern unplaced genomic scaffold, gsc_jax_bbear_1.0 contig_5087_segment0	9750354	9750479	1.36e-09	145	42	54.762	N/A
AXH74046.1	229	258	NW_025578001	Ursus americanus	Ursus americanus isolate UA15103 ecotype Eastern unplaced genomic scaffold, gsc_jax_bbear_1.0 contig_5087_segment0	9750473	9750562	1.36e-09	77	30	43.333	N/A
AXH74046.1	58	192	NW_025578001	Ursus americanus	Ursus americanus isolate UA15103 ecotype Eastern unplaced genomic scaffold, gsc_jax_bbear_1.0 contig_5087_segment0	9749629	9750030	2.54e-09	150	137	32.847	N/A
AXH74046.1	9	51	NW_025578001	Ursus americanus	Ursus americanus isolate UA15103 ecotype Eastern unplaced genomic scaffold, gsc_jax_bbear_1.0 contig_5087_segment0	9749502	9749630	2.54e-09	70	43	32.558	N/A
AXH74046.1	74	203	NW_020834735	Acinonyx jubatus	Acinonyx jubatus isolate Rico unplaced genomic scaffold, Aci_jub_2 Primary Assembly Aci_jub_2_ph1_scaffold9	27346778	27346386	1.76e-09	176	131	37.405	N/A
AXH74046.1	161	223	NC_048225	Ailuropoda melanoleuca	Ailuropoda melanoleuca isolate Jingjing chromosome 8, ASM200744v2	97064147	97063956	2.20e-09	176	64	50.000	N/A
AXH74046.1	180	263	NC_062281	Lutra lutra	Lutra lutra chromosome 4, mLutLut1.2	104165226	104164975	2.34e-09	175	84	41.667	N/A
AXH74046.1	158	269	NC_051826	Canis lupus familiaris	Canis lupus familiaris isolate SID07034 breed Labrador retriever chromosome 22, ROS_Cfam_1.0	62075736	62076074	2.50e-09	175	113	36.283	N/A
AXH74046.1	203	263	NW_004451424	Odobenus rosmarus divergens	Odobenus rosmarus divergens isolate Ivan unplaced genomic scaffold, Oros_1.0 Scaffold1161	66415	66597	2.84e-09	175	61	47.541	N/A
AXH74046.1	163	263	NW_025422045	Mustela putorius furo	Mustela putorius furo isolate JIRA1106 unplaced genomic scaffold, ASM1176430v1.1 tig00003896_pilon_pilon_pilon	12659980	12659675	3.22e-09	174	102	41.176	N/A
AXH74046.1	161	262	NW_020317894	Callorhinus ursinus	Callorhinus ursinus isolate GAN/ISIS: 27379988/994484 unplaced genomic scaffold, ASM326570v1 scaffold96815	753	448	3.46e-09	173	102	39.216	N/A
AXH74046.1	168	262	NW_020999272	Eumetopias jubatus	Eumetopias jubatus isolate GAN:26980396 unplaced genomic scaffold, ASM402803v1 scaffold673	18270	17986	3.82e-09	174	95	42.105	N/A
AXH74046.1	161	211	NW_020320127	Callorhinus ursinus	Callorhinus ursinus isolate GAN/ISIS: 27379988/994484 unplaced genomic scaffold, ASM326570v1 scaffold100358	4611	4459	3.83e-09	111	51	47.059	N/A
AXH74046.1	209	262	NW_020320127	Callorhinus ursinus	Callorhinus ursinus isolate GAN/ISIS: 27379988/994484 unplaced genomic scaffold, ASM326570v1 scaffold100358	4468	4307	3.83e-09	107	54	38.889	N/A
AXH74046.1	74	203	NC_058371	Felis catus	Felis catus isolate Fca126 chromosome B1, F.catus_Fca126_mat1.0	69856800	69857192	4.56e-09	173	131	36.641	N/A
AXH74046.1	191	235	NC_047099	Geotrypetes seraphini	Geotrypetes seraphini chromosome 16, aGeoSer1.1	40512895	40512767	5.52e-09	172	45	64.444	N/A
AXH74046.1	199	262	NW_024425563	Ursus maritimus	Ursus maritimus isolate PB19 unplaced genomic scaffold, ASM1731132v1 scaffold_3	93790754	93790563	5.62e-09	172	64	45.312	N/A
AXH74046.1	9	255	NW_024425563	Ursus maritimus	Ursus maritimus isolate PB19 unplaced genomic scaffold, ASM1731132v1 scaffold_3	12281	11571	1.56e-08	169	251	24.701	N/A
AXH74046.1	79	211	NW_024425563	Ursus maritimus	Ursus maritimus isolate PB19 unplaced genomic scaffold, ASM1731132v1 scaffold_3	93791110	93790715	3.21e-07	158	135	34.815	N/A
AXH74046.1	163	231	NW_019154101	Enhydra lutris kenyoni	Enhydra lutris kenyoni isolate GAN:26980312 unplaced genomic scaffold, ASM228890v2 scaffoldscaffold17	42458892	42458683	6.33e-09	172	70	51.429	N/A
AXH74046.1	210	299	NW_019029310	Acanthochromis polyacanthus	Acanthochromis polyacanthus ecotype Palm Islands unplaced genomic scaffold, ASM210954v1 orpheusFish_scaffold194	166463	166708	7.73e-09	171	90	35.556	N/A
AXH74046.1	89	243	NC_048573	Oncorhynchus mykiss	Oncorhynchus mykiss isolate Arlee chromosome 9, USDA_OmykA_1.1	89522	89076	7.95e-09	171	167	33.533	N/A
AXH74046.1	185	273	NW_020313283	Callorhinus ursinus	Callorhinus ursinus isolate GAN/ISIS: 27379988/994484 unplaced genomic scaffold, ASM326570v1 scaffold567	11993510	11993764	9.37e-09	171	89	37.079	N/A
AXH74046.1	195	271	NW_025600092	Mirounga angustirostris	Mirounga angustirostris isolate JK_09032017 unplaced genomic scaffold, ASM2128878v2 HiC_scaffold_21590	1286	1050	9.57e-09	168	79	40.506	N/A
AXH74046.1	74	203	NW_017619851	Panthera pardus	Panthera pardus isolate Maewha unplaced genomic scaffold, PanPar1.0 scaffold7	33020127	33020519	9.99e-09	170	131	35.878	N/A
AXH74046.1	189	263	NW_019154089	Enhydra lutris kenyoni	Enhydra lutris kenyoni isolate GAN:26980312 unplaced genomic scaffold, ASM228890v2 scaffoldscaffold5	13104351	13104127	1.02e-08	170	75	38.667	N/A
AXH74046.1	89	274	NC_060084	Meles meles	Meles meles chromosome 19, mMelMel3.1 paternal haplotype	59808192	59808719	1.10e-08	170	188	32.447	N/A
AXH74046.1	185	273	NW_020998614	Eumetopias jubatus	Eumetopias jubatus isolate GAN:26980396 unplaced genomic scaffold, ASM402803v1 scaffold8	32873913	32874167	1.20e-08	170	89	37.079	N/A
AXH74046.1	97	246	NW_022631004	Lontra canadensis	Lontra canadensis isolate GAN:19392208 unplaced genomic scaffold, GSC_riverotter_1.0 scaffold10	23598061	23597603	1.25e-08	170	158	29.114	N/A
AXH74046.1	73	230	NW_022631004	Lontra canadensis	Lontra canadensis isolate GAN:19392208 unplaced genomic scaffold, GSC_riverotter_1.0 scaffold10	23485343	23485816	3.45e-07	158	179	29.050	N/A
AXH74046.1	159	216	NC_045602	Zalophus californianus	Zalophus californianus isolate mZalCal1 chromosome 8, mZalCal1.pri.v2	35445843	35446028	1.40e-08	130	63	47.619	N/A
AXH74046.1	216	254	NC_045602	Zalophus californianus	Zalophus californianus isolate mZalCal1 chromosome 8, mZalCal1.pri.v2	35446028	35446147	1.40e-08	82	40	35.000	N/A
AXH74046.1	159	216	NW_020998687	Eumetopias jubatus	Eumetopias jubatus isolate GAN:26980396 unplaced genomic scaffold, ASM402803v1 scaffold81	9446830	9447015	1.51e-08	130	63	47.619	N/A
AXH74046.1	216	254	NW_020998687	Eumetopias jubatus	Eumetopias jubatus isolate GAN:26980396 unplaced genomic scaffold, ASM402803v1 scaffold81	9447015	9447134	1.51e-08	82	40	35.000	N/A
AXH74046.1	161	230	NW_022594216	Phoca vitulina	Phoca vitulina isolate PV1807 unplaced genomic scaffold, GSC_HSeal_1.0 scaffold4534	859	647	1.72e-08	167	71	47.887	N/A
AXH74046.1	58	270	NW_022594216	Phoca vitulina	Phoca vitulina isolate PV1807 unplaced genomic scaffold, GSC_HSeal_1.0 scaffold4534	1163	522	4.38e-06	138	246	26.016	N/A
AXH74046.1	8	51	NW_022594216	Phoca vitulina	Phoca vitulina isolate PV1807 unplaced genomic scaffold, GSC_HSeal_1.0 scaffold4534	1293	1162	4.38e-06	54	44	27.273	N/A
AXH74046.1	172	238	NC_048222	Ailuropoda melanoleuca	Ailuropoda melanoleuca isolate Jingjing chromosome 5, ASM200744v2	98706793	98706996	2.03e-08	168	68	48.529	N/A
AXH74046.1	104	263	NW_019154128	Enhydra lutris kenyoni	Enhydra lutris kenyoni isolate GAN:26980312 unplaced genomic scaffold, ASM228890v2 scaffoldscaffold44	9889270	9889746	2.25e-08	168	174	28.736	N/A
AXH74046.1	159	216	NW_020312817	Callorhinus ursinus	Callorhinus ursinus isolate GAN/ISIS: 27379988/994484 unplaced genomic scaffold, ASM326570v1 scaffold75	35492285	35492470	2.29e-08	130	63	47.619	N/A
AXH74046.1	216	254	NW_020312817	Callorhinus ursinus	Callorhinus ursinus isolate GAN/ISIS: 27379988/994484 unplaced genomic scaffold, ASM326570v1 scaffold75	35492470	35492589	2.29e-08	81	40	35.000	N/A
AXH74046.1	171	238	NC_058096	Neogale vison	Neovison vison isolate M4711 chromosome 6, ASM_NN_V1	171041287	171041493	2.55e-08	167	69	47.826	N/A
AXH74046.1	172	216	NW_004450366	Odobenus rosmarus divergens	Odobenus rosmarus divergens isolate Ivan unplaced genomic scaffold, Oros_1.0 Scaffold103	2504614	2504748	3.17e-08	124	46	54.348	N/A
AXH74046.1	216	254	NW_004450366	Odobenus rosmarus divergens	Odobenus rosmarus divergens isolate Ivan unplaced genomic scaffold, Oros_1.0 Scaffold103	2504748	2504867	3.17e-08	86	40	35.000	N/A
AXH74046.1	172	238	NW_025577388	Ursus americanus	Ursus americanus isolate UA15103 ecotype Eastern unplaced genomic scaffold, gsc_jax_bbear_1.0 contig_37_segment0	10476037	10476240	3.44e-08	166	68	47.059	N/A
AXH74046.1	197	269	NW_020313399	Callorhinus ursinus	Callorhinus ursinus isolate GAN/ISIS: 27379988/994484 unplaced genomic scaffold, ASM326570v1 scaffold683	12393	12172	4.03e-08	165	74	43.243	N/A
AXH74046.1	203	263	NW_019154095	Enhydra lutris kenyoni	Enhydra lutris kenyoni isolate GAN:26980312 unplaced genomic scaffold, ASM228890v2 scaffoldscaffold11	28098097	28097915	4.80e-08	114	61	39.344	N/A
AXH74046.1	161	201	NW_019154095	Enhydra lutris kenyoni	Enhydra lutris kenyoni isolate GAN:26980312 unplaced genomic scaffold, ASM228890v2 scaffoldscaffold11	28098227	28098102	4.80e-08	95	42	50.000	N/A
AXH74046.1	171	245	NW_019373480	Amphiprion ocellaris	Amphiprion ocellaris isolate DU_AmpOce unplaced genomic scaffold, AmpOce1.0 scaffold3653	3836	3657	6.73e-08	164	75	44.000	N/A
AXH74046.1	172	238	NW_024423453	Ursus maritimus	Ursus maritimus isolate PB19 unplaced genomic scaffold, ASM1731132v1 scaffold_11	45697045	45696842	1.57e-07	161	68	47.059	N/A
AXH74046.1	172	238	NW_025929783	Ursus arctos	Ursus arctos isolate Adak ecotype North America unplaced genomic scaffold, UrsArc1.0 HiC_scaffold_39	45439274	45439071	1.57e-07	161	68	47.059	N/A
AXH74046.1	198	246	NW_023436188	Manis javanica	Manis javanica isolate MJ74 unplaced genomic scaffold, YNU_ManJav_2.0 scaffold_294	25905718	25905572	1.79e-07	136	49	46.939	N/A
AXH74046.1	170	198	NW_023436188	Manis javanica	Manis javanica isolate MJ74 unplaced genomic scaffold, YNU_ManJav_2.0 scaffold_294	25905803	25905720	1.79e-07	67	29	51.724	N/A
AXH74046.1	151	219	NW_004450264	Odobenus rosmarus divergens	Odobenus rosmarus divergens isolate Ivan unplaced genomic scaffold, Oros_1.0 Scaffold1	12978736	12978527	2.02e-07	160	70	45.714	N/A
AXH74046.1	177	270	NC_060068	Meles meles	Meles meles chromosome 3, mMelMel3.1 paternal haplotype	41019980	41019696	3.18e-07	158	96	38.542	N/A
AXH74046.1	77	231	NW_022631067	Lontra canadensis	Lontra canadensis isolate GAN:19392208 unplaced genomic scaffold, GSC_riverotter_1.0 scaffold73	18528	18061	3.51e-07	158	161	31.677	N/A
AXH74046.1	198	240	NW_023458002	Manis pentadactyla	Manis pentadactyla isolate MP20 unplaced genomic scaffold, YNU_ManPten_2.0 scaffold_500_MP20	3274365	3274237	3.90e-07	128	43	51.163	N/A
AXH74046.1	124	198	NW_023458002	Manis pentadactyla	Manis pentadactyla isolate MP20 unplaced genomic scaffold, YNU_ManPten_2.0 scaffold_500_MP20	3274588	3274367	3.90e-07	72	75	32.000	N/A
AXH74046.1	87	220	NC_045427	Sarcophilus harrisii	Sarcophilus harrisii chromosome 2, mSarHar1.11	658368072	658367677	4.40e-07	157	134	29.851	N/A
AXH74046.1	205	252	NC_050597	Megalops cyprinoides	Megalops cyprinoides isolate fMegCyp1 chromosome 15, fMegCyp1.pri	31300606	31300463	4.86e-07	157	48	56.250	N/A
AXH74046.1	197	269	NW_024044570	Micropterus salmoides	Micropterus salmoides isolate LMB-PRFRI ecotype aquatic unplaced genomic scaffold, ASM1485139v1 Ms_hic_scaffold_8	35461863	35461645	4.86e-07	157	75	46.667	N/A
AXH74046.1	8	144	NW_019030946	Acanthochromis polyacanthus	Acanthochromis polyacanthus ecotype Palm Islands unplaced genomic scaffold, ASM210954v1 orpheusFish_scaffold1830	120344	120736	4.93e-07	157	144	36.111	N/A
AXH74046.1	172	239	NW_020312855	Callorhinus ursinus	Callorhinus ursinus isolate GAN/ISIS: 27379988/994484 unplaced genomic scaffold, ASM326570v1 scaffold113	40745259	40745053	5.09e-07	157	69	44.928	N/A
AXH74046.1	89	238	NC_059459	Salmo salar	Salmo salar chromosome ssa18, Ssal_v3.1	82370689	82370249	5.37e-07	157	158	33.544	N/A
AXH74046.1	203	272	NC_047091	Geotrypetes seraphini	Geotrypetes seraphini chromosome 8, aGeoSer1.1	140796875	140797099	5.57e-07	156	75	42.667	N/A
AXH74046.1	161	233	NC_060075	Meles meles	Meles meles chromosome 10, mMelMel3.1 paternal haplotype	95039728	95039507	7.17e-07	156	74	48.649	N/A
AXH74046.1	197	263	NW_025421325	Mustela putorius furo	Mustela putorius furo isolate JIRA1106 unplaced genomic scaffold, ASM1176430v1.1 tig00000242_pilon_pilon_pilon	14772448	14772248	9.32e-07	155	67	43.284	N/A
AXH74046.1	163	227	NW_019154711	Enhydra lutris kenyoni	Enhydra lutris kenyoni isolate GAN:26980312 unplaced genomic scaffold, ASM228890v2 scaffoldscaffold627	4413	4216	9.73e-07	154	66	48.485	N/A
AXH74046.1	171	235	NW_019154168	Enhydra lutris kenyoni	Enhydra lutris kenyoni isolate GAN:26980312 unplaced genomic scaffold, ASM228890v2 scaffoldscaffold84	4021436	4021633	1.04e-06	108	66	45.455	N/A
AXH74046.1	73	135	NW_019154168	Enhydra lutris kenyoni	Enhydra lutris kenyoni isolate GAN:26980312 unplaced genomic scaffold, ASM228890v2 scaffoldscaffold84	4021147	4021335	1.04e-06	89	63	26.984	N/A
AXH74046.1	179	242	NW_025421480	Mustela putorius furo	Mustela putorius furo isolate JIRA1106 unplaced genomic scaffold, ASM1176430v1.1 tig00000785_pilon_pilon_pilon	3117002	3116808	1.26e-06	154	65	47.692	N/A
AXH74046.1	166	238	NW_025422031	Mustela putorius furo	Mustela putorius furo isolate JIRA1106 unplaced genomic scaffold, ASM1176430v1.1 tig00003882_pilon_pilon_pilon	22341	22562	1.32e-06	153	74	44.595	N/A
AXH74046.1	166	238	NW_025422031	Mustela putorius furo	Mustela putorius furo isolate JIRA1106 unplaced genomic scaffold, ASM1176430v1.1 tig00003882_pilon_pilon_pilon	72770	72549	2.32e-06	152	74	44.595	N/A
AXH74046.1	155	243	NC_034189	Oncorhynchus kisutch	Oncorhynchus kisutch isolate 150728-3 linkage group LG16, Okis_V2	111186	110932	1.32e-06	153	89	42.697	N/A
AXH74046.1	165	244	NC_062294	Lutra lutra	Lutra lutra chromosome 17, mLutLut1.2	60282007	60282249	1.82e-06	152	81	50.617	N/A
AXH74046.1	163	235	NW_022630999	Lontra canadensis	Lontra canadensis isolate GAN:19392208 unplaced genomic scaffold, GSC_riverotter_1.0 scaffold5	39485079	39485300	2.47e-06	151	74	44.595	N/A
AXH74046.1	160	228	NW_009259175	Egretta garzetta	Egretta garzetta isolate BGI_Z169 unplaced genomic scaffold, ASM68718v1 scaffold453	410473	410288	3.84e-06	150	69	39.130	N/A
AXH74046.1	197	233	NW_025929672	Ursus arctos	Ursus arctos isolate Adak ecotype North America unplaced genomic scaffold, UrsArc1.0 HiC_scaffold_29	51487842	51487732	4.13e-06	150	37	64.865	N/A
AXH74046.1	197	233	NW_024426774	Ursus maritimus	Ursus maritimus isolate PB19 unplaced genomic scaffold, ASM1731132v1 scaffold_6	33778633	33778743	4.13e-06	150	37	64.865	N/A
AXH74046.1	140	204	NC_060192	Oncorhynchus gorbuscha	Oncorhynchus gorbuscha isolate QuinsamMale2020 ecotype Even-year linkage group LG20, OgorEven_v1.0	35454188	35454370	4.24e-06	149	65	47.692	N/A
AXH74046.1	32	137	NC_060162	Micropterus dolomieu	Micropterus dolomieu isolate WLL.071019.BEF.003 ecotype Adirondacks linkage group LG13, ASM2129224v1	25241231	25240932	4.66e-06	128	108	34.259	N/A
AXH74046.1	135	168	NC_060162	Micropterus dolomieu	Micropterus dolomieu isolate WLL.071019.BEF.003 ecotype Adirondacks linkage group LG13, ASM2129224v1	25240941	25240840	4.66e-06	63	34	41.176	N/A
AXH74046.1	100	229	NW_024879765	Clupea harengus	Clupea harengus unplaced genomic scaffold, Ch_v2.0.2	36333	35974	5.31e-06	149	136	33.824	N/A
AXH74046.1	172	239	NW_004450292	Odobenus rosmarus divergens	Odobenus rosmarus divergens isolate Ivan unplaced genomic scaffold, Oros_1.0 Scaffold29	1842222	1842428	5.45e-06	149	69	44.928	N/A
AXH74046.1	161	219	NW_023251682	Ailuropoda melanoleuca	Ailuropoda melanoleuca isolate Jingjing unplaced genomic scaffold, ASM200744v2 unplaced-scaffold76060	185	6	5.59e-06	141	60	48.333	N/A
AXH74046.1	197	233	NW_025577914	Ursus americanus	Ursus americanus isolate UA15103 ecotype Eastern unplaced genomic scaffold, gsc_jax_bbear_1.0 contig_4927_segment0	12299165	12299055	6.65e-06	148	37	64.865	N/A
AXH74046.1	163	235	NW_025421294	Mustela putorius furo	Mustela putorius furo isolate JIRA1106 unplaced genomic scaffold, ASM1176430v1.1 tig00000145_pilon_pilon_pilon	33530292	33530071	6.95e-06	148	74	44.595	N/A
AXH74046.1	172	238	NC_058404	Neomonachus schauinslandi	Neomonachus schauinslandi chromosome 2, ASM220157v2	69833437	69833640	7.21e-06	148	68	45.588	N/A
AXH74046.1	161	219	NW_025421520	Mustela putorius furo	Mustela putorius furo isolate JIRA1106 unplaced genomic scaffold, ASM1176430v1.1 tig00000929_pilon_pilon_pilon	107040	106861	7.54e-06	147	60	50.000	N/A
AXH74046.1	161	219	NW_019154121	Enhydra lutris kenyoni	Enhydra lutris kenyoni isolate GAN:26980312 unplaced genomic scaffold, ASM228890v2 scaffoldscaffold37	32536279	32536458	7.81e-06	147	60	51.667	N/A
AXH74046.1	63	199	NW_019371920	Amphiprion ocellaris	Amphiprion ocellaris isolate DU_AmpOce unplaced genomic scaffold, AmpOce1.0 scaffold2093	8271	7861	7.87e-06	147	140	30.714	N/A
AXH74046.1	165	225	NW_020954548	Vombatus ursinus	Vombatus ursinus unplaced genomic scaffold, bare-nosed wombat genome assembly UNPS02014770.1	13188524	13188351	9.78e-06	147	61	49.180	N/A
# TBLASTN 2.13.0+
# Query: AXH74340.1 |putative viral replication protein|Circoviridae sp.||Circoviridae||USA|USA|2017-06-01|2018-08-05T00:00:00Z|MAG: putative viral replication protein [Circoviridae sp.]
# Database: ref_euk_rep_genomes
# Fields: query acc., q. start, q. end, subject acc., subject sci name, subject title, s. start, s. end, evalue, score, alignment length, % identity, subject strand
# 1 hits found
AXH74340.1	1	191	NW_011241983	Meleagris gallopavo	Meleagris gallopavo isolate NT-WF06-2002-E0010 breed Aviagen turkey brand Nicholas breeding stock unplaced genomic scaffold, Turkey_5.1 ChrUn_random_7180001983458	76	612	1.01e-23	268	197	38.579	N/A
# TBLASTN 2.13.0+
# Query: AXH74561.1 |hypothetical protein|Circoviridae sp.||Circoviridae|Lutjanus campechanus|USA|USA|2017-06-01|2018-08-05T00:00:00Z|MAG: hypothetical protein [Circoviridae sp.]
# Database: ref_euk_rep_genomes
# 0 hits found
# TBLASTN 2.13.0+
# Query: AXH74923.1 |capsid protein|Circoviridae sp.||Circoviridae||USA|USA|2017-06-01|2018-08-05T00:00:00Z|MAG: capsid protein [Circoviridae sp.]
# Database: ref_euk_rep_genomes
# 0 hits found
# TBLASTN 2.13.0+
# Query: AXH76159.1 |hypothetical protein|Circoviridae sp.||Circoviridae||USA|USA|2017-06-01|2018-08-05T00:00:00Z|MAG: hypothetical protein [Circoviridae sp.]
# Database: ref_euk_rep_genomes
# 0 hits found
# TBLASTN 2.13.0+
# Query: AXH76512.1 |hypothetical protein|Circoviridae sp.||Circoviridae|Lutjanus campechanus|USA|USA|2017-06-01|2018-08-05T00:00:00Z|MAG: hypothetical protein [Circoviridae sp.]
# Database: ref_euk_rep_genomes
# 0 hits found
# TBLASTN 2.13.0+
# Query: AXH76830.1 |replication protein|Circoviridae sp.||Circoviridae||USA|USA|2017-06-01|2018-08-05T00:00:00Z|replication protein [Circoviridae sp.]
# Database: ref_euk_rep_genomes
# 0 hits found
# TBLASTN 2.13.0+
# Query: AXH77122.1 |protein Rep|Circoviridae sp.||Circoviridae|Lutjanus campechanus|USA|USA|2017-06-01|2018-08-05T00:00:00Z|protein Rep [Circoviridae sp.]
# Database: ref_euk_rep_genomes
# 0 hits found
# TBLASTN 2.13.0+
# Query: AXH77954.1 |putative replicase|Circoviridae sp.||Circoviridae||USA|USA|2017-06-01|2018-08-05T00:00:00Z|putative replicase [Circoviridae sp.]
# Database: ref_euk_rep_genomes
# 0 hits found
# TBLASTN 2.13.0+
# Query: AUW34326.1 |capsid protein|Circovirus sp.|Circovirus|Circoviridae|Grus japonensis|China|China|2014-12|2018-02-04T00:00:00Z|capsid protein [Circovirus sp.]
# Database: ref_euk_rep_genomes
# 0 hits found
# TBLASTN 2.13.0+
# Query: AMB43000.1 |hypothetical protein|Circovirus-like genome DHCV-2||Circoviridae||China|China|2010-03|2016-06-30T00:00:00Z|hypothetical protein [Circovirus-like genome DHCV-2]
# Database: ref_euk_rep_genomes
# 0 hits found
# TBLASTN 2.13.0+
# Query: AMH87696.1 |replication-associated protein|Pacific flying fox faeces associated gemycircularvirus-8|Cyclovirus|Circoviridae|Pteropus tonganus|Tonga|Tonga|2015|2016-02-17T00:00:00Z|replication-associated protein [Pacific flying fox faeces associated gemycircularvirus-8]
# Database: ref_euk_rep_genomes
# 0 hits found
# TBLASTN 2.13.0+
# Query: AJP36448.1 |replication-associated protein|Avon-Heathcote Estuary associated circular virus 20||Circoviridae|Amphibola crenata|New Zealand|New Zealand|2012|2015-03-02T00:00:00Z|replication-associated protein [Avon-Heathcote Estuary associated circular virus 20]
# Database: ref_euk_rep_genomes
# Fields: query acc., q. start, q. end, subject acc., subject sci name, subject title, s. start, s. end, evalue, score, alignment length, % identity, subject strand
# 45 hits found
AJP36448.1	50	228	NW_024096460	Crotalus tigris	Crotalus tigris isolate CLP2741 ecotype Arizona unplaced genomic scaffold, ASM1654583v1 scf7180000017536.10889498	6025556	6025035	5.37e-20	253	180	33.333	N/A
AJP36448.1	48	228	NW_010581509	Tinamus guttatus	Tinamus guttatus isolate BGI_N309 unplaced genomic scaffold, ASM70537v2 scaffold13393	5631	5107	8.06e-19	244	181	33.702	N/A
AJP36448.1	35	228	NC_051315	Choloepus didactylus	Choloepus didactylus isolate mChoDid1 chromosome 9, mChoDid1.pri	63810114	63810683	2.47e-17	233	196	30.102	N/A
AJP36448.1	23	228	NC_047094	Geotrypetes seraphini	Geotrypetes seraphini chromosome 11, aGeoSer1.1	49647420	49646803	9.47e-16	221	212	31.604	N/A
AJP36448.1	91	228	NC_047090	Geotrypetes seraphini	Geotrypetes seraphini chromosome 7, aGeoSer1.1	45601824	45602246	1.32e-15	220	143	36.364	N/A
AJP36448.1	110	228	NC_047090	Geotrypetes seraphini	Geotrypetes seraphini chromosome 7, aGeoSer1.1	150028553	150028918	4.50e-11	185	125	38.400	N/A
AJP36448.1	48	228	NC_051447	Kryptolebias marmoratus	Kryptolebias marmoratus isolate JLee-2015 linkage group LG18, ASM164957v2	2741344	2741880	4.95e-15	216	184	31.522	N/A
AJP36448.1	46	228	NW_022989367	Pseudochaenichthys georgianus	Pseudochaenichthys georgianus unplaced genomic scaffold, fPseGeo1.1	869	1417	7.60e-15	214	189	31.217	N/A
AJP36448.1	48	228	NC_064428	Astyanax mexicanus	Astyanax mexicanus isolate ESR-SI-001 chromosome 21, AstMex3_surface	7537674	7537123	8.56e-15	214	189	32.804	N/A
AJP36448.1	75	228	NW_022992170	Gymnodraco acuticeps	Gymnodraco acuticeps unplaced genomic scaffold, fGymAcu1.1	63110	62658	9.55e-14	206	159	36.478	N/A
AJP36448.1	51	228	NC_053489	Rana temporaria	Rana temporaria chromosome 1, aRanTem1.1	8654169	8653645	1.03e-13	206	181	30.387	N/A
AJP36448.1	47	252	NW_015507170	Sinocyclocheilus grahami	Sinocyclocheilus grahami isolate Dianchi unplaced genomic scaffold, SAMN03320097.WGS_v1.1 scaffold1991.1	42006	41437	1.77e-13	204	211	29.858	N/A
AJP36448.1	51	228	NC_053491	Rana temporaria	Rana temporaria chromosome 3, aRanTem1.1	257691097	257691621	2.05e-13	203	181	30.387	N/A
AJP36448.1	42	228	NC_053391	Bufo bufo	Bufo bufo chromosome 3, aBufBuf1.1	33282162	33282716	4.40e-13	201	194	31.959	N/A
AJP36448.1	38	237	NC_053391	Bufo bufo	Bufo bufo chromosome 3, aBufBuf1.1	33223364	33223966	7.31e-13	199	214	31.776	N/A
AJP36448.1	74	228	NC_051431	Kryptolebias marmoratus	Kryptolebias marmoratus isolate JLee-2015 linkage group LG2, ASM164957v2	31005196	31004741	1.40e-12	197	156	33.333	N/A
AJP36448.1	131	256	NC_047087	Geotrypetes seraphini	Geotrypetes seraphini chromosome 4, aGeoSer1.1	249438869	249439249	2.85e-12	195	130	39.231	N/A
AJP36448.1	51	228	NC_051050	Acanthopagrus latus	Acanthopagrus latus isolate v.2019 chromosome 12, fAcaLat1.1	1495730	1496263	8.09e-12	191	184	30.435	N/A
AJP36448.1	51	228	NC_051050	Acanthopagrus latus	Acanthopagrus latus isolate v.2019 chromosome 12, fAcaLat1.1	1491948	1492481	1.09e-11	190	184	30.435	N/A
AJP36448.1	51	228	NC_051050	Acanthopagrus latus	Acanthopagrus latus isolate v.2019 chromosome 12, fAcaLat1.1	1488168	1488701	1.13e-11	190	184	30.435	N/A
AJP36448.1	51	228	NC_051050	Acanthopagrus latus	Acanthopagrus latus isolate v.2019 chromosome 12, fAcaLat1.1	1490058	1490591	1.13e-11	190	184	30.435	N/A
AJP36448.1	51	228	NC_051050	Acanthopagrus latus	Acanthopagrus latus isolate v.2019 chromosome 12, fAcaLat1.1	1493838	1494371	1.13e-11	190	184	30.435	N/A
AJP36448.1	51	228	NC_051050	Acanthopagrus latus	Acanthopagrus latus isolate v.2019 chromosome 12, fAcaLat1.1	1506881	1507414	1.13e-11	190	184	30.435	N/A
AJP36448.1	51	228	NC_051050	Acanthopagrus latus	Acanthopagrus latus isolate v.2019 chromosome 12, fAcaLat1.1	1504989	1505522	1.18e-11	190	184	30.435	N/A
AJP36448.1	51	228	NC_051050	Acanthopagrus latus	Acanthopagrus latus isolate v.2019 chromosome 12, fAcaLat1.1	1503097	1503630	1.31e-11	189	184	30.435	N/A
AJP36448.1	113	228	NC_053162	Polypterus senegalus	Polypterus senegalus isolate Bchr_013 chromosome 9, ASM1683550v1	59503022	59503366	1.23e-11	190	117	36.752	N/A
AJP36448.1	55	249	NC_053162	Polypterus senegalus	Polypterus senegalus isolate Bchr_013 chromosome 9, ASM1683550v1	59504530	59505081	1.49e-11	189	195	28.718	N/A
AJP36448.1	122	228	NC_053162	Polypterus senegalus	Polypterus senegalus isolate Bchr_013 chromosome 9, ASM1683550v1	59501863	59502180	1.55e-10	181	108	38.889	N/A
AJP36448.1	42	228	NC_053390	Bufo bufo	Bufo bufo chromosome 2, aBufBuf1.1	9191553	9191002	1.26e-11	190	193	32.124	N/A
AJP36448.1	42	228	NC_053390	Bufo bufo	Bufo bufo chromosome 2, aBufBuf1.1	6707954	6707418	2.95e-10	179	195	31.282	N/A
AJP36448.1	74	228	NC_051440	Kryptolebias marmoratus	Kryptolebias marmoratus isolate JLee-2015 linkage group LG11, ASM164957v2	27794974	27794519	1.76e-11	188	156	32.692	N/A
AJP36448.1	46	228	NC_063057	Megalobrama amblycephala	Megalobrama amblycephala isolate DHTTF-2021 linkage group LG14, ASM1881202v1	47482408	47481863	4.17e-11	186	190	28.947	N/A
AJP36448.1	75	213	NC_053129	Perca fluviatilis	Perca fluviatilis chromosome 18, GENO_Pfluv_1.0	235613	236026	6.92e-11	184	142	35.211	N/A
AJP36448.1	52	211	NC_047084	Geotrypetes seraphini	Geotrypetes seraphini chromosome 1, aGeoSer1.1	487392725	487393207	8.82e-11	183	169	31.361	N/A
AJP36448.1	136	228	NC_047084	Geotrypetes seraphini	Geotrypetes seraphini chromosome 1, aGeoSer1.1	164454405	164454124	2.25e-06	149	97	42.268	N/A
AJP36448.1	157	228	NC_047084	Geotrypetes seraphini	Geotrypetes seraphini chromosome 1, aGeoSer1.1	184878602	184878381	6.15e-06	146	76	47.368	N/A
AJP36448.1	38	228	NC_064425	Astyanax mexicanus	Astyanax mexicanus isolate ESR-SI-001 chromosome 18, AstMex3_surface	34657344	34656763	1.04e-10	183	199	30.151	N/A
AJP36448.1	127	228	NC_047085	Geotrypetes seraphini	Geotrypetes seraphini chromosome 2, aGeoSer1.1	156359686	156359997	1.29e-09	174	106	39.623	N/A
AJP36448.1	35	187	NC_047085	Geotrypetes seraphini	Geotrypetes seraphini chromosome 2, aGeoSer1.1	508473045	508473494	2.28e-09	172	158	30.380	N/A
AJP36448.1	102	228	NC_063168	Perognathus longimembris pacificus	Perognathus longimembris pacificus isolate PPM17 chromosome 8, ASM2315922v1	29572	29949	8.70e-09	168	128	29.688	N/A
AJP36448.1	33	222	NC_053161	Polypterus senegalus	Polypterus senegalus isolate Bchr_013 chromosome 8, ASM1683550v1	160616554	160615997	9.55e-09	167	191	24.607	N/A
AJP36448.1	138	228	NC_047093	Geotrypetes seraphini	Geotrypetes seraphini chromosome 10, aGeoSer1.1	95524024	95524302	4.72e-08	162	95	42.105	N/A
AJP36448.1	130	228	NC_047096	Geotrypetes seraphini	Geotrypetes seraphini chromosome 13, aGeoSer1.1	44075399	44075097	9.20e-08	160	103	38.835	N/A
AJP36448.1	48	231	NC_063169	Perognathus longimembris pacificus	Perognathus longimembris pacificus isolate PPM17 chromosome 9, ASM2315922v1	17446	17991	2.12e-07	157	186	24.194	N/A
AJP36448.1	48	187	NC_047095	Geotrypetes seraphini	Geotrypetes seraphini chromosome 12, aGeoSer1.1	81976610	81976197	1.86e-06	150	145	28.276	N/A
# TBLASTN 2.13.0+
# Query: AIY31234.1 |putative replicase protein|Dromedary stool-associated circular ssDNA virus||Circoviridae|Camelus bactrianus|United Arab Emirates|United Arab Emirates|2013|2014-11-29T00:00:00Z|putative replicase protein [Dromedary stool-associated circular ssDNA virus]
# Database: ref_euk_rep_genomes
# Fields: query acc., q. start, q. end, subject acc., subject sci name, subject title, s. start, s. end, evalue, score, alignment length, % identity, subject strand
# 41 hits found
AIY31234.1	1	281	NC_051447	Kryptolebias marmoratus	Kryptolebias marmoratus isolate JLee-2015 linkage group LG18, ASM164957v2	2741194	2741973	6.68e-21	269	283	27.915	N/A
AIY31234.1	7	281	NW_022989367	Pseudochaenichthys georgianus	Pseudochaenichthys georgianus unplaced genomic scaffold, fPseGeo1.1	743	1510	1.87e-20	266	280	28.571	N/A
AIY31234.1	12	283	NW_010581509	Tinamus guttatus	Tinamus guttatus isolate BGI_N309 unplaced genomic scaffold, ASM70537v2 scaffold13393	5748	5008	7.30e-20	261	275	30.909	N/A
AIY31234.1	4	281	NC_051050	Acanthopagrus latus	Acanthopagrus latus isolate v.2019 chromosome 12, fAcaLat1.1	1495580	1496356	1.42e-19	259	285	29.825	N/A
AIY31234.1	4	281	NC_051050	Acanthopagrus latus	Acanthopagrus latus isolate v.2019 chromosome 12, fAcaLat1.1	1488018	1488794	4.80e-19	255	285	29.825	N/A
AIY31234.1	4	281	NC_051050	Acanthopagrus latus	Acanthopagrus latus isolate v.2019 chromosome 12, fAcaLat1.1	1489908	1490684	4.80e-19	255	285	29.825	N/A
AIY31234.1	4	281	NC_051050	Acanthopagrus latus	Acanthopagrus latus isolate v.2019 chromosome 12, fAcaLat1.1	1493688	1494464	4.80e-19	255	285	29.825	N/A
AIY31234.1	4	281	NC_051050	Acanthopagrus latus	Acanthopagrus latus isolate v.2019 chromosome 12, fAcaLat1.1	1506731	1507507	4.80e-19	255	285	29.825	N/A
AIY31234.1	4	281	NC_051050	Acanthopagrus latus	Acanthopagrus latus isolate v.2019 chromosome 12, fAcaLat1.1	1491798	1492574	5.12e-19	254	285	29.825	N/A
AIY31234.1	4	281	NC_051050	Acanthopagrus latus	Acanthopagrus latus isolate v.2019 chromosome 12, fAcaLat1.1	1502947	1503723	4.73e-18	247	280	29.643	N/A
AIY31234.1	4	281	NC_051050	Acanthopagrus latus	Acanthopagrus latus isolate v.2019 chromosome 12, fAcaLat1.1	1504839	1505615	2.90e-17	241	285	29.474	N/A
AIY31234.1	4	122	NC_051050	Acanthopagrus latus	Acanthopagrus latus isolate v.2019 chromosome 12, fAcaLat1.1	1508623	1508931	2.47e-07	162	119	34.454	N/A
AIY31234.1	1	304	NC_051315	Choloepus didactylus	Choloepus didactylus isolate mChoDid1 chromosome 9, mChoDid1.pri	63810006	63810845	2.03e-18	250	315	28.571	N/A
AIY31234.1	7	280	NW_025960865	Perognathus longimembris pacificus	Perognathus longimembris pacificus isolate PPM17 unplaced genomic scaffold, ASM2315922v1 HiC_scaffold_5438	20208	20957	8.85e-17	237	283	29.682	N/A
AIY31234.1	7	281	NC_063165	Perognathus longimembris pacificus	Perognathus longimembris pacificus isolate PPM17 chromosome 5, ASM2315922v1	87993888	87993136	1.22e-16	236	284	29.577	N/A
AIY31234.1	7	281	NW_025961413	Perognathus longimembris pacificus	Perognathus longimembris pacificus isolate PPM17 unplaced genomic scaffold, ASM2315922v1 HiC_scaffold_5931	1390635	1389883	3.95e-16	232	284	29.577	N/A
AIY31234.1	7	280	NW_025961413	Perognathus longimembris pacificus	Perognathus longimembris pacificus isolate PPM17 unplaced genomic scaffold, ASM2315922v1 HiC_scaffold_5931	1272586	1271837	4.54e-16	231	283	29.682	N/A
AIY31234.1	3	207	NC_047512	Pseudochaenichthys georgianus	Pseudochaenichthys georgianus chromosome 10, fPseGeo1.1	45263209	45262655	9.21e-13	205	206	30.097	N/A
AIY31234.1	12	285	NC_063057	Megalobrama amblycephala	Megalobrama amblycephala isolate DHTTF-2021 linkage group LG14, ASM1881202v1	47482519	47481758	1.69e-12	203	279	25.806	N/A
AIY31234.1	11	131	NC_063057	Megalobrama amblycephala	Megalobrama amblycephala isolate DHTTF-2021 linkage group LG14, ASM1881202v1	47479770	47479495	6.92e-09	174	121	33.058	N/A
AIY31234.1	11	273	NW_015507170	Sinocyclocheilus grahami	Sinocyclocheilus grahami isolate Dianchi unplaced genomic scaffold, SAMN03320097.WGS_v1.1 scaffold1991.1	42114	41395	1.21e-11	196	271	23.616	N/A
AIY31234.1	11	131	NW_015507170	Sinocyclocheilus grahami	Sinocyclocheilus grahami isolate Dianchi unplaced genomic scaffold, SAMN03320097.WGS_v1.1 scaffold1991.1	39032	38721	7.81e-07	158	121	33.884	N/A
AIY31234.1	11	283	NC_053491	Rana temporaria	Rana temporaria chromosome 3, aRanTem1.1	257690974	257691720	1.64e-11	195	284	27.817	N/A
AIY31234.1	12	283	NW_024096460	Crotalus tigris	Crotalus tigris isolate CLP2741 ecotype Arizona unplaced genomic scaffold, ASM1654583v1 scf7180000017536.10889498	6025673	6024936	5.16e-11	191	276	28.261	N/A
AIY31234.1	11	283	NC_053489	Rana temporaria	Rana temporaria chromosome 1, aRanTem1.1	8654292	8653546	1.17e-10	188	284	27.465	N/A
AIY31234.1	11	251	NC_053489	Rana temporaria	Rana temporaria chromosome 1, aRanTem1.1	8221741	8221091	7.26e-08	131	252	25.397	N/A
AIY31234.1	248	319	NC_053489	Rana temporaria	Rana temporaria chromosome 1, aRanTem1.1	8221101	8220892	7.26e-08	76	73	31.507	N/A
AIY31234.1	5	196	NC_034588	Mus caroli	Mus caroli chromosome 19, CAROLI_EIJ_v1.1	46570020	46569511	3.62e-10	185	192	27.083	N/A
AIY31234.1	6	123	NW_022990843	Gymnodraco acuticeps	Gymnodraco acuticeps unplaced genomic scaffold, fGymAcu1.1	33200	33505	8.62e-09	173	119	39.496	N/A
AIY31234.1	89	283	NW_021856866	Suricata suricatta	Suricata suricatta isolate VVHF042 unplaced genomic scaffold, meerkat_22Aug2017_6uvM2_HiC HiC_scaffold_1278	1908	1342	3.31e-08	167	202	28.713	N/A
AIY31234.1	49	221	NC_008803	Monodelphis domestica	Monodelphis domestica chromosome 3, MonDom5	262233170	262232682	7.21e-08	122	179	26.257	N/A
AIY31234.1	236	283	NC_008803	Monodelphis domestica	Monodelphis domestica chromosome 3, MonDom5	262232677	262232534	7.21e-08	85	48	35.417	N/A
AIY31234.1	76	299	NC_051440	Kryptolebias marmoratus	Kryptolebias marmoratus isolate JLee-2015 linkage group LG11, ASM164957v2	27795019	27794369	1.20e-07	164	228	26.754	N/A
AIY31234.1	78	299	NC_051431	Kryptolebias marmoratus	Kryptolebias marmoratus isolate JLee-2015 linkage group LG2, ASM164957v2	31005232	31004591	1.68e-07	163	227	26.872	N/A
AIY31234.1	14	122	NC_051451	Kryptolebias marmoratus	Kryptolebias marmoratus isolate JLee-2015 linkage group LG22, ASM164957v2	4327395	4327117	2.58e-07	162	109	35.780	N/A
AIY31234.1	3	109	NW_022991811	Gymnodraco acuticeps	Gymnodraco acuticeps unplaced genomic scaffold, fGymAcu1.1	4235	3951	1.50e-06	155	108	36.111	N/A
AIY31234.1	3	109	NW_022991559	Gymnodraco acuticeps	Gymnodraco acuticeps unplaced genomic scaffold, fGymAcu1.1	39730	40014	1.53e-06	155	108	36.111	N/A
AIY31234.1	12	131	NW_019029310	Acanthochromis polyacanthus	Acanthochromis polyacanthus ecotype Palm Islands unplaced genomic scaffold, ASM210954v1 orpheusFish_scaffold194	166068	166379	2.65e-06	153	120	36.667	N/A
AIY31234.1	5	143	NC_047085	Geotrypetes seraphini	Geotrypetes seraphini chromosome 2, aGeoSer1.1	463725942	463725595	3.06e-06	153	139	33.094	N/A
AIY31234.1	13	214	NC_053390	Bufo bufo	Bufo bufo chromosome 2, aBufBuf1.1	6709898	6709332	3.58e-06	152	211	27.962	N/A
AIY31234.1	13	214	NC_053390	Bufo bufo	Bufo bufo chromosome 2, aBufBuf1.1	6711742	6711176	3.75e-06	152	212	27.358	N/A
# TBLASTN 2.13.0+
# Query: BAP81878.1 |capsid protein|Human associated cyclovirus 8|Cyclovirus|Circoviridae|Crocidura luna|Zambia|Zambia|2012-05|2014-10-31T00:00:00Z|capsid protein [Cyclovirus ZM50a]
# Database: ref_euk_rep_genomes
# 0 hits found
# TBLASTN 2.13.0+
# Query: AGS36187.1 |replication-associated protein|Circoviridae 17 LDMD-2013||Circoviridae||USA|USA|2009-03-03|2013-08-06T00:00:00Z|replication-associated protein [Circoviridae 4 LDMD-2013]
# Database: ref_euk_rep_genomes
# Fields: query acc., q. start, q. end, subject acc., subject sci name, subject title, s. start, s. end, evalue, score, alignment length, % identity, subject strand
# 47 hits found
AGS36187.1	4	289	NC_051447	Kryptolebias marmoratus	Kryptolebias marmoratus isolate JLee-2015 linkage group LG18, ASM164957v2	2741224	2742027	1.98e-24	297	294	31.633	N/A
AGS36187.1	4	289	NW_022989367	Pseudochaenichthys georgianus	Pseudochaenichthys georgianus unplaced genomic scaffold, fPseGeo1.1	755	1564	6.89e-23	286	291	30.928	N/A
AGS36187.1	7	289	NC_064428	Astyanax mexicanus	Astyanax mexicanus isolate ESR-SI-001 chromosome 21, AstMex3_surface	7537785	7536976	1.50e-19	260	288	28.472	N/A
AGS36187.1	7	289	NC_051050	Acanthopagrus latus	Acanthopagrus latus isolate v.2019 chromosome 12, fAcaLat1.1	1491828	1492628	1.65e-19	259	287	30.314	N/A
AGS36187.1	7	289	NC_051050	Acanthopagrus latus	Acanthopagrus latus isolate v.2019 chromosome 12, fAcaLat1.1	1488048	1488848	1.74e-19	259	287	30.314	N/A
AGS36187.1	7	289	NC_051050	Acanthopagrus latus	Acanthopagrus latus isolate v.2019 chromosome 12, fAcaLat1.1	1489938	1490738	1.74e-19	259	287	30.314	N/A
AGS36187.1	7	289	NC_051050	Acanthopagrus latus	Acanthopagrus latus isolate v.2019 chromosome 12, fAcaLat1.1	1493718	1494518	1.74e-19	259	287	30.314	N/A
AGS36187.1	7	289	NC_051050	Acanthopagrus latus	Acanthopagrus latus isolate v.2019 chromosome 12, fAcaLat1.1	1506761	1507561	1.74e-19	259	287	30.314	N/A
AGS36187.1	7	289	NC_051050	Acanthopagrus latus	Acanthopagrus latus isolate v.2019 chromosome 12, fAcaLat1.1	1495610	1496410	2.43e-19	258	287	30.314	N/A
AGS36187.1	18	289	NC_051050	Acanthopagrus latus	Acanthopagrus latus isolate v.2019 chromosome 12, fAcaLat1.1	1504905	1505669	6.80e-19	254	275	30.545	N/A
AGS36187.1	7	289	NC_051050	Acanthopagrus latus	Acanthopagrus latus isolate v.2019 chromosome 12, fAcaLat1.1	1502977	1503777	2.12e-18	251	287	30.314	N/A
AGS36187.1	181	293	NC_047512	Pseudochaenichthys georgianus	Pseudochaenichthys georgianus chromosome 10, fPseGeo1.1	45262679	45262365	1.09e-16	158	113	32.743	N/A
AGS36187.1	7	182	NC_047512	Pseudochaenichthys georgianus	Pseudochaenichthys georgianus chromosome 10, fPseGeo1.1	45263176	45262676	1.09e-16	128	180	27.222	N/A
AGS36187.1	2	286	NW_010581509	Tinamus guttatus	Tinamus guttatus isolate BGI_N309 unplaced genomic scaffold, ASM70537v2 scaffold13393	5757	4969	1.25e-16	236	286	27.273	N/A
AGS36187.1	7	287	NC_063165	Perognathus longimembris pacificus	Perognathus longimembris pacificus isolate PPM17 chromosome 5, ASM2315922v1	87993867	87993085	1.72e-16	236	289	30.796	N/A
AGS36187.1	7	287	NW_025960865	Perognathus longimembris pacificus	Perognathus longimembris pacificus isolate PPM17 unplaced genomic scaffold, ASM2315922v1 HiC_scaffold_5438	20229	21011	2.07e-16	235	289	30.796	N/A
AGS36187.1	62	289	NC_051431	Kryptolebias marmoratus	Kryptolebias marmoratus isolate JLee-2015 linkage group LG2, ASM164957v2	31005220	31004594	2.74e-16	234	235	32.340	N/A
AGS36187.1	32	289	NC_053491	Rana temporaria	Rana temporaria chromosome 3, aRanTem1.1	257691055	257691768	3.03e-16	234	266	30.451	N/A
AGS36187.1	32	289	NC_053489	Rana temporaria	Rana temporaria chromosome 1, aRanTem1.1	8654211	8653498	4.13e-16	233	266	30.451	N/A
AGS36187.1	32	231	NC_053489	Rana temporaria	Rana temporaria chromosome 1, aRanTem1.1	8221660	8221103	3.31e-06	153	208	28.846	N/A
AGS36187.1	7	287	NW_025961413	Perognathus longimembris pacificus	Perognathus longimembris pacificus isolate PPM17 unplaced genomic scaffold, ASM2315922v1 HiC_scaffold_5931	1390614	1389832	9.62e-16	230	289	30.104	N/A
AGS36187.1	7	287	NW_025961413	Perognathus longimembris pacificus	Perognathus longimembris pacificus isolate PPM17 unplaced genomic scaffold, ASM2315922v1 HiC_scaffold_5931	1272565	1271783	3.29e-14	217	289	30.450	N/A
AGS36187.1	71	289	NC_051440	Kryptolebias marmoratus	Kryptolebias marmoratus isolate JLee-2015 linkage group LG11, ASM164957v2	27794971	27794372	9.87e-15	222	228	32.018	N/A
AGS36187.1	7	267	NW_024096460	Crotalus tigris	Crotalus tigris isolate CLP2741 ecotype Arizona unplaced genomic scaffold, ASM1654583v1 scf7180000017536.10889498	6025667	6024936	3.75e-13	209	264	26.515	N/A
AGS36187.1	35	289	NC_064425	Astyanax mexicanus	Astyanax mexicanus isolate ESR-SI-001 chromosome 18, AstMex3_surface	34657338	34656616	1.85e-12	204	260	29.231	N/A
AGS36187.1	7	267	NC_051315	Choloepus didactylus	Choloepus didactylus isolate mChoDid1 chromosome 9, mChoDid1.pri	63810045	63810782	3.17e-12	202	264	25.758	N/A
AGS36187.1	71	283	NW_021856866	Suricata suricatta	Suricata suricatta isolate VVHF042 unplaced genomic scaffold, meerkat_22Aug2017_6uvM2_HiC HiC_scaffold_1278	1902	1303	4.91e-10	182	216	28.704	N/A
AGS36187.1	7	285	NC_053391	Bufo bufo	Bufo bufo chromosome 3, aBufBuf1.1	33282072	33282854	5.22e-10	184	285	25.263	N/A
AGS36187.1	7	284	NC_053391	Bufo bufo	Bufo bufo chromosome 3, aBufBuf1.1	33223280	33224050	5.97e-10	183	283	26.502	N/A
AGS36187.1	7	282	NC_053390	Bufo bufo	Bufo bufo chromosome 2, aBufBuf1.1	9191643	9190873	6.47e-10	183	279	25.806	N/A
AGS36187.1	29	284	NC_047094	Geotrypetes seraphini	Geotrypetes seraphini chromosome 11, aGeoSer1.1	49647390	49646662	4.58e-09	176	263	26.996	N/A
AGS36187.1	201	255	NC_047094	Geotrypetes seraphini	Geotrypetes seraphini chromosome 11, aGeoSer1.1	66768830	66768666	1.27e-06	100	55	36.364	N/A
AGS36187.1	26	182	NC_047094	Geotrypetes seraphini	Geotrypetes seraphini chromosome 11, aGeoSer1.1	66769317	66768880	1.27e-06	97	162	26.543	N/A
AGS36187.1	133	284	NC_047090	Geotrypetes seraphini	Geotrypetes seraphini chromosome 7, aGeoSer1.1	45601944	45602387	8.22e-09	174	152	28.947	N/A
AGS36187.1	106	284	NC_047090	Geotrypetes seraphini	Geotrypetes seraphini chromosome 7, aGeoSer1.1	150028535	150029059	1.13e-07	165	183	28.962	N/A
AGS36187.1	172	284	NC_047093	Geotrypetes seraphini	Geotrypetes seraphini chromosome 10, aGeoSer1.1	95524114	95524443	4.54e-08	168	113	34.513	N/A
AGS36187.1	139	287	NC_063057	Megalobrama amblycephala	Megalobrama amblycephala isolate DHTTF-2021 linkage group LG14, ASM1881202v1	47479951	47480373	6.94e-08	167	149	30.201	N/A
AGS36187.1	134	284	NC_047085	Geotrypetes seraphini	Geotrypetes seraphini chromosome 2, aGeoSer1.1	156359698	156360138	8.00e-08	166	153	32.026	N/A
AGS36187.1	61	245	NW_022992170	Gymnodraco acuticeps	Gymnodraco acuticeps unplaced genomic scaffold, fGymAcu1.1	63140	62625	1.06e-07	165	190	31.053	N/A
AGS36187.1	139	284	NC_047084	Geotrypetes seraphini	Geotrypetes seraphini chromosome 1, aGeoSer1.1	164454405	164453983	2.07e-07	163	146	31.507	N/A
AGS36187.1	162	284	NC_047084	Geotrypetes seraphini	Geotrypetes seraphini chromosome 1, aGeoSer1.1	461321838	461321479	1.66e-06	155	123	32.520	N/A
AGS36187.1	172	283	NC_047084	Geotrypetes seraphini	Geotrypetes seraphini chromosome 1, aGeoSer1.1	184878569	184878180	3.91e-06	152	130	31.538	N/A
AGS36187.1	172	284	NC_047084	Geotrypetes seraphini	Geotrypetes seraphini chromosome 1, aGeoSer1.1	419066377	419066048	5.65e-06	151	113	34.513	N/A
AGS36187.1	176	284	NC_047096	Geotrypetes seraphini	Geotrypetes seraphini chromosome 13, aGeoSer1.1	44075273	44074956	5.09e-07	160	109	33.945	N/A
AGS36187.1	199	289	NC_051451	Kryptolebias marmoratus	Kryptolebias marmoratus isolate JLee-2015 linkage group LG22, ASM164957v2	4330050	4330304	1.81e-06	155	91	37.363	N/A
AGS36187.1	172	284	NC_047086	Geotrypetes seraphini	Geotrypetes seraphini chromosome 3, aGeoSer1.1	289008200	289007871	3.95e-06	152	113	33.628	N/A
AGS36187.1	132	287	NW_015507170	Sinocyclocheilus grahami	Sinocyclocheilus grahami isolate Dianchi unplaced genomic scaffold, SAMN03320097.WGS_v1.1 scaffold1991.1	40691	40248	4.88e-06	152	156	28.846	N/A
# TBLASTN 2.13.0+
# Query: AGS36219.1 |hypothetical protein|Circoviridae 13 LDMD-2013||Circoviridae||USA|USA|2009-03-03|2013-08-06T00:00:00Z|hypothetical protein [Circoviridae 13 LDMD-2013]
# Database: ref_euk_rep_genomes
# 0 hits found
# TBLASTN 2.13.0+
# Query: AFN42890.1 |hypothetical protein|Acartia tonsa copepod circovirus|Circovirus|Circoviridae|Acartia tonsa|USA: Tampa Bay, FL|USA|2010-06-20|2013-01-09T00:00:00Z|hypothetical protein AtCopCV_gp2 [Acartia tonsa copepod circovirus]
# Database: ref_euk_rep_genomes
# 0 hits found
# TBLASTN 2.13.0+
# Query: BAG55230.1 |hypothetical protein|Beak and feather disease virus|Circovirus|Circoviridae|Melopsittacus undulatus|Japan|Japan||2008-07-12T00:00:00Z|hypothetical protein [Beak and feather disease virus]
# Database: ref_euk_rep_genomes
# 0 hits found
# TBLASTN 2.13.0+
# Query: AAD03085.1 |ORF-2|Porcine circovirus 2|Circovirus|Circoviridae|||||1999-01-06T00:00:00Z|ORF-2 [Porcine circovirus type 2-B]
# Database: ref_euk_rep_genomes
# 0 hits found
# TBLASTN 2.13.0+
# Query: YP_009551363.1 |replication-associated protein|Spider associated cyclovirus 1|Cyclovirus|Circoviridae||Canada: Victoria, British Columbia|Canada|2017-05|2019-02-12T00:00:00Z|replication-associated protein [Soft spider associated circular virus 1]
# Database: ref_euk_rep_genomes
# Fields: query acc., q. start, q. end, subject acc., subject sci name, subject title, s. start, s. end, evalue, score, alignment length, % identity, subject strand
# 658 hits found
YP_009551363.1	5	264	NC_051447	Kryptolebias marmoratus	Kryptolebias marmoratus isolate JLee-2015 linkage group LG18, ASM164957v2	2741227	2742021	1.51e-76	682	268	49.627	N/A
YP_009551363.1	4	264	NW_022989367	Pseudochaenichthys georgianus	Pseudochaenichthys georgianus unplaced genomic scaffold, fPseGeo1.1	755	1558	3.13e-73	657	268	45.522	N/A
YP_009551363.1	5	268	NC_051050	Acanthopagrus latus	Acanthopagrus latus isolate v.2019 chromosome 12, fAcaLat1.1	1495604	1496416	1.64e-72	652	272	45.956	N/A
YP_009551363.1	5	274	NC_051050	Acanthopagrus latus	Acanthopagrus latus isolate v.2019 chromosome 12, fAcaLat1.1	1502971	1503801	1.70e-72	652	278	44.964	N/A
YP_009551363.1	5	274	NC_051050	Acanthopagrus latus	Acanthopagrus latus isolate v.2019 chromosome 12, fAcaLat1.1	1488042	1488872	2.53e-72	650	278	44.604	N/A
YP_009551363.1	5	274	NC_051050	Acanthopagrus latus	Acanthopagrus latus isolate v.2019 chromosome 12, fAcaLat1.1	1489932	1490762	2.53e-72	650	278	44.604	N/A
YP_009551363.1	5	274	NC_051050	Acanthopagrus latus	Acanthopagrus latus isolate v.2019 chromosome 12, fAcaLat1.1	1493712	1494542	2.53e-72	650	278	44.604	N/A
YP_009551363.1	5	274	NC_051050	Acanthopagrus latus	Acanthopagrus latus isolate v.2019 chromosome 12, fAcaLat1.1	1506755	1507585	2.53e-72	650	278	44.604	N/A
YP_009551363.1	5	268	NC_051050	Acanthopagrus latus	Acanthopagrus latus isolate v.2019 chromosome 12, fAcaLat1.1	1491822	1492634	2.73e-72	650	272	45.588	N/A
YP_009551363.1	5	274	NC_051050	Acanthopagrus latus	Acanthopagrus latus isolate v.2019 chromosome 12, fAcaLat1.1	1504863	1505693	2.13e-70	636	278	44.245	N/A
YP_009551363.1	5	91	NC_051050	Acanthopagrus latus	Acanthopagrus latus isolate v.2019 chromosome 12, fAcaLat1.1	1508647	1508916	1.59e-13	207	91	45.055	N/A
YP_009551363.1	5	91	NC_051050	Acanthopagrus latus	Acanthopagrus latus isolate v.2019 chromosome 12, fAcaLat1.1	1497494	1497763	3.36e-12	197	91	43.956	N/A
YP_009551363.1	5	264	NC_064428	Astyanax mexicanus	Astyanax mexicanus isolate ESR-SI-001 chromosome 21, AstMex3_surface	7537791	7536982	1.70e-72	652	277	46.209	N/A
YP_009551363.1	6	269	NW_025960865	Perognathus longimembris pacificus	Perognathus longimembris pacificus isolate PPM17 unplaced genomic scaffold, ASM2315922v1 HiC_scaffold_5438	20226	21023	2.15e-64	591	271	45.387	N/A
YP_009551363.1	6	269	NC_063165	Perognathus longimembris pacificus	Perognathus longimembris pacificus isolate PPM17 chromosome 5, ASM2315922v1	87993870	87993073	3.41e-64	590	271	45.387	N/A
YP_009551363.1	4	270	NC_053491	Rana temporaria	Rana temporaria chromosome 3, aRanTem1.1	257690974	257691780	1.33e-63	585	274	43.431	N/A
YP_009551363.1	4	270	NC_053489	Rana temporaria	Rana temporaria chromosome 1, aRanTem1.1	8654292	8653486	5.90e-63	580	274	43.066	N/A
YP_009551363.1	4	212	NC_053489	Rana temporaria	Rana temporaria chromosome 1, aRanTem1.1	8221741	8221109	1.13e-49	415	216	43.056	N/A
YP_009551363.1	213	264	NC_053489	Rana temporaria	Rana temporaria chromosome 1, aRanTem1.1	8221107	8220952	1.13e-49	157	52	44.231	N/A
YP_009551363.1	57	264	NC_053489	Rana temporaria	Rana temporaria chromosome 1, aRanTem1.1	676086732	676087352	1.09e-32	353	211	36.967	N/A
YP_009551363.1	6	269	NW_025961413	Perognathus longimembris pacificus	Perognathus longimembris pacificus isolate PPM17 unplaced genomic scaffold, ASM2315922v1 HiC_scaffold_5931	1390617	1389820	2.21e-62	576	271	45.018	N/A
YP_009551363.1	6	269	NW_025961413	Perognathus longimembris pacificus	Perognathus longimembris pacificus isolate PPM17 unplaced genomic scaffold, ASM2315922v1 HiC_scaffold_5931	1272568	1271771	9.91e-62	571	271	45.018	N/A
YP_009551363.1	177	263	NC_047512	Pseudochaenichthys georgianus	Pseudochaenichthys georgianus chromosome 10, fPseGeo1.1	45262649	45262389	5.05e-60	333	87	60.920	N/A
YP_009551363.1	5	174	NC_047512	Pseudochaenichthys georgianus	Pseudochaenichthys georgianus chromosome 10, fPseGeo1.1	45263182	45262661	5.05e-60	329	178	41.573	N/A
YP_009551363.1	35	264	NC_064425	Astyanax mexicanus	Astyanax mexicanus isolate ESR-SI-001 chromosome 18, AstMex3_surface	34657332	34656622	1.24e-59	555	243	45.267	N/A
YP_009551363.1	6	266	NC_053390	Bufo bufo	Bufo bufo chromosome 2, aBufBuf1.1	9191646	9190855	3.26e-59	552	268	42.164	N/A
YP_009551363.1	6	220	NC_053390	Bufo bufo	Bufo bufo chromosome 2, aBufBuf1.1	6708047	6707409	3.24e-40	410	220	41.818	N/A
YP_009551363.1	6	169	NC_053390	Bufo bufo	Bufo bufo chromosome 2, aBufBuf1.1	6709898	6709389	9.58e-23	278	171	39.181	N/A
YP_009551363.1	6	169	NC_053390	Bufo bufo	Bufo bufo chromosome 2, aBufBuf1.1	6711742	6711233	1.19e-22	277	171	39.181	N/A
YP_009551363.1	163	243	NC_053390	Bufo bufo	Bufo bufo chromosome 2, aBufBuf1.1	6711269	6711033	2.37e-13	206	83	44.578	N/A
YP_009551363.1	163	243	NC_053390	Bufo bufo	Bufo bufo chromosome 2, aBufBuf1.1	6709425	6709189	2.37e-13	206	83	44.578	N/A
YP_009551363.1	63	264	NC_051440	Kryptolebias marmoratus	Kryptolebias marmoratus isolate JLee-2015 linkage group LG11, ASM164957v2	27794989	27794378	6.62e-59	527	206	49.515	N/A
YP_009551363.1	5	57	NC_051440	Kryptolebias marmoratus	Kryptolebias marmoratus isolate JLee-2015 linkage group LG11, ASM164957v2	27795170	27795003	6.62e-59	125	57	50.877	N/A
YP_009551363.1	6	263	NC_053391	Bufo bufo	Bufo bufo chromosome 3, aBufBuf1.1	33282069	33282854	1.04e-58	549	265	42.264	N/A
YP_009551363.1	6	266	NC_053391	Bufo bufo	Bufo bufo chromosome 3, aBufBuf1.1	33223277	33224062	1.37e-55	525	268	41.045	N/A
YP_009551363.1	5	247	NW_024096460	Crotalus tigris	Crotalus tigris isolate CLP2741 ecotype Arizona unplaced genomic scaffold, ASM1654583v1 scf7180000017536.10889498	6025673	6024945	1.79e-58	547	250	44.800	N/A
YP_009551363.1	56	264	NC_051431	Kryptolebias marmoratus	Kryptolebias marmoratus isolate JLee-2015 linkage group LG2, ASM164957v2	31005232	31004600	4.29e-58	544	213	49.296	N/A
YP_009551363.1	5	280	NW_010581509	Tinamus guttatus	Tinamus guttatus isolate BGI_N309 unplaced genomic scaffold, ASM70537v2 scaffold13393	5748	4921	7.03e-57	535	284	42.606	N/A
YP_009551363.1	6	247	NC_051315	Choloepus didactylus	Choloepus didactylus isolate mChoDid1 chromosome 9, mChoDid1.pri	63810042	63810773	2.05e-55	524	248	43.952	N/A
YP_009551363.1	5	240	NW_015507170	Sinocyclocheilus grahami	Sinocyclocheilus grahami isolate Dianchi unplaced genomic scaffold, SAMN03320097.WGS_v1.1 scaffold1991.1	42111	41395	9.84e-55	519	245	45.306	N/A
YP_009551363.1	133	264	NW_015507170	Sinocyclocheilus grahami	Sinocyclocheilus grahami isolate Dianchi unplaced genomic scaffold, SAMN03320097.WGS_v1.1 scaffold1991.1	38631	38239	2.08e-53	398	133	56.391	N/A
YP_009551363.1	5	129	NW_015507170	Sinocyclocheilus grahami	Sinocyclocheilus grahami isolate Dianchi unplaced genomic scaffold, SAMN03320097.WGS_v1.1 scaffold1991.1	39029	38634	2.08e-53	206	133	36.090	N/A
YP_009551363.1	118	268	NW_015507170	Sinocyclocheilus grahami	Sinocyclocheilus grahami isolate Dianchi unplaced genomic scaffold, SAMN03320097.WGS_v1.1 scaffold1991.1	40688	40239	1.13e-40	413	152	51.974	N/A
YP_009551363.1	112	265	NC_053162	Polypterus senegalus	Polypterus senegalus isolate Bchr_013 chromosome 9, ASM1683550v1	59503055	59503510	6.57e-54	391	155	45.806	N/A
YP_009551363.1	8	92	NC_053162	Polypterus senegalus	Polypterus senegalus isolate Bchr_013 chromosome 9, ASM1683550v1	59502738	59502992	6.57e-54	218	85	49.412	N/A
YP_009551363.1	5	270	NC_053162	Polypterus senegalus	Polypterus senegalus isolate Bchr_013 chromosome 9, ASM1683550v1	59504458	59505186	1.06e-45	451	271	37.269	N/A
YP_009551363.1	113	255	NC_053162	Polypterus senegalus	Polypterus senegalus isolate Bchr_013 chromosome 9, ASM1683550v1	59501872	59502294	1.01e-32	354	143	44.755	N/A
YP_009551363.1	5	249	NC_063057	Megalobrama amblycephala	Megalobrama amblycephala isolate DHTTF-2021 linkage group LG14, ASM1881202v1	47482519	47481767	3.86e-53	507	254	40.551	N/A
YP_009551363.1	124	270	NC_063057	Megalobrama amblycephala	Megalobrama amblycephala isolate DHTTF-2021 linkage group LG14, ASM1881202v1	47479951	47480391	2.60e-43	433	148	56.081	N/A
YP_009551363.1	153	264	NC_063057	Megalobrama amblycephala	Megalobrama amblycephala isolate DHTTF-2021 linkage group LG14, ASM1881202v1	47483228	47482959	1.53e-18	246	113	46.903	N/A
YP_009551363.1	5	140	NC_063057	Megalobrama amblycephala	Megalobrama amblycephala isolate DHTTF-2021 linkage group LG14, ASM1881202v1	47479767	47479375	3.24e-18	243	140	39.286	N/A
YP_009551363.1	74	171	NC_063057	Megalobrama amblycephala	Megalobrama amblycephala isolate DHTTF-2021 linkage group LG14, ASM1881202v1	47481762	47481454	1.62e-06	152	103	37.864	N/A
YP_009551363.1	6	239	NC_063169	Perognathus longimembris pacificus	Perognathus longimembris pacificus isolate PPM17 chromosome 9, ASM2315922v1	17338	18048	2.72e-48	471	242	41.322	N/A
YP_009551363.1	32	247	NC_063169	Perognathus longimembris pacificus	Perognathus longimembris pacificus isolate PPM17 chromosome 9, ASM2315922v1	19264	19908	4.70e-39	384	219	37.900	N/A
YP_009551363.1	6	33	NC_063169	Perognathus longimembris pacificus	Perognathus longimembris pacificus isolate PPM17 chromosome 9, ASM2315922v1	19179	19268	4.70e-39	96	30	60.000	N/A
YP_009551363.1	115	240	NC_063169	Perognathus longimembris pacificus	Perognathus longimembris pacificus isolate PPM17 chromosome 9, ASM2315922v1	23414	23785	2.08e-34	273	127	42.520	N/A
YP_009551363.1	8	91	NC_063169	Perognathus longimembris pacificus	Perognathus longimembris pacificus isolate PPM17 chromosome 9, ASM2315922v1	23082	23336	2.08e-34	166	86	45.349	N/A
YP_009551363.1	9	80	NC_063169	Perognathus longimembris pacificus	Perognathus longimembris pacificus isolate PPM17 chromosome 9, ASM2315922v1	21205	21423	1.12e-06	154	74	47.297	N/A
YP_009551363.1	5	237	NW_019032806	Acanthochromis polyacanthus	Acanthochromis polyacanthus ecotype Palm Islands unplaced genomic scaffold, ASM210954v1 orpheusFish_scaffold3690	942	1646	1.52e-45	450	241	44.813	N/A
YP_009551363.1	75	263	NC_047090	Geotrypetes seraphini	Geotrypetes seraphini chromosome 7, aGeoSer1.1	45601806	45602390	7.12e-45	445	195	46.667	N/A
YP_009551363.1	75	268	NC_047090	Geotrypetes seraphini	Geotrypetes seraphini chromosome 7, aGeoSer1.1	150028499	150029077	2.63e-37	388	197	42.640	N/A
YP_009551363.1	173	266	NC_047090	Geotrypetes seraphini	Geotrypetes seraphini chromosome 7, aGeoSer1.1	5551573	5551298	1.01e-23	285	96	53.125	N/A
YP_009551363.1	173	231	NC_047090	Geotrypetes seraphini	Geotrypetes seraphini chromosome 7, aGeoSer1.1	7149099	7148929	1.14e-06	154	59	45.763	N/A
YP_009551363.1	6	268	NC_047094	Geotrypetes seraphini	Geotrypetes seraphini chromosome 11, aGeoSer1.1	49647456	49646644	8.88e-45	444	278	39.209	N/A
YP_009551363.1	173	238	NC_047094	Geotrypetes seraphini	Geotrypetes seraphini chromosome 11, aGeoSer1.1	66768863	66768666	8.17e-44	263	66	65.152	N/A
YP_009551363.1	2	166	NC_047094	Geotrypetes seraphini	Geotrypetes seraphini chromosome 11, aGeoSer1.1	66769377	66768880	8.17e-44	258	171	38.596	N/A
YP_009551363.1	6	179	NC_047085	Geotrypetes seraphini	Geotrypetes seraphini chromosome 2, aGeoSer1.1	508472973	508473509	3.90e-44	283	180	40.556	N/A
YP_009551363.1	175	232	NC_047085	Geotrypetes seraphini	Geotrypetes seraphini chromosome 2, aGeoSer1.1	508473497	508473670	3.90e-44	241	58	65.517	N/A
YP_009551363.1	115	274	NC_047085	Geotrypetes seraphini	Geotrypetes seraphini chromosome 2, aGeoSer1.1	156359686	156360174	1.99e-37	389	163	49.693	N/A
YP_009551363.1	6	188	NC_047085	Geotrypetes seraphini	Geotrypetes seraphini chromosome 2, aGeoSer1.1	463725918	463725292	2.06e-28	321	216	38.889	N/A
YP_009551363.1	184	233	NC_047085	Geotrypetes seraphini	Geotrypetes seraphini chromosome 2, aGeoSer1.1	74849900	74850049	2.57e-09	175	50	64.000	N/A
YP_009551363.1	68	265	NW_021856866	Suricata suricatta	Suricata suricatta isolate VVHF042 unplaced genomic scaffold, meerkat_22Aug2017_6uvM2_HiC HiC_scaffold_1278	1905	1291	8.00e-44	431	205	43.415	N/A
YP_009551363.1	5	230	NW_022992170	Gymnodraco acuticeps	Gymnodraco acuticeps unplaced genomic scaffold, fGymAcu1.1	63434	62619	8.25e-44	419	280	35.357	N/A
YP_009551363.1	235	274	NW_022992170	Gymnodraco acuticeps	Gymnodraco acuticeps unplaced genomic scaffold, fGymAcu1.1	62616	62497	8.25e-44	102	40	45.000	N/A
YP_009551363.1	11	270	NC_053161	Polypterus senegalus	Polypterus senegalus isolate Bchr_013 chromosome 8, ASM1683550v1	160616599	160615832	7.09e-42	422	263	35.741	N/A
YP_009551363.1	6	268	NC_047096	Geotrypetes seraphini	Geotrypetes seraphini chromosome 13, aGeoSer1.1	975396	976208	8.64e-41	414	275	38.182	N/A
YP_009551363.1	118	279	NC_047096	Geotrypetes seraphini	Geotrypetes seraphini chromosome 13, aGeoSer1.1	44075399	44074887	8.29e-35	369	171	45.614	N/A
YP_009551363.1	68	161	NC_047096	Geotrypetes seraphini	Geotrypetes seraphini chromosome 13, aGeoSer1.1	29691878	29691588	7.63e-09	171	97	41.237	N/A
YP_009551363.1	96	240	NC_063168	Perognathus longimembris pacificus	Perognathus longimembris pacificus isolate PPM17 chromosome 8, ASM2315922v1	33490	33915	5.78e-39	287	146	41.781	N/A
YP_009551363.1	6	86	NC_063168	Perognathus longimembris pacificus	Perognathus longimembris pacificus isolate PPM17 chromosome 8, ASM2315922v1	33206	33451	5.78e-39	192	83	51.807	N/A
YP_009551363.1	96	247	NC_063168	Perognathus longimembris pacificus	Perognathus longimembris pacificus isolate PPM17 chromosome 8, ASM2315922v1	29593	30039	3.32e-36	275	153	37.908	N/A
YP_009551363.1	6	83	NC_063168	Perognathus longimembris pacificus	Perognathus longimembris pacificus isolate PPM17 chromosome 8, ASM2315922v1	29306	29542	3.32e-36	180	80	50.000	N/A
YP_009551363.1	6	240	NC_063168	Perognathus longimembris pacificus	Perognathus longimembris pacificus isolate PPM17 chromosome 8, ASM2315922v1	27406	28113	1.59e-25	299	250	32.800	N/A
YP_009551363.1	9	80	NC_063168	Perognathus longimembris pacificus	Perognathus longimembris pacificus isolate PPM17 chromosome 8, ASM2315922v1	31333	31551	3.81e-09	173	74	50.000	N/A
YP_009551363.1	96	282	NC_063185	Perognathus longimembris pacificus	Perognathus longimembris pacificus isolate PPM17 chromosome 25, ASM2315922v1	923237	923785	8.58e-37	257	188	32.979	N/A
YP_009551363.1	7	90	NC_063185	Perognathus longimembris pacificus	Perognathus longimembris pacificus isolate PPM17 chromosome 25, ASM2315922v1	922956	923210	8.58e-37	203	86	46.512	N/A
YP_009551363.1	175	271	NC_063185	Perognathus longimembris pacificus	Perognathus longimembris pacificus isolate PPM17 chromosome 25, ASM2315922v1	907585	907857	5.27e-25	180	97	39.175	N/A
YP_009551363.1	18	86	NC_063185	Perognathus longimembris pacificus	Perognathus longimembris pacificus isolate PPM17 chromosome 25, ASM2315922v1	907090	907299	5.27e-25	131	70	37.143	N/A
YP_009551363.1	114	172	NC_063185	Perognathus longimembris pacificus	Perognathus longimembris pacificus isolate PPM17 chromosome 25, ASM2315922v1	907395	907568	5.27e-25	85	60	33.333	N/A
YP_009551363.1	96	282	NC_063178	Perognathus longimembris pacificus	Perognathus longimembris pacificus isolate PPM17 chromosome 18, ASM2315922v1	30795363	30794815	6.39e-36	246	188	31.915	N/A
YP_009551363.1	7	86	NC_063178	Perognathus longimembris pacificus	Perognathus longimembris pacificus isolate PPM17 chromosome 18, ASM2315922v1	30795643	30795401	6.39e-36	207	82	48.780	N/A
YP_009551363.1	175	271	NC_063178	Perognathus longimembris pacificus	Perognathus longimembris pacificus isolate PPM17 chromosome 18, ASM2315922v1	30811267	30810995	9.63e-12	193	97	40.206	N/A
YP_009551363.1	7	88	NC_063178	Perognathus longimembris pacificus	Perognathus longimembris pacificus isolate PPM17 chromosome 18, ASM2315922v1	30811794	30811546	8.21e-09	171	83	38.554	N/A
YP_009551363.1	127	268	NC_047093	Geotrypetes seraphini	Geotrypetes seraphini chromosome 10, aGeoSer1.1	95524027	95524443	2.35e-34	366	143	51.748	N/A
YP_009551363.1	140	295	NW_024096479	Crotalus tigris	Crotalus tigris isolate CLP2741 ecotype Arizona unplaced genomic scaffold, ASM1654583v1 scf7180000017568.13789103	1658937	1658512	5.58e-31	340	156	44.872	N/A
YP_009551363.1	44	286	NC_063179	Perognathus longimembris pacificus	Perognathus longimembris pacificus isolate PPM17 chromosome 19, ASM2315922v1	34605855	34606595	1.35e-30	338	248	34.274	N/A
YP_009551363.1	147	268	NC_047084	Geotrypetes seraphini	Geotrypetes seraphini chromosome 1, aGeoSer1.1	461321835	461321461	4.09e-30	334	125	52.000	N/A
YP_009551363.1	124	279	NC_047084	Geotrypetes seraphini	Geotrypetes seraphini chromosome 1, aGeoSer1.1	164454405	164453914	2.02e-29	329	167	44.910	N/A
YP_009551363.1	147	268	NC_047084	Geotrypetes seraphini	Geotrypetes seraphini chromosome 1, aGeoSer1.1	184878596	184878222	8.85e-29	324	125	51.200	N/A
YP_009551363.1	151	268	NC_047084	Geotrypetes seraphini	Geotrypetes seraphini chromosome 1, aGeoSer1.1	419066392	419066030	1.12e-27	315	121	51.240	N/A
YP_009551363.1	83	209	NC_047084	Geotrypetes seraphini	Geotrypetes seraphini chromosome 1, aGeoSer1.1	122710920	122710543	7.24e-26	302	130	48.462	N/A
YP_009551363.1	176	268	NC_047084	Geotrypetes seraphini	Geotrypetes seraphini chromosome 1, aGeoSer1.1	471601271	471601555	6.47e-25	295	95	54.737	N/A
YP_009551363.1	45	197	NC_047084	Geotrypetes seraphini	Geotrypetes seraphini chromosome 1, aGeoSer1.1	487392725	487393195	2.17e-24	291	163	42.945	N/A
YP_009551363.1	6	102	NC_047084	Geotrypetes seraphini	Geotrypetes seraphini chromosome 1, aGeoSer1.1	332622177	332622479	2.15e-14	214	108	47.222	N/A
YP_009551363.1	6	100	NC_047084	Geotrypetes seraphini	Geotrypetes seraphini chromosome 1, aGeoSer1.1	148132362	148132652	5.88e-11	187	98	43.878	N/A
YP_009551363.1	67	268	NC_053129	Perca fluviatilis	Perca fluviatilis chromosome 18, GENO_Pfluv_1.0	235607	236224	4.85e-30	333	225	38.667	N/A
YP_009551363.1	178	233	NC_044035	Microcaecilia unicolor	Microcaecilia unicolor chromosome 5, aMicUni1.1	245063837	245063670	2.31e-29	205	56	53.571	N/A
YP_009551363.1	68	168	NC_044035	Microcaecilia unicolor	Microcaecilia unicolor chromosome 5, aMicUni1.1	245064175	245063864	2.31e-29	190	104	38.462	N/A
YP_009551363.1	175	264	NC_051451	Kryptolebias marmoratus	Kryptolebias marmoratus isolate JLee-2015 linkage group LG22, ASM164957v2	4330029	4330298	3.25e-28	320	90	56.667	N/A
YP_009551363.1	7	91	NC_051451	Kryptolebias marmoratus	Kryptolebias marmoratus isolate JLee-2015 linkage group LG22, ASM164957v2	4327395	4327132	8.31e-10	178	89	44.944	N/A
YP_009551363.1	140	271	NC_063172	Perognathus longimembris pacificus	Perognathus longimembris pacificus isolate PPM17 chromosome 12, ASM2315922v1	26733643	26734011	3.94e-28	262	132	40.152	N/A
YP_009551363.1	52	135	NC_063172	Perognathus longimembris pacificus	Perognathus longimembris pacificus isolate PPM17 chromosome 12, ASM2315922v1	26733368	26733628	3.94e-28	123	88	37.500	N/A
YP_009551363.1	148	285	NC_047086	Geotrypetes seraphini	Geotrypetes seraphini chromosome 3, aGeoSer1.1	289008224	289007784	5.87e-28	318	147	45.578	N/A
YP_009551363.1	183	268	NC_047086	Geotrypetes seraphini	Geotrypetes seraphini chromosome 3, aGeoSer1.1	173011082	173011345	1.12e-19	255	88	52.273	N/A
YP_009551363.1	185	249	NC_047086	Geotrypetes seraphini	Geotrypetes seraphini chromosome 3, aGeoSer1.1	139635615	139635421	4.20e-17	235	65	56.923	N/A
YP_009551363.1	189	268	NC_047086	Geotrypetes seraphini	Geotrypetes seraphini chromosome 3, aGeoSer1.1	261891931	261891686	2.16e-13	206	82	45.122	N/A
YP_009551363.1	97	217	NC_047086	Geotrypetes seraphini	Geotrypetes seraphini chromosome 3, aGeoSer1.1	385359550	385359200	6.07e-09	172	122	39.344	N/A
YP_009551363.1	6	159	NC_047086	Geotrypetes seraphini	Geotrypetes seraphini chromosome 3, aGeoSer1.1	379558292	379557822	8.04e-08	163	164	32.317	N/A
YP_009551363.1	5	172	NW_019029183	Acanthochromis polyacanthus	Acanthochromis polyacanthus ecotype Palm Islands unplaced genomic scaffold, ASM210954v1 orpheusFish_scaffold67	1033568	1034104	6.13e-27	310	179	40.782	N/A
YP_009551363.1	134	249	NC_030680	Xenopus tropicalis	Xenopus tropicalis strain Nigerian chromosome 4, UCB_Xtro_10.0	130296438	130296767	1.46e-26	307	117	53.846	N/A
YP_009551363.1	169	265	NW_019031191	Acanthochromis polyacanthus	Acanthochromis polyacanthus ecotype Palm Islands unplaced genomic scaffold, ASM210954v1 orpheusFish_scaffold2075	97306	97596	2.39e-26	305	97	53.608	N/A
YP_009551363.1	7	238	NC_050478	Molothrus ater	Molothrus ater isolate BHLD 08-10-18 breed brown headed cowbird chromosome 1, BPBGC_Mater_1.0	103814848	103814144	6.84e-26	302	242	33.471	N/A
YP_009551363.1	164	251	NC_047089	Geotrypetes seraphini	Geotrypetes seraphini chromosome 6, aGeoSer1.1	85224849	85225118	1.10e-25	288	90	56.667	N/A
YP_009551363.1	112	167	NC_047089	Geotrypetes seraphini	Geotrypetes seraphini chromosome 6, aGeoSer1.1	85224713	85224862	1.10e-25	75	56	39.286	N/A
YP_009551363.1	78	169	NC_047089	Geotrypetes seraphini	Geotrypetes seraphini chromosome 6, aGeoSer1.1	2043976	2044260	2.77e-08	166	95	42.105	N/A
YP_009551363.1	205	279	NC_047089	Geotrypetes seraphini	Geotrypetes seraphini chromosome 6, aGeoSer1.1	57384597	57384349	3.98e-07	157	83	42.169	N/A
YP_009551363.1	115	237	NC_047087	Geotrypetes seraphini	Geotrypetes seraphini chromosome 4, aGeoSer1.1	249438857	249439228	1.47e-25	299	124	49.194	N/A
YP_009551363.1	196	274	NC_047087	Geotrypetes seraphini	Geotrypetes seraphini chromosome 4, aGeoSer1.1	132460674	132460432	5.48e-12	195	81	45.679	N/A
YP_009551363.1	28	130	NC_047087	Geotrypetes seraphini	Geotrypetes seraphini chromosome 4, aGeoSer1.1	291062669	291062355	4.07e-10	159	107	42.056	N/A
YP_009551363.1	5	22	NC_047087	Geotrypetes seraphini	Geotrypetes seraphini chromosome 4, aGeoSer1.1	291062737	291062684	4.07e-10	67	18	61.111	N/A
YP_009551363.1	127	213	NC_047087	Geotrypetes seraphini	Geotrypetes seraphini chromosome 4, aGeoSer1.1	34499427	34499717	1.20e-09	177	97	39.175	N/A
YP_009551363.1	5	161	NC_034588	Mus caroli	Mus caroli chromosome 19, CAROLI_EIJ_v1.1	46569999	46569514	4.55e-25	296	167	40.120	N/A
YP_009551363.1	71	247	NW_022043763	Serinus canaria	Serinus canaria isolate sc_yellow_7_cibi ecotype domestic yellow unplaced genomic scaffold, cibio_Scana_2019 scaffold_3	110969233	110968700	7.67e-25	294	183	40.984	N/A
YP_009551363.1	114	268	NC_047092	Geotrypetes seraphini	Geotrypetes seraphini chromosome 9, aGeoSer1.1	171589339	171589806	3.49e-24	289	166	40.964	N/A
YP_009551363.1	6	124	NC_047092	Geotrypetes seraphini	Geotrypetes seraphini chromosome 9, aGeoSer1.1	730503	730135	5.11e-14	211	124	41.129	N/A
YP_009551363.1	148	261	NC_052018	Motacilla alba alba	Motacilla alba alba isolate MOTALB_02 chromosome 3, Motacilla_alba_V1.0_pri	19766628	19766296	3.66e-24	289	114	47.368	N/A
YP_009551363.1	176	268	NC_047095	Geotrypetes seraphini	Geotrypetes seraphini chromosome 12, aGeoSer1.1	102173827	102173543	5.55e-24	287	95	54.737	N/A
YP_009551363.1	41	179	NC_047095	Geotrypetes seraphini	Geotrypetes seraphini chromosome 12, aGeoSer1.1	81976610	81976185	1.68e-19	237	144	42.361	N/A
YP_009551363.1	173	188	NC_047095	Geotrypetes seraphini	Geotrypetes seraphini chromosome 12, aGeoSer1.1	81976203	81976156	1.68e-19	72	16	68.750	N/A
YP_009551363.1	169	210	NC_047095	Geotrypetes seraphini	Geotrypetes seraphini chromosome 12, aGeoSer1.1	36089098	36089223	1.21e-07	161	42	61.905	N/A
YP_009551363.1	68	230	NW_020998638	Eumetopias jubatus	Eumetopias jubatus isolate GAN:26980396 unplaced genomic scaffold, ASM402803v1 scaffold32	14292575	14293063	5.77e-24	287	166	39.759	N/A
YP_009551363.1	16	188	NC_008803	Monodelphis domestica	Monodelphis domestica chromosome 3, MonDom5	262233209	262232679	2.68e-23	214	182	34.615	N/A
YP_009551363.1	203	266	NC_008803	Monodelphis domestica	Monodelphis domestica chromosome 3, MonDom5	262232677	262232486	2.68e-23	128	64	40.625	N/A
YP_009551363.1	3	248	NW_004451196	Odobenus rosmarus divergens	Odobenus rosmarus divergens isolate Ivan unplaced genomic scaffold, Oros_1.0 Scaffold933	23756	24496	5.27e-23	280	259	31.660	N/A
YP_009551363.1	95	202	NW_024096712	Crotalus tigris	Crotalus tigris isolate CLP2741 ecotype Arizona unplaced genomic scaffold, ASM1654583v1 scf7180000017900.620629	556035	555727	4.73e-22	200	108	40.741	N/A
YP_009551363.1	200	267	NW_024096712	Crotalus tigris	Crotalus tigris isolate CLP2741 ecotype Arizona unplaced genomic scaffold, ASM1654583v1 scf7180000017900.620629	555748	555551	4.73e-22	131	70	38.571	N/A
YP_009551363.1	173	253	NC_044033	Microcaecilia unicolor	Microcaecilia unicolor chromosome 3, aMicUni1.1	115328518	115328760	8.33e-22	271	81	55.556	N/A
YP_009551363.1	123	239	NC_058405	Neomonachus schauinslandi	Neomonachus schauinslandi chromosome 3, ASM220157v2	50164	49820	1.15e-21	270	118	43.220	N/A
YP_009551363.1	8	229	NW_020998750	Eumetopias jubatus	Eumetopias jubatus isolate GAN:26980396 unplaced genomic scaffold, ASM402803v1 scaffold144	9532	8882	5.99e-21	264	228	32.456	N/A
YP_009551363.1	127	239	NW_023404377	Halichoerus grypus	Halichoerus grypus isolate 241Hg ecotype Northwest Atlantic unplaced genomic scaffold, Tufts_HGry_1.1 scf7180000029151	176776	177108	3.38e-20	259	114	43.860	N/A
YP_009551363.1	127	239	NW_022589708	Phoca vitulina	Phoca vitulina isolate PV1807 unplaced genomic scaffold, GSC_HSeal_1.0 scaffold5	12091	11759	3.39e-20	259	114	43.860	N/A
YP_009551363.1	123	239	NW_006386526	Leptonychotes weddellii	Leptonychotes weddellii isolate WS11-02 unplaced genomic scaffold, LepWed1.0 scaffold03486	10621	10277	1.76e-19	253	118	41.525	N/A
YP_009551363.1	5	145	NW_022991559	Gymnodraco acuticeps	Gymnodraco acuticeps unplaced genomic scaffold, fGymAcu1.1	39757	40200	4.68e-19	250	148	37.838	N/A
YP_009551363.1	122	248	NC_048223	Ailuropoda melanoleuca	Ailuropoda melanoleuca isolate Jingjing chromosome 6, ASM200744v2	75724943	75725317	4.91e-19	250	128	41.406	N/A
YP_009551363.1	153	227	NC_048223	Ailuropoda melanoleuca	Ailuropoda melanoleuca isolate Jingjing chromosome 6, ASM200744v2	75715703	75715930	6.39e-07	156	76	38.158	N/A
YP_009551363.1	179	266	NC_063170	Perognathus longimembris pacificus	Perognathus longimembris pacificus isolate PPM17 chromosome 10, ASM2315922v1	15198318	15198073	6.69e-19	249	88	51.136	N/A
YP_009551363.1	6	102	NW_006408530	Chrysochloris asiatica	Chrysochloris asiatica unplaced genomic scaffold, ChrAsi1.0 scaffold00012	31588006	31587701	7.78e-19	248	103	53.398	N/A
YP_009551363.1	5	145	NW_022991811	Gymnodraco acuticeps	Gymnodraco acuticeps unplaced genomic scaffold, fGymAcu1.1	4208	3765	1.09e-18	247	148	37.838	N/A
YP_009551363.1	153	248	NW_023399916	Halichoerus grypus	Halichoerus grypus isolate 241Hg ecotype Northwest Atlantic unplaced genomic scaffold, Tufts_HGry_1.1 scf7180000026185	43080	43370	2.22e-18	233	97	49.485	N/A
YP_009551363.1	7	122	NW_023399916	Halichoerus grypus	Halichoerus grypus isolate 241Hg ecotype Northwest Atlantic unplaced genomic scaffold, Tufts_HGry_1.1 scf7180000026185	42644	42994	2.22e-18	66	120	27.500	N/A
YP_009551363.1	201	248	NC_045610	Zalophus californianus	Zalophus californianus isolate mZalCal1 chromosome 16, mZalCal1.pri.v2	61600	61457	2.31e-18	128	48	52.083	N/A
YP_009551363.1	153	201	NC_045610	Zalophus californianus	Zalophus californianus isolate mZalCal1 chromosome 16, mZalCal1.pri.v2	61748	61599	2.31e-18	118	50	48.000	N/A
YP_009551363.1	7	124	NC_045610	Zalophus californianus	Zalophus californianus isolate mZalCal1 chromosome 16, mZalCal1.pri.v2	62184	61828	2.31e-18	92	132	30.303	N/A
YP_009551363.1	153	248	NC_045610	Zalophus californianus	Zalophus californianus isolate mZalCal1 chromosome 16, mZalCal1.pri.v2	62756856	62757146	6.05e-17	234	97	50.515	N/A
YP_009551363.1	5	128	NW_019029310	Acanthochromis polyacanthus	Acanthochromis polyacanthus ecotype Palm Islands unplaced genomic scaffold, ASM210954v1 orpheusFish_scaffold194	166068	166463	4.02e-18	243	132	40.909	N/A
YP_009551363.1	202	265	NW_019029310	Acanthochromis polyacanthus	Acanthochromis polyacanthus ecotype Palm Islands unplaced genomic scaffold, ASM210954v1 orpheusFish_scaffold194	166463	166654	2.73e-12	198	64	48.438	N/A
YP_009551363.1	122	248	NW_025578162	Ursus americanus	Ursus americanus isolate UA15103 ecotype Eastern unplaced genomic scaffold, gsc_jax_bbear_1.0 contig_5388_segment0	6686706	6687080	4.86e-18	242	128	39.844	N/A
YP_009551363.1	54	248	NC_062280	Lutra lutra	Lutra lutra chromosome 3, mLutLut1.2	128809545	128808952	6.87e-18	241	200	34.000	N/A
YP_009551363.1	157	248	NC_062280	Lutra lutra	Lutra lutra chromosome 3, mLutLut1.2	82573257	82572943	1.38e-08	169	105	37.143	N/A
YP_009551363.1	157	248	NC_062280	Lutra lutra	Lutra lutra chromosome 3, mLutLut1.2	96012314	96012030	1.01e-06	154	96	42.708	N/A
YP_009551363.1	153	242	NC_058407	Neomonachus schauinslandi	Neomonachus schauinslandi chromosome 5, ASM220157v2	137372182	137372454	8.17e-18	231	91	50.549	N/A
YP_009551363.1	7	122	NC_058407	Neomonachus schauinslandi	Neomonachus schauinslandi chromosome 5, ASM220157v2	137371746	137372096	8.17e-18	63	129	26.357	N/A
YP_009551363.1	153	248	NW_004451073	Odobenus rosmarus divergens	Odobenus rosmarus divergens isolate Ivan unplaced genomic scaffold, Oros_1.0 Scaffold810	506040	505753	8.84e-18	240	96	51.042	N/A
YP_009551363.1	122	248	NW_024423344	Ursus maritimus	Ursus maritimus isolate PB19 unplaced genomic scaffold, ASM1731132v1 scaffold_10	79702490	79702864	9.82e-18	240	128	39.844	N/A
YP_009551363.1	6	246	NW_005081687	Zonotrichia albicollis	Zonotrichia albicollis isolate Tan morph unplaced genomic scaffold, Zonotrichia_albicollis-1.0.1 Scaffold151	441815	442549	1.48e-17	238	262	32.443	N/A
YP_009551363.1	153	246	NW_025616763	Mirounga angustirostris	Mirounga angustirostris isolate JK_09032017 unplaced genomic scaffold, ASM2128878v2 HiC_scaffold_38265	303	19	1.65e-17	220	95	47.368	N/A
YP_009551363.1	153	248	NW_020998668	Eumetopias jubatus	Eumetopias jubatus isolate GAN:26980396 unplaced genomic scaffold, ASM402803v1 scaffold62	1865	1575	2.22e-17	237	97	49.485	N/A
YP_009551363.1	7	248	NW_025410568	Neomonachus schauinslandi	Neomonachus schauinslandi unplaced genomic scaffold, ASM220157v2 HiC_scaffold_1878	1859	1164	2.38e-17	236	254	32.283	N/A
YP_009551363.1	7	248	NW_020313158	Callorhinus ursinus	Callorhinus ursinus isolate GAN/ISIS: 27379988/994484 unplaced genomic scaffold, ASM326570v1 scaffold442	32132	31413	2.52e-17	237	248	31.452	N/A
YP_009551363.1	153	248	NW_004450460	Odobenus rosmarus divergens	Odobenus rosmarus divergens isolate Ivan unplaced genomic scaffold, Oros_1.0 Scaffold197	6387	6097	2.97e-17	236	97	49.485	N/A
YP_009551363.1	153	248	NW_020323987	Callorhinus ursinus	Callorhinus ursinus isolate GAN/ISIS: 27379988/994484 unplaced genomic scaffold, ASM326570v1 scaffold104800	10410	10123	3.31e-17	236	96	48.958	N/A
YP_009551363.1	67	248	NC_048219	Ailuropoda melanoleuca	Ailuropoda melanoleuca isolate Jingjing chromosome 2, ASM200744v2	87015348	87015920	3.35e-17	236	202	33.663	N/A
YP_009551363.1	153	246	NW_025610940	Mirounga angustirostris	Mirounga angustirostris isolate JK_09032017 unplaced genomic scaffold, ASM2128878v2 HiC_scaffold_32442	252	536	3.97e-17	222	95	47.368	N/A
YP_009551363.1	148	230	NC_041402	Erpetoichthys calabaricus	Erpetoichthys calabaricus chromosome 9, fErpCal1.1	60113098	60113340	4.02e-17	206	83	45.783	N/A
YP_009551363.1	234	265	NC_041402	Erpetoichthys calabaricus	Erpetoichthys calabaricus chromosome 9, fErpCal1.1	60113334	60113429	4.02e-17	82	32	46.875	N/A
YP_009551363.1	5	91	NC_041402	Erpetoichthys calabaricus	Erpetoichthys calabaricus chromosome 9, fErpCal1.1	60111592	60111852	1.49e-15	223	88	51.136	N/A
YP_009551363.1	153	248	NW_004450452	Odobenus rosmarus divergens	Odobenus rosmarus divergens isolate Ivan unplaced genomic scaffold, Oros_1.0 Scaffold189	2511145	2511432	4.32e-17	235	96	47.917	N/A
YP_009551363.1	153	242	NW_025578510	Mirounga angustirostris	Mirounga angustirostris isolate JK_09032017 unplaced genomic scaffold, ASM2128878v2 HiC_scaffold_3	128706166	128706438	5.08e-17	231	91	50.549	N/A
YP_009551363.1	7	122	NW_025578510	Mirounga angustirostris	Mirounga angustirostris isolate JK_09032017 unplaced genomic scaffold, ASM2128878v2 HiC_scaffold_3	128705730	128706080	5.08e-17	57	127	24.409	N/A
YP_009551363.1	153	248	NC_045609	Zalophus californianus	Zalophus californianus isolate mZalCal1 chromosome 15, mZalCal1.pri.v2	2852	2565	5.16e-17	234	96	48.958	N/A
YP_009551363.1	153	248	NC_045609	Zalophus californianus	Zalophus californianus isolate mZalCal1 chromosome 15, mZalCal1.pri.v2	124834	124547	2.88e-13	205	96	44.792	N/A
YP_009551363.1	185	248	NC_045609	Zalophus californianus	Zalophus californianus isolate mZalCal1 chromosome 15, mZalCal1.pri.v2	184459	184650	7.97e-07	145	64	43.750	N/A
YP_009551363.1	159	186	NC_045609	Zalophus californianus	Zalophus californianus isolate mZalCal1 chromosome 15, mZalCal1.pri.v2	184382	184465	7.97e-07	52	28	39.286	N/A
YP_009551363.1	153	248	NW_020313168	Callorhinus ursinus	Callorhinus ursinus isolate GAN/ISIS: 27379988/994484 unplaced genomic scaffold, ASM326570v1 scaffold452	8245	7955	5.82e-17	234	97	50.515	N/A
YP_009551363.1	153	246	NW_025603004	Mirounga angustirostris	Mirounga angustirostris isolate JK_09032017 unplaced genomic scaffold, ASM2128878v2 HiC_scaffold_24503	722	1006	6.36e-17	228	95	48.421	N/A
YP_009551363.1	201	235	NW_024609082	Oncorhynchus tshawytscha	Oncorhynchus tshawytscha isolate Ot180627B unplaced genomic scaffold, Otsh_v2.0 Un_contig_1932_pilon_pilon	75651	75755	6.50e-17	152	35	77.143	N/A
YP_009551363.1	82	166	NW_024609082	Oncorhynchus tshawytscha	Oncorhynchus tshawytscha isolate Ot180627B unplaced genomic scaffold, Otsh_v2.0 Un_contig_1932_pilon_pilon	75311	75571	6.50e-17	134	89	32.584	N/A
YP_009551363.1	153	247	NW_020313275	Callorhinus ursinus	Callorhinus ursinus isolate GAN/ISIS: 27379988/994484 unplaced genomic scaffold, ASM326570v1 scaffold559	581	297	7.86e-17	233	95	48.421	N/A
YP_009551363.1	72	242	NC_045604	Zalophus californianus	Zalophus californianus isolate mZalCal1 chromosome 10, mZalCal1.pri.v2	60774677	60775192	9.84e-17	232	174	34.483	N/A
YP_009551363.1	122	248	NW_025930016	Ursus arctos	Ursus arctos isolate Adak ecotype North America unplaced genomic scaffold, UrsArc1.0 HiC_scaffold_6	29155	28781	1.05e-16	232	128	39.062	N/A
YP_009551363.1	153	248	NW_022590284	Phoca vitulina	Phoca vitulina isolate PV1807 unplaced genomic scaffold, GSC_HSeal_1.0 scaffold597	6415	6705	1.20e-16	231	97	49.485	N/A
YP_009551363.1	72	242	NW_020998665	Eumetopias jubatus	Eumetopias jubatus isolate GAN:26980396 unplaced genomic scaffold, ASM402803v1 scaffold59	2385445	2385960	1.30e-16	231	174	34.483	N/A
YP_009551363.1	153	248	NW_020313362	Callorhinus ursinus	Callorhinus ursinus isolate GAN/ISIS: 27379988/994484 unplaced genomic scaffold, ASM326570v1 scaffold646	9834	9544	1.74e-16	230	97	48.454	N/A
YP_009551363.1	54	238	NW_020999911	Eumetopias jubatus	Eumetopias jubatus isolate GAN:26980396 unplaced genomic scaffold, ASM402803v1 scaffold1312	2190	1630	2.57e-16	218	193	33.679	N/A
YP_009551363.1	1	54	NW_020999911	Eumetopias jubatus	Eumetopias jubatus isolate GAN:26980396 unplaced genomic scaffold, ASM402803v1 scaffold1312	2347	2174	2.57e-16	64	59	35.593	N/A
YP_009551363.1	54	238	NW_020999912	Eumetopias jubatus	Eumetopias jubatus isolate GAN:26980396 unplaced genomic scaffold, ASM402803v1 scaffold1313	2190	1630	2.57e-16	218	193	33.679	N/A
YP_009551363.1	1	54	NW_020999912	Eumetopias jubatus	Eumetopias jubatus isolate GAN:26980396 unplaced genomic scaffold, ASM402803v1 scaffold1313	2347	2174	2.57e-16	64	59	35.593	N/A
YP_009551363.1	153	247	NW_020324307	Callorhinus ursinus	Callorhinus ursinus isolate GAN/ISIS: 27379988/994484 unplaced genomic scaffold, ASM326570v1 scaffold105128	16268	15984	3.28e-16	228	95	46.316	N/A
YP_009551363.1	156	242	NW_004451093	Odobenus rosmarus divergens	Odobenus rosmarus divergens isolate Ivan unplaced genomic scaffold, Oros_1.0 Scaffold830	699931	699668	3.51e-16	228	88	48.864	N/A
YP_009551363.1	68	169	NC_047098	Geotrypetes seraphini	Geotrypetes seraphini chromosome 15, aGeoSer1.1	54378882	54379196	3.67e-16	205	105	46.667	N/A
YP_009551363.1	26	51	NC_047098	Geotrypetes seraphini	Geotrypetes seraphini chromosome 15, aGeoSer1.1	54378758	54378832	3.67e-16	75	26	57.692	N/A
YP_009551363.1	68	248	NW_025578505	Ursus americanus	Ursus americanus isolate UA15103 ecotype Eastern unplaced genomic scaffold, gsc_jax_bbear_1.0 scaffold_638_segment0	9343630	9343067	3.68e-16	228	191	34.031	N/A
YP_009551363.1	68	248	NW_025929717	Ursus arctos	Ursus arctos isolate Adak ecotype North America unplaced genomic scaffold, UrsArc1.0 HiC_scaffold_33	4571278	4570715	3.82e-16	228	191	34.031	N/A
YP_009551363.1	153	230	NW_025929717	Ursus arctos	Ursus arctos isolate Adak ecotype North America unplaced genomic scaffold, UrsArc1.0 HiC_scaffold_33	36212841	36213077	1.60e-11	192	79	46.835	N/A
YP_009551363.1	153	247	NW_020313248	Callorhinus ursinus	Callorhinus ursinus isolate GAN/ISIS: 27379988/994484 unplaced genomic scaffold, ASM326570v1 scaffold532	20133	19849	4.04e-16	227	95	49.474	N/A
YP_009551363.1	153	247	NW_020326575	Callorhinus ursinus	Callorhinus ursinus isolate GAN/ISIS: 27379988/994484 unplaced genomic scaffold, ASM326570v1 scaffold196646	3595	3879	4.07e-16	227	95	49.474	N/A
YP_009551363.1	153	247	NW_020326576	Callorhinus ursinus	Callorhinus ursinus isolate GAN/ISIS: 27379988/994484 unplaced genomic scaffold, ASM326570v1 scaffold196647	3596	3880	4.07e-16	227	95	49.474	N/A
YP_009551363.1	150	247	NC_045603	Zalophus californianus	Zalophus californianus isolate mZalCal1 chromosome 9, mZalCal1.pri.v2	140322471	140322764	5.87e-16	226	98	44.898	N/A
YP_009551363.1	153	246	NW_023270989	Mirounga leonina	Mirounga leonina isolate KUSES-001 unplaced genomic scaffold, KU_Mleo_1.0 Mir_99285	25623	25339	6.30e-16	226	95	48.421	N/A
YP_009551363.1	153	247	NW_020313253	Callorhinus ursinus	Callorhinus ursinus isolate GAN/ISIS: 27379988/994484 unplaced genomic scaffold, ASM326570v1 scaffold537	39181	38897	9.60e-16	224	95	48.421	N/A
YP_009551363.1	153	247	NW_020314988	Callorhinus ursinus	Callorhinus ursinus isolate GAN/ISIS: 27379988/994484 unplaced genomic scaffold, ASM326570v1 scaffold84892	2631	2347	9.83e-16	224	95	49.474	N/A
YP_009551363.1	153	247	NW_020326701	Callorhinus ursinus	Callorhinus ursinus isolate GAN/ISIS: 27379988/994484 unplaced genomic scaffold, ASM326570v1 scaffold197351	4748	4464	1.02e-15	224	95	49.474	N/A
YP_009551363.1	55	248	NC_058413	Neomonachus schauinslandi	Neomonachus schauinslandi chromosome 11, ASM220157v2	101466890	101467480	1.15e-15	224	210	30.952	N/A
YP_009551363.1	161	247	NW_004451232	Odobenus rosmarus divergens	Odobenus rosmarus divergens isolate Ivan unplaced genomic scaffold, Oros_1.0 Scaffold969	23775	23512	1.30e-15	223	88	50.000	N/A
YP_009551363.1	153	247	NW_020326079	Callorhinus ursinus	Callorhinus ursinus isolate GAN/ISIS: 27379988/994484 unplaced genomic scaffold, ASM326570v1 scaffold191771	17820	18104	1.57e-15	223	95	46.316	N/A
YP_009551363.1	153	246	NW_023270067	Mirounga leonina	Mirounga leonina isolate KUSES-001 unplaced genomic scaffold, KU_Mleo_1.0 Mir_101130	8957	9241	1.71e-15	222	95	47.368	N/A
YP_009551363.1	189	294	NC_047088	Geotrypetes seraphini	Geotrypetes seraphini chromosome 5, aGeoSer1.1	68450573	68450914	2.09e-15	222	114	41.228	N/A
YP_009551363.1	153	247	NW_020326081	Callorhinus ursinus	Callorhinus ursinus isolate GAN/ISIS: 27379988/994484 unplaced genomic scaffold, ASM326570v1 scaffold192155	17820	18104	2.12e-15	222	95	46.316	N/A
YP_009551363.1	153	246	NW_021002823	Eumetopias jubatus	Eumetopias jubatus isolate GAN:26980396 unplaced genomic scaffold, ASM402803v1 scaffold4225	2655	2936	2.24e-15	221	94	47.872	N/A
YP_009551363.1	193	252	NC_044031	Microcaecilia unicolor	Microcaecilia unicolor chromosome 1, aMicUni1.1	682276485	682276306	2.93e-15	221	60	61.667	N/A
YP_009551363.1	156	220	NC_044031	Microcaecilia unicolor	Microcaecilia unicolor chromosome 1, aMicUni1.1	92436615	92436809	4.97e-14	211	65	52.308	N/A
YP_009551363.1	127	229	NC_045597	Zalophus californianus	Zalophus californianus isolate mZalCal1 chromosome 3, mZalCal1.pri.v2	84125	83823	2.95e-15	221	104	41.346	N/A
YP_009551363.1	127	229	NW_020312856	Callorhinus ursinus	Callorhinus ursinus isolate GAN/ISIS: 27379988/994484 unplaced genomic scaffold, ASM326570v1 scaffold114	15945	15643	3.04e-15	221	104	41.346	N/A
YP_009551363.1	55	242	NW_022631061	Lontra canadensis	Lontra canadensis isolate GAN:19392208 unplaced genomic scaffold, GSC_riverotter_1.0 scaffold67	3997364	3996792	3.12e-15	221	193	33.679	N/A
YP_009551363.1	68	248	NC_058417	Neomonachus schauinslandi	Neomonachus schauinslandi chromosome 15, ASM220157v2	9215	8685	3.18e-15	220	185	32.432	N/A
YP_009551363.1	127	229	NW_004450890	Odobenus rosmarus divergens	Odobenus rosmarus divergens isolate Ivan unplaced genomic scaffold, Oros_1.0 Scaffold627	1126853	1127155	3.59e-15	220	104	41.346	N/A
YP_009551363.1	132	225	NC_041394	Erpetoichthys calabaricus	Erpetoichthys calabaricus chromosome 1, fErpCal1.1	331851812	331851504	3.71e-15	170	105	40.952	N/A
YP_009551363.1	225	265	NC_041394	Erpetoichthys calabaricus	Erpetoichthys calabaricus chromosome 1, fErpCal1.1	331851502	331851380	3.71e-15	101	41	39.024	N/A
YP_009551363.1	31	137	NC_041394	Erpetoichthys calabaricus	Erpetoichthys calabaricus chromosome 1, fErpCal1.1	331852089	331851763	6.27e-07	156	110	31.818	N/A
YP_009551363.1	5	165	NW_019030946	Acanthochromis polyacanthus	Acanthochromis polyacanthus ecotype Palm Islands unplaced genomic scaffold, ASM210954v1 orpheusFish_scaffold1830	120335	120823	3.89e-15	220	166	34.940	N/A
YP_009551363.1	153	248	NW_020322715	Callorhinus ursinus	Callorhinus ursinus isolate GAN/ISIS: 27379988/994484 unplaced genomic scaffold, ASM326570v1 scaffold103262	7101	7388	4.90e-15	219	96	45.833	N/A
YP_009551363.1	160	248	NW_025929750	Ursus arctos	Ursus arctos isolate Adak ecotype North America unplaced genomic scaffold, UrsArc1.0 HiC_scaffold_36	19708417	19708148	7.79e-15	217	90	47.778	N/A
YP_009551363.1	160	248	NW_024425341	Ursus maritimus	Ursus maritimus isolate PB19 unplaced genomic scaffold, ASM1731132v1 scaffold_28	20170057	20169788	7.79e-15	217	90	47.778	N/A
YP_009551363.1	201	242	NW_024425341	Ursus maritimus	Ursus maritimus isolate PB19 unplaced genomic scaffold, ASM1731132v1 scaffold_28	20162022	20162147	5.79e-09	114	42	52.381	N/A
YP_009551363.1	160	203	NW_024425341	Ursus maritimus	Ursus maritimus isolate PB19 unplaced genomic scaffold, ASM1731132v1 scaffold_28	20161897	20162031	5.79e-09	102	45	46.667	N/A
YP_009551363.1	181	248	NC_050581	Trichosurus vulpecula	Trichosurus vulpecula isolate mTriVul1 chromosome 9, mTriVul1.pri	98284420	98284623	1.01e-14	217	68	52.941	N/A
YP_009551363.1	157	248	NW_019154145	Enhydra lutris kenyoni	Enhydra lutris kenyoni isolate GAN:26980312 unplaced genomic scaffold, ASM228890v2 scaffoldscaffold61	10560101	10559823	1.06e-14	216	93	47.312	N/A
YP_009551363.1	155	248	NW_019154145	Enhydra lutris kenyoni	Enhydra lutris kenyoni isolate GAN:26980312 unplaced genomic scaffold, ASM228890v2 scaffoldscaffold61	51407	51123	6.51e-13	203	95	46.316	N/A
YP_009551363.1	154	248	NC_062283	Lutra lutra	Lutra lutra chromosome 6, mLutLut1.2	35363913	35364197	1.09e-14	216	95	46.316	N/A
YP_009551363.1	4	247	NC_062283	Lutra lutra	Lutra lutra chromosome 6, mLutLut1.2	62364590	62363874	3.60e-13	205	262	29.771	N/A
YP_009551363.1	155	248	NC_062283	Lutra lutra	Lutra lutra chromosome 6, mLutLut1.2	35498822	35498538	3.09e-12	197	95	44.211	N/A
YP_009551363.1	163	248	NC_062283	Lutra lutra	Lutra lutra chromosome 6, mLutLut1.2	400737	400997	3.01e-07	158	87	42.529	N/A
YP_009551363.1	160	248	NW_023237922	Ailuropoda melanoleuca	Ailuropoda melanoleuca isolate Jingjing unplaced genomic scaffold, ASM200744v2 unplaced-scaffold63677	738	469	1.21e-14	212	90	44.444	N/A
YP_009551363.1	155	248	NW_022631100	Lontra canadensis	Lontra canadensis isolate GAN:19392208 unplaced genomic scaffold, GSC_riverotter_1.0 scaffold106	2693923	2694207	1.25e-14	216	95	48.421	N/A
YP_009551363.1	55	248	NW_022589741	Phoca vitulina	Phoca vitulina isolate PV1807 unplaced genomic scaffold, GSC_HSeal_1.0 scaffold38	9479195	9478605	1.25e-14	216	199	31.658	N/A
YP_009551363.1	153	247	NW_020313163	Callorhinus ursinus	Callorhinus ursinus isolate GAN/ISIS: 27379988/994484 unplaced genomic scaffold, ASM326570v1 scaffold447	14851	15135	1.67e-14	215	95	47.368	N/A
YP_009551363.1	148	246	NW_025611400	Mirounga angustirostris	Mirounga angustirostris isolate JK_09032017 unplaced genomic scaffold, ASM2128878v2 HiC_scaffold_32902	225	521	1.85e-14	202	100	46.000	N/A
YP_009551363.1	161	248	NW_023401572	Halichoerus grypus	Halichoerus grypus isolate 241Hg ecotype Northwest Atlantic unplaced genomic scaffold, Tufts_HGry_1.1 scf7180000030072	42668	42934	2.17e-14	214	89	49.438	N/A
YP_009551363.1	153	247	NW_020317977	Callorhinus ursinus	Callorhinus ursinus isolate GAN/ISIS: 27379988/994484 unplaced genomic scaffold, ASM326570v1 scaffold96969	420	704	2.25e-14	213	95	46.316	N/A
YP_009551363.1	154	246	NW_019154153	Enhydra lutris kenyoni	Enhydra lutris kenyoni isolate GAN:26980312 unplaced genomic scaffold, ASM228890v2 scaffoldscaffold69	8839954	8840229	2.25e-14	214	94	46.809	N/A
YP_009551363.1	153	248	NW_020324028	Callorhinus ursinus	Callorhinus ursinus isolate GAN/ISIS: 27379988/994484 unplaced genomic scaffold, ASM326570v1 scaffold104843	747	1034	2.32e-14	213	96	46.875	N/A
YP_009551363.1	155	248	NW_019154108	Enhydra lutris kenyoni	Enhydra lutris kenyoni isolate GAN:26980312 unplaced genomic scaffold, ASM228890v2 scaffoldscaffold24	28822098	28821814	2.36e-14	214	95	47.368	N/A
YP_009551363.1	161	248	NW_023402868	Halichoerus grypus	Halichoerus grypus isolate 241Hg ecotype Northwest Atlantic unplaced genomic scaffold, Tufts_HGry_1.1 scf7180000024091	136244	136510	2.37e-14	214	89	49.438	N/A
YP_009551363.1	153	247	NW_020316568	Callorhinus ursinus	Callorhinus ursinus isolate GAN/ISIS: 27379988/994484 unplaced genomic scaffold, ASM326570v1 scaffold92975	1687	1403	2.59e-14	213	95	47.368	N/A
YP_009551363.1	153	246	NW_025598272	Mirounga angustirostris	Mirounga angustirostris isolate JK_09032017 unplaced genomic scaffold, ASM2128878v2 HiC_scaffold_19768	1007	1291	2.64e-14	211	95	45.263	N/A
YP_009551363.1	55	248	NW_006383477	Leptonychotes weddellii	Leptonychotes weddellii isolate WS11-02 unplaced genomic scaffold, LepWed1.0 scaffold00437	1026420	1025830	2.66e-14	213	213	30.047	N/A
YP_009551363.1	153	248	NW_021000028	Eumetopias jubatus	Eumetopias jubatus isolate GAN:26980396 unplaced genomic scaffold, ASM402803v1 scaffold1429	16671	16961	3.13e-14	213	97	45.361	N/A
YP_009551363.1	157	247	NW_020313407	Callorhinus ursinus	Callorhinus ursinus isolate GAN/ISIS: 27379988/994484 unplaced genomic scaffold, ASM326570v1 scaffold691	5780	5508	3.27e-14	212	91	48.352	N/A
YP_009551363.1	153	238	NW_021004565	Eumetopias jubatus	Eumetopias jubatus isolate GAN:26980396 unplaced genomic scaffold, ASM402803v1 scaffold5968	686	943	3.76e-14	210	86	48.837	N/A
YP_009551363.1	7	222	NW_025578518	Mirounga angustirostris	Mirounga angustirostris isolate JK_09032017 unplaced genomic scaffold, ASM2128878v2 HiC_scaffold_11	101210068	101210721	3.78e-14	178	244	28.279	N/A
YP_009551363.1	218	246	NW_025578518	Mirounga angustirostris	Mirounga angustirostris isolate JK_09032017 unplaced genomic scaffold, ASM2128878v2 HiC_scaffold_11	101210706	101210792	3.78e-14	84	29	51.724	N/A
YP_009551363.1	55	248	NW_025578518	Mirounga angustirostris	Mirounga angustirostris isolate JK_09032017 unplaced genomic scaffold, ASM2128878v2 HiC_scaffold_11	92205409	92206002	2.13e-12	199	214	29.907	N/A
YP_009551363.1	161	248	NW_023403695	Halichoerus grypus	Halichoerus grypus isolate 241Hg ecotype Northwest Atlantic unplaced genomic scaffold, Tufts_HGry_1.1 scf7180000025128	1338	1072	3.80e-14	212	89	49.438	N/A
YP_009551363.1	153	247	NW_020313779	Callorhinus ursinus	Callorhinus ursinus isolate GAN/ISIS: 27379988/994484 unplaced genomic scaffold, ASM326570v1 scaffold64607	909	619	3.99e-14	209	97	46.392	N/A
YP_009551363.1	153	248	NW_022631070	Lontra canadensis	Lontra canadensis isolate GAN:19392208 unplaced genomic scaffold, GSC_riverotter_1.0 scaffold76	372300	372590	4.53e-14	212	97	45.361	N/A
YP_009551363.1	155	248	NW_022631070	Lontra canadensis	Lontra canadensis isolate GAN:19392208 unplaced genomic scaffold, GSC_riverotter_1.0 scaffold76	10487847	10488131	3.29e-10	182	95	44.211	N/A
YP_009551363.1	155	248	NW_020313150	Callorhinus ursinus	Callorhinus ursinus isolate GAN/ISIS: 27379988/994484 unplaced genomic scaffold, ASM326570v1 scaffold434	11251	10970	6.08e-14	210	94	46.809	N/A
YP_009551363.1	8	230	NW_019154200	Enhydra lutris kenyoni	Enhydra lutris kenyoni isolate GAN:26980312 unplaced genomic scaffold, ASM228890v2 scaffoldscaffold116	803981	804643	7.15e-14	194	230	29.565	N/A
YP_009551363.1	222	248	NW_019154200	Enhydra lutris kenyoni	Enhydra lutris kenyoni isolate GAN:26980312 unplaced genomic scaffold, ASM228890v2 scaffoldscaffold116	804616	804696	7.15e-14	66	27	44.444	N/A
YP_009551363.1	157	242	NC_045619	Mustela erminea	Mustela erminea isolate mMusErm1 chromosome 6, mMusErm1.Pri	52113121	52113381	7.55e-14	210	87	49.425	N/A
YP_009551363.1	153	248	NC_045619	Mustela erminea	Mustela erminea isolate mMusErm1 chromosome 6, mMusErm1.Pri	134946021	134946308	1.60e-11	192	96	42.708	N/A
YP_009551363.1	66	230	NC_045619	Mustela erminea	Mustela erminea isolate mMusErm1 chromosome 6, mMusErm1.Pri	116090190	116089690	4.82e-08	150	173	31.214	N/A
YP_009551363.1	224	246	NC_045619	Mustela erminea	Mustela erminea isolate mMusErm1 chromosome 6, mMusErm1.Pri	116089711	116089643	4.82e-08	58	23	52.174	N/A
YP_009551363.1	155	230	NC_045619	Mustela erminea	Mustela erminea isolate mMusErm1 chromosome 6, mMusErm1.Pri	72652938	72652720	1.04e-07	162	76	47.368	N/A
YP_009551363.1	55	238	NC_045619	Mustela erminea	Mustela erminea isolate mMusErm1 chromosome 6, mMusErm1.Pri	63570417	63569890	1.10e-06	154	190	27.368	N/A
YP_009551363.1	155	246	NC_045619	Mustela erminea	Mustela erminea isolate mMusErm1 chromosome 6, mMusErm1.Pri	100488874	100488596	1.23e-06	153	93	41.935	N/A
YP_009551363.1	153	247	NW_020313091	Callorhinus ursinus	Callorhinus ursinus isolate GAN/ISIS: 27379988/994484 unplaced genomic scaffold, ASM326570v1 scaffold375	2373	2657	7.64e-14	209	95	44.211	N/A
YP_009551363.1	153	247	NW_020313513	Callorhinus ursinus	Callorhinus ursinus isolate GAN/ISIS: 27379988/994484 unplaced genomic scaffold, ASM326570v1 scaffold797	31979	31695	7.98e-14	210	95	48.421	N/A
YP_009551363.1	153	247	NW_020326700	Callorhinus ursinus	Callorhinus ursinus isolate GAN/ISIS: 27379988/994484 unplaced genomic scaffold, ASM326570v1 scaffold197350	4804	4520	8.21e-14	209	95	47.368	N/A
YP_009551363.1	157	246	NW_018344146	Phascolarctos cinereus	Phascolarctos cinereus isolate Bilbo 61053 unplaced genomic scaffold, phaCin_unsw_v4.1 phaCin_unsw_v4.1.fa.scaf00195	124397	124137	8.44e-14	209	90	41.111	N/A
YP_009551363.1	153	238	NW_020999887	Eumetopias jubatus	Eumetopias jubatus isolate GAN:26980396 unplaced genomic scaffold, ASM402803v1 scaffold1288	6602	6345	9.24e-14	209	86	47.674	N/A
YP_009551363.1	159	248	NC_045607	Zalophus californianus	Zalophus californianus isolate mZalCal1 chromosome 13, mZalCal1.pri.v2	95431537	95431806	9.35e-14	209	90	47.778	N/A
YP_009551363.1	3	248	NC_045606	Zalophus californianus	Zalophus californianus isolate mZalCal1 chromosome 12, mZalCal1.pri.v2	7166	6441	1.01e-13	209	255	29.412	N/A
YP_009551363.1	165	223	NC_042968	Salmo trutta	Salmo trutta chromosome 12, fSalTru1.1	88495161	88494946	1.05e-13	209	72	51.389	N/A
YP_009551363.1	52	188	NC_059327	Leopardus geoffroyi	Leopardus geoffroyi isolate Oge1 chromosome B1, O.geoffroyi_Oge1_pat1.0	69850304	69850723	1.22e-13	186	140	35.000	N/A
YP_009551363.1	199	222	NC_059327	Leopardus geoffroyi	Leopardus geoffroyi isolate Oge1 chromosome B1, O.geoffroyi_Oge1_pat1.0	69850749	69850820	1.22e-13	72	24	58.333	N/A
YP_009551363.1	153	238	NW_021004904	Eumetopias jubatus	Eumetopias jubatus isolate GAN:26980396 unplaced genomic scaffold, ASM402803v1 scaffold6307	691	434	1.38e-13	205	86	48.837	N/A
YP_009551363.1	161	239	NW_023270316	Mirounga leonina	Mirounga leonina isolate KUSES-001 unplaced genomic scaffold, KU_Mleo_1.0 Mir_127	8264	8034	1.39e-13	208	80	47.500	N/A
YP_009551363.1	155	248	NC_060082	Meles meles	Meles meles chromosome 17, mMelMel3.1 paternal haplotype	40541732	40542016	1.49e-13	208	95	47.368	N/A
YP_009551363.1	155	248	NC_060082	Meles meles	Meles meles chromosome 17, mMelMel3.1 paternal haplotype	40511015	40511305	1.61e-12	200	97	48.454	N/A
YP_009551363.1	155	230	NC_048228	Ailuropoda melanoleuca	Ailuropoda melanoleuca isolate Jingjing chromosome 11, ASM200744v2	106104673	106104903	1.73e-13	207	77	46.753	N/A
YP_009551363.1	55	231	NW_025578113	Ursus americanus	Ursus americanus isolate UA15103 ecotype Eastern unplaced genomic scaffold, gsc_jax_bbear_1.0 contig_5305_segment0	2377834	2378373	1.74e-13	207	183	30.601	N/A
YP_009551363.1	167	250	NW_004451065	Odobenus rosmarus divergens	Odobenus rosmarus divergens isolate Ivan unplaced genomic scaffold, Oros_1.0 Scaffold802	12359	12111	1.76e-13	207	84	48.810	N/A
YP_009551363.1	157	242	NC_058102	Neogale vison	Neovison vison isolate M4711 chromosome 12, ASM_NN_V1	52386065	52386325	1.83e-13	207	87	49.425	N/A
YP_009551363.1	153	257	NC_058102	Neogale vison	Neovison vison isolate M4711 chromosome 12, ASM_NN_V1	137857093	137857422	9.81e-12	193	110	41.818	N/A
YP_009551363.1	167	248	NC_058102	Neogale vison	Neovison vison isolate M4711 chromosome 12, ASM_NN_V1	148036924	148037169	1.65e-11	192	82	46.341	N/A
YP_009551363.1	155	243	NC_058102	Neogale vison	Neovison vison isolate M4711 chromosome 12, ASM_NN_V1	73381282	73381025	6.62e-07	155	89	40.449	N/A
YP_009551363.1	133	248	NC_058102	Neogale vison	Neovison vison isolate M4711 chromosome 12, ASM_NN_V1	64220296	64219979	6.71e-06	147	119	32.773	N/A
YP_009551363.1	165	224	NC_059452	Salmo salar	Salmo salar chromosome ssa11, Ssal_v3.1	100780108	100779890	2.18e-13	206	73	50.685	N/A
YP_009551363.1	155	248	NW_019154112	Enhydra lutris kenyoni	Enhydra lutris kenyoni isolate GAN:26980312 unplaced genomic scaffold, ASM228890v2 scaffoldscaffold28	6789192	6789473	2.41e-13	206	94	45.745	N/A
YP_009551363.1	155	248	NW_019154112	Enhydra lutris kenyoni	Enhydra lutris kenyoni isolate GAN:26980312 unplaced genomic scaffold, ASM228890v2 scaffoldscaffold28	6934567	6934271	3.35e-11	189	99	42.424	N/A
YP_009551363.1	157	248	NW_022631003	Lontra canadensis	Lontra canadensis isolate GAN:19392208 unplaced genomic scaffold, GSC_riverotter_1.0 scaffold9	16314280	16314558	2.43e-13	206	93	46.237	N/A
YP_009551363.1	54	224	NW_022631003	Lontra canadensis	Lontra canadensis isolate GAN:19392208 unplaced genomic scaffold, GSC_riverotter_1.0 scaffold9	27562555	27562040	1.54e-11	192	175	33.143	N/A
YP_009551363.1	55	231	NW_025929518	Ursus arctos	Ursus arctos isolate Adak ecotype North America unplaced genomic scaffold, UrsArc1.0 HiC_scaffold_15	29500	28961	2.43e-13	206	183	30.601	N/A
YP_009551363.1	167	248	NW_023403185	Halichoerus grypus	Halichoerus grypus isolate 241Hg ecotype Northwest Atlantic unplaced genomic scaffold, Tufts_HGry_1.1 scf7180000022032	2329689	2329444	2.50e-13	206	82	48.780	N/A
YP_009551363.1	153	248	NC_060072	Meles meles	Meles meles chromosome 7, mMelMel3.1 paternal haplotype	139903544	139903834	2.50e-13	206	97	44.330	N/A
YP_009551363.1	155	248	NC_060072	Meles meles	Meles meles chromosome 7, mMelMel3.1 paternal haplotype	150347340	150347624	1.25e-12	200	95	44.211	N/A
YP_009551363.1	160	242	NC_060072	Meles meles	Meles meles chromosome 7, mMelMel3.1 paternal haplotype	103979898	103979653	3.73e-06	150	84	40.476	N/A
YP_009551363.1	155	248	NC_060072	Meles meles	Meles meles chromosome 7, mMelMel3.1 paternal haplotype	74562834	74562550	6.42e-06	148	95	43.158	N/A
YP_009551363.1	155	248	NC_062285	Lutra lutra	Lutra lutra chromosome 8, mLutLut1.2	80307	80023	2.60e-13	206	95	46.316	N/A
YP_009551363.1	157	248	NC_062285	Lutra lutra	Lutra lutra chromosome 8, mLutLut1.2	92232467	92232189	2.80e-13	205	93	47.312	N/A
YP_009551363.1	68	230	NC_062285	Lutra lutra	Lutra lutra chromosome 8, mLutLut1.2	80495562	80496050	7.24e-12	175	167	30.539	N/A
YP_009551363.1	222	248	NC_062285	Lutra lutra	Lutra lutra chromosome 8, mLutLut1.2	80496023	80496103	7.24e-12	67	27	44.444	N/A
YP_009551363.1	153	227	NC_062285	Lutra lutra	Lutra lutra chromosome 8, mLutLut1.2	10619496	10619269	8.06e-09	171	76	48.684	N/A
YP_009551363.1	4	246	NC_062285	Lutra lutra	Lutra lutra chromosome 8, mLutLut1.2	43780214	43780936	3.14e-08	166	256	29.688	N/A
YP_009551363.1	142	265	NC_064557	Brienomyrus brachyistius	Brienomyrus brachyistius isolate T26 chromosome 25, BBRACH_0.4	5852059	5852415	2.88e-13	205	124	34.677	N/A
YP_009551363.1	155	246	NW_020322208	Callorhinus ursinus	Callorhinus ursinus isolate GAN/ISIS: 27379988/994484 unplaced genomic scaffold, ASM326570v1 scaffold102655	1829	1554	3.04e-13	205	92	46.739	N/A
YP_009551363.1	52	188	NC_056663	Panthera tigris	Panthera tigris isolate Pti1 chromosome B1, P.tigris_Pti1_mat1.1	69755746	69756165	3.26e-13	185	140	35.000	N/A
YP_009551363.1	199	222	NC_056663	Panthera tigris	Panthera tigris isolate Pti1 chromosome B1, P.tigris_Pti1_mat1.1	69756191	69756262	3.26e-13	68	24	58.333	N/A
YP_009551363.1	155	248	NW_022631021	Lontra canadensis	Lontra canadensis isolate GAN:19392208 unplaced genomic scaffold, GSC_riverotter_1.0 scaffold27	1902886	1903170	3.77e-13	204	95	45.263	N/A
YP_009551363.1	153	222	NW_023403361	Halichoerus grypus	Halichoerus grypus isolate 241Hg ecotype Northwest Atlantic unplaced genomic scaffold, Tufts_HGry_1.1 scf7180000026864	778561	778773	3.93e-13	161	71	47.887	N/A
YP_009551363.1	218	248	NW_023403361	Halichoerus grypus	Halichoerus grypus isolate 241Hg ecotype Northwest Atlantic unplaced genomic scaffold, Tufts_HGry_1.1 scf7180000026864	778758	778850	3.93e-13	92	31	54.839	N/A
YP_009551363.1	153	248	NW_020313317	Callorhinus ursinus	Callorhinus ursinus isolate GAN/ISIS: 27379988/994484 unplaced genomic scaffold, ASM326570v1 scaffold601	10	297	4.18e-13	204	96	44.792	N/A
YP_009551363.1	153	222	NW_023400769	Halichoerus grypus	Halichoerus grypus isolate 241Hg ecotype Northwest Atlantic unplaced genomic scaffold, Tufts_HGry_1.1 scf7180000024096	6700	6912	4.28e-13	161	71	47.887	N/A
YP_009551363.1	218	248	NW_023400769	Halichoerus grypus	Halichoerus grypus isolate 241Hg ecotype Northwest Atlantic unplaced genomic scaffold, Tufts_HGry_1.1 scf7180000024096	6897	6989	4.28e-13	92	31	54.839	N/A
YP_009551363.1	167	248	NW_004451470	Odobenus rosmarus divergens	Odobenus rosmarus divergens isolate Ivan unplaced genomic scaffold, Oros_1.0 Scaffold1207	80127	79882	4.84e-13	204	82	47.561	N/A
YP_009551363.1	201	247	NW_025929795	Ursus arctos	Ursus arctos isolate Adak ecotype North America unplaced genomic scaffold, UrsArc1.0 HiC_scaffold_40	101433878	101434018	5.14e-13	127	47	51.064	N/A
YP_009551363.1	153	203	NW_025929795	Ursus arctos	Ursus arctos isolate Adak ecotype North America unplaced genomic scaffold, UrsArc1.0 HiC_scaffold_40	101433732	101433887	5.14e-13	124	52	46.154	N/A
YP_009551363.1	193	248	NW_025929795	Ursus arctos	Ursus arctos isolate Adak ecotype North America unplaced genomic scaffold, UrsArc1.0 HiC_scaffold_40	9111778	9111945	1.20e-07	161	56	51.786	N/A
YP_009551363.1	201	247	NW_025577071	Ursus americanus	Ursus americanus isolate UA15103 ecotype Eastern unplaced genomic scaffold, gsc_jax_bbear_1.0 contig_3082_segment0	24969	24829	5.14e-13	127	47	51.064	N/A
YP_009551363.1	153	203	NW_025577071	Ursus americanus	Ursus americanus isolate UA15103 ecotype Eastern unplaced genomic scaffold, gsc_jax_bbear_1.0 contig_3082_segment0	25115	24960	5.14e-13	124	52	46.154	N/A
YP_009551363.1	193	248	NW_025577071	Ursus americanus	Ursus americanus isolate UA15103 ecotype Eastern unplaced genomic scaffold, gsc_jax_bbear_1.0 contig_3082_segment0	93178092	93177925	3.35e-08	166	56	53.571	N/A
YP_009551363.1	153	250	NW_020998887	Eumetopias jubatus	Eumetopias jubatus isolate GAN:26980396 unplaced genomic scaffold, ASM402803v1 scaffold281	12873	12595	5.35e-13	203	98	45.918	N/A
YP_009551363.1	155	248	NC_045630	Mustela erminea	Mustela erminea isolate mMusErm1 chromosome 17, mMusErm1.Pri	28923991	28923707	6.27e-13	203	95	45.263	N/A
YP_009551363.1	155	248	NC_045630	Mustela erminea	Mustela erminea isolate mMusErm1 chromosome 17, mMusErm1.Pri	28975737	28975453	5.41e-11	188	95	43.158	N/A
YP_009551363.1	53	236	NW_019154144	Enhydra lutris kenyoni	Enhydra lutris kenyoni isolate GAN:26980312 unplaced genomic scaffold, ASM228890v2 scaffoldscaffold60	4028786	4028229	6.51e-13	203	196	31.122	N/A
YP_009551363.1	148	248	NW_023270453	Mirounga leonina	Mirounga leonina isolate KUSES-001 unplaced genomic scaffold, KU_Mleo_1.0 Mir_175	21117521	21117823	7.28e-13	202	101	41.584	N/A
YP_009551363.1	155	248	NW_022631048	Lontra canadensis	Lontra canadensis isolate GAN:19392208 unplaced genomic scaffold, GSC_riverotter_1.0 scaffold54	13696816	13697100	7.34e-13	202	95	48.421	N/A
YP_009551363.1	155	248	NC_060079	Meles meles	Meles meles chromosome 14, mMelMel3.1 paternal haplotype	13868397	13868113	8.52e-13	202	95	47.368	N/A
YP_009551363.1	155	248	NC_058095	Neogale vison	Neovison vison isolate M4711 chromosome 5, ASM_NN_V1	95863140	95862859	8.52e-13	202	95	46.316	N/A
YP_009551363.1	155	248	NC_058095	Neogale vison	Neovison vison isolate M4711 chromosome 5, ASM_NN_V1	54319785	54319501	2.23e-07	159	95	43.158	N/A
YP_009551363.1	150	248	NC_058411	Neomonachus schauinslandi	Neomonachus schauinslandi chromosome 9, ASM220157v2	29787504	29787809	8.60e-13	202	102	40.196	N/A
YP_009551363.1	167	248	NC_058411	Neomonachus schauinslandi	Neomonachus schauinslandi chromosome 9, ASM220157v2	143864235	143864480	4.73e-12	196	82	47.561	N/A
YP_009551363.1	150	248	NW_006383602	Leptonychotes weddellii	Leptonychotes weddellii isolate WS11-02 unplaced genomic scaffold, LepWed1.0 scaffold00562	127530	127835	8.92e-13	202	102	41.176	N/A
YP_009551363.1	3	222	NW_023270387	Mirounga leonina	Mirounga leonina isolate KUSES-001 unplaced genomic scaffold, KU_Mleo_1.0 Mir_153	29288	28617	9.50e-13	167	250	28.000	N/A
YP_009551363.1	218	246	NW_023270387	Mirounga leonina	Mirounga leonina isolate KUSES-001 unplaced genomic scaffold, KU_Mleo_1.0 Mir_153	28632	28546	9.50e-13	83	29	51.724	N/A
YP_009551363.1	55	227	NW_023270387	Mirounga leonina	Mirounga leonina isolate KUSES-001 unplaced genomic scaffold, KU_Mleo_1.0 Mir_153	9428060	9427533	1.36e-07	161	192	28.125	N/A
YP_009551363.1	5	231	NW_024424452	Ursus maritimus	Ursus maritimus isolate PB19 unplaced genomic scaffold, ASM1731132v1 scaffold_2	39270717	39269932	9.70e-13	201	265	27.170	N/A
YP_009551363.1	161	248	NW_022589747	Phoca vitulina	Phoca vitulina isolate PV1807 unplaced genomic scaffold, GSC_HSeal_1.0 scaffold44	4799	4533	1.04e-12	201	89	49.438	N/A
YP_009551363.1	155	248	NC_045620	Mustela erminea	Mustela erminea isolate mMusErm1 chromosome 7, mMusErm1.Pri	61899629	61899913	1.11e-12	201	95	47.368	N/A
YP_009551363.1	157	248	NC_045620	Mustela erminea	Mustela erminea isolate mMusErm1 chromosome 7, mMusErm1.Pri	50014494	50014216	4.70e-10	180	93	41.935	N/A
YP_009551363.1	153	236	NW_020313423	Callorhinus ursinus	Callorhinus ursinus isolate GAN/ISIS: 27379988/994484 unplaced genomic scaffold, ASM326570v1 scaffold707	4053	3802	1.16e-12	201	84	48.810	N/A
YP_009551363.1	157	242	NW_025422368	Mustela putorius furo	Mustela putorius furo isolate JIRA1106 unplaced genomic scaffold, ASM1176430v1.1 tig00537227_pilon_pilon_pilon	39314937	39314677	1.21e-12	200	87	48.276	N/A
YP_009551363.1	155	230	NW_025422368	Mustela putorius furo	Mustela putorius furo isolate JIRA1106 unplaced genomic scaffold, ASM1176430v1.1 tig00537227_pilon_pilon_pilon	18209979	18210197	1.27e-06	153	76	46.053	N/A
YP_009551363.1	160	248	NW_025577932	Ursus americanus	Ursus americanus isolate UA15103 ecotype Eastern unplaced genomic scaffold, gsc_jax_bbear_1.0 contig_4949_segment0	2197997	2197728	1.43e-12	200	90	45.556	N/A
YP_009551363.1	157	248	NW_025421321	Mustela putorius furo	Mustela putorius furo isolate JIRA1106 unplaced genomic scaffold, ASM1176430v1.1 tig00000224_pilon_pilon_pilon	11544326	11544604	1.50e-12	200	93	47.312	N/A
YP_009551363.1	201	248	NW_020313450	Callorhinus ursinus	Callorhinus ursinus isolate GAN/ISIS: 27379988/994484 unplaced genomic scaffold, ASM326570v1 scaffold734	12958	12815	1.57e-12	131	48	52.083	N/A
YP_009551363.1	153	201	NW_020313450	Callorhinus ursinus	Callorhinus ursinus isolate GAN/ISIS: 27379988/994484 unplaced genomic scaffold, ASM326570v1 scaffold734	13106	12957	1.57e-12	116	50	48.000	N/A
YP_009551363.1	155	248	NC_058094	Neogale vison	Neovison vison isolate M4711 chromosome 4, ASM_NN_V1	137826833	137827117	1.80e-12	199	95	47.368	N/A
YP_009551363.1	148	248	NC_058094	Neogale vison	Neovison vison isolate M4711 chromosome 4, ASM_NN_V1	123332525	123332232	1.19e-10	185	102	43.137	N/A
YP_009551363.1	96	246	NC_063186	Perognathus longimembris pacificus	Perognathus longimembris pacificus isolate PPM17 chromosome 26, ASM2315922v1	12192101	12192541	1.89e-12	199	158	33.544	N/A
YP_009551363.1	155	248	NC_058100	Neogale vison	Neovison vison isolate M4711 chromosome 10, ASM_NN_V1	59414957	59414673	1.91e-12	199	95	45.263	N/A
YP_009551363.1	136	230	NC_058100	Neogale vison	Neovison vison isolate M4711 chromosome 10, ASM_NN_V1	59368235	59367945	6.36e-06	148	100	40.000	N/A
YP_009551363.1	159	247	NW_020322753	Callorhinus ursinus	Callorhinus ursinus isolate GAN/ISIS: 27379988/994484 unplaced genomic scaffold, ASM326570v1 scaffold103313	6449	6183	1.91e-12	199	89	47.191	N/A
YP_009551363.1	4	248	NW_022631017	Lontra canadensis	Lontra canadensis isolate GAN:19392208 unplaced genomic scaffold, GSC_riverotter_1.0 scaffold23	5506421	5505702	2.19e-12	198	263	30.418	N/A
YP_009551363.1	127	248	NW_019154163	Enhydra lutris kenyoni	Enhydra lutris kenyoni isolate GAN:26980312 unplaced genomic scaffold, ASM228890v2 scaffoldscaffold79	4591955	4591593	2.40e-12	198	123	40.650	N/A
YP_009551363.1	153	248	NW_020999273	Eumetopias jubatus	Eumetopias jubatus isolate GAN:26980396 unplaced genomic scaffold, ASM402803v1 scaffold674	18289	18002	2.63e-12	198	96	44.792	N/A
YP_009551363.1	153	248	NC_045600	Zalophus californianus	Zalophus californianus isolate mZalCal1 chromosome 6, mZalCal1.pri.v2	147839566	147839853	2.66e-12	198	96	44.792	N/A
YP_009551363.1	153	248	NC_045600	Zalophus californianus	Zalophus californianus isolate mZalCal1 chromosome 6, mZalCal1.pri.v2	147872402	147872115	2.76e-12	198	96	42.708	N/A
YP_009551363.1	153	248	NC_045600	Zalophus californianus	Zalophus californianus isolate mZalCal1 chromosome 6, mZalCal1.pri.v2	147751939	147752226	1.06e-11	193	96	42.708	N/A
YP_009551363.1	154	240	NC_045600	Zalophus californianus	Zalophus californianus isolate mZalCal1 chromosome 6, mZalCal1.pri.v2	146840349	146840089	1.06e-09	178	87	43.678	N/A
YP_009551363.1	153	233	NC_045600	Zalophus californianus	Zalophus californianus isolate mZalCal1 chromosome 6, mZalCal1.pri.v2	147616190	147615948	1.47e-09	176	81	45.679	N/A
YP_009551363.1	55	248	NW_023403677	Halichoerus grypus	Halichoerus grypus isolate 241Hg ecotype Northwest Atlantic unplaced genomic scaffold, Tufts_HGry_1.1 scf7180000026483	2425442	2426029	2.95e-12	197	199	31.156	N/A
YP_009551363.1	154	248	NW_004450546	Odobenus rosmarus divergens	Odobenus rosmarus divergens isolate Ivan unplaced genomic scaffold, Oros_1.0 Scaffold283	152189	151902	3.38e-12	197	98	42.857	N/A
YP_009551363.1	155	248	NW_022631348	Lontra canadensis	Lontra canadensis isolate GAN:19392208 unplaced genomic scaffold, GSC_riverotter_1.0 scaffold354	61467	61751	3.70e-12	197	95	45.263	N/A
YP_009551363.1	157	248	NW_025422068	Mustela putorius furo	Mustela putorius furo isolate JIRA1106 unplaced genomic scaffold, ASM1176430v1.1 tig00003923_pilon_pilon_pilon	11326385	11326107	3.71e-12	197	93	45.161	N/A
YP_009551363.1	155	248	NW_025422068	Mustela putorius furo	Mustela putorius furo isolate JIRA1106 unplaced genomic scaffold, ASM1176430v1.1 tig00003923_pilon_pilon_pilon	3525995	3526279	1.86e-07	160	95	41.053	N/A
YP_009551363.1	157	248	NC_045616	Mustela erminea	Mustela erminea isolate mMusErm1 chromosome 3, mMusErm1.Pri	13053315	13053593	3.71e-12	197	93	45.161	N/A
YP_009551363.1	155	248	NC_045616	Mustela erminea	Mustela erminea isolate mMusErm1 chromosome 3, mMusErm1.Pri	21095238	21094954	1.64e-08	168	95	41.053	N/A
YP_009551363.1	157	248	NC_045614	Mustela erminea	Mustela erminea isolate mMusErm1 chromosome 1, mMusErm1.Pri	69929998	69929720	3.71e-12	197	93	45.161	N/A
YP_009551363.1	2	248	NC_045614	Mustela erminea	Mustela erminea isolate mMusErm1 chromosome 1, mMusErm1.Pri	60691106	60691822	6.12e-12	195	256	28.516	N/A
YP_009551363.1	157	248	NC_045614	Mustela erminea	Mustela erminea isolate mMusErm1 chromosome 1, mMusErm1.Pri	69654698	69654420	1.86e-11	191	93	44.086	N/A
YP_009551363.1	153	238	NW_020313524	Callorhinus ursinus	Callorhinus ursinus isolate GAN/ISIS: 27379988/994484 unplaced genomic scaffold, ASM326570v1 scaffold808	4941	4684	3.75e-12	197	86	47.674	N/A
YP_009551363.1	82	236	NC_048573	Oncorhynchus mykiss	Oncorhynchus mykiss isolate Arlee chromosome 9, USDA_OmykA_1.1	89525	89073	4.68e-12	196	164	32.317	N/A
YP_009551363.1	153	231	NW_025576437	Ursus americanus	Ursus americanus isolate UA15103 ecotype Eastern unplaced genomic scaffold, gsc_jax_bbear_1.0 contig_1400_segment0	48114	47875	4.89e-12	196	80	43.750	N/A
YP_009551363.1	52	188	NC_044306	Lynx canadensis	Lynx canadensis isolate LIC74 chromosome B1, mLynCan4.pri.v2	70151609	70152028	4.90e-12	183	140	35.000	N/A
YP_009551363.1	199	222	NC_044306	Lynx canadensis	Lynx canadensis isolate LIC74 chromosome B1, mLynCan4.pri.v2	70152054	70152125	4.90e-12	61	24	54.167	N/A
YP_009551363.1	29	169	NC_053492	Rana temporaria	Rana temporaria chromosome 4, aRanTem1.1	113227128	113227559	5.18e-12	196	145	33.793	N/A
YP_009551363.1	148	248	NC_051826	Canis lupus familiaris	Canis lupus familiaris isolate SID07034 breed Labrador retriever chromosome 22, ROS_Cfam_1.0	62075730	62076035	5.33e-12	195	102	42.157	N/A
YP_009551363.1	160	248	NW_020313005	Callorhinus ursinus	Callorhinus ursinus isolate GAN/ISIS: 27379988/994484 unplaced genomic scaffold, ASM326570v1 scaffold282	35495451	35495720	5.90e-12	195	92	45.652	N/A
YP_009551363.1	161	247	NW_020313005	Callorhinus ursinus	Callorhinus ursinus isolate GAN/ISIS: 27379988/994484 unplaced genomic scaffold, ASM326570v1 scaffold282	45414078	45414338	1.60e-11	192	88	46.591	N/A
YP_009551363.1	157	248	NW_019154091	Enhydra lutris kenyoni	Enhydra lutris kenyoni isolate GAN:26980312 unplaced genomic scaffold, ASM228890v2 scaffoldscaffold7	35561583	35561861	6.01e-12	195	93	46.237	N/A
YP_009551363.1	153	248	NW_020324059	Callorhinus ursinus	Callorhinus ursinus isolate GAN/ISIS: 27379988/994484 unplaced genomic scaffold, ASM326570v1 scaffold104875	736	449	6.29e-12	194	96	44.792	N/A
YP_009551363.1	161	248	NW_023402594	Halichoerus grypus	Halichoerus grypus isolate 241Hg ecotype Northwest Atlantic unplaced genomic scaffold, Tufts_HGry_1.1 scf7180000022452	1629066	1629329	6.47e-12	195	89	49.438	N/A
YP_009551363.1	155	248	NC_045617	Mustela erminea	Mustela erminea isolate mMusErm1 chromosome 4, mMusErm1.Pri	90013070	90012789	7.30e-12	194	94	42.553	N/A
YP_009551363.1	157	248	NC_045617	Mustela erminea	Mustela erminea isolate mMusErm1 chromosome 4, mMusErm1.Pri	123712328	123712606	8.11e-11	186	93	44.086	N/A
YP_009551363.1	155	248	NC_045617	Mustela erminea	Mustela erminea isolate mMusErm1 chromosome 4, mMusErm1.Pri	89941759	89942037	5.50e-10	180	94	42.553	N/A
YP_009551363.1	161	248	NC_045617	Mustela erminea	Mustela erminea isolate mMusErm1 chromosome 4, mMusErm1.Pri	116522269	116522535	3.03e-09	174	89	42.697	N/A
YP_009551363.1	163	248	NC_045617	Mustela erminea	Mustela erminea isolate mMusErm1 chromosome 4, mMusErm1.Pri	150873011	150872751	1.52e-07	161	87	41.379	N/A
YP_009551363.1	155	248	NW_022631349	Lontra canadensis	Lontra canadensis isolate GAN:19392208 unplaced genomic scaffold, GSC_riverotter_1.0 scaffold355	61398	61682	7.33e-12	194	95	45.263	N/A
YP_009551363.1	157	248	NW_025421540	Mustela putorius furo	Mustela putorius furo isolate JIRA1106 unplaced genomic scaffold, ASM1176430v1.1 tig00001033_pilon_pilon_pilon	616325	616047	7.36e-12	194	93	45.161	N/A
YP_009551363.1	55	248	NW_022589807	Phoca vitulina	Phoca vitulina isolate PV1807 unplaced genomic scaffold, GSC_HSeal_1.0 scaffold104	10626	10057	7.93e-12	194	206	31.068	N/A
YP_009551363.1	161	238	NW_025578524	Mirounga angustirostris	Mirounga angustirostris isolate JK_09032017 unplaced genomic scaffold, ASM2128878v2 HiC_scaffold_17	182494330	182494557	8.23e-12	194	79	44.304	N/A
YP_009551363.1	174	248	NW_023399451	Halichoerus grypus	Halichoerus grypus isolate 241Hg ecotype Northwest Atlantic unplaced genomic scaffold, Tufts_HGry_1.1 scf7180000022250	1973726	1973505	8.70e-12	194	75	52.000	N/A
YP_009551363.1	153	230	NW_025576632	Ursus americanus	Ursus americanus isolate UA15103 ecotype Eastern unplaced genomic scaffold, gsc_jax_bbear_1.0 contig_1975_segment0	8406469	8406705	8.78e-12	194	79	48.101	N/A
YP_009551363.1	160	248	NC_045605	Zalophus californianus	Zalophus californianus isolate mZalCal1 chromosome 11, mZalCal1.pri.v2	9890676	9890407	1.01e-11	193	92	45.652	N/A
YP_009551363.1	157	248	NC_058101	Neogale vison	Neovison vison isolate M4711 chromosome 11, ASM_NN_V1	170876093	170875815	1.03e-11	193	93	44.086	N/A
YP_009551363.1	157	248	NC_058101	Neogale vison	Neovison vison isolate M4711 chromosome 11, ASM_NN_V1	170717847	170718125	1.03e-11	193	93	44.086	N/A
YP_009551363.1	155	238	NC_058101	Neogale vison	Neovison vison isolate M4711 chromosome 11, ASM_NN_V1	160512507	160512761	8.31e-10	178	85	44.706	N/A
YP_009551363.1	155	238	NC_058101	Neogale vison	Neovison vison isolate M4711 chromosome 11, ASM_NN_V1	160584986	160584732	4.05e-06	149	85	41.176	N/A
YP_009551363.1	171	248	NW_020998645	Eumetopias jubatus	Eumetopias jubatus isolate GAN:26980396 unplaced genomic scaffold, ASM402803v1 scaffold39	9822207	9821974	1.07e-11	193	78	46.154	N/A
YP_009551363.1	157	248	NW_025422103	Mustela putorius furo	Mustela putorius furo isolate JIRA1106 unplaced genomic scaffold, ASM1176430v1.1 tig00003959_pilon_pilon_pilon	47038	46760	1.24e-11	193	93	44.086	N/A
YP_009551363.1	157	248	NW_022476427	Mustela erminea	Mustela erminea isolate mMusErm1 unplaced genomic scaffold, mMusErm1.Pri scaffold_67_arrow_ctg1	32893	33171	1.26e-11	193	93	44.086	N/A
YP_009551363.1	155	246	NC_060071	Meles meles	Meles meles chromosome 6, mMelMel3.1 paternal haplotype	38591433	38591711	1.72e-11	192	93	45.161	N/A
YP_009551363.1	155	248	NC_060071	Meles meles	Meles meles chromosome 6, mMelMel3.1 paternal haplotype	53204206	53203922	8.21e-09	171	95	45.263	N/A
YP_009551363.1	155	242	NC_058093	Neogale vison	Neovison vison isolate M4711 chromosome 3, ASM_NN_V1	163743543	163743280	2.17e-11	191	88	46.591	N/A
YP_009551363.1	157	248	NC_058093	Neogale vison	Neovison vison isolate M4711 chromosome 3, ASM_NN_V1	223411258	223410980	2.25e-11	191	93	44.086	N/A
YP_009551363.1	159	247	NC_058093	Neogale vison	Neovison vison isolate M4711 chromosome 3, ASM_NN_V1	95179377	95179102	4.08e-06	149	92	42.391	N/A
YP_009551363.1	2	248	NW_025422060	Mustela putorius furo	Mustela putorius furo isolate JIRA1106 unplaced genomic scaffold, ASM1176430v1.1 tig00003913_pilon_pilon_pilon	179880	180596	2.34e-11	190	256	28.906	N/A
YP_009551363.1	157	248	NW_025422060	Mustela putorius furo	Mustela putorius furo isolate JIRA1106 unplaced genomic scaffold, ASM1176430v1.1 tig00003913_pilon_pilon_pilon	79874	79596	3.81e-11	189	93	44.086	N/A
YP_009551363.1	153	231	NW_025422060	Mustela putorius furo	Mustela putorius furo isolate JIRA1106 unplaced genomic scaffold, ASM1176430v1.1 tig00003913_pilon_pilon_pilon	7117873	7117634	4.61e-07	142	80	42.500	N/A
YP_009551363.1	224	246	NW_025422060	Mustela putorius furo	Mustela putorius furo isolate JIRA1106 unplaced genomic scaffold, ASM1176430v1.1 tig00003913_pilon_pilon_pilon	7117658	7117590	4.61e-07	57	23	52.174	N/A
YP_009551363.1	153	231	NW_025422060	Mustela putorius furo	Mustela putorius furo isolate JIRA1106 unplaced genomic scaffold, ASM1176430v1.1 tig00003913_pilon_pilon_pilon	7102481	7102242	1.30e-06	138	80	42.500	N/A
YP_009551363.1	153	231	NW_025422060	Mustela putorius furo	Mustela putorius furo isolate JIRA1106 unplaced genomic scaffold, ASM1176430v1.1 tig00003913_pilon_pilon_pilon	7024912	7025151	1.30e-06	138	80	42.500	N/A
YP_009551363.1	224	246	NW_025422060	Mustela putorius furo	Mustela putorius furo isolate JIRA1106 unplaced genomic scaffold, ASM1176430v1.1 tig00003913_pilon_pilon_pilon	7102266	7102198	1.30e-06	57	23	52.174	N/A
YP_009551363.1	224	246	NW_025422060	Mustela putorius furo	Mustela putorius furo isolate JIRA1106 unplaced genomic scaffold, ASM1176430v1.1 tig00003913_pilon_pilon_pilon	7025127	7025195	1.30e-06	57	23	52.174	N/A
YP_009551363.1	55	246	NW_025422014	Mustela putorius furo	Mustela putorius furo isolate JIRA1106 unplaced genomic scaffold, ASM1176430v1.1 tig00003862_pilon_pilon_pilon	1556268	1555705	2.40e-11	190	201	31.343	N/A
YP_009551363.1	155	242	NC_062288	Lutra lutra	Lutra lutra chromosome 11, mLutLut1.2	1077523	1077257	2.40e-11	190	89	49.438	N/A
YP_009551363.1	63	230	NW_024412376	Puma yagouaroundi	Puma yagouaroundi ecotype Mexico unplaced genomic scaffold, PumYag 28	32220447	32220953	2.52e-11	190	180	32.222	N/A
YP_009551363.1	155	248	NC_060066	Meles meles	Meles meles chromosome 1, mMelMel3.1 paternal haplotype	122740984	122740700	2.54e-11	190	95	45.263	N/A
YP_009551363.1	157	248	NW_025421987	Mustela putorius furo	Mustela putorius furo isolate JIRA1106 unplaced genomic scaffold, ASM1176430v1.1 tig00003834_pilon_pilon_pilon	129271625	129271347	2.92e-11	190	93	46.237	N/A
YP_009551363.1	157	248	NW_025421987	Mustela putorius furo	Mustela putorius furo isolate JIRA1106 unplaced genomic scaffold, ASM1176430v1.1 tig00003834_pilon_pilon_pilon	129381581	129381859	3.88e-11	189	93	44.086	N/A
YP_009551363.1	157	248	NW_025421987	Mustela putorius furo	Mustela putorius furo isolate JIRA1106 unplaced genomic scaffold, ASM1176430v1.1 tig00003834_pilon_pilon_pilon	138289269	138289550	3.81e-10	181	94	43.617	N/A
YP_009551363.1	9	248	NC_054839	Vulpes lagopus	Vulpes lagopus strain Blue_001 chromosome 16, ASM1834538v1	75494	74781	3.29e-11	189	260	28.846	N/A
YP_009551363.1	155	246	NC_062282	Lutra lutra	Lutra lutra chromosome 5, mLutLut1.2	66479991	66480269	3.38e-11	189	93	43.011	N/A
YP_009551363.1	155	242	NC_062282	Lutra lutra	Lutra lutra chromosome 5, mLutLut1.2	144500981	144501247	1.16e-08	169	89	43.820	N/A
YP_009551363.1	157	248	NC_060078	Meles meles	Meles meles chromosome 13, mMelMel3.1 paternal haplotype	7876655	7876933	3.54e-11	189	93	44.086	N/A
YP_009551363.1	196	248	NW_020999974	Eumetopias jubatus	Eumetopias jubatus isolate GAN:26980396 unplaced genomic scaffold, ASM402803v1 scaffold1375	13389	13231	3.56e-11	153	53	50.943	N/A
YP_009551363.1	153	197	NW_020999974	Eumetopias jubatus	Eumetopias jubatus isolate GAN:26980396 unplaced genomic scaffold, ASM402803v1 scaffold1375	13519	13385	3.56e-11	83	45	42.222	N/A
YP_009551363.1	153	238	NC_045599	Zalophus californianus	Zalophus californianus isolate mZalCal1 chromosome 5, mZalCal1.pri.v2	70415	70161	3.81e-11	189	86	47.674	N/A
YP_009551363.1	148	248	NC_060070	Meles meles	Meles meles chromosome 5, mMelMel3.1 paternal haplotype	91794335	91794628	3.85e-11	189	102	41.176	N/A
YP_009551363.1	155	248	NC_060070	Meles meles	Meles meles chromosome 5, mMelMel3.1 paternal haplotype	118931553	118931269	1.31e-10	185	95	45.263	N/A
YP_009551363.1	155	242	NC_060070	Meles meles	Meles meles chromosome 5, mMelMel3.1 paternal haplotype	54623992	54624258	4.14e-10	181	89	43.820	N/A
YP_009551363.1	161	248	NC_060070	Meles meles	Meles meles chromosome 5, mMelMel3.1 paternal haplotype	154809556	154809290	1.75e-09	176	89	46.067	N/A
YP_009551363.1	155	248	NC_060070	Meles meles	Meles meles chromosome 5, mMelMel3.1 paternal haplotype	118768661	118768933	1.82e-07	160	95	43.158	N/A
YP_009551363.1	153	231	NW_025929507	Ursus arctos	Ursus arctos isolate Adak ecotype North America unplaced genomic scaffold, UrsArc1.0 HiC_scaffold_14	45685475	45685714	4.22e-11	188	80	42.500	N/A
YP_009551363.1	174	248	NW_022589710	Phoca vitulina	Phoca vitulina isolate PV1807 unplaced genomic scaffold, GSC_HSeal_1.0 scaffold7	42011813	42011592	4.50e-11	188	75	50.667	N/A
YP_009551363.1	153	222	NW_022594216	Phoca vitulina	Phoca vitulina isolate PV1807 unplaced genomic scaffold, GSC_HSeal_1.0 scaffold4534	859	647	4.83e-11	143	71	46.479	N/A
YP_009551363.1	218	248	NW_022594216	Phoca vitulina	Phoca vitulina isolate PV1807 unplaced genomic scaffold, GSC_HSeal_1.0 scaffold4534	662	570	4.83e-11	92	31	54.839	N/A
YP_009551363.1	153	242	NW_020321804	Callorhinus ursinus	Callorhinus ursinus isolate GAN/ISIS: 27379988/994484 unplaced genomic scaffold, ASM326570v1 scaffold102233	275	6	5.19e-11	187	90	43.333	N/A
YP_009551363.1	68	225	NW_023270454	Mirounga leonina	Mirounga leonina isolate KUSES-001 unplaced genomic scaffold, KU_Mleo_1.0 Mir_176	28412791	28413270	5.31e-11	188	163	34.969	N/A
YP_009551363.1	68	225	NW_025578512	Mirounga angustirostris	Mirounga angustirostris isolate JK_09032017 unplaced genomic scaffold, ASM2128878v2 HiC_scaffold_5	63610475	63610954	5.31e-11	188	163	34.969	N/A
YP_009551363.1	155	248	NW_022631069	Lontra canadensis	Lontra canadensis isolate GAN:19392208 unplaced genomic scaffold, GSC_riverotter_1.0 scaffold75	10507062	10506778	5.41e-11	188	95	44.211	N/A
YP_009551363.1	157	242	NW_025422008	Mustela putorius furo	Mustela putorius furo isolate JIRA1106 unplaced genomic scaffold, ASM1176430v1.1 tig00003856_pilon_pilon_pilon	2550396	2550659	5.77e-11	187	88	46.591	N/A
YP_009551363.1	155	203	NC_060067	Meles meles	Meles meles chromosome 2, mMelMel3.1 paternal haplotype	182398343	182398492	5.88e-11	118	50	52.000	N/A
YP_009551363.1	201	248	NC_060067	Meles meles	Meles meles chromosome 2, mMelMel3.1 paternal haplotype	182398483	182398626	5.88e-11	116	48	47.917	N/A
YP_009551363.1	155	230	NC_060067	Meles meles	Meles meles chromosome 2, mMelMel3.1 paternal haplotype	125314673	125314443	1.64e-09	165	77	49.351	N/A
YP_009551363.1	68	117	NC_060067	Meles meles	Meles meles chromosome 2, mMelMel3.1 paternal haplotype	125314938	125314780	1.64e-09	56	53	32.075	N/A
YP_009551363.1	157	238	NC_060067	Meles meles	Meles meles chromosome 2, mMelMel3.1 paternal haplotype	162135442	162135690	1.13e-08	169	83	45.783	N/A
YP_009551363.1	155	242	NC_060067	Meles meles	Meles meles chromosome 2, mMelMel3.1 paternal haplotype	151147742	151147473	1.57e-08	168	90	44.444	N/A
YP_009551363.1	157	248	NC_058098	Neogale vison	Neovison vison isolate M4711 chromosome 8, ASM_NN_V1	51232521	51232799	6.21e-11	187	93	44.086	N/A
YP_009551363.1	157	248	NC_058098	Neogale vison	Neovison vison isolate M4711 chromosome 8, ASM_NN_V1	50973233	50972955	1.12e-10	185	93	44.086	N/A
YP_009551363.1	157	248	NC_058098	Neogale vison	Neovison vison isolate M4711 chromosome 8, ASM_NN_V1	68088885	68088607	1.65e-10	184	93	44.086	N/A
YP_009551363.1	93	248	NC_058098	Neogale vison	Neovison vison isolate M4711 chromosome 8, ASM_NN_V1	51138467	51138931	2.77e-08	166	157	31.847	N/A
YP_009551363.1	168	300	NC_058098	Neogale vison	Neovison vison isolate M4711 chromosome 8, ASM_NN_V1	51094955	51094569	4.10e-08	165	137	32.847	N/A
YP_009551363.1	161	248	NC_058098	Neogale vison	Neovison vison isolate M4711 chromosome 8, ASM_NN_V1	68367705	68367971	5.38e-08	164	89	41.573	N/A
YP_009551363.1	161	248	NC_058098	Neogale vison	Neovison vison isolate M4711 chromosome 8, ASM_NN_V1	68515562	68515296	5.38e-08	164	89	41.573	N/A
YP_009551363.1	161	248	NC_058098	Neogale vison	Neovison vison isolate M4711 chromosome 8, ASM_NN_V1	51379839	51379573	5.38e-08	164	89	41.573	N/A
YP_009551363.1	201	248	NC_058098	Neogale vison	Neovison vison isolate M4711 chromosome 8, ASM_NN_V1	56887485	56887342	4.48e-06	98	48	45.833	N/A
YP_009551363.1	156	202	NC_058098	Neogale vison	Neovison vison isolate M4711 chromosome 8, ASM_NN_V1	56887625	56887482	4.48e-06	92	48	43.750	N/A
YP_009551363.1	157	250	NC_060074	Meles meles	Meles meles chromosome 9, mMelMel3.1 paternal haplotype	82277661	82277377	6.69e-11	187	95	40.000	N/A
YP_009551363.1	155	248	NC_060074	Meles meles	Meles meles chromosome 9, mMelMel3.1 paternal haplotype	95648036	95647746	3.06e-09	174	97	43.299	N/A
YP_009551363.1	57	189	NW_019371920	Amphiprion ocellaris	Amphiprion ocellaris isolate DU_AmpOce unplaced genomic scaffold, AmpOce1.0 scaffold2093	8271	7867	7.06e-11	187	138	34.783	N/A
YP_009551363.1	52	230	NC_064811	Panthera uncia	Panthera uncia isolate 11264 chromosome 18, Puncia_PCG_1.0	132100742	132100203	7.27e-11	187	191	30.890	N/A
YP_009551363.1	52	230	NC_056682	Panthera leo	Panthera leo isolate Ple1 chromosome B1, P.leo_Ple1_pat1.1	69953143	69953682	7.27e-11	187	191	30.890	N/A
YP_009551363.1	153	236	NW_020323754	Callorhinus ursinus	Callorhinus ursinus isolate GAN/ISIS: 27379988/994484 unplaced genomic scaffold, ASM326570v1 scaffold104549	3786	3535	7.82e-11	186	84	46.429	N/A
YP_009551363.1	63	230	NW_020339223	Puma concolor	Puma concolor isolate SC36_Marlon unplaced genomic scaffold, PumCon1.0 scaffold_2176	137617615	137617109	8.65e-11	186	180	31.667	N/A
YP_009551363.1	157	248	NC_045635	Mustela erminea	Mustela erminea isolate mMusErm1 chromosome X, mMusErm1.Pri	51492835	51492557	1.03e-10	185	93	43.011	N/A
YP_009551363.1	55	230	NC_045635	Mustela erminea	Mustela erminea isolate mMusErm1 chromosome X, mMusErm1.Pri	65360750	65361265	1.82e-08	168	185	31.351	N/A
YP_009551363.1	153	238	NW_021002501	Eumetopias jubatus	Eumetopias jubatus isolate GAN:26980396 unplaced genomic scaffold, ASM402803v1 scaffold3903	478	221	1.09e-10	185	86	45.349	N/A
YP_009551363.1	153	248	NW_025421584	Mustela putorius furo	Mustela putorius furo isolate JIRA1106 unplaced genomic scaffold, ASM1176430v1.1 tig00001130_pilon_pilon_pilon	2647221	2647511	1.17e-10	185	97	43.299	N/A
YP_009551363.1	52	230	NW_025814845	Lynx rufus	Lynx rufus isolate CCGP_SWC_20201006 ecotype Redwood Valley unplaced genomic scaffold, mLynRuf1.p SCAF_3	132647686	132647147	1.22e-10	185	191	30.890	N/A
YP_009551363.1	153	238	NW_021000146	Eumetopias jubatus	Eumetopias jubatus isolate GAN:26980396 unplaced genomic scaffold, ASM402803v1 scaffold1547	2652	2909	1.24e-10	185	86	45.349	N/A
YP_009551363.1	5	91	NW_022990843	Gymnodraco acuticeps	Gymnodraco acuticeps unplaced genomic scaffold, fGymAcu1.1	33218	33487	1.31e-10	185	91	49.451	N/A
YP_009551363.1	155	248	NW_019154135	Enhydra lutris kenyoni	Enhydra lutris kenyoni isolate GAN:26980312 unplaced genomic scaffold, ASM228890v2 scaffoldscaffold51	13998984	13999268	1.56e-10	184	95	45.263	N/A
YP_009551363.1	155	248	NC_058091	Neogale vison	Neovison vison isolate M4711 chromosome 1, ASM_NN_V1	89939690	89939391	1.63e-10	184	100	41.000	N/A
YP_009551363.1	161	248	NC_058091	Neogale vison	Neovison vison isolate M4711 chromosome 1, ASM_NN_V1	116375910	116376176	1.78e-09	176	89	42.697	N/A
YP_009551363.1	155	227	NC_058091	Neogale vison	Neovison vison isolate M4711 chromosome 1, ASM_NN_V1	251288211	251287990	8.19e-06	147	74	43.243	N/A
YP_009551363.1	157	242	NW_025421398	Mustela putorius furo	Mustela putorius furo isolate JIRA1106 unplaced genomic scaffold, ASM1176430v1.1 tig00000485_pilon_pilon_pilon	8394	8654	1.66e-10	184	87	45.977	N/A
YP_009551363.1	56	248	NW_022631108	Lontra canadensis	Lontra canadensis isolate GAN:19392208 unplaced genomic scaffold, GSC_riverotter_1.0 scaffold114	1249709	1250284	1.66e-10	184	205	31.707	N/A
YP_009551363.1	153	245	NW_025587570	Mirounga angustirostris	Mirounga angustirostris isolate JK_09032017 unplaced genomic scaffold, ASM2128878v2 HiC_scaffold_9064	3830	4114	1.96e-10	183	95	41.053	N/A
YP_009551363.1	196	247	NC_045596	Zalophus californianus	Zalophus californianus isolate mZalCal1 chromosome 2, mZalCal1.pri.v2	203292868	203292713	2.16e-10	145	52	48.077	N/A
YP_009551363.1	153	197	NC_045596	Zalophus californianus	Zalophus californianus isolate mZalCal1 chromosome 2, mZalCal1.pri.v2	203292998	203292864	2.16e-10	83	45	42.222	N/A
YP_009551363.1	167	231	NC_045596	Zalophus californianus	Zalophus californianus isolate mZalCal1 chromosome 2, mZalCal1.pri.v2	132736620	132736426	6.29e-08	164	65	44.615	N/A
YP_009551363.1	177	242	NW_006383380	Leptonychotes weddellii	Leptonychotes weddellii isolate WS11-02 unplaced genomic scaffold, LepWed1.0 scaffold00340	751888	752085	2.27e-10	183	66	51.515	N/A
YP_009551363.1	56	238	NW_025590003	Mirounga angustirostris	Mirounga angustirostris isolate JK_09032017 unplaced genomic scaffold, ASM2128878v2 HiC_scaffold_11497	1024	1581	2.59e-10	182	197	29.949	N/A
YP_009551363.1	155	248	NC_058092	Neogale vison	Neovison vison isolate M4711 chromosome 2, ASM_NN_V1	93489594	93489872	2.76e-10	182	95	46.316	N/A
YP_009551363.1	177	248	NC_058092	Neogale vison	Neovison vison isolate M4711 chromosome 2, ASM_NN_V1	160564374	160564589	1.51e-07	161	72	44.444	N/A
YP_009551363.1	155	248	NC_045623	Mustela erminea	Mustela erminea isolate mMusErm1 chromosome 10, mMusErm1.Pri	16862823	16862545	2.79e-10	182	95	46.316	N/A
YP_009551363.1	49	180	NC_044042	Microcaecilia unicolor	Microcaecilia unicolor chromosome 12, aMicUni1.1	52166965	52166546	2.89e-10	182	142	35.915	N/A
YP_009551363.1	196	237	NC_044042	Microcaecilia unicolor	Microcaecilia unicolor chromosome 12, aMicUni1.1	52165444	52165319	2.44e-07	159	42	59.524	N/A
YP_009551363.1	163	248	NW_025422382	Mustela putorius furo	Mustela putorius furo isolate JIRA1106 unplaced genomic scaffold, ASM1176430v1.1 tig00537243_pilon_pilon_pilon	1252145	1252405	3.26e-10	182	87	43.678	N/A
YP_009551363.1	155	248	NW_025422123	Mustela putorius furo	Mustela putorius furo isolate JIRA1106 unplaced genomic scaffold, ASM1176430v1.1 tig00003983_pilon_pilon_pilon	9986111	9986389	3.41e-10	181	94	43.617	N/A
YP_009551363.1	155	248	NW_025422123	Mustela putorius furo	Mustela putorius furo isolate JIRA1106 unplaced genomic scaffold, ASM1176430v1.1 tig00003983_pilon_pilon_pilon	10063888	10063610	1.90e-09	176	94	41.489	N/A
YP_009551363.1	161	248	NC_045621	Mustela erminea	Mustela erminea isolate mMusErm1 chromosome 8, mMusErm1.Pri	80943528	80943262	3.54e-10	181	89	42.697	N/A
YP_009551363.1	155	248	NC_045621	Mustela erminea	Mustela erminea isolate mMusErm1 chromosome 8, mMusErm1.Pri	94082414	94082124	2.11e-06	151	97	41.237	N/A
YP_009551363.1	153	235	NW_021002351	Eumetopias jubatus	Eumetopias jubatus isolate GAN:26980396 unplaced genomic scaffold, ASM402803v1 scaffold3753	2842	3090	3.78e-10	181	83	46.988	N/A
YP_009551363.1	153	235	NW_021001604	Eumetopias jubatus	Eumetopias jubatus isolate GAN:26980396 unplaced genomic scaffold, ASM402803v1 scaffold3006	2364	2116	4.00e-10	181	83	46.988	N/A
YP_009551363.1	150	248	NW_023270825	Mirounga leonina	Mirounga leonina isolate KUSES-001 unplaced genomic scaffold, KU_Mleo_1.0 Mir_82	29809122	29809427	4.37e-10	181	102	39.216	N/A
YP_009551363.1	150	248	NW_025578520	Mirounga angustirostris	Mirounga angustirostris isolate JK_09032017 unplaced genomic scaffold, ASM2128878v2 HiC_scaffold_13	103809880	103809575	4.37e-10	181	102	39.216	N/A
YP_009551363.1	52	230	NC_062564	Prionailurus viverrinus	Prionailurus viverrinus isolate Anna chromosome B1, UM_Priviv_1.0	70279480	70280019	4.79e-10	180	191	29.843	N/A
YP_009551363.1	167	248	NW_025422169	Mustela putorius furo	Mustela putorius furo isolate JIRA1106 unplaced genomic scaffold, ASM1176430v1.1 tig00004033_pilon_pilon_pilon	8813509	8813754	5.30e-10	180	82	45.122	N/A
YP_009551363.1	147	236	NC_034189	Oncorhynchus kisutch	Oncorhynchus kisutch isolate 150728-3 linkage group LG16, Okis_V2	111186	110929	5.60e-10	180	90	45.556	N/A
YP_009551363.1	153	246	NW_020999736	Eumetopias jubatus	Eumetopias jubatus isolate GAN:26980396 unplaced genomic scaffold, ASM402803v1 scaffold1137	13428	13147	5.62e-10	180	94	41.489	N/A
YP_009551363.1	155	242	NW_019154092	Enhydra lutris kenyoni	Enhydra lutris kenyoni isolate GAN:26980312 unplaced genomic scaffold, ASM228890v2 scaffoldscaffold8	26454325	26454591	5.65e-10	180	89	46.067	N/A
YP_009551363.1	94	230	NW_019154118	Enhydra lutris kenyoni	Enhydra lutris kenyoni isolate GAN:26980312 unplaced genomic scaffold, ASM228890v2 scaffoldscaffold34	30221244	30221663	6.75e-10	178	142	35.915	N/A
YP_009551363.1	236	248	NW_019154118	Enhydra lutris kenyoni	Enhydra lutris kenyoni isolate GAN:26980312 unplaced genomic scaffold, ASM228890v2 scaffoldscaffold34	30221662	30221700	6.75e-10	46	13	61.538	N/A
YP_009551363.1	153	238	NW_020323967	Callorhinus ursinus	Callorhinus ursinus isolate GAN/ISIS: 27379988/994484 unplaced genomic scaffold, ASM326570v1 scaffold104780	11852	12109	9.30e-10	178	86	43.023	N/A
YP_009551363.1	155	248	NC_045631	Mustela erminea	Mustela erminea isolate mMusErm1 chromosome 18, mMusErm1.Pri	165927	165643	9.63e-10	178	95	45.263	N/A
YP_009551363.1	155	248	NW_025421447	Mustela putorius furo	Mustela putorius furo isolate JIRA1106 unplaced genomic scaffold, ASM1176430v1.1 tig00000695_pilon_pilon_pilon	4757419	4757135	9.99e-10	178	95	45.263	N/A
YP_009551363.1	157	248	NW_025421447	Mustela putorius furo	Mustela putorius furo isolate JIRA1106 unplaced genomic scaffold, ASM1176430v1.1 tig00000695_pilon_pilon_pilon	157150	156875	2.60e-08	167	95	43.158	N/A
YP_009551363.1	153	227	NW_020324238	Callorhinus ursinus	Callorhinus ursinus isolate GAN/ISIS: 27379988/994484 unplaced genomic scaffold, ASM326570v1 scaffold105059	2273	2049	1.07e-09	177	75	49.333	N/A
YP_009551363.1	155	248	NW_022631104	Lontra canadensis	Lontra canadensis isolate GAN:19392208 unplaced genomic scaffold, GSC_riverotter_1.0 scaffold110	131304	131020	1.18e-09	177	95	46.316	N/A
YP_009551363.1	157	248	NW_025421765	Mustela putorius furo	Mustela putorius furo isolate JIRA1106 unplaced genomic scaffold, ASM1176430v1.1 tig00001492_pilon_pilon_pilon	446989	447267	1.19e-09	177	93	41.935	N/A
YP_009551363.1	155	248	NW_025422019	Mustela putorius furo	Mustela putorius furo isolate JIRA1106 unplaced genomic scaffold, ASM1176430v1.1 tig00003867_pilon_pilon_pilon	30822457	30822741	1.24e-09	177	95	41.053	N/A
YP_009551363.1	161	248	NC_060081	Meles meles	Meles meles chromosome 16, mMelMel3.1 paternal haplotype	21427469	21427738	1.34e-09	177	90	44.444	N/A
YP_009551363.1	157	248	NC_062291	Lutra lutra	Lutra lutra chromosome 14, mLutLut1.2	497069	497347	1.35e-09	177	93	41.935	N/A
YP_009551363.1	163	248	NC_045618	Mustela erminea	Mustela erminea isolate mMusErm1 chromosome 5, mMusErm1.Pri	35774013	35774273	1.39e-09	177	87	43.678	N/A
YP_009551363.1	155	248	NC_045618	Mustela erminea	Mustela erminea isolate mMusErm1 chromosome 5, mMusErm1.Pri	50238749	50238462	1.26e-08	169	96	40.625	N/A
YP_009551363.1	54	242	NC_062289	Lutra lutra	Lutra lutra chromosome 12, mLutLut1.2	40939785	40939207	1.47e-09	176	197	31.472	N/A
YP_009551363.1	155	237	NC_045615	Mustela erminea	Mustela erminea isolate mMusErm1 chromosome 2, mMusErm1.Pri	6463158	6463409	1.88e-09	176	84	45.238	N/A
YP_009551363.1	155	248	NC_058103	Neogale vison	Neovison vison isolate M4711 chromosome 13, ASM_NN_V1	112205596	112205318	2.04e-09	175	95	44.211	N/A
YP_009551363.1	177	242	NC_045624	Mustela erminea	Mustela erminea isolate mMusErm1 chromosome 11, mMusErm1.Pri	92879393	92879196	2.14e-09	175	66	51.515	N/A
YP_009551363.1	52	230	NC_058371	Felis catus	Felis catus isolate Fca126 chromosome B1, F.catus_Fca126_mat1.0	69856752	69857291	2.36e-09	175	191	29.843	N/A
YP_009551363.1	52	230	NW_017619851	Panthera pardus	Panthera pardus isolate Maewha unplaced genomic scaffold, PanPar1.0 scaffold7	33020079	33020618	2.39e-09	175	191	29.843	N/A
YP_009551363.1	155	242	NW_022631161	Lontra canadensis	Lontra canadensis isolate GAN:19392208 unplaced genomic scaffold, GSC_riverotter_1.0 scaffold167	649456	649190	2.48e-09	175	89	43.820	N/A
YP_009551363.1	153	247	NW_020323611	Callorhinus ursinus	Callorhinus ursinus isolate GAN/ISIS: 27379988/994484 unplaced genomic scaffold, ASM326570v1 scaffold104390	26235	26519	2.62e-09	174	95	38.947	N/A
YP_009551363.1	157	248	NC_045627	Mustela erminea	Mustela erminea isolate mMusErm1 chromosome 14, mMusErm1.Pri	13773418	13773140	2.71e-09	174	93	41.935	N/A
YP_009551363.1	155	248	NW_022631004	Lontra canadensis	Lontra canadensis isolate GAN:19392208 unplaced genomic scaffold, GSC_riverotter_1.0 scaffold10	13007327	13007040	3.08e-09	174	101	42.574	N/A
YP_009551363.1	157	248	NW_025421506	Mustela putorius furo	Mustela putorius furo isolate JIRA1106 unplaced genomic scaffold, ASM1176430v1.1 tig00000876_pilon_pilon_pilon	7168509	7168231	3.20e-09	174	93	41.935	N/A
YP_009551363.1	157	248	NW_022631235	Lontra canadensis	Lontra canadensis isolate GAN:19392208 unplaced genomic scaffold, GSC_riverotter_1.0 scaffold241	325396	325118	3.53e-09	173	93	44.086	N/A
YP_009551363.1	45	257	NW_019713687	Paramormyrops kingsleyae	Paramormyrops kingsleyae isolate PKING1 ecotype Bambomo Creek, P0-Absent unplaced genomic scaffold, PKINGS_0.1 Scaffold291	581533	582162	3.54e-09	173	222	27.027	N/A
YP_009551363.1	196	247	NW_004451424	Odobenus rosmarus divergens	Odobenus rosmarus divergens isolate Ivan unplaced genomic scaffold, Oros_1.0 Scaffold1161	66418	66573	3.55e-09	173	52	59.615	N/A
YP_009551363.1	163	248	NW_025422433	Mustela putorius furo	Mustela putorius furo isolate JIRA1106 unplaced genomic scaffold, ASM1176430v1.1 tig00537295_pilon_pilon_pilon	311793	312053	3.67e-09	173	87	43.678	N/A
YP_009551363.1	153	247	NW_020323602	Callorhinus ursinus	Callorhinus ursinus isolate GAN/ISIS: 27379988/994484 unplaced genomic scaffold, ASM326570v1 scaffold104379	26242	26526	3.78e-09	173	95	40.000	N/A
YP_009551363.1	143	237	NW_019373480	Amphiprion ocellaris	Amphiprion ocellaris isolate DU_AmpOce unplaced genomic scaffold, AmpOce1.0 scaffold3653	3872	3657	4.01e-09	173	95	40.000	N/A
YP_009551363.1	155	248	NC_062290	Lutra lutra	Lutra lutra chromosome 13, mLutLut1.2	31881345	31881632	4.06e-09	173	96	41.667	N/A
YP_009551363.1	177	242	NW_025421998	Mustela putorius furo	Mustela putorius furo isolate JIRA1106 unplaced genomic scaffold, ASM1176430v1.1 tig00003845_pilon_pilon_pilon	14087830	14088027	4.66e-09	172	66	50.000	N/A
YP_009551363.1	167	248	NW_020313283	Callorhinus ursinus	Callorhinus ursinus isolate GAN/ISIS: 27379988/994484 unplaced genomic scaffold, ASM326570v1 scaffold567	11993480	11993713	5.20e-09	172	82	43.902	N/A
YP_009551363.1	167	248	NW_020998614	Eumetopias jubatus	Eumetopias jubatus isolate GAN:26980396 unplaced genomic scaffold, ASM402803v1 scaffold8	32873883	32874116	5.20e-09	172	82	43.902	N/A
YP_009551363.1	155	248	NW_025421292	Mustela putorius furo	Mustela putorius furo isolate JIRA1106 unplaced genomic scaffold, ASM1176430v1.1 tig00000135_pilon_pilon_pilon	4651226	4650942	6.02e-09	172	95	41.053	N/A
YP_009551363.1	155	230	NW_020999822	Eumetopias jubatus	Eumetopias jubatus isolate GAN:26980396 unplaced genomic scaffold, ASM402803v1 scaffold1223	9354	9584	6.25e-09	171	77	46.753	N/A
YP_009551363.1	157	248	NW_025422088	Mustela putorius furo	Mustela putorius furo isolate JIRA1106 unplaced genomic scaffold, ASM1176430v1.1 tig00003944_pilon_pilon_pilon	6423861	6424139	6.65e-09	171	93	41.935	N/A
YP_009551363.1	155	242	NW_025422010	Mustela putorius furo	Mustela putorius furo isolate JIRA1106 unplaced genomic scaffold, ASM1176430v1.1 tig00003858_pilon_pilon_pilon	26980920	26981186	7.29e-09	171	89	44.944	N/A
YP_009551363.1	153	220	NW_009259175	Egretta garzetta	Egretta garzetta isolate BGI_Z169 unplaced genomic scaffold, ASM68718v1 scaffold453	410470	410288	7.85e-09	142	68	39.706	N/A
YP_009551363.1	221	257	NW_009259175	Egretta garzetta	Egretta garzetta isolate BGI_Z169 unplaced genomic scaffold, ASM68718v1 scaffold453	410298	410188	7.85e-09	73	37	37.838	N/A
YP_009551363.1	163	248	NW_019154177	Enhydra lutris kenyoni	Enhydra lutris kenyoni isolate GAN:26980312 unplaced genomic scaffold, ASM228890v2 scaffoldscaffold93	381795	382055	8.92e-09	170	87	44.828	N/A
YP_009551363.1	181	222	NW_024425675	Ursus maritimus	Ursus maritimus isolate PB19 unplaced genomic scaffold, ASM1731132v1 scaffold_31	32688037	32688162	9.23e-09	141	42	57.143	N/A
YP_009551363.1	221	248	NW_024425675	Ursus maritimus	Ursus maritimus isolate PB19 unplaced genomic scaffold, ASM1731132v1 scaffold_31	32688156	32688239	9.23e-09	73	28	53.571	N/A
YP_009551363.1	187	246	NW_025600092	Mirounga angustirostris	Mirounga angustirostris isolate JK_09032017 unplaced genomic scaffold, ASM2128878v2 HiC_scaffold_21590	1286	1107	9.41e-09	168	60	51.667	N/A
YP_009551363.1	181	222	NW_025929573	Ursus arctos	Ursus arctos isolate Adak ecotype North America unplaced genomic scaffold, UrsArc1.0 HiC_scaffold_20	34005936	34006061	1.02e-08	141	42	57.143	N/A
YP_009551363.1	221	248	NW_025929573	Ursus arctos	Ursus arctos isolate Adak ecotype North America unplaced genomic scaffold, UrsArc1.0 HiC_scaffold_20	34006055	34006138	1.02e-08	73	28	53.571	N/A
YP_009551363.1	179	248	NW_020999272	Eumetopias jubatus	Eumetopias jubatus isolate GAN:26980396 unplaced genomic scaffold, ASM402803v1 scaffold673	18213	18004	1.02e-08	170	70	47.143	N/A
YP_009551363.1	181	222	NW_025578001	Ursus americanus	Ursus americanus isolate UA15103 ecotype Eastern unplaced genomic scaffold, gsc_jax_bbear_1.0 contig_5087_segment0	9750354	9750479	1.05e-08	141	42	57.143	N/A
YP_009551363.1	221	248	NW_025578001	Ursus americanus	Ursus americanus isolate UA15103 ecotype Eastern unplaced genomic scaffold, gsc_jax_bbear_1.0 contig_5087_segment0	9750473	9750556	1.05e-08	73	28	53.571	N/A
YP_009551363.1	155	248	NC_062284	Lutra lutra	Lutra lutra chromosome 7, mLutLut1.2	35233528	35233803	1.17e-08	169	95	44.211	N/A
YP_009551363.1	155	230	NC_062284	Lutra lutra	Lutra lutra chromosome 7, mLutLut1.2	49779804	49779574	1.55e-06	153	77	46.753	N/A
YP_009551363.1	159	230	NW_023254697	Ailuropoda melanoleuca	Ailuropoda melanoleuca isolate Jingjing unplaced genomic scaffold, ASM200744v2 unplaced-scaffold9234	130690	130908	1.19e-08	169	73	43.836	N/A
YP_009551363.1	155	242	NC_060077	Meles meles	Meles meles chromosome 12, mMelMel3.1 paternal haplotype	55579488	55579754	1.23e-08	169	89	47.191	N/A
YP_009551363.1	63	230	NW_020834735	Acinonyx jubatus	Acinonyx jubatus isolate Rico unplaced genomic scaffold, Aci_jub_2 Primary Assembly Aci_jub_2_ph1_scaffold9	27346793	27346287	1.25e-08	169	180	31.111	N/A
YP_009551363.1	167	230	NC_048222	Ailuropoda melanoleuca	Ailuropoda melanoleuca isolate Jingjing chromosome 5, ASM200744v2	98706805	98706996	1.26e-08	169	64	48.438	N/A
YP_009551363.1	167	265	NW_020312855	Callorhinus ursinus	Callorhinus ursinus isolate GAN/ISIS: 27379988/994484 unplaced genomic scaffold, ASM326570v1 scaffold113	40745247	40744939	1.59e-08	168	107	38.318	N/A
YP_009551363.1	197	247	NC_050597	Megalops cyprinoides	Megalops cyprinoides isolate fMegCyp1 chromosome 15, fMegCyp1.pri	31300606	31300454	1.63e-08	168	51	56.863	N/A
YP_009551363.1	155	248	NC_058099	Neogale vison	Neovison vison isolate M4711 chromosome 9, ASM_NN_V1	66051933	66052217	1.71e-08	168	95	40.000	N/A
YP_009551363.1	155	248	NC_058099	Neogale vison	Neovison vison isolate M4711 chromosome 9, ASM_NN_V1	71150297	71150581	1.71e-08	168	95	40.000	N/A
YP_009551363.1	155	239	NC_058099	Neogale vison	Neovison vison isolate M4711 chromosome 9, ASM_NN_V1	66480480	66480223	1.27e-07	161	86	41.860	N/A
YP_009551363.1	155	239	NC_058099	Neogale vison	Neovison vison isolate M4711 chromosome 9, ASM_NN_V1	63137460	63137203	1.27e-07	161	86	41.860	N/A
YP_009551363.1	155	248	NC_058099	Neogale vison	Neovison vison isolate M4711 chromosome 9, ASM_NN_V1	62935103	62934819	2.31e-06	151	95	37.895	N/A
YP_009551363.1	19	124	NC_060162	Micropterus dolomieu	Micropterus dolomieu isolate WLL.071019.BEF.003 ecotype Adirondacks linkage group LG13, ASM2129224v1	25241261	25240947	1.89e-08	123	110	33.636	N/A
YP_009551363.1	127	160	NC_060162	Micropterus dolomieu	Micropterus dolomieu isolate WLL.071019.BEF.003 ecotype Adirondacks linkage group LG13, ASM2129224v1	25240941	25240840	1.89e-08	88	34	50.000	N/A
YP_009551363.1	157	233	NW_025422002	Mustela putorius furo	Mustela putorius furo isolate JIRA1106 unplaced genomic scaffold, ASM1176430v1.1 tig00003850_pilon_pilon_pilon	11988498	11988262	2.07e-08	167	79	45.570	N/A
YP_009551363.1	183	228	NC_047099	Geotrypetes seraphini	Geotrypetes seraphini chromosome 16, aGeoSer1.1	40512895	40512764	2.12e-08	167	46	58.696	N/A
YP_009551363.1	55	230	NC_058105	Neogale vison	Neovison vison isolate M4711 chromosome X, ASM_NN_V1	64713057	64712542	2.28e-08	167	185	31.892	N/A
YP_009551363.1	193	248	NC_048218	Ailuropoda melanoleuca	Ailuropoda melanoleuca isolate Jingjing chromosome 1, ASM200744v2	118033678	118033845	2.33e-08	167	56	53.571	N/A
YP_009551363.1	161	248	NW_019154093	Enhydra lutris kenyoni	Enhydra lutris kenyoni isolate GAN:26980312 unplaced genomic scaffold, ASM228890v2 scaffoldscaffold9	72919435	72919707	2.50e-08	167	91	39.560	N/A
YP_009551363.1	155	203	NW_019154093	Enhydra lutris kenyoni	Enhydra lutris kenyoni isolate GAN:26980312 unplaced genomic scaffold, ASM228890v2 scaffoldscaffold9	55787827	55787681	4.29e-07	117	50	54.000	N/A
YP_009551363.1	208	248	NW_019154093	Enhydra lutris kenyoni	Enhydra lutris kenyoni isolate GAN:26980312 unplaced genomic scaffold, ASM228890v2 scaffoldscaffold9	55787669	55787547	4.29e-07	83	41	41.463	N/A
YP_009551363.1	201	248	NW_020320127	Callorhinus ursinus	Callorhinus ursinus isolate GAN/ISIS: 27379988/994484 unplaced genomic scaffold, ASM326570v1 scaffold100358	4468	4325	2.60e-08	113	48	45.833	N/A
YP_009551363.1	153	203	NW_020320127	Callorhinus ursinus	Callorhinus ursinus isolate GAN/ISIS: 27379988/994484 unplaced genomic scaffold, ASM326570v1 scaffold100358	4611	4459	2.60e-08	98	51	45.098	N/A
YP_009551363.1	162	248	NC_062281	Lutra lutra	Lutra lutra chromosome 4, mLutLut1.2	104165265	104164996	2.69e-08	166	90	41.111	N/A
YP_009551363.1	161	246	NW_019154089	Enhydra lutris kenyoni	Enhydra lutris kenyoni isolate GAN:26980312 unplaced genomic scaffold, ASM228890v2 scaffoldscaffold5	13104420	13104154	2.77e-08	166	89	38.202	N/A
YP_009551363.1	153	248	NW_020317894	Callorhinus ursinus	Callorhinus ursinus isolate GAN/ISIS: 27379988/994484 unplaced genomic scaffold, ASM326570v1 scaffold96815	753	466	2.94e-08	165	96	40.625	N/A
YP_009551363.1	155	248	NC_062293	Lutra lutra	Lutra lutra chromosome 16, mLutLut1.2	61211553	61211837	3.17e-08	166	95	44.211	N/A
YP_009551363.1	153	247	NW_020313505	Callorhinus ursinus	Callorhinus ursinus isolate GAN/ISIS: 27379988/994484 unplaced genomic scaffold, ASM326570v1 scaffold789	10694	10410	3.28e-08	166	95	40.000	N/A
YP_009551363.1	193	248	NW_024425563	Ursus maritimus	Ursus maritimus isolate PB19 unplaced genomic scaffold, ASM1731132v1 scaffold_3	93790748	93790581	3.35e-08	166	56	53.571	N/A
YP_009551363.1	164	248	NW_022631188	Lontra canadensis	Lontra canadensis isolate GAN:19392208 unplaced genomic scaffold, GSC_riverotter_1.0 scaffold194	1242304	1242053	3.44e-08	166	85	43.529	N/A
YP_009551363.1	155	248	NW_022631835	Lontra canadensis	Lontra canadensis isolate GAN:19392208 unplaced genomic scaffold, GSC_riverotter_1.0 scaffold851	8939	9229	3.65e-08	165	97	43.299	N/A
YP_009551363.1	155	248	NW_022631834	Lontra canadensis	Lontra canadensis isolate GAN:19392208 unplaced genomic scaffold, GSC_riverotter_1.0 scaffold850	8937	9227	3.76e-08	165	97	43.299	N/A
YP_009551363.1	157	242	NC_045626	Mustela erminea	Mustela erminea isolate mMusErm1 chromosome 13, mMusErm1.Pri	39927781	39927524	3.81e-08	165	87	45.977	N/A
YP_009551363.1	153	242	NW_020312885	Callorhinus ursinus	Callorhinus ursinus isolate GAN/ISIS: 27379988/994484 unplaced genomic scaffold, ASM326570v1 scaffold143	9640027	9639752	4.17e-08	165	96	41.667	N/A
YP_009551363.1	155	238	NW_019154087	Enhydra lutris kenyoni	Enhydra lutris kenyoni isolate GAN:26980312 unplaced genomic scaffold, ASM228890v2 scaffoldscaffold3	81356247	81355993	6.17e-08	164	85	44.706	N/A
YP_009551363.1	2	242	NW_019154087	Enhydra lutris kenyoni	Enhydra lutris kenyoni isolate GAN:26980312 unplaced genomic scaffold, ASM228890v2 scaffoldscaffold3	45103430	45102708	1.42e-06	153	256	28.906	N/A
YP_009551363.1	189	248	NW_019154087	Enhydra lutris kenyoni	Enhydra lutris kenyoni isolate GAN:26980312 unplaced genomic scaffold, ASM228890v2 scaffoldscaffold3	70555933	70555754	7.09e-06	147	60	46.667	N/A
YP_009551363.1	155	238	NC_062279	Lutra lutra	Lutra lutra chromosome 2, mLutLut1.2	48951894	48952148	6.17e-08	164	85	44.706	N/A
YP_009551363.1	155	242	NW_019154148	Enhydra lutris kenyoni	Enhydra lutris kenyoni isolate GAN:26980312 unplaced genomic scaffold, ASM228890v2 scaffoldscaffold64	1826112	1826378	6.64e-08	163	89	41.573	N/A
```
