## Supplementary material for "Deep-mining of vertebrate genomes reveals an unexpected diversity of endogenous viral elements": batch_009-tblastn-ref_euk_rep_genomes.out (part 2 of 2)

```
YP_009551363.1	163	248	NW_025422087	Mustela putorius furo	Mustela putorius furo isolate JIRA1106 unplaced genomic scaffold, ASM1176430v1.1 tig00003942_pilon_pilon_pilon	6637412	6637158	7.75e-08	163	87	42.529	N/A
YP_009551363.1	2	128	NW_009912489	Nestor notabilis	Nestor notabilis isolate BGI_N333 unplaced genomic scaffold, ASM69687v1 scaffold7610	76204	75806	9.24e-08	162	134	35.821	N/A
YP_009551363.1	157	241	NW_019154085	Enhydra lutris kenyoni	Enhydra lutris kenyoni isolate GAN:26980312 unplaced genomic scaffold, ASM228890v2 scaffoldscaffold1	81969321	81969031	1.08e-07	162	97	38.144	N/A
YP_009551363.1	155	248	NW_019154085	Enhydra lutris kenyoni	Enhydra lutris kenyoni isolate GAN:26980312 unplaced genomic scaffold, ASM228890v2 scaffoldscaffold1	95127091	95126801	1.56e-07	160	97	43.299	N/A
YP_009551363.1	189	263	NW_024044570	Micropterus salmoides	Micropterus salmoides isolate LMB-PRFRI ecotype aquatic unplaced genomic scaffold, ASM1485139v1 Ms_hic_scaffold_8	35461863	35461639	1.13e-07	162	77	44.156	N/A
YP_009551363.1	184	246	NC_044571	Camarhynchus parvulus	Camarhynchus parvulus chromosome 1, STF_HiC	109239725	109239525	1.13e-07	162	67	50.746	N/A
YP_009551363.1	189	247	NW_020313399	Callorhinus ursinus	Callorhinus ursinus isolate GAN/ISIS: 27379988/994484 unplaced genomic scaffold, ASM326570v1 scaffold683	12393	12217	1.15e-07	161	59	52.542	N/A
YP_009551363.1	177	248	NW_019154128	Enhydra lutris kenyoni	Enhydra lutris kenyoni isolate GAN:26980312 unplaced genomic scaffold, ASM228890v2 scaffoldscaffold44	9889510	9889725	1.20e-07	161	72	47.222	N/A
YP_009551363.1	96	223	NW_024879765	Clupea harengus	Clupea harengus unplaced genomic scaffold, Ch_v2.0.2	36318	35968	1.27e-07	161	128	35.156	N/A
YP_009551363.1	155	224	NC_060073	Meles meles	Meles meles chromosome 8, mMelMel3.1 paternal haplotype	119880218	119880430	1.40e-07	161	71	49.296	N/A
YP_009551363.1	157	248	NW_025422045	Mustela putorius furo	Mustela putorius furo isolate JIRA1106 unplaced genomic scaffold, ASM1176430v1.1 tig00003896_pilon_pilon_pilon	12659974	12659696	1.58e-07	160	93	43.011	N/A
YP_009551363.1	167	230	NW_025577388	Ursus americanus	Ursus americanus isolate UA15103 ecotype Eastern unplaced genomic scaffold, gsc_jax_bbear_1.0 contig_37_segment0	10476049	10476240	1.62e-07	160	64	45.312	N/A
YP_009551363.1	19	124	NW_024041151	Micropterus salmoides	Micropterus salmoides isolate LMB-PRFRI ecotype aquatic unplaced genomic scaffold, ASM1485139v1 Ms_hic_scaffold_20	27193792	27193478	1.64e-07	115	110	32.727	N/A
YP_009551363.1	127	160	NW_024041151	Micropterus salmoides	Micropterus salmoides isolate LMB-PRFRI ecotype aquatic unplaced genomic scaffold, ASM1485139v1 Ms_hic_scaffold_20	27193472	27193371	1.64e-07	88	34	50.000	N/A
YP_009551363.1	179	209	NW_007726666	Galeopterus variegatus	Galeopterus variegatus unplaced genomic scaffold, G_variegatus-3.0.2 Scaffold555	88352	88260	2.40e-07	98	31	54.839	N/A
YP_009551363.1	215	239	NW_007726666	Galeopterus variegatus	Galeopterus variegatus unplaced genomic scaffold, G_variegatus-3.0.2 Scaffold555	88236	88162	2.40e-07	81	25	60.000	N/A
YP_009551363.1	44	166	NW_007726666	Galeopterus variegatus	Galeopterus variegatus unplaced genomic scaffold, G_variegatus-3.0.2 Scaffold555	88762	88391	2.40e-07	61	129	21.705	N/A
YP_009551363.1	56	232	NW_023270464	Mirounga leonina	Mirounga leonina isolate KUSES-001 unplaced genomic scaffold, KU_Mleo_1.0 Mir_178	29019481	29020020	2.48e-07	159	191	28.272	N/A
YP_009551363.1	163	248	NC_045628	Mustela erminea	Mustela erminea isolate mMusErm1 chromosome 15, mMusErm1.Pri	73186695	73186952	2.72e-07	159	87	40.230	N/A
YP_009551363.1	197	248	NW_025409995	Neomonachus schauinslandi	Neomonachus schauinslandi unplaced genomic scaffold, ASM220157v2 HiC_scaffold_1305	3550	3395	3.42e-07	158	52	55.769	N/A
YP_009551363.1	54	236	NW_025422082	Mustela putorius furo	Mustela putorius furo isolate JIRA1106 unplaced genomic scaffold, ASM1176430v1.1 tig00003937_pilon_pilon_pilon	6885630	6886184	4.73e-07	157	187	30.481	N/A
YP_009551363.1	167	230	NW_024423453	Ursus maritimus	Ursus maritimus isolate PB19 unplaced genomic scaffold, ASM1731132v1 scaffold_11	45697033	45696842	4.73e-07	157	64	45.312	N/A
YP_009551363.1	167	230	NW_025929783	Ursus arctos	Ursus arctos isolate Adak ecotype North America unplaced genomic scaffold, UrsArc1.0 HiC_scaffold_39	45439262	45439071	4.73e-07	157	64	45.312	N/A
YP_009551363.1	167	230	NC_058404	Neomonachus schauinslandi	Neomonachus schauinslandi chromosome 2, ASM220157v2	69833449	69833640	5.18e-07	156	64	45.312	N/A
YP_009551363.1	165	233	NC_058096	Neogale vison	Neovison vison isolate M4711 chromosome 6, ASM_NN_V1	171041296	171041502	5.83e-07	156	69	43.478	N/A
YP_009551363.1	157	203	NW_022631005	Lontra canadensis	Lontra canadensis isolate GAN:19392208 unplaced genomic scaffold, GSC_riverotter_1.0 scaffold11	10907020	10906877	6.14e-07	101	48	45.833	N/A
YP_009551363.1	208	248	NW_022631005	Lontra canadensis	Lontra canadensis isolate GAN:19392208 unplaced genomic scaffold, GSC_riverotter_1.0 scaffold11	10906820	10906698	6.14e-07	97	41	46.341	N/A
YP_009551363.1	153	215	NC_048225	Ailuropoda melanoleuca	Ailuropoda melanoleuca isolate Jingjing chromosome 8, ASM200744v2	97064147	97063956	8.38e-07	155	64	45.312	N/A
YP_009551363.1	197	246	NW_005054338	Geospiza fortis	Geospiza fortis unplaced genomic scaffold, GeoFor_1.0 scaffold72	4240605	4240760	1.08e-06	154	52	57.692	N/A
YP_009551363.1	153	211	NW_004450264	Odobenus rosmarus divergens	Odobenus rosmarus divergens isolate Ivan unplaced genomic scaffold, Oros_1.0 Scaffold1	12978706	12978527	1.58e-06	152	60	50.000	N/A
YP_009551363.1	159	217	NW_020954548	Vombatus ursinus	Vombatus ursinus unplaced genomic scaffold, bare-nosed wombat genome assembly UNPS02014770.1	13188518	13188351	2.07e-06	152	59	50.847	N/A
YP_009551363.1	167	230	NW_004450292	Odobenus rosmarus divergens	Odobenus rosmarus divergens isolate Ivan unplaced genomic scaffold, Oros_1.0 Scaffold29	1842234	1842425	2.11e-06	151	64	43.750	N/A
YP_009551363.1	155	203	NW_022631027	Lontra canadensis	Lontra canadensis isolate GAN:19392208 unplaced genomic scaffold, GSC_riverotter_1.0 scaffold33	3501993	3501847	2.59e-06	112	50	54.000	N/A
YP_009551363.1	209	248	NW_022631027	Lontra canadensis	Lontra canadensis isolate GAN:19392208 unplaced genomic scaffold, GSC_riverotter_1.0 scaffold33	3501832	3501713	2.59e-06	81	40	40.000	N/A
YP_009551363.1	199	226	NW_015386458	Protobothrops mucrosquamatus	Protobothrops mucrosquamatus isolate PMUCROS unplaced genomic scaffold, P.Mucros_1.0 scaffold81	2170948	2171034	2.84e-06	107	29	68.966	N/A
YP_009551363.1	218	302	NW_015386458	Protobothrops mucrosquamatus	Protobothrops mucrosquamatus isolate PMUCROS unplaced genomic scaffold, P.Mucros_1.0 scaffold81	2171009	2171239	2.84e-06	85	88	29.545	N/A
YP_009551363.1	199	226	NW_015386458	Protobothrops mucrosquamatus	Protobothrops mucrosquamatus isolate PMUCROS unplaced genomic scaffold, P.Mucros_1.0 scaffold81	2184348	2184434	5.72e-06	107	29	68.966	N/A
YP_009551363.1	218	302	NW_015386458	Protobothrops mucrosquamatus	Protobothrops mucrosquamatus isolate PMUCROS unplaced genomic scaffold, P.Mucros_1.0 scaffold81	2184409	2184636	5.72e-06	83	88	29.545	N/A
YP_009551363.1	177	248	NC_060068	Meles meles	Meles meles chromosome 3, mMelMel3.1 paternal haplotype	41019956	41019744	3.14e-06	150	72	44.444	N/A
YP_009551363.1	193	243	NW_007765177	Galeopterus variegatus	Galeopterus variegatus unplaced genomic scaffold, G_variegatus-3.0.2 Scaffold39066	5993	5841	3.33e-06	150	51	45.098	N/A
YP_009551363.1	155	248	NW_019154115	Enhydra lutris kenyoni	Enhydra lutris kenyoni isolate GAN:26980312 unplaced genomic scaffold, ASM228890v2 scaffoldscaffold31	21898055	21897771	4.39e-06	149	95	43.158	N/A
YP_009551363.1	167	265	NW_022589717	Phoca vitulina	Phoca vitulina isolate PV1807 unplaced genomic scaffold, GSC_HSeal_1.0 scaffold14	33047893	33047585	4.85e-06	149	103	33.981	N/A
YP_009551363.1	193	226	NC_048221	Ailuropoda melanoleuca	Ailuropoda melanoleuca isolate Jingjing chromosome 4, ASM200744v2	110081209	110081108	7.21e-06	147	34	67.647	N/A
# TBLASTN 2.13.0+
# Query: YP_009553640.1 |capsid protein|Mosquito associated circovirus 1|Circovirus|Circoviridae|Culex|USA|USA|2016-07-02|2019-02-12T00:00:00Z|capsid protein [Culex circovirus-like virus]
# Database: ref_euk_rep_genomes
# Fields: query acc., q. start, q. end, subject acc., subject sci name, subject title, s. start, s. end, evalue, score, alignment length, % identity, subject strand
# 2 hits found
YP_009553640.1	1	135	NW_010636460	Tinamus guttatus	Tinamus guttatus isolate BGI_N309 unplaced genomic scaffold, ASM70537v2 C16032422	495	85	2.35e-30	306	138	49.275	N/A
YP_009553640.1	36	135	NC_052018	Motacilla alba alba	Motacilla alba alba isolate MOTALB_02 chromosome 3, Motacilla_alba_V1.0_pri	19765703	19765975	4.86e-09	164	100	40.000	N/A
# TBLASTN 2.13.0+
# Query: YP_009259745.1 |putative Rep protein|Circovirus-like genome DHCV-3||Circoviridae||China|China|2010-03|2016-07-12T00:00:00Z|putative Rep protein [Circovirus-like genome DHCV-3]
# Database: ref_euk_rep_genomes
# Fields: query acc., q. start, q. end, subject acc., subject sci name, subject title, s. start, s. end, evalue, score, alignment length, % identity, subject strand
# 75 hits found
YP_009259745.1	4	289	NW_025960865	Perognathus longimembris pacificus	Perognathus longimembris pacificus isolate PPM17 unplaced genomic scaffold, ASM2315922v1 HiC_scaffold_5438	20202	21014	7.21e-35	368	301	33.887	N/A
YP_009259745.1	4	289	NC_063165	Perognathus longimembris pacificus	Perognathus longimembris pacificus isolate PPM17 chromosome 5, ASM2315922v1	87993894	87993082	8.73e-35	368	301	33.887	N/A
YP_009259745.1	8	269	NC_051315	Choloepus didactylus	Choloepus didactylus isolate mChoDid1 chromosome 9, mChoDid1.pri	63810045	63810773	3.97e-33	355	268	34.701	N/A
YP_009259745.1	4	289	NW_025961413	Perognathus longimembris pacificus	Perognathus longimembris pacificus isolate PPM17 unplaced genomic scaffold, ASM2315922v1 HiC_scaffold_5931	1272592	1271780	5.04e-33	354	301	34.219	N/A
YP_009259745.1	4	289	NW_025961413	Perognathus longimembris pacificus	Perognathus longimembris pacificus isolate PPM17 unplaced genomic scaffold, ASM2315922v1 HiC_scaffold_5931	1390641	1389829	7.60e-33	353	305	34.754	N/A
YP_009259745.1	8	284	NC_051050	Acanthopagrus latus	Acanthopagrus latus isolate v.2019 chromosome 12, fAcaLat1.1	1491828	1492616	1.25e-32	351	288	35.069	N/A
YP_009259745.1	8	284	NC_051050	Acanthopagrus latus	Acanthopagrus latus isolate v.2019 chromosome 12, fAcaLat1.1	1488048	1488836	1.32e-32	351	288	35.069	N/A
YP_009259745.1	8	284	NC_051050	Acanthopagrus latus	Acanthopagrus latus isolate v.2019 chromosome 12, fAcaLat1.1	1489938	1490726	1.32e-32	351	288	35.069	N/A
YP_009259745.1	8	284	NC_051050	Acanthopagrus latus	Acanthopagrus latus isolate v.2019 chromosome 12, fAcaLat1.1	1493718	1494506	1.32e-32	351	288	35.069	N/A
YP_009259745.1	8	284	NC_051050	Acanthopagrus latus	Acanthopagrus latus isolate v.2019 chromosome 12, fAcaLat1.1	1506761	1507549	1.32e-32	351	288	35.069	N/A
YP_009259745.1	8	284	NC_051050	Acanthopagrus latus	Acanthopagrus latus isolate v.2019 chromosome 12, fAcaLat1.1	1502977	1503765	2.46e-32	349	288	35.069	N/A
YP_009259745.1	8	284	NC_051050	Acanthopagrus latus	Acanthopagrus latus isolate v.2019 chromosome 12, fAcaLat1.1	1495610	1496398	1.78e-31	343	288	34.722	N/A
YP_009259745.1	9	284	NC_051050	Acanthopagrus latus	Acanthopagrus latus isolate v.2019 chromosome 12, fAcaLat1.1	1504872	1505657	2.92e-31	341	287	34.843	N/A
YP_009259745.1	8	88	NC_051050	Acanthopagrus latus	Acanthopagrus latus isolate v.2019 chromosome 12, fAcaLat1.1	1508653	1508901	9.12e-10	177	83	43.373	N/A
YP_009259745.1	6	88	NC_051050	Acanthopagrus latus	Acanthopagrus latus isolate v.2019 chromosome 12, fAcaLat1.1	1497494	1497748	9.37e-10	177	85	42.353	N/A
YP_009259745.1	8	261	NC_053491	Rana temporaria	Rana temporaria chromosome 3, aRanTem1.1	257690983	257691687	2.88e-29	326	261	32.567	N/A
YP_009259745.1	8	261	NC_053489	Rana temporaria	Rana temporaria chromosome 1, aRanTem1.1	8654283	8653579	1.24e-28	321	261	32.184	N/A
YP_009259745.1	8	220	NC_053489	Rana temporaria	Rana temporaria chromosome 1, aRanTem1.1	8221732	8221145	2.64e-22	273	220	33.182	N/A
YP_009259745.1	48	285	NC_053489	Rana temporaria	Rana temporaria chromosome 1, aRanTem1.1	676086693	676087376	1.21e-07	161	256	27.344	N/A
YP_009259745.1	6	288	NW_010581509	Tinamus guttatus	Tinamus guttatus isolate BGI_N309 unplaced genomic scaffold, ASM70537v2 scaffold13393	5748	4963	1.32e-28	321	295	31.186	N/A
YP_009259745.1	5	261	NC_051447	Kryptolebias marmoratus	Kryptolebias marmoratus isolate JLee-2015 linkage group LG18, ASM164957v2	2741224	2741946	2.84e-28	319	267	34.457	N/A
YP_009259745.1	8	286	NC_063169	Perognathus longimembris pacificus	Perognathus longimembris pacificus isolate PPM17 chromosome 9, ASM2315922v1	17341	18114	8.11e-27	308	289	31.488	N/A
YP_009259745.1	8	261	NC_064428	Astyanax mexicanus	Astyanax mexicanus isolate ESR-SI-001 chromosome 21, AstMex3_surface	7537785	7537057	2.45e-26	304	270	32.593	N/A
YP_009259745.1	5	284	NW_022989367	Pseudochaenichthys georgianus	Pseudochaenichthys georgianus unplaced genomic scaffold, fPseGeo1.1	755	1552	6.78e-25	293	292	29.452	N/A
YP_009259745.1	8	261	NC_053391	Bufo bufo	Bufo bufo chromosome 3, aBufBuf1.1	33282072	33282782	2.07e-24	289	269	32.342	N/A
YP_009259745.1	8	285	NC_053391	Bufo bufo	Bufo bufo chromosome 3, aBufBuf1.1	33223280	33224053	3.58e-22	272	295	33.220	N/A
YP_009259745.1	8	261	NC_053390	Bufo bufo	Bufo bufo chromosome 2, aBufBuf1.1	9191643	9190936	3.18e-24	288	270	32.963	N/A
YP_009259745.1	8	191	NC_053390	Bufo bufo	Bufo bufo chromosome 2, aBufBuf1.1	6709895	6709386	3.38e-15	203	195	32.821	N/A
YP_009259745.1	204	243	NC_053390	Bufo bufo	Bufo bufo chromosome 2, aBufBuf1.1	6709356	6709243	3.38e-15	67	40	37.500	N/A
YP_009259745.1	8	191	NC_053390	Bufo bufo	Bufo bufo chromosome 2, aBufBuf1.1	6711739	6711230	3.44e-15	203	195	32.821	N/A
YP_009259745.1	204	243	NC_053390	Bufo bufo	Bufo bufo chromosome 2, aBufBuf1.1	6711200	6711087	3.44e-15	67	40	37.500	N/A
YP_009259745.1	8	221	NC_053390	Bufo bufo	Bufo bufo chromosome 2, aBufBuf1.1	6708044	6707466	5.21e-15	218	222	31.982	N/A
YP_009259745.1	114	286	NC_063168	Perognathus longimembris pacificus	Perognathus longimembris pacificus isolate PPM17 chromosome 8, ASM2315922v1	33469	33987	2.71e-22	181	181	32.044	N/A
YP_009259745.1	8	89	NC_063168	Perognathus longimembris pacificus	Perognathus longimembris pacificus isolate PPM17 chromosome 8, ASM2315922v1	33209	33457	2.71e-22	152	85	40.000	N/A
YP_009259745.1	114	286	NC_063168	Perognathus longimembris pacificus	Perognathus longimembris pacificus isolate PPM17 chromosome 8, ASM2315922v1	29572	30090	6.59e-18	171	182	31.319	N/A
YP_009259745.1	9	85	NC_063168	Perognathus longimembris pacificus	Perognathus longimembris pacificus isolate PPM17 chromosome 8, ASM2315922v1	29312	29542	6.59e-18	124	77	35.065	N/A
YP_009259745.1	8	261	NC_063057	Megalobrama amblycephala	Megalobrama amblycephala isolate DHTTF-2021 linkage group LG14, ASM1881202v1	47482513	47481797	5.70e-20	256	263	29.658	N/A
YP_009259745.1	134	261	NC_063057	Megalobrama amblycephala	Megalobrama amblycephala isolate DHTTF-2021 linkage group LG14, ASM1881202v1	47479960	47480295	5.43e-11	187	133	35.338	N/A
YP_009259745.1	8	89	NC_063057	Megalobrama amblycephala	Megalobrama amblycephala isolate DHTTF-2021 linkage group LG14, ASM1881202v1	47479761	47479546	7.89e-07	154	82	39.024	N/A
YP_009259745.1	2	196	NC_047085	Geotrypetes seraphini	Geotrypetes seraphini chromosome 2, aGeoSer1.1	508472958	508473494	5.77e-20	204	203	30.542	N/A
YP_009259745.1	204	254	NC_047085	Geotrypetes seraphini	Geotrypetes seraphini chromosome 2, aGeoSer1.1	508473524	508473670	5.77e-20	108	51	45.098	N/A
YP_009259745.1	2	191	NC_047085	Geotrypetes seraphini	Geotrypetes seraphini chromosome 2, aGeoSer1.1	463725933	463725349	2.31e-12	197	217	29.032	N/A
YP_009259745.1	166	261	NC_047085	Geotrypetes seraphini	Geotrypetes seraphini chromosome 2, aGeoSer1.1	156359776	156360063	2.42e-06	150	100	40.000	N/A
YP_009259745.1	8	273	NW_015507170	Sinocyclocheilus grahami	Sinocyclocheilus grahami isolate Dianchi unplaced genomic scaffold, SAMN03320097.WGS_v1.1 scaffold1991.1	42105	41362	4.44e-19	249	279	29.032	N/A
YP_009259745.1	168	261	NW_015507170	Sinocyclocheilus grahami	Sinocyclocheilus grahami isolate Dianchi unplaced genomic scaffold, SAMN03320097.WGS_v1.1 scaffold1991.1	38589	38314	5.61e-10	179	94	41.489	N/A
YP_009259745.1	134	261	NW_015507170	Sinocyclocheilus grahami	Sinocyclocheilus grahami isolate Dianchi unplaced genomic scaffold, SAMN03320097.WGS_v1.1 scaffold1991.1	40661	40326	2.25e-08	166	130	33.077	N/A
YP_009259745.1	9	261	NC_047094	Geotrypetes seraphini	Geotrypetes seraphini chromosome 11, aGeoSer1.1	49647450	49646737	6.04e-19	248	268	29.478	N/A
YP_009259745.1	5	191	NC_047094	Geotrypetes seraphini	Geotrypetes seraphini chromosome 11, aGeoSer1.1	66769371	66768868	1.62e-06	152	193	28.497	N/A
YP_009259745.1	37	289	NW_018132064	Monopterus albus	Monopterus albus unplaced genomic scaffold, M_albus_1.0 scaffold4197.1	208	912	2.31e-14	207	259	27.799	N/A
YP_009259745.1	8	272	NC_047096	Geotrypetes seraphini	Geotrypetes seraphini chromosome 13, aGeoSer1.1	975399	976187	6.38e-14	209	293	29.010	N/A
YP_009259745.1	59	261	NC_051431	Kryptolebias marmoratus	Kryptolebias marmoratus isolate JLee-2015 linkage group LG2, ASM164957v2	31005229	31004675	1.98e-13	206	211	32.227	N/A
YP_009259745.1	31	208	NC_008803	Monodelphis domestica	Monodelphis domestica chromosome 3, MonDom5	262233164	262232679	6.35e-13	140	184	28.261	N/A
YP_009259745.1	229	285	NC_008803	Monodelphis domestica	Monodelphis domestica chromosome 3, MonDom5	262232665	262232495	6.35e-13	110	57	45.614	N/A
YP_009259745.1	8	194	NC_047512	Pseudochaenichthys georgianus	Pseudochaenichthys georgianus chromosome 10, fPseGeo1.1	45263176	45262655	1.27e-11	192	201	28.856	N/A
YP_009259745.1	2	148	NC_047084	Geotrypetes seraphini	Geotrypetes seraphini chromosome 1, aGeoSer1.1	332622162	332622533	2.21e-11	190	148	33.108	N/A
YP_009259745.1	2	88	NC_047084	Geotrypetes seraphini	Geotrypetes seraphini chromosome 1, aGeoSer1.1	148132347	148132607	5.40e-09	171	88	43.182	N/A
YP_009259745.1	166	261	NC_047084	Geotrypetes seraphini	Geotrypetes seraphini chromosome 1, aGeoSer1.1	461321841	461321554	5.43e-07	155	100	40.000	N/A
YP_009259745.1	165	261	NC_047084	Geotrypetes seraphini	Geotrypetes seraphini chromosome 1, aGeoSer1.1	184878605	184878315	6.88e-07	155	101	37.624	N/A
YP_009259745.1	40	234	NC_047084	Geotrypetes seraphini	Geotrypetes seraphini chromosome 1, aGeoSer1.1	487392704	487393258	4.37e-06	148	216	28.241	N/A
YP_009259745.1	64	285	NW_021856866	Suricata suricatta	Suricata suricatta isolate VVHF042 unplaced genomic scaffold, meerkat_22Aug2017_6uvM2_HiC HiC_scaffold_1278	1929	1297	4.69e-11	186	235	30.638	N/A
YP_009259745.1	65	284	NC_051440	Kryptolebias marmoratus	Kryptolebias marmoratus isolate JLee-2015 linkage group LG11, ASM164957v2	27794989	27794384	1.31e-10	184	228	30.263	N/A
YP_009259745.1	6	183	NC_034588	Mus caroli	Mus caroli chromosome 19, CAROLI_EIJ_v1.1	46569999	46569511	2.55e-10	182	185	30.811	N/A
YP_009259745.1	2	154	NC_047092	Geotrypetes seraphini	Geotrypetes seraphini chromosome 9, aGeoSer1.1	730518	730129	3.43e-10	181	154	31.818	N/A
YP_009259745.1	4	88	NW_006408530	Chrysochloris asiatica	Chrysochloris asiatica unplaced genomic scaffold, ChrAsi1.0 scaffold00012	31588015	31587761	1.43e-09	176	85	38.824	N/A
YP_009259745.1	8	89	NW_022990843	Gymnodraco acuticeps	Gymnodraco acuticeps unplaced genomic scaffold, fGymAcu1.1	33224	33475	4.69e-09	172	84	36.905	N/A
YP_009259745.1	8	140	NW_022991811	Gymnodraco acuticeps	Gymnodraco acuticeps unplaced genomic scaffold, fGymAcu1.1	4202	3858	2.44e-08	166	135	31.111	N/A
YP_009259745.1	167	261	NC_047086	Geotrypetes seraphini	Geotrypetes seraphini chromosome 3, aGeoSer1.1	289008230	289007946	3.55e-08	165	99	42.424	N/A
YP_009259745.1	8	89	NC_051451	Kryptolebias marmoratus	Kryptolebias marmoratus isolate JLee-2015 linkage group LG22, ASM164957v2	4327395	4327144	3.68e-08	165	84	38.095	N/A
YP_009259745.1	8	89	NC_063178	Perognathus longimembris pacificus	Perognathus longimembris pacificus isolate PPM17 chromosome 18, ASM2315922v1	30795643	30795398	3.89e-08	164	82	40.244	N/A
YP_009259745.1	8	140	NW_022991559	Gymnodraco acuticeps	Gymnodraco acuticeps unplaced genomic scaffold, fGymAcu1.1	39763	40107	3.93e-08	164	135	31.111	N/A
YP_009259745.1	112	261	NC_047090	Geotrypetes seraphini	Geotrypetes seraphini chromosome 7, aGeoSer1.1	45601851	45602312	7.60e-08	162	161	31.056	N/A
YP_009259745.1	103	261	NC_047090	Geotrypetes seraphini	Geotrypetes seraphini chromosome 7, aGeoSer1.1	150028478	150028984	5.53e-07	155	175	30.286	N/A
YP_009259745.1	8	89	NC_063185	Perognathus longimembris pacificus	Perognathus longimembris pacificus isolate PPM17 chromosome 25, ASM2315922v1	922956	923201	1.76e-07	159	82	40.244	N/A
YP_009259745.1	166	261	NC_047093	Geotrypetes seraphini	Geotrypetes seraphini chromosome 10, aGeoSer1.1	95524081	95524368	4.95e-07	156	100	39.000	N/A
YP_009259745.1	169	286	NC_052018	Motacilla alba alba	Motacilla alba alba isolate MOTALB_02 chromosome 3, Motacilla_alba_V1.0_pri	19766628	19766287	7.27e-07	154	118	38.983	N/A
# TBLASTN 2.13.0+
# Query: YP_009126925.1 |replication-associated protein|Avon-Heathcote Estuary associated circular virus 19||Circoviridae|Amphibola crenata|New Zealand|New Zealand|2012|2015-03-06T00:00:00Z|replication-associated protein [Avon-Heathcote Estuary associated circular virus 19]
# Database: ref_euk_rep_genomes
# Fields: query acc., q. start, q. end, subject acc., subject sci name, subject title, s. start, s. end, evalue, score, alignment length, % identity, subject strand
# 106 hits found
YP_009126925.1	5	283	NC_051050	Acanthopagrus latus	Acanthopagrus latus isolate v.2019 chromosome 12, fAcaLat1.1	1488042	1488836	7.28e-38	392	284	38.028	N/A
YP_009126925.1	5	283	NC_051050	Acanthopagrus latus	Acanthopagrus latus isolate v.2019 chromosome 12, fAcaLat1.1	1489932	1490726	7.28e-38	392	284	38.028	N/A
YP_009126925.1	5	283	NC_051050	Acanthopagrus latus	Acanthopagrus latus isolate v.2019 chromosome 12, fAcaLat1.1	1493712	1494506	7.28e-38	392	284	38.028	N/A
YP_009126925.1	5	283	NC_051050	Acanthopagrus latus	Acanthopagrus latus isolate v.2019 chromosome 12, fAcaLat1.1	1506755	1507549	7.28e-38	392	284	38.028	N/A
YP_009126925.1	5	293	NC_051050	Acanthopagrus latus	Acanthopagrus latus isolate v.2019 chromosome 12, fAcaLat1.1	1491822	1492667	7.63e-38	392	301	37.542	N/A
YP_009126925.1	5	293	NC_051050	Acanthopagrus latus	Acanthopagrus latus isolate v.2019 chromosome 12, fAcaLat1.1	1495604	1496449	2.89e-37	388	301	37.542	N/A
YP_009126925.1	5	283	NC_051050	Acanthopagrus latus	Acanthopagrus latus isolate v.2019 chromosome 12, fAcaLat1.1	1502971	1503765	4.52e-37	386	284	38.028	N/A
YP_009126925.1	8	283	NC_051050	Acanthopagrus latus	Acanthopagrus latus isolate v.2019 chromosome 12, fAcaLat1.1	1504872	1505657	3.12e-36	380	279	37.634	N/A
YP_009126925.1	5	271	NC_051447	Kryptolebias marmoratus	Kryptolebias marmoratus isolate JLee-2015 linkage group LG18, ASM164957v2	2741227	2741973	8.60e-35	369	269	38.290	N/A
YP_009126925.1	7	289	NC_051315	Choloepus didactylus	Choloepus didactylus isolate mChoDid1 chromosome 9, mChoDid1.pri	63810045	63810833	4.12e-34	364	286	33.916	N/A
YP_009126925.1	7	283	NC_064428	Astyanax mexicanus	Astyanax mexicanus isolate ESR-SI-001 chromosome 21, AstMex3_surface	7537785	7536988	9.53e-31	339	288	35.069	N/A
YP_009126925.1	5	303	NW_010581509	Tinamus guttatus	Tinamus guttatus isolate BGI_N309 unplaced genomic scaffold, ASM70537v2 scaffold13393	5748	4915	2.33e-30	335	301	30.565	N/A
YP_009126925.1	5	283	NW_022989367	Pseudochaenichthys georgianus	Pseudochaenichthys georgianus unplaced genomic scaffold, fPseGeo1.1	758	1552	1.13e-29	330	287	32.753	N/A
YP_009126925.1	122	289	NC_053162	Polypterus senegalus	Polypterus senegalus isolate Bchr_013 chromosome 9, ASM1683550v1	59503022	59503519	2.95e-28	264	172	33.721	N/A
YP_009126925.1	33	114	NC_053162	Polypterus senegalus	Polypterus senegalus isolate Bchr_013 chromosome 9, ASM1683550v1	59502759	59503004	2.95e-28	121	89	30.337	N/A
YP_009126925.1	27	289	NC_053162	Polypterus senegalus	Polypterus senegalus isolate Bchr_013 chromosome 9, ASM1683550v1	59504476	59505174	1.07e-18	247	270	27.407	N/A
YP_009126925.1	131	271	NC_053162	Polypterus senegalus	Polypterus senegalus isolate Bchr_013 chromosome 9, ASM1683550v1	59501863	59502273	1.47e-15	223	141	34.043	N/A
YP_009126925.1	67	271	NC_051431	Kryptolebias marmoratus	Kryptolebias marmoratus isolate JLee-2015 linkage group LG2, ASM164957v2	31005232	31004648	1.72e-27	314	206	43.204	N/A
YP_009126925.1	7	291	NW_025960865	Perognathus longimembris pacificus	Perognathus longimembris pacificus isolate PPM17 unplaced genomic scaffold, ASM2315922v1 HiC_scaffold_5438	20229	21032	5.29e-27	310	290	31.724	N/A
YP_009126925.1	5	286	NW_024096460	Crotalus tigris	Crotalus tigris isolate CLP2741 ecotype Arizona unplaced genomic scaffold, ASM1654583v1 scf7180000017536.10889498	6025673	6024897	6.04e-27	310	283	30.035	N/A
YP_009126925.1	7	291	NC_063165	Perognathus longimembris pacificus	Perognathus longimembris pacificus isolate PPM17 chromosome 5, ASM2315922v1	87993867	87993064	7.73e-27	309	290	31.724	N/A
YP_009126925.1	50	301	NC_064425	Astyanax mexicanus	Astyanax mexicanus isolate ESR-SI-001 chromosome 18, AstMex3_surface	34657320	34656574	3.15e-26	304	263	34.221	N/A
YP_009126925.1	7	281	NC_053390	Bufo bufo	Bufo bufo chromosome 2, aBufBuf1.1	9191643	9190873	3.24e-26	304	282	33.688	N/A
YP_009126925.1	7	251	NC_053390	Bufo bufo	Bufo bufo chromosome 2, aBufBuf1.1	6708044	6707400	1.92e-14	214	250	31.200	N/A
YP_009126925.1	209	244	NC_053390	Bufo bufo	Bufo bufo chromosome 2, aBufBuf1.1	6711194	6711087	8.29e-07	114	36	58.333	N/A
YP_009126925.1	209	244	NC_053390	Bufo bufo	Bufo bufo chromosome 2, aBufBuf1.1	6709350	6709243	8.29e-07	114	36	58.333	N/A
YP_009126925.1	240	283	NC_053390	Bufo bufo	Bufo bufo chromosome 2, aBufBuf1.1	6711087	6710950	8.29e-07	82	46	39.130	N/A
YP_009126925.1	240	283	NC_053390	Bufo bufo	Bufo bufo chromosome 2, aBufBuf1.1	6709243	6709106	8.29e-07	82	46	39.130	N/A
YP_009126925.1	7	291	NW_025961413	Perognathus longimembris pacificus	Perognathus longimembris pacificus isolate PPM17 unplaced genomic scaffold, ASM2315922v1 HiC_scaffold_5931	1272565	1271762	4.27e-26	303	290	31.724	N/A
YP_009126925.1	7	291	NW_025961413	Perognathus longimembris pacificus	Perognathus longimembris pacificus isolate PPM17 unplaced genomic scaffold, ASM2315922v1 HiC_scaffold_5931	1390614	1389811	2.18e-25	298	290	31.379	N/A
YP_009126925.1	87	283	NC_047090	Geotrypetes seraphini	Geotrypetes seraphini chromosome 7, aGeoSer1.1	45601806	45602387	5.26e-26	303	206	39.806	N/A
YP_009126925.1	119	296	NC_047090	Geotrypetes seraphini	Geotrypetes seraphini chromosome 7, aGeoSer1.1	150028553	150029098	1.98e-22	275	187	39.037	N/A
YP_009126925.1	209	270	NC_047090	Geotrypetes seraphini	Geotrypetes seraphini chromosome 7, aGeoSer1.1	5551528	5551343	9.79e-19	212	62	59.677	N/A
YP_009126925.1	139	191	NC_047090	Geotrypetes seraphini	Geotrypetes seraphini chromosome 7, aGeoSer1.1	5551736	5551584	9.79e-19	90	53	45.283	N/A
YP_009126925.1	181	251	NC_047090	Geotrypetes seraphini	Geotrypetes seraphini chromosome 7, aGeoSer1.1	7149132	7148938	2.08e-08	140	71	43.662	N/A
YP_009126925.1	139	179	NC_047090	Geotrypetes seraphini	Geotrypetes seraphini chromosome 7, aGeoSer1.1	7149242	7149123	2.08e-08	71	41	41.463	N/A
YP_009126925.1	39	303	NC_053491	Rana temporaria	Rana temporaria chromosome 3, aRanTem1.1	257691052	257691816	7.20e-26	302	268	31.716	N/A
YP_009126925.1	8	290	NC_047094	Geotrypetes seraphini	Geotrypetes seraphini chromosome 11, aGeoSer1.1	49647450	49646641	7.27e-26	302	297	33.333	N/A
YP_009126925.1	40	194	NC_047094	Geotrypetes seraphini	Geotrypetes seraphini chromosome 11, aGeoSer1.1	66769299	66768865	3.56e-17	145	157	30.573	N/A
YP_009126925.1	209	268	NC_047094	Geotrypetes seraphini	Geotrypetes seraphini chromosome 11, aGeoSer1.1	66768824	66768645	3.56e-17	144	60	50.000	N/A
YP_009126925.1	39	303	NC_053489	Rana temporaria	Rana temporaria chromosome 1, aRanTem1.1	8654214	8653450	1.10e-25	300	268	31.716	N/A
YP_009126925.1	39	237	NC_053489	Rana temporaria	Rana temporaria chromosome 1, aRanTem1.1	8221663	8221103	5.50e-17	199	200	30.500	N/A
YP_009126925.1	236	289	NC_053489	Rana temporaria	Rana temporaria chromosome 1, aRanTem1.1	8221107	8220940	5.50e-17	88	56	37.500	N/A
YP_009126925.1	80	284	NC_053489	Rana temporaria	Rana temporaria chromosome 1, aRanTem1.1	676086762	676087349	9.25e-14	209	212	31.132	N/A
YP_009126925.1	74	271	NC_051440	Kryptolebias marmoratus	Kryptolebias marmoratus isolate JLee-2015 linkage group LG11, ASM164957v2	27794992	27794426	2.59e-25	297	199	41.709	N/A
YP_009126925.1	7	283	NC_053391	Bufo bufo	Bufo bufo chromosome 3, aBufBuf1.1	33282072	33282851	7.22e-25	294	281	33.808	N/A
YP_009126925.1	7	292	NC_053391	Bufo bufo	Bufo bufo chromosome 3, aBufBuf1.1	33223280	33224077	6.70e-21	264	289	32.180	N/A
YP_009126925.1	55	251	NW_015507170	Sinocyclocheilus grahami	Sinocyclocheilus grahami isolate Dianchi unplaced genomic scaffold, SAMN03320097.WGS_v1.1 scaffold1991.1	41994	41431	4.82e-24	288	199	36.683	N/A
YP_009126925.1	139	289	NW_015507170	Sinocyclocheilus grahami	Sinocyclocheilus grahami isolate Dianchi unplaced genomic scaffold, SAMN03320097.WGS_v1.1 scaffold1991.1	40688	40239	1.39e-16	231	153	37.908	N/A
YP_009126925.1	151	271	NW_015507170	Sinocyclocheilus grahami	Sinocyclocheilus grahami isolate Dianchi unplaced genomic scaffold, SAMN03320097.WGS_v1.1 scaffold1991.1	38640	38287	2.47e-10	182	121	35.537	N/A
YP_009126925.1	7	211	NC_047085	Geotrypetes seraphini	Geotrypetes seraphini chromosome 2, aGeoSer1.1	508472976	508473551	2.48e-21	167	212	31.132	N/A
YP_009126925.1	209	251	NC_047085	Geotrypetes seraphini	Geotrypetes seraphini chromosome 2, aGeoSer1.1	508473530	508473658	2.48e-21	158	43	62.791	N/A
YP_009126925.1	140	303	NC_047085	Geotrypetes seraphini	Geotrypetes seraphini chromosome 2, aGeoSer1.1	156359698	156360198	1.55e-20	261	176	39.205	N/A
YP_009126925.1	5	270	NC_063057	Megalobrama amblycephala	Megalobrama amblycephala isolate DHTTF-2021 linkage group LG14, ASM1881202v1	47482519	47481773	2.39e-20	260	269	29.368	N/A
YP_009126925.1	145	289	NC_063057	Megalobrama amblycephala	Megalobrama amblycephala isolate DHTTF-2021 linkage group LG14, ASM1881202v1	47479951	47480382	2.05e-16	229	149	37.584	N/A
YP_009126925.1	5	167	NC_063057	Megalobrama amblycephala	Megalobrama amblycephala isolate DHTTF-2021 linkage group LG14, ASM1881202v1	47479767	47479357	7.99e-06	147	164	33.537	N/A
YP_009126925.1	147	303	NC_047093	Geotrypetes seraphini	Geotrypetes seraphini chromosome 10, aGeoSer1.1	95524024	95524503	1.04e-19	255	164	38.415	N/A
YP_009126925.1	118	271	NC_047096	Geotrypetes seraphini	Geotrypetes seraphini chromosome 13, aGeoSer1.1	44075462	44075004	3.85e-19	250	156	39.744	N/A
YP_009126925.1	7	263	NC_047096	Geotrypetes seraphini	Geotrypetes seraphini chromosome 13, aGeoSer1.1	975399	976121	3.97e-10	181	264	25.758	N/A
YP_009126925.1	80	251	NW_022992170	Gymnodraco acuticeps	Gymnodraco acuticeps unplaced genomic scaffold, fGymAcu1.1	63113	62625	4.47e-19	250	173	36.994	N/A
YP_009126925.1	71	270	NW_021856866	Suricata suricatta	Suricata suricatta isolate VVHF042 unplaced genomic scaffold, meerkat_22Aug2017_6uvM2_HiC HiC_scaffold_1278	1932	1351	7.08e-19	247	205	33.171	N/A
YP_009126925.1	160	296	NC_047084	Geotrypetes seraphini	Geotrypetes seraphini chromosome 1, aGeoSer1.1	461321862	461321440	3.49e-17	235	146	40.411	N/A
YP_009126925.1	162	296	NC_047084	Geotrypetes seraphini	Geotrypetes seraphini chromosome 1, aGeoSer1.1	164454360	164453944	1.49e-16	231	142	40.845	N/A
YP_009126925.1	169	293	NC_047084	Geotrypetes seraphini	Geotrypetes seraphini chromosome 1, aGeoSer1.1	184878596	184878210	2.18e-15	222	134	43.284	N/A
YP_009126925.1	173	286	NC_047084	Geotrypetes seraphini	Geotrypetes seraphini chromosome 1, aGeoSer1.1	419066395	419066039	7.90e-14	210	121	44.628	N/A
YP_009126925.1	209	286	NC_047084	Geotrypetes seraphini	Geotrypetes seraphini chromosome 1, aGeoSer1.1	471601301	471601546	1.76e-12	199	83	49.398	N/A
YP_009126925.1	95	230	NC_047084	Geotrypetes seraphini	Geotrypetes seraphini chromosome 1, aGeoSer1.1	122710920	122710549	6.22e-09	171	143	34.266	N/A
YP_009126925.1	7	266	NC_063169	Perognathus longimembris pacificus	Perognathus longimembris pacificus isolate PPM17 chromosome 9, ASM2315922v1	17341	18060	9.52e-17	232	260	26.923	N/A
YP_009126925.1	50	294	NC_063169	Perognathus longimembris pacificus	Perognathus longimembris pacificus isolate PPM17 chromosome 9, ASM2315922v1	19282	19977	6.74e-14	210	245	27.347	N/A
YP_009126925.1	106	275	NC_063169	Perognathus longimembris pacificus	Perognathus longimembris pacificus isolate PPM17 chromosome 9, ASM2315922v1	23324	23821	1.74e-11	191	172	29.070	N/A
YP_009126925.1	66	270	NC_063179	Perognathus longimembris pacificus	Perognathus longimembris pacificus isolate PPM17 chromosome 19, ASM2315922v1	34605888	34606478	9.79e-17	232	206	29.612	N/A
YP_009126925.1	175	286	NC_047086	Geotrypetes seraphini	Geotrypetes seraphini chromosome 3, aGeoSer1.1	289008212	289007862	3.55e-15	220	119	44.538	N/A
YP_009126925.1	209	290	NC_047086	Geotrypetes seraphini	Geotrypetes seraphini chromosome 3, aGeoSer1.1	173011091	173011348	2.69e-13	205	87	49.425	N/A
YP_009126925.1	209	270	NC_047086	Geotrypetes seraphini	Geotrypetes seraphini chromosome 3, aGeoSer1.1	139635612	139635427	3.69e-10	181	62	56.452	N/A
YP_009126925.1	212	296	NC_047086	Geotrypetes seraphini	Geotrypetes seraphini chromosome 3, aGeoSer1.1	261891931	261891665	7.55e-10	179	90	43.333	N/A
YP_009126925.1	176	291	NC_063172	Perognathus longimembris pacificus	Perognathus longimembris pacificus isolate PPM17 chromosome 12, ASM2315922v1	26733682	26734032	1.81e-13	181	120	38.333	N/A
YP_009126925.1	80	164	NC_063172	Perognathus longimembris pacificus	Perognathus longimembris pacificus isolate PPM17 chromosome 12, ASM2315922v1	26733416	26733652	1.81e-13	74	85	24.706	N/A
YP_009126925.1	153	296	NC_047092	Geotrypetes seraphini	Geotrypetes seraphini chromosome 9, aGeoSer1.1	171589369	171589827	2.62e-13	206	156	36.538	N/A
YP_009126925.1	117	294	NC_063168	Perognathus longimembris pacificus	Perognathus longimembris pacificus isolate PPM17 chromosome 8, ASM2315922v1	29590	30108	3.40e-13	205	178	28.652	N/A
YP_009126925.1	117	275	NC_063168	Perognathus longimembris pacificus	Perognathus longimembris pacificus isolate PPM17 chromosome 8, ASM2315922v1	33487	33951	1.25e-11	192	161	31.056	N/A
YP_009126925.1	137	266	NC_063168	Perognathus longimembris pacificus	Perognathus longimembris pacificus isolate PPM17 chromosome 8, ASM2315922v1	27745	28122	8.21e-11	186	130	31.538	N/A
YP_009126925.1	74	229	NC_053129	Perca fluviatilis	Perca fluviatilis chromosome 18, GENO_Pfluv_1.0	235592	236035	3.66e-13	204	159	35.220	N/A
YP_009126925.1	87	270	NW_022043763	Serinus canaria	Serinus canaria isolate sc_yellow_7_cibi ecotype domestic yellow unplaced genomic scaffold, cibio_Scana_2019 scaffold_3	110969221	110968700	3.76e-13	204	186	29.570	N/A
YP_009126925.1	189	298	NC_047095	Geotrypetes seraphini	Geotrypetes seraphini chromosome 12, aGeoSer1.1	102173854	102173516	7.28e-13	202	115	40.000	N/A
YP_009126925.1	26	271	NC_053161	Polypterus senegalus	Polypterus senegalus isolate Bchr_013 chromosome 8, ASM1683550v1	160616587	160615898	1.28e-12	200	247	25.506	N/A
YP_009126925.1	140	244	NC_047087	Geotrypetes seraphini	Geotrypetes seraphini chromosome 4, aGeoSer1.1	249438869	249439180	3.09e-11	189	107	43.925	N/A
YP_009126925.1	219	286	NC_047087	Geotrypetes seraphini	Geotrypetes seraphini chromosome 4, aGeoSer1.1	132460674	132460459	1.90e-08	168	73	50.685	N/A
YP_009126925.1	2	251	NW_019032806	Acanthochromis polyacanthus	Acanthochromis polyacanthus ecotype Palm Islands unplaced genomic scaffold, ASM210954v1 orpheusFish_scaffold3690	933	1619	3.17e-11	189	251	27.092	N/A
YP_009126925.1	212	286	NC_047088	Geotrypetes seraphini	Geotrypetes seraphini chromosome 5, aGeoSer1.1	68450573	68450809	3.42e-10	181	80	48.750	N/A
YP_009126925.1	80	269	NW_005081687	Zonotrichia albicollis	Zonotrichia albicollis isolate Tan morph unplaced genomic scaffold, Zonotrichia_albicollis-1.0.1 Scaffold151	441995	442549	3.49e-10	181	198	28.283	N/A
YP_009126925.1	209	301	NW_019031191	Acanthochromis polyacanthus	Acanthochromis polyacanthus ecotype Palm Islands unplaced genomic scaffold, ASM210954v1 orpheusFish_scaffold2075	97357	97641	5.96e-10	179	95	36.842	N/A
YP_009126925.1	209	271	NC_063170	Perognathus longimembris pacificus	Perognathus longimembris pacificus isolate PPM17 chromosome 10, ASM2315922v1	15198297	15198109	7.28e-10	179	63	50.794	N/A
YP_009126925.1	209	271	NC_051451	Kryptolebias marmoratus	Kryptolebias marmoratus isolate JLee-2015 linkage group LG22, ASM164957v2	4330062	4330250	8.82e-10	178	63	52.381	N/A
YP_009126925.1	209	283	NC_047512	Pseudochaenichthys georgianus	Pseudochaenichthys georgianus chromosome 10, fPseGeo1.1	45262622	45262392	4.43e-09	173	77	48.052	N/A
YP_009126925.1	175	285	NC_052018	Motacilla alba alba	Motacilla alba alba isolate MOTALB_02 chromosome 3, Motacilla_alba_V1.0_pri	19766616	19766287	5.52e-09	172	113	38.938	N/A
YP_009126925.1	150	245	NC_030680	Xenopus tropicalis	Xenopus tropicalis strain Nigerian chromosome 4, UCB_Xtro_10.0	130296423	130296698	1.29e-08	169	99	40.404	N/A
YP_009126925.1	209	270	NC_047089	Geotrypetes seraphini	Geotrypetes seraphini chromosome 6, aGeoSer1.1	85224921	85225106	2.71e-08	150	62	46.774	N/A
YP_009126925.1	131	190	NC_047089	Geotrypetes seraphini	Geotrypetes seraphini chromosome 6, aGeoSer1.1	85224704	85224862	2.71e-08	60	60	31.667	N/A
YP_009126925.1	167	302	NW_024096479	Crotalus tigris	Crotalus tigris isolate CLP2741 ecotype Arizona unplaced genomic scaffold, ASM1654583v1 scf7180000017568.13789103	1658922	1658524	7.20e-08	163	137	32.847	N/A
YP_009126925.1	117	270	NC_063185	Perognathus longimembris pacificus	Perognathus longimembris pacificus isolate PPM17 chromosome 25, ASM2315922v1	923234	923683	4.28e-07	157	154	27.273	N/A
YP_009126925.1	209	271	NC_044033	Microcaecilia unicolor	Microcaecilia unicolor chromosome 3, aMicUni1.1	115328557	115328745	5.48e-07	156	63	46.032	N/A
YP_009126925.1	117	270	NC_063178	Perognathus longimembris pacificus	Perognathus longimembris pacificus isolate PPM17 chromosome 18, ASM2315922v1	30795366	30794917	3.32e-06	150	154	27.273	N/A
YP_009126925.1	176	285	NW_020326575	Callorhinus ursinus	Callorhinus ursinus isolate GAN/ISIS: 27379988/994484 unplaced genomic scaffold, ASM326570v1 scaffold196646	3595	3924	3.94e-06	149	110	30.909	N/A
YP_009126925.1	176	285	NW_020313248	Callorhinus ursinus	Callorhinus ursinus isolate GAN/ISIS: 27379988/994484 unplaced genomic scaffold, ASM326570v1 scaffold532	20133	19804	4.07e-06	149	110	30.909	N/A
YP_009126925.1	176	285	NW_020326576	Callorhinus ursinus	Callorhinus ursinus isolate GAN/ISIS: 27379988/994484 unplaced genomic scaffold, ASM326570v1 scaffold196647	3596	3925	4.09e-06	149	110	30.909	N/A
YP_009126925.1	68	271	NW_025578505	Ursus americanus	Ursus americanus isolate UA15103 ecotype Eastern unplaced genomic scaffold, gsc_jax_bbear_1.0 scaffold_638_segment0	9343666	9343067	5.32e-06	148	212	27.830	N/A
# TBLASTN 2.13.0+
# Query: YP_009109636.1 |replication-associated protein|Circoviridae 3 LDMD-2013||Circoviridae||USA|USA|2009-03-03|2014-11-25T00:00:00Z|replication-associated protein [Circoviridae 3 LDMD-2013]
# Database: ref_euk_rep_genomes
# 0 hits found
# TBLASTN 2.13.0+
# Query: YP_009109668.1 |replication-associated protein|Circoviridae 13 LDMD-2013||Circoviridae||USA|USA|2009-03-03|2014-11-25T00:00:00Z|replication-associated protein [Circoviridae 13 LDMD-2013]
# Database: ref_euk_rep_genomes
# Fields: query acc., q. start, q. end, subject acc., subject sci name, subject title, s. start, s. end, evalue, score, alignment length, % identity, subject strand
# 110 hits found
YP_009109668.1	3	267	NC_051050	Acanthopagrus latus	Acanthopagrus latus isolate v.2019 chromosome 12, fAcaLat1.1	1491822	1492616	9.89e-49	473	270	41.111	N/A
YP_009109668.1	3	267	NC_051050	Acanthopagrus latus	Acanthopagrus latus isolate v.2019 chromosome 12, fAcaLat1.1	1488042	1488836	9.99e-49	472	270	41.111	N/A
YP_009109668.1	3	267	NC_051050	Acanthopagrus latus	Acanthopagrus latus isolate v.2019 chromosome 12, fAcaLat1.1	1489932	1490726	9.99e-49	472	270	41.111	N/A
YP_009109668.1	3	267	NC_051050	Acanthopagrus latus	Acanthopagrus latus isolate v.2019 chromosome 12, fAcaLat1.1	1493712	1494506	9.99e-49	472	270	41.111	N/A
YP_009109668.1	3	267	NC_051050	Acanthopagrus latus	Acanthopagrus latus isolate v.2019 chromosome 12, fAcaLat1.1	1506755	1507549	9.99e-49	472	270	41.111	N/A
YP_009109668.1	6	267	NC_051050	Acanthopagrus latus	Acanthopagrus latus isolate v.2019 chromosome 12, fAcaLat1.1	1504872	1505657	1.98e-47	463	267	40.824	N/A
YP_009109668.1	3	267	NC_051050	Acanthopagrus latus	Acanthopagrus latus isolate v.2019 chromosome 12, fAcaLat1.1	1495604	1496398	2.16e-47	462	270	40.741	N/A
YP_009109668.1	3	267	NC_051050	Acanthopagrus latus	Acanthopagrus latus isolate v.2019 chromosome 12, fAcaLat1.1	1502971	1503765	5.71e-47	459	270	40.741	N/A
YP_009109668.1	3	94	NC_051050	Acanthopagrus latus	Acanthopagrus latus isolate v.2019 chromosome 12, fAcaLat1.1	1497494	1497763	2.44e-16	228	93	50.538	N/A
YP_009109668.1	3	94	NC_051050	Acanthopagrus latus	Acanthopagrus latus isolate v.2019 chromosome 12, fAcaLat1.1	1508647	1508916	4.45e-16	226	93	50.538	N/A
YP_009109668.1	2	267	NW_022989367	Pseudochaenichthys georgianus	Pseudochaenichthys georgianus unplaced genomic scaffold, fPseGeo1.1	755	1552	2.89e-44	439	271	38.007	N/A
YP_009109668.1	2	275	NC_051447	Kryptolebias marmoratus	Kryptolebias marmoratus isolate JLee-2015 linkage group LG18, ASM164957v2	2741224	2742039	8.86e-44	435	277	36.823	N/A
YP_009109668.1	5	269	NC_051315	Choloepus didactylus	Choloepus didactylus isolate mChoDid1 chromosome 9, mChoDid1.pri	63810045	63810821	2.45e-43	432	271	39.852	N/A
YP_009109668.1	5	269	NW_025960865	Perognathus longimembris pacificus	Perognathus longimembris pacificus isolate PPM17 unplaced genomic scaffold, ASM2315922v1 HiC_scaffold_5438	20229	21008	1.05e-40	412	271	39.114	N/A
YP_009109668.1	5	269	NC_063165	Perognathus longimembris pacificus	Perognathus longimembris pacificus isolate PPM17 chromosome 5, ASM2315922v1	87993867	87993088	1.11e-40	412	271	39.114	N/A
YP_009109668.1	5	269	NW_025961413	Perognathus longimembris pacificus	Perognathus longimembris pacificus isolate PPM17 unplaced genomic scaffold, ASM2315922v1 HiC_scaffold_5931	1390614	1389835	1.56e-39	404	271	38.745	N/A
YP_009109668.1	5	269	NW_025961413	Perognathus longimembris pacificus	Perognathus longimembris pacificus isolate PPM17 unplaced genomic scaffold, ASM2315922v1 HiC_scaffold_5931	1272565	1271786	7.15e-39	399	271	38.745	N/A
YP_009109668.1	5	267	NC_064428	Astyanax mexicanus	Astyanax mexicanus isolate ESR-SI-001 chromosome 21, AstMex3_surface	7537785	7536988	6.69e-39	399	271	36.162	N/A
YP_009109668.1	5	269	NW_010581509	Tinamus guttatus	Tinamus guttatus isolate BGI_N309 unplaced genomic scaffold, ASM70537v2 scaffold13393	5742	4969	3.68e-37	385	267	37.079	N/A
YP_009109668.1	5	251	NC_053491	Rana temporaria	Rana temporaria chromosome 3, aRanTem1.1	257690983	257691711	5.95e-36	377	252	36.111	N/A
YP_009109668.1	5	251	NC_053489	Rana temporaria	Rana temporaria chromosome 1, aRanTem1.1	8654283	8653555	7.66e-35	368	252	35.317	N/A
YP_009109668.1	5	206	NC_053489	Rana temporaria	Rana temporaria chromosome 1, aRanTem1.1	8221732	8221136	1.01e-28	297	207	35.266	N/A
YP_009109668.1	217	251	NC_053489	Rana temporaria	Rana temporaria chromosome 1, aRanTem1.1	8221107	8221003	1.01e-28	92	35	48.571	N/A
YP_009109668.1	50	251	NC_053489	Rana temporaria	Rana temporaria chromosome 1, aRanTem1.1	676086693	676087301	1.30e-13	207	209	31.579	N/A
YP_009109668.1	67	290	NC_051440	Kryptolebias marmoratus	Kryptolebias marmoratus isolate JLee-2015 linkage group LG11, ASM164957v2	27794986	27794315	2.77e-34	309	226	34.956	N/A
YP_009109668.1	2	64	NC_051440	Kryptolebias marmoratus	Kryptolebias marmoratus isolate JLee-2015 linkage group LG11, ASM164957v2	27795173	27794994	2.77e-34	129	63	41.270	N/A
YP_009109668.1	5	274	NC_053390	Bufo bufo	Bufo bufo chromosome 2, aBufBuf1.1	9191643	9190831	5.42e-30	332	279	34.767	N/A
YP_009109668.1	5	171	NC_053390	Bufo bufo	Bufo bufo chromosome 2, aBufBuf1.1	6709895	6709398	3.13e-17	209	172	35.465	N/A
YP_009109668.1	189	225	NC_053390	Bufo bufo	Bufo bufo chromosome 2, aBufBuf1.1	6709350	6709243	3.13e-17	79	37	43.243	N/A
YP_009109668.1	5	171	NC_053390	Bufo bufo	Bufo bufo chromosome 2, aBufBuf1.1	6711739	6711242	3.16e-17	209	172	35.465	N/A
YP_009109668.1	189	225	NC_053390	Bufo bufo	Bufo bufo chromosome 2, aBufBuf1.1	6711194	6711087	3.16e-17	79	37	43.243	N/A
YP_009109668.1	5	221	NC_053390	Bufo bufo	Bufo bufo chromosome 2, aBufBuf1.1	6708044	6707418	1.51e-15	222	222	31.532	N/A
YP_009109668.1	5	173	NC_047512	Pseudochaenichthys georgianus	Pseudochaenichthys georgianus chromosome 10, fPseGeo1.1	45263176	45262670	7.58e-30	236	172	33.140	N/A
YP_009109668.1	168	267	NC_047512	Pseudochaenichthys georgianus	Pseudochaenichthys georgianus chromosome 10, fPseGeo1.1	45262679	45262392	7.58e-30	163	101	43.564	N/A
YP_009109668.1	5	251	NC_053391	Bufo bufo	Bufo bufo chromosome 3, aBufBuf1.1	33282072	33282806	6.47e-29	324	253	36.364	N/A
YP_009109668.1	5	268	NC_053391	Bufo bufo	Bufo bufo chromosome 3, aBufBuf1.1	33223280	33224053	2.92e-27	311	270	36.296	N/A
YP_009109668.1	5	171	NC_047085	Geotrypetes seraphini	Geotrypetes seraphini chromosome 2, aGeoSer1.1	508472976	508473467	6.80e-29	287	170	39.412	N/A
YP_009109668.1	189	255	NC_047085	Geotrypetes seraphini	Geotrypetes seraphini chromosome 2, aGeoSer1.1	508473530	508473706	6.80e-29	104	67	35.821	N/A
YP_009109668.1	5	178	NC_047085	Geotrypetes seraphini	Geotrypetes seraphini chromosome 2, aGeoSer1.1	463725915	463725340	2.18e-17	236	198	31.818	N/A
YP_009109668.1	91	267	NC_047085	Geotrypetes seraphini	Geotrypetes seraphini chromosome 2, aGeoSer1.1	156359563	156360138	2.77e-15	220	195	33.846	N/A
YP_009109668.1	3	244	NW_015507170	Sinocyclocheilus grahami	Sinocyclocheilus grahami isolate Dianchi unplaced genomic scaffold, SAMN03320097.WGS_v1.1 scaffold1991.1	42111	41395	8.19e-28	315	247	34.008	N/A
YP_009109668.1	125	251	NW_015507170	Sinocyclocheilus grahami	Sinocyclocheilus grahami isolate Dianchi unplaced genomic scaffold, SAMN03320097.WGS_v1.1 scaffold1991.1	40688	40302	2.50e-11	189	131	38.931	N/A
YP_009109668.1	145	266	NW_015507170	Sinocyclocheilus grahami	Sinocyclocheilus grahami isolate Dianchi unplaced genomic scaffold, SAMN03320097.WGS_v1.1 scaffold1991.1	38610	38248	6.67e-09	171	123	35.772	N/A
YP_009109668.1	6	267	NC_047094	Geotrypetes seraphini	Geotrypetes seraphini chromosome 11, aGeoSer1.1	49647450	49646662	1.23e-27	314	273	32.234	N/A
YP_009109668.1	3	261	NW_024096460	Crotalus tigris	Crotalus tigris isolate CLP2741 ecotype Arizona unplaced genomic scaffold, ASM1654583v1 scf7180000017536.10889498	6025673	6024921	4.20e-27	310	262	33.588	N/A
YP_009109668.1	5	270	NC_063169	Perognathus longimembris pacificus	Perognathus longimembris pacificus isolate PPM17 chromosome 9, ASM2315922v1	17341	18117	5.97e-27	309	274	33.212	N/A
YP_009109668.1	48	270	NC_063169	Perognathus longimembris pacificus	Perognathus longimembris pacificus isolate PPM17 chromosome 9, ASM2315922v1	19297	19962	2.06e-15	201	227	26.872	N/A
YP_009109668.1	5	37	NC_063169	Perognathus longimembris pacificus	Perognathus longimembris pacificus isolate PPM17 chromosome 9, ASM2315922v1	19182	19268	2.06e-15	72	33	45.455	N/A
YP_009109668.1	116	269	NC_063169	Perognathus longimembris pacificus	Perognathus longimembris pacificus isolate PPM17 chromosome 9, ASM2315922v1	23396	23857	8.35e-08	162	157	30.573	N/A
YP_009109668.1	46	267	NC_064425	Astyanax mexicanus	Astyanax mexicanus isolate ESR-SI-001 chromosome 18, AstMex3_surface	34657311	34656628	7.01e-26	301	230	33.478	N/A
YP_009109668.1	60	275	NC_051431	Kryptolebias marmoratus	Kryptolebias marmoratus isolate JLee-2015 linkage group LG2, ASM164957v2	31005232	31004582	1.08e-25	299	219	34.703	N/A
YP_009109668.1	70	267	NW_021856866	Suricata suricatta	Suricata suricatta isolate VVHF042 unplaced genomic scaffold, meerkat_22Aug2017_6uvM2_HiC HiC_scaffold_1278	1908	1300	6.07e-25	292	204	33.824	N/A
YP_009109668.1	3	251	NC_063057	Megalobrama amblycephala	Megalobrama amblycephala isolate DHTTF-2021 linkage group LG14, ASM1881202v1	47482519	47481773	2.85e-24	289	254	32.283	N/A
YP_009109668.1	133	267	NC_063057	Megalobrama amblycephala	Megalobrama amblycephala isolate DHTTF-2021 linkage group LG14, ASM1881202v1	47479957	47480364	2.09e-11	190	139	36.691	N/A
YP_009109668.1	77	266	NC_047090	Geotrypetes seraphini	Geotrypetes seraphini chromosome 7, aGeoSer1.1	45601803	45602384	2.58e-22	274	196	36.735	N/A
YP_009109668.1	78	267	NC_047090	Geotrypetes seraphini	Geotrypetes seraphini chromosome 7, aGeoSer1.1	150028499	150029059	5.32e-14	210	197	32.995	N/A
YP_009109668.1	189	259	NC_047090	Geotrypetes seraphini	Geotrypetes seraphini chromosome 7, aGeoSer1.1	5551528	5551319	2.07e-06	151	71	42.254	N/A
YP_009109668.1	134	250	NC_053162	Polypterus senegalus	Polypterus senegalus isolate Bchr_013 chromosome 9, ASM1683550v1	59503100	59503453	9.24e-22	187	119	34.454	N/A
YP_009109668.1	6	103	NC_053162	Polypterus senegalus	Polypterus senegalus isolate Bchr_013 chromosome 9, ASM1683550v1	59502738	59503019	9.24e-22	142	100	37.000	N/A
YP_009109668.1	3	266	NC_053162	Polypterus senegalus	Polypterus senegalus isolate Bchr_013 chromosome 9, ASM1683550v1	59504458	59505153	4.38e-15	218	266	28.195	N/A
YP_009109668.1	116	251	NC_053162	Polypterus senegalus	Polypterus senegalus isolate Bchr_013 chromosome 9, ASM1683550v1	59501860	59502270	3.28e-08	165	138	29.710	N/A
YP_009109668.1	67	234	NW_022992170	Gymnodraco acuticeps	Gymnodraco acuticeps unplaced genomic scaffold, fGymAcu1.1	63125	62619	4.88e-21	264	172	36.047	N/A
YP_009109668.1	3	166	NC_034588	Mus caroli	Mus caroli chromosome 19, CAROLI_EIJ_v1.1	46569999	46569514	5.86e-21	263	171	39.181	N/A
YP_009109668.1	2	234	NW_019032806	Acanthochromis polyacanthus	Acanthochromis polyacanthus ecotype Palm Islands unplaced genomic scaffold, ASM210954v1 orpheusFish_scaffold3690	939	1625	1.11e-20	261	240	33.750	N/A
YP_009109668.1	5	244	NC_047096	Geotrypetes seraphini	Geotrypetes seraphini chromosome 13, aGeoSer1.1	975399	976121	1.77e-20	260	248	29.435	N/A
YP_009109668.1	126	267	NC_047096	Geotrypetes seraphini	Geotrypetes seraphini chromosome 13, aGeoSer1.1	44075396	44074956	1.92e-11	190	148	34.459	N/A
YP_009109668.1	93	269	NC_063185	Perognathus longimembris pacificus	Perognathus longimembris pacificus isolate PPM17 chromosome 25, ASM2315922v1	923210	923734	3.06e-19	163	179	27.933	N/A
YP_009109668.1	2	89	NC_063185	Perognathus longimembris pacificus	Perognathus longimembris pacificus isolate PPM17 chromosome 25, ASM2315922v1	922947	923198	3.06e-19	143	89	38.202	N/A
YP_009109668.1	16	269	NC_063185	Perognathus longimembris pacificus	Perognathus longimembris pacificus isolate PPM17 chromosome 25, ASM2315922v1	907090	907854	8.42e-07	154	273	26.007	N/A
YP_009109668.1	24	245	NC_053161	Polypterus senegalus	Polypterus senegalus isolate Bchr_013 chromosome 8, ASM1683550v1	160616572	160615919	9.17e-15	216	228	30.263	N/A
YP_009109668.1	55	172	NC_044035	Microcaecilia unicolor	Microcaecilia unicolor chromosome 5, aMicUni1.1	245064223	245063867	1.27e-14	215	123	38.211	N/A
YP_009109668.1	132	267	NC_047093	Geotrypetes seraphini	Geotrypetes seraphini chromosome 10, aGeoSer1.1	95524021	95524443	6.29e-14	210	142	38.028	N/A
YP_009109668.1	41	197	NC_047095	Geotrypetes seraphini	Geotrypetes seraphini chromosome 12, aGeoSer1.1	81976622	81976143	7.94e-14	209	161	32.298	N/A
YP_009109668.1	189	267	NC_047095	Geotrypetes seraphini	Geotrypetes seraphini chromosome 12, aGeoSer1.1	102173797	102173561	5.79e-07	155	80	41.250	N/A
YP_009109668.1	49	200	NC_047084	Geotrypetes seraphini	Geotrypetes seraphini chromosome 1, aGeoSer1.1	487392725	487393195	1.23e-13	207	158	34.177	N/A
YP_009109668.1	5	116	NC_047084	Geotrypetes seraphini	Geotrypetes seraphini chromosome 1, aGeoSer1.1	332622180	332622500	8.80e-13	201	113	40.708	N/A
YP_009109668.1	145	267	NC_047084	Geotrypetes seraphini	Geotrypetes seraphini chromosome 1, aGeoSer1.1	461321856	461321479	1.22e-11	192	127	39.370	N/A
YP_009109668.1	145	267	NC_047084	Geotrypetes seraphini	Geotrypetes seraphini chromosome 1, aGeoSer1.1	164454360	164453983	3.85e-11	188	127	38.583	N/A
YP_009109668.1	5	105	NC_047084	Geotrypetes seraphini	Geotrypetes seraphini chromosome 1, aGeoSer1.1	148132365	148132655	2.00e-10	182	102	40.196	N/A
YP_009109668.1	149	267	NC_047084	Geotrypetes seraphini	Geotrypetes seraphini chromosome 1, aGeoSer1.1	184878605	184878240	2.28e-10	182	123	39.024	N/A
YP_009109668.1	189	267	NC_047084	Geotrypetes seraphini	Geotrypetes seraphini chromosome 1, aGeoSer1.1	471601301	471601537	4.83e-07	156	80	42.500	N/A
YP_009109668.1	156	267	NC_047084	Geotrypetes seraphini	Geotrypetes seraphini chromosome 1, aGeoSer1.1	419066392	419066048	1.64e-06	152	116	37.931	N/A
YP_009109668.1	71	206	NC_053129	Perca fluviatilis	Perca fluviatilis chromosome 18, GENO_Pfluv_1.0	235610	236026	3.17e-13	176	139	34.532	N/A
YP_009109668.1	211	241	NC_053129	Perca fluviatilis	Perca fluviatilis chromosome 18, GENO_Pfluv_1.0	236037	236132	3.17e-13	77	32	40.625	N/A
YP_009109668.1	155	269	NC_052018	Motacilla alba alba	Motacilla alba alba isolate MOTALB_02 chromosome 3, Motacilla_alba_V1.0_pri	19766622	19766287	4.23e-12	195	116	43.966	N/A
YP_009109668.1	95	251	NC_063168	Perognathus longimembris pacificus	Perognathus longimembris pacificus isolate PPM17 chromosome 8, ASM2315922v1	29572	30039	8.82e-12	193	161	32.919	N/A
YP_009109668.1	5	270	NC_063168	Perognathus longimembris pacificus	Perognathus longimembris pacificus isolate PPM17 chromosome 8, ASM2315922v1	27409	28179	1.82e-11	191	271	28.044	N/A
YP_009109668.1	93	270	NC_063168	Perognathus longimembris pacificus	Perognathus longimembris pacificus isolate PPM17 chromosome 8, ASM2315922v1	33463	33990	4.47e-11	188	181	31.492	N/A
YP_009109668.1	5	109	NW_006408530	Chrysochloris asiatica	Chrysochloris asiatica unplaced genomic scaffold, ChrAsi1.0 scaffold00012	31588003	31587701	1.17e-11	192	107	43.925	N/A
YP_009109668.1	56	171	NC_047098	Geotrypetes seraphini	Geotrypetes seraphini chromosome 15, aGeoSer1.1	54378837	54379187	1.82e-11	191	118	38.136	N/A
YP_009109668.1	2	177	NW_019029183	Acanthochromis polyacanthus	Acanthochromis polyacanthus ecotype Palm Islands unplaced genomic scaffold, ASM210954v1 orpheusFish_scaffold67	1033565	1034104	2.13e-11	190	180	29.444	N/A
YP_009109668.1	3	174	NW_022991559	Gymnodraco acuticeps	Gymnodraco acuticeps unplaced genomic scaffold, fGymAcu1.1	39757	40266	3.23e-11	189	174	29.310	N/A
YP_009109668.1	3	174	NW_022991811	Gymnodraco acuticeps	Gymnodraco acuticeps unplaced genomic scaffold, fGymAcu1.1	4208	3699	4.20e-11	188	174	29.310	N/A
YP_009109668.1	5	132	NC_047092	Geotrypetes seraphini	Geotrypetes seraphini chromosome 9, aGeoSer1.1	730500	730132	4.51e-11	187	129	36.434	N/A
YP_009109668.1	189	267	NC_047092	Geotrypetes seraphini	Geotrypetes seraphini chromosome 9, aGeoSer1.1	171589552	171589788	3.24e-06	149	80	41.250	N/A
YP_009109668.1	33	137	NC_047087	Geotrypetes seraphini	Geotrypetes seraphini chromosome 4, aGeoSer1.1	291062666	291062355	9.76e-11	166	106	33.962	N/A
YP_009109668.1	5	20	NC_047087	Geotrypetes seraphini	Geotrypetes seraphini chromosome 4, aGeoSer1.1	291062731	291062684	9.76e-11	65	16	68.750	N/A
YP_009109668.1	126	248	NC_047087	Geotrypetes seraphini	Geotrypetes seraphini chromosome 4, aGeoSer1.1	249438869	249439249	2.02e-06	151	128	32.812	N/A
YP_009109668.1	47	264	NC_063179	Perognathus longimembris pacificus	Perognathus longimembris pacificus isolate PPM17 chromosome 19, ASM2315922v1	34605852	34606511	1.15e-10	184	228	29.825	N/A
YP_009109668.1	153	269	NC_063172	Perognathus longimembris pacificus	Perognathus longimembris pacificus isolate PPM17 chromosome 12, ASM2315922v1	26733667	26734008	1.91e-10	183	117	38.462	N/A
YP_009109668.1	7	267	NW_018132064	Monopterus albus	Monopterus albus unplaced genomic scaffold, M_albus_1.0 scaffold4197.1	124	900	2.07e-10	178	274	25.547	N/A
YP_009109668.1	145	272	NW_024096479	Crotalus tigris	Crotalus tigris isolate CLP2741 ecotype Arizona unplaced genomic scaffold, ASM1654583v1 scf7180000017568.13789103	1658937	1658566	9.17e-10	177	128	39.844	N/A
YP_009109668.1	12	191	NC_008803	Monodelphis domestica	Monodelphis domestica chromosome 3, MonDom5	262233227	262232679	1.69e-09	175	186	28.495	N/A
YP_009109668.1	153	267	NC_047086	Geotrypetes seraphini	Geotrypetes seraphini chromosome 3, aGeoSer1.1	289008224	289007871	1.82e-08	167	119	37.815	N/A
YP_009109668.1	184	267	NC_047086	Geotrypetes seraphini	Geotrypetes seraphini chromosome 3, aGeoSer1.1	173011076	173011327	1.75e-07	159	85	42.353	N/A
YP_009109668.1	189	251	NC_047086	Geotrypetes seraphini	Geotrypetes seraphini chromosome 3, aGeoSer1.1	139635612	139635427	5.05e-07	156	63	47.619	N/A
YP_009109668.1	179	267	NC_047086	Geotrypetes seraphini	Geotrypetes seraphini chromosome 3, aGeoSer1.1	261891967	261891704	9.88e-06	146	90	37.778	N/A
YP_009109668.1	2	94	NW_022990843	Gymnodraco acuticeps	Gymnodraco acuticeps unplaced genomic scaffold, fGymAcu1.1	33215	33487	1.35e-07	160	95	38.947	N/A
YP_009109668.1	1	110	NW_019029310	Acanthochromis polyacanthus	Acanthochromis polyacanthus ecotype Palm Islands unplaced genomic scaffold, ASM210954v1 orpheusFish_scaffold194	166062	166388	1.55e-07	160	111	36.036	N/A
YP_009109668.1	184	275	NC_051451	Kryptolebias marmoratus	Kryptolebias marmoratus isolate JLee-2015 linkage group LG22, ASM164957v2	4330044	4330316	1.90e-07	159	93	40.860	N/A
# TBLASTN 2.13.0+
# Query: YP_009052459.1 |capsid protein|Feline associated cyclovirus 1|Cyclovirus|Circoviridae|Felis catus|USA|USA|2013-10|2014-11-06T00:00:00Z|capsid protein [Feline cyclovirus]
# Database: ref_euk_rep_genomes
# 0 hits found
# TBLASTN 2.13.0+
# Query: UQT02535.1 |capsid protein|Red mite associated cyclovirus 1|Cyclovirus|Circoviridae|Dermanyssus gallinae|Czech Republic: Ustrasice|Czech Republic|2019-08-26|2022-05-22T00:00:00Z|capsid protein [Red mite associated cyclovirus 1]
# Database: ref_euk_rep_genomes
# 0 hits found
# TBLASTN 2.13.0+
# Query: UOF78326.1 |hypothetical protein|Circoviridae sp.||Circoviridae||USA|USA|2019-01-01|2022-04-10T00:00:00Z|hypothetical protein [Circoviridae sp.]
# Database: ref_euk_rep_genomes
# 0 hits found
# TBLASTN 2.13.0+
# Query: UOF79632.1 |hypothetical protein|Circoviridae sp.||Circoviridae||USA|USA|2019-01-01|2022-04-10T00:00:00Z|hypothetical protein [Circoviridae sp.]
# Database: ref_euk_rep_genomes
# 0 hits found
# BLAST processed 79 queries
```
