## Supplementary material for "Deep-mining of vertebrate genomes reveals an unexpected diversity of endogenous viral elements": batch_010-tblastn-ref_euk_rep_genomes.out

```
# TBLASTN 2.13.0+
# Query: UOF81147.1 |rep protein|Circoviridae sp.||Circoviridae||USA|USA|2019-01-01|2022-04-10T00:00:00Z|rep protein [Circoviridae sp.]
# Database: ref_euk_rep_genomes
# Fields: query acc., q. start, q. end, subject acc., subject sci name, subject title, s. start, s. end, evalue, score, alignment length, % identity, subject strand
# 17 hits found
UOF81147.1	46	306	NC_053390	Bufo bufo	Bufo bufo chromosome 2, aBufBuf1.1	9191625	9190846	1.84e-15	224	266	27.444	N/A
UOF81147.1	46	210	NC_053390	Bufo bufo	Bufo bufo chromosome 2, aBufBuf1.1	6711721	6711227	7.90e-09	172	171	27.485	N/A
UOF81147.1	46	210	NC_053390	Bufo bufo	Bufo bufo chromosome 2, aBufBuf1.1	6709877	6709383	8.49e-09	172	171	27.485	N/A
UOF81147.1	65	305	NW_025960865	Perognathus longimembris pacificus	Perognathus longimembris pacificus isolate PPM17 unplaced genomic scaffold, ASM2315922v1 HiC_scaffold_5438	20289	21020	1.89e-15	224	253	26.877	N/A
UOF81147.1	65	305	NC_063165	Perognathus longimembris pacificus	Perognathus longimembris pacificus isolate PPM17 chromosome 5, ASM2315922v1	87993807	87993076	2.06e-15	223	253	26.877	N/A
UOF81147.1	65	305	NW_025961413	Perognathus longimembris pacificus	Perognathus longimembris pacificus isolate PPM17 unplaced genomic scaffold, ASM2315922v1 HiC_scaffold_5931	1390554	1389823	2.69e-15	223	253	26.877	N/A
UOF81147.1	65	305	NW_025961413	Perognathus longimembris pacificus	Perognathus longimembris pacificus isolate PPM17 unplaced genomic scaffold, ASM2315922v1 HiC_scaffold_5931	1272505	1271774	5.25e-14	212	253	26.877	N/A
UOF81147.1	55	328	NC_053491	Rana temporaria	Rana temporaria chromosome 3, aRanTem1.1	257691019	257691822	4.92e-14	213	285	26.667	N/A
UOF81147.1	55	315	NC_053489	Rana temporaria	Rana temporaria chromosome 1, aRanTem1.1	8654247	8653471	1.24e-13	210	272	27.206	N/A
UOF81147.1	55	238	NC_053489	Rana temporaria	Rana temporaria chromosome 1, aRanTem1.1	8221696	8221142	5.73e-08	165	194	27.835	N/A
UOF81147.1	46	286	NC_053391	Bufo bufo	Bufo bufo chromosome 3, aBufBuf1.1	33282090	33282809	1.68e-13	209	247	27.530	N/A
UOF81147.1	46	306	NC_053391	Bufo bufo	Bufo bufo chromosome 3, aBufBuf1.1	33223298	33224071	1.56e-10	185	268	26.866	N/A
UOF81147.1	6	304	NC_063169	Perognathus longimembris pacificus	Perognathus longimembris pacificus isolate PPM17 chromosome 9, ASM2315922v1	17221	18123	4.35e-11	190	313	23.323	N/A
UOF81147.1	53	324	NC_051315	Choloepus didactylus	Choloepus didactylus isolate mChoDid1 chromosome 9, mChoDid1.pri	63810063	63810887	2.73e-10	183	291	23.711	N/A
UOF81147.1	59	319	NW_024096460	Crotalus tigris	Crotalus tigris isolate CLP2741 ecotype Arizona unplaced genomic scaffold, ASM1654583v1 scf7180000017536.10889498	6025619	6024861	1.43e-09	178	272	24.632	N/A
UOF81147.1	68	307	NC_047094	Geotrypetes seraphini	Geotrypetes seraphini chromosome 11, aGeoSer1.1	49647384	49646638	2.45e-09	176	259	27.799	N/A
UOF81147.1	53	177	NC_047085	Geotrypetes seraphini	Geotrypetes seraphini chromosome 2, aGeoSer1.1	463725885	463725517	4.38e-06	150	126	31.746	N/A
# TBLASTN 2.13.0+
# Query: UOF82568.1 |hypothetical protein|Circoviridae sp.||Circoviridae||USA|USA|2019-01-01|2022-04-10T00:00:00Z|hypothetical protein [Circoviridae sp.]
# Database: ref_euk_rep_genomes
# 0 hits found
# TBLASTN 2.13.0+
# Query: UJO02085.1 |Rep|Tadarida brasiliensis associated cyclovirus 1|Cyclovirus|Circoviridae|Tadarida brasiliensis|Argentina|Argentina|2017-01-25|2022-01-29T00:00:00Z|Rep [Tadarida brasiliensis associated cyclovirus 1]
# Database: ref_euk_rep_genomes
# Fields: query acc., q. start, q. end, subject acc., subject sci name, subject title, s. start, s. end, evalue, score, alignment length, % identity, subject strand
# 618 hits found
UJO02085.1	3	259	NW_022989367	Pseudochaenichthys georgianus	Pseudochaenichthys georgianus unplaced genomic scaffold, fPseGeo1.1	749	1564	1.10e-67	611	275	45.455	N/A
UJO02085.1	3	259	NC_051050	Acanthopagrus latus	Acanthopagrus latus isolate v.2019 chromosome 12, fAcaLat1.1	1495595	1496410	4.86e-63	576	275	42.182	N/A
UJO02085.1	3	259	NC_051050	Acanthopagrus latus	Acanthopagrus latus isolate v.2019 chromosome 12, fAcaLat1.1	1502962	1503777	4.86e-63	576	275	42.182	N/A
UJO02085.1	3	259	NC_051050	Acanthopagrus latus	Acanthopagrus latus isolate v.2019 chromosome 12, fAcaLat1.1	1491813	1492628	1.46e-62	572	275	41.818	N/A
UJO02085.1	3	259	NC_051050	Acanthopagrus latus	Acanthopagrus latus isolate v.2019 chromosome 12, fAcaLat1.1	1488033	1488848	1.56e-62	572	275	41.818	N/A
UJO02085.1	3	259	NC_051050	Acanthopagrus latus	Acanthopagrus latus isolate v.2019 chromosome 12, fAcaLat1.1	1489923	1490738	1.56e-62	572	275	41.818	N/A
UJO02085.1	3	259	NC_051050	Acanthopagrus latus	Acanthopagrus latus isolate v.2019 chromosome 12, fAcaLat1.1	1493703	1494518	1.56e-62	572	275	41.818	N/A
UJO02085.1	3	259	NC_051050	Acanthopagrus latus	Acanthopagrus latus isolate v.2019 chromosome 12, fAcaLat1.1	1506746	1507561	1.56e-62	572	275	41.818	N/A
UJO02085.1	3	259	NC_051050	Acanthopagrus latus	Acanthopagrus latus isolate v.2019 chromosome 12, fAcaLat1.1	1504854	1505669	3.61e-62	569	275	41.818	N/A
UJO02085.1	3	90	NC_051050	Acanthopagrus latus	Acanthopagrus latus isolate v.2019 chromosome 12, fAcaLat1.1	1508638	1508949	2.70e-08	164	106	37.736	N/A
UJO02085.1	3	90	NC_051050	Acanthopagrus latus	Acanthopagrus latus isolate v.2019 chromosome 12, fAcaLat1.1	1497485	1497796	1.82e-07	158	106	36.792	N/A
UJO02085.1	7	259	NC_051447	Kryptolebias marmoratus	Kryptolebias marmoratus isolate JLee-2015 linkage group LG18, ASM164957v2	2741227	2742027	2.06e-62	571	271	42.435	N/A
UJO02085.1	5	259	NC_064428	Astyanax mexicanus	Astyanax mexicanus isolate ESR-SI-001 chromosome 21, AstMex3_surface	7537797	7536976	1.32e-56	528	275	40.000	N/A
UJO02085.1	45	259	NC_051431	Kryptolebias marmoratus	Kryptolebias marmoratus isolate JLee-2015 linkage group LG2, ASM164957v2	31005226	31004594	2.79e-54	511	216	46.759	N/A
UJO02085.1	8	261	NC_053491	Rana temporaria	Rana temporaria chromosome 3, aRanTem1.1	257690980	257691774	1.28e-53	506	271	39.483	N/A
UJO02085.1	8	261	NC_053489	Rana temporaria	Rana temporaria chromosome 1, aRanTem1.1	8654286	8653492	2.01e-53	504	271	39.483	N/A
UJO02085.1	8	205	NC_053489	Rana temporaria	Rana temporaria chromosome 1, aRanTem1.1	8221735	8221109	2.47e-38	391	215	40.000	N/A
UJO02085.1	56	259	NC_053489	Rana temporaria	Rana temporaria chromosome 1, aRanTem1.1	676086759	676087358	4.13e-30	330	207	37.198	N/A
UJO02085.1	56	259	NC_051440	Kryptolebias marmoratus	Kryptolebias marmoratus isolate JLee-2015 linkage group LG11, ASM164957v2	27794977	27794372	2.09e-53	504	205	47.805	N/A
UJO02085.1	7	240	NW_024096460	Crotalus tigris	Crotalus tigris isolate CLP2741 ecotype Arizona unplaced genomic scaffold, ASM1654583v1 scf7180000017536.10889498	6025673	6024945	2.54e-53	503	251	43.028	N/A
UJO02085.1	3	257	NC_053390	Bufo bufo	Bufo bufo chromosome 2, aBufBuf1.1	9191658	9190861	7.92e-52	492	275	40.727	N/A
UJO02085.1	3	162	NC_053390	Bufo bufo	Bufo bufo chromosome 2, aBufBuf1.1	6711754	6711230	6.09e-40	244	177	35.028	N/A
UJO02085.1	168	214	NC_053390	Bufo bufo	Bufo bufo chromosome 2, aBufBuf1.1	6711227	6711087	6.09e-40	199	47	70.213	N/A
UJO02085.1	210	255	NC_053390	Bufo bufo	Bufo bufo chromosome 2, aBufBuf1.1	6711087	6710950	6.09e-40	83	46	39.130	N/A
UJO02085.1	3	162	NC_053390	Bufo bufo	Bufo bufo chromosome 2, aBufBuf1.1	6709910	6709386	6.24e-40	244	177	35.028	N/A
UJO02085.1	168	214	NC_053390	Bufo bufo	Bufo bufo chromosome 2, aBufBuf1.1	6709383	6709243	6.24e-40	199	47	70.213	N/A
UJO02085.1	210	255	NC_053390	Bufo bufo	Bufo bufo chromosome 2, aBufBuf1.1	6709243	6709106	6.24e-40	83	46	39.130	N/A
UJO02085.1	3	224	NC_053390	Bufo bufo	Bufo bufo chromosome 2, aBufBuf1.1	6708059	6707391	2.80e-35	368	240	37.917	N/A
UJO02085.1	6	240	NW_015507170	Sinocyclocheilus grahami	Sinocyclocheilus grahami isolate Dianchi unplaced genomic scaffold, SAMN03320097.WGS_v1.1 scaffold1991.1	42114	41374	8.76e-52	492	253	41.502	N/A
UJO02085.1	125	257	NW_015507170	Sinocyclocheilus grahami	Sinocyclocheilus grahami isolate Dianchi unplaced genomic scaffold, SAMN03320097.WGS_v1.1 scaffold1991.1	38631	38239	4.62e-44	321	133	48.872	N/A
UJO02085.1	3	123	NW_015507170	Sinocyclocheilus grahami	Sinocyclocheilus grahami isolate Dianchi unplaced genomic scaffold, SAMN03320097.WGS_v1.1 scaffold1991.1	39038	38628	4.62e-44	201	139	38.129	N/A
UJO02085.1	109	261	NW_015507170	Sinocyclocheilus grahami	Sinocyclocheilus grahami isolate Dianchi unplaced genomic scaffold, SAMN03320097.WGS_v1.1 scaffold1991.1	40691	40239	2.25e-34	362	153	46.405	N/A
UJO02085.1	168	260	NC_047512	Pseudochaenichthys georgianus	Pseudochaenichthys georgianus chromosome 10, fPseGeo1.1	45262655	45262377	6.89e-51	294	93	56.989	N/A
UJO02085.1	3	158	NC_047512	Pseudochaenichthys georgianus	Pseudochaenichthys georgianus chromosome 10, fPseGeo1.1	45263191	45262676	6.89e-51	287	174	37.931	N/A
UJO02085.1	8	256	NC_053391	Bufo bufo	Bufo bufo chromosome 3, aBufBuf1.1	33282069	33282854	1.01e-50	484	266	39.098	N/A
UJO02085.1	8	257	NC_053391	Bufo bufo	Bufo bufo chromosome 3, aBufBuf1.1	33223277	33224056	4.08e-49	472	267	39.700	N/A
UJO02085.1	8	234	NW_025960865	Perognathus longimembris pacificus	Perognathus longimembris pacificus isolate PPM17 unplaced genomic scaffold, ASM2315922v1 HiC_scaffold_5438	20226	20939	4.62e-50	479	245	42.449	N/A
UJO02085.1	8	233	NC_051315	Choloepus didactylus	Choloepus didactylus isolate mChoDid1 chromosome 9, mChoDid1.pri	63810042	63810752	5.99e-50	478	243	41.152	N/A
UJO02085.1	8	234	NC_063165	Perognathus longimembris pacificus	Perognathus longimembris pacificus isolate PPM17 chromosome 5, ASM2315922v1	87993870	87993157	9.24e-50	477	245	42.449	N/A
UJO02085.1	8	234	NW_025961413	Perognathus longimembris pacificus	Perognathus longimembris pacificus isolate PPM17 unplaced genomic scaffold, ASM2315922v1 HiC_scaffold_5931	1272568	1271855	6.29e-49	471	245	42.449	N/A
UJO02085.1	8	234	NW_025961413	Perognathus longimembris pacificus	Perognathus longimembris pacificus isolate PPM17 unplaced genomic scaffold, ASM2315922v1 HiC_scaffold_5931	1390617	1389904	1.48e-48	468	245	42.041	N/A
UJO02085.1	64	256	NC_047090	Geotrypetes seraphini	Geotrypetes seraphini chromosome 7, aGeoSer1.1	45601806	45602390	9.79e-48	462	197	49.746	N/A
UJO02085.1	64	257	NC_047090	Geotrypetes seraphini	Geotrypetes seraphini chromosome 7, aGeoSer1.1	150028499	150029065	5.70e-38	389	198	45.455	N/A
UJO02085.1	168	242	NC_047090	Geotrypetes seraphini	Geotrypetes seraphini chromosome 7, aGeoSer1.1	5551564	5551337	1.87e-24	287	76	69.737	N/A
UJO02085.1	153	220	NC_047090	Geotrypetes seraphini	Geotrypetes seraphini chromosome 7, aGeoSer1.1	7149138	7148941	1.35e-08	166	68	51.471	N/A
UJO02085.1	6	242	NC_063057	Megalobrama amblycephala	Megalobrama amblycephala isolate DHTTF-2021 linkage group LG14, ASM1881202v1	47482522	47481767	3.14e-47	458	255	39.216	N/A
UJO02085.1	89	261	NC_063057	Megalobrama amblycephala	Megalobrama amblycephala isolate DHTTF-2021 linkage group LG14, ASM1881202v1	47479831	47480382	1.77e-37	385	186	43.548	N/A
UJO02085.1	150	257	NC_063057	Megalobrama amblycephala	Megalobrama amblycephala isolate DHTTF-2021 linkage group LG14, ASM1881202v1	47483213	47482959	1.37e-21	214	108	45.370	N/A
UJO02085.1	68	143	NC_063057	Megalobrama amblycephala	Megalobrama amblycephala isolate DHTTF-2021 linkage group LG14, ASM1881202v1	47483472	47483242	1.37e-21	111	77	32.468	N/A
UJO02085.1	1	130	NC_063057	Megalobrama amblycephala	Megalobrama amblycephala isolate DHTTF-2021 linkage group LG14, ASM1881202v1	47479785	47479381	8.09e-15	214	147	34.694	N/A
UJO02085.1	60	168	NC_063057	Megalobrama amblycephala	Megalobrama amblycephala isolate DHTTF-2021 linkage group LG14, ASM1881202v1	47481771	47481442	4.02e-09	170	110	32.727	N/A
UJO02085.1	47	257	NW_021856866	Suricata suricatta	Suricata suricatta isolate VVHF042 unplaced genomic scaffold, meerkat_22Aug2017_6uvM2_HiC HiC_scaffold_1278	1932	1294	2.28e-46	445	214	43.925	N/A
UJO02085.1	45	259	NC_064425	Astyanax mexicanus	Astyanax mexicanus isolate ESR-SI-001 chromosome 18, AstMex3_surface	34657317	34656616	2.56e-46	451	234	39.744	N/A
UJO02085.1	7	254	NW_010581509	Tinamus guttatus	Tinamus guttatus isolate BGI_N309 unplaced genomic scaffold, ASM70537v2 scaffold13393	5748	4978	4.26e-46	449	266	41.353	N/A
UJO02085.1	56	224	NW_022992170	Gymnodraco acuticeps	Gymnodraco acuticeps unplaced genomic scaffold, fGymAcu1.1	63116	62616	1.76e-43	430	170	49.412	N/A
UJO02085.1	92	257	NC_053162	Polypterus senegalus	Polypterus senegalus isolate Bchr_013 chromosome 9, ASM1683550v1	59503022	59503507	8.48e-42	320	166	39.157	N/A
UJO02085.1	9	89	NC_053162	Polypterus senegalus	Polypterus senegalus isolate Bchr_013 chromosome 9, ASM1683550v1	59502735	59503016	8.48e-42	182	97	39.175	N/A
UJO02085.1	3	257	NC_053162	Polypterus senegalus	Polypterus senegalus isolate Bchr_013 chromosome 9, ASM1683550v1	59504446	59505162	2.40e-40	406	255	35.686	N/A
UJO02085.1	104	248	NC_053162	Polypterus senegalus	Polypterus senegalus isolate Bchr_013 chromosome 9, ASM1683550v1	59501869	59502294	1.82e-25	295	145	42.069	N/A
UJO02085.1	3	242	NC_047094	Geotrypetes seraphini	Geotrypetes seraphini chromosome 11, aGeoSer1.1	49647471	49646707	7.08e-41	410	257	36.965	N/A
UJO02085.1	30	169	NC_047094	Geotrypetes seraphini	Geotrypetes seraphini chromosome 11, aGeoSer1.1	66769311	66768847	1.02e-39	249	156	38.462	N/A
UJO02085.1	168	231	NC_047094	Geotrypetes seraphini	Geotrypetes seraphini chromosome 11, aGeoSer1.1	66768857	66768666	1.02e-39	235	64	68.750	N/A
UJO02085.1	70	257	NC_047085	Geotrypetes seraphini	Geotrypetes seraphini chromosome 2, aGeoSer1.1	156359566	156360144	1.31e-40	408	195	47.692	N/A
UJO02085.1	2	181	NC_047085	Geotrypetes seraphini	Geotrypetes seraphini chromosome 2, aGeoSer1.1	463725936	463725292	5.60e-28	314	217	36.406	N/A
UJO02085.1	2	177	NC_047085	Geotrypetes seraphini	Geotrypetes seraphini chromosome 2, aGeoSer1.1	508472955	508473524	4.34e-22	269	194	36.082	N/A
UJO02085.1	168	225	NC_047085	Geotrypetes seraphini	Geotrypetes seraphini chromosome 2, aGeoSer1.1	508473497	508473670	8.60e-20	252	58	72.414	N/A
UJO02085.1	177	217	NC_047085	Geotrypetes seraphini	Geotrypetes seraphini chromosome 2, aGeoSer1.1	74849900	74850022	5.40e-11	185	41	78.049	N/A
UJO02085.1	4	258	NC_047096	Geotrypetes seraphini	Geotrypetes seraphini chromosome 13, aGeoSer1.1	975384	976199	7.46e-38	388	276	37.681	N/A
UJO02085.1	111	257	NC_047096	Geotrypetes seraphini	Geotrypetes seraphini chromosome 13, aGeoSer1.1	44075396	44074950	2.85e-31	338	149	47.651	N/A
UJO02085.1	56	153	NC_047096	Geotrypetes seraphini	Geotrypetes seraphini chromosome 13, aGeoSer1.1	29691881	29691588	2.05e-12	196	100	43.000	N/A
UJO02085.1	50	163	NC_044035	Microcaecilia unicolor	Microcaecilia unicolor chromosome 5, aMicUni1.1	245064196	245063855	1.63e-35	247	114	40.351	N/A
UJO02085.1	171	226	NC_044035	Microcaecilia unicolor	Microcaecilia unicolor chromosome 5, aMicUni1.1	245063837	245063670	1.63e-35	201	56	64.286	N/A
UJO02085.1	118	257	NC_047093	Geotrypetes seraphini	Geotrypetes seraphini chromosome 10, aGeoSer1.1	95524024	95524449	1.83e-35	370	144	55.556	N/A
UJO02085.1	8	232	NC_063169	Perognathus longimembris pacificus	Perognathus longimembris pacificus isolate PPM17 chromosome 9, ASM2315922v1	17338	18048	7.88e-35	365	244	35.246	N/A
UJO02085.1	38	234	NC_063169	Perognathus longimembris pacificus	Perognathus longimembris pacificus isolate PPM17 chromosome 9, ASM2315922v1	19267	19890	2.74e-27	308	215	34.884	N/A
UJO02085.1	82	234	NC_063169	Perognathus longimembris pacificus	Perognathus longimembris pacificus isolate PPM17 chromosome 9, ASM2315922v1	23342	23788	3.40e-23	278	156	41.026	N/A
UJO02085.1	57	259	NC_053129	Perca fluviatilis	Perca fluviatilis chromosome 18, GENO_Pfluv_1.0	235610	236218	6.77e-34	358	221	37.557	N/A
UJO02085.1	7	226	NW_019032806	Acanthochromis polyacanthus	Acanthochromis polyacanthus ecotype Palm Islands unplaced genomic scaffold, ASM210954v1 orpheusFish_scaffold3690	942	1634	3.63e-33	353	238	35.294	N/A
UJO02085.1	129	257	NC_047084	Geotrypetes seraphini	Geotrypetes seraphini chromosome 1, aGeoSer1.1	461321859	461321473	2.14e-32	347	131	57.252	N/A
UJO02085.1	116	257	NC_047084	Geotrypetes seraphini	Geotrypetes seraphini chromosome 1, aGeoSer1.1	164454405	164453977	2.88e-32	346	145	52.414	N/A
UJO02085.1	139	257	NC_047084	Geotrypetes seraphini	Geotrypetes seraphini chromosome 1, aGeoSer1.1	184878596	184878234	3.08e-32	346	121	57.851	N/A
UJO02085.1	56	190	NC_047084	Geotrypetes seraphini	Geotrypetes seraphini chromosome 1, aGeoSer1.1	487392791	487393195	1.37e-30	333	137	51.095	N/A
UJO02085.1	27	257	NC_047084	Geotrypetes seraphini	Geotrypetes seraphini chromosome 1, aGeoSer1.1	419066734	419066042	4.54e-30	329	235	37.021	N/A
UJO02085.1	169	257	NC_047084	Geotrypetes seraphini	Geotrypetes seraphini chromosome 1, aGeoSer1.1	471601271	471601543	1.87e-25	295	91	62.637	N/A
UJO02085.1	72	202	NC_047084	Geotrypetes seraphini	Geotrypetes seraphini chromosome 1, aGeoSer1.1	122710920	122710543	2.82e-22	271	133	45.113	N/A
UJO02085.1	2	114	NC_047084	Geotrypetes seraphini	Geotrypetes seraphini chromosome 1, aGeoSer1.1	332622159	332622539	3.38e-11	186	129	35.659	N/A
UJO02085.1	56	130	NC_047084	Geotrypetes seraphini	Geotrypetes seraphini chromosome 1, aGeoSer1.1	164454584	164454360	9.19e-08	160	75	40.000	N/A
UJO02085.1	2	108	NC_047084	Geotrypetes seraphini	Geotrypetes seraphini chromosome 1, aGeoSer1.1	148132344	148132712	4.78e-06	147	125	33.600	N/A
UJO02085.1	141	257	NC_047086	Geotrypetes seraphini	Geotrypetes seraphini chromosome 3, aGeoSer1.1	289008221	289007865	5.69e-32	344	119	59.664	N/A
UJO02085.1	176	257	NC_047086	Geotrypetes seraphini	Geotrypetes seraphini chromosome 3, aGeoSer1.1	173011082	173011333	1.25e-19	251	84	59.524	N/A
UJO02085.1	178	242	NC_047086	Geotrypetes seraphini	Geotrypetes seraphini chromosome 3, aGeoSer1.1	139635615	139635421	1.87e-17	234	65	66.154	N/A
UJO02085.1	89	210	NC_047086	Geotrypetes seraphini	Geotrypetes seraphini chromosome 3, aGeoSer1.1	385359550	385359200	5.28e-15	192	123	39.024	N/A
UJO02085.1	44	83	NC_047086	Geotrypetes seraphini	Geotrypetes seraphini chromosome 3, aGeoSer1.1	385359672	385359553	5.28e-15	76	40	37.500	N/A
UJO02085.1	182	242	NC_047086	Geotrypetes seraphini	Geotrypetes seraphini chromosome 3, aGeoSer1.1	261891931	261891749	2.15e-13	203	61	63.934	N/A
UJO02085.1	8	129	NC_047086	Geotrypetes seraphini	Geotrypetes seraphini chromosome 3, aGeoSer1.1	379558292	379557891	1.80e-10	181	134	29.104	N/A
UJO02085.1	13	254	NC_053161	Polypterus senegalus	Polypterus senegalus isolate Bchr_013 chromosome 8, ASM1683550v1	160616599	160615859	1.85e-31	340	264	33.712	N/A
UJO02085.1	98	214	NC_047087	Geotrypetes seraphini	Geotrypetes seraphini chromosome 4, aGeoSer1.1	249438830	249439180	3.78e-30	330	119	57.143	N/A
UJO02085.1	119	193	NC_047087	Geotrypetes seraphini	Geotrypetes seraphini chromosome 4, aGeoSer1.1	34499427	34499651	8.14e-12	191	77	53.247	N/A
UJO02085.1	185	257	NC_047087	Geotrypetes seraphini	Geotrypetes seraphini chromosome 4, aGeoSer1.1	132460686	132460462	1.50e-10	181	75	50.667	N/A
UJO02085.1	46	123	NC_047087	Geotrypetes seraphini	Geotrypetes seraphini chromosome 4, aGeoSer1.1	291062633	291062352	2.66e-09	166	94	38.298	N/A
UJO02085.1	1	18	NC_047087	Geotrypetes seraphini	Geotrypetes seraphini chromosome 4, aGeoSer1.1	291062752	291062702	2.66e-09	51	18	55.556	N/A
UJO02085.1	82	255	NC_063185	Perognathus longimembris pacificus	Perognathus longimembris pacificus isolate PPM17 chromosome 25, ASM2315922v1	923219	923728	1.63e-27	258	175	34.286	N/A
UJO02085.1	10	79	NC_063185	Perognathus longimembris pacificus	Perognathus longimembris pacificus isolate PPM17 chromosome 25, ASM2315922v1	922959	923210	1.63e-27	120	86	37.209	N/A
UJO02085.1	6	234	NC_063185	Perognathus longimembris pacificus	Perognathus longimembris pacificus isolate PPM17 chromosome 25, ASM2315922v1	907039	907785	1.76e-12	196	282	25.887	N/A
UJO02085.1	82	234	NC_063168	Perognathus longimembris pacificus	Perognathus longimembris pacificus isolate PPM17 chromosome 8, ASM2315922v1	29575	30021	4.84e-27	278	155	38.065	N/A
UJO02085.1	8	72	NC_063168	Perognathus longimembris pacificus	Perognathus longimembris pacificus isolate PPM17 chromosome 8, ASM2315922v1	29306	29542	4.84e-27	95	81	33.333	N/A
UJO02085.1	82	234	NC_063168	Perognathus longimembris pacificus	Perognathus longimembris pacificus isolate PPM17 chromosome 8, ASM2315922v1	33472	33918	6.30e-25	291	156	42.308	N/A
UJO02085.1	107	234	NC_063168	Perognathus longimembris pacificus	Perognathus longimembris pacificus isolate PPM17 chromosome 8, ASM2315922v1	27742	28116	1.20e-24	278	129	41.860	N/A
UJO02085.1	33	78	NC_063168	Perognathus longimembris pacificus	Perognathus longimembris pacificus isolate PPM17 chromosome 8, ASM2315922v1	27477	27659	1.20e-24	75	62	32.258	N/A
UJO02085.1	151	259	NC_051451	Kryptolebias marmoratus	Kryptolebias marmoratus isolate JLee-2015 linkage group LG22, ASM164957v2	4329963	4330304	3.05e-26	301	114	50.000	N/A
UJO02085.1	141	234	NC_063172	Perognathus longimembris pacificus	Perognathus longimembris pacificus isolate PPM17 chromosome 12, ASM2315922v1	26733670	26733939	4.12e-26	254	94	52.128	N/A
UJO02085.1	55	128	NC_063172	Perognathus longimembris pacificus	Perognathus longimembris pacificus isolate PPM17 chromosome 12, ASM2315922v1	26733410	26733631	4.12e-26	112	75	33.333	N/A
UJO02085.1	82	255	NC_063178	Perognathus longimembris pacificus	Perognathus longimembris pacificus isolate PPM17 chromosome 18, ASM2315922v1	30795381	30794872	1.06e-25	240	175	34.286	N/A
UJO02085.1	10	75	NC_063178	Perognathus longimembris pacificus	Perognathus longimembris pacificus isolate PPM17 chromosome 18, ASM2315922v1	30795640	30795401	1.06e-25	122	82	39.024	N/A
UJO02085.1	169	234	NC_063178	Perognathus longimembris pacificus	Perognathus longimembris pacificus isolate PPM17 chromosome 18, ASM2315922v1	30811264	30811067	1.65e-19	183	66	50.000	N/A
UJO02085.1	10	75	NC_063178	Perognathus longimembris pacificus	Perognathus longimembris pacificus isolate PPM17 chromosome 18, ASM2315922v1	30811791	30811552	1.65e-19	84	82	31.707	N/A
UJO02085.1	82	158	NC_063178	Perognathus longimembris pacificus	Perognathus longimembris pacificus isolate PPM17 chromosome 18, ASM2315922v1	30811526	30811296	1.65e-19	79	80	32.500	N/A
UJO02085.1	168	257	NC_047092	Geotrypetes seraphini	Geotrypetes seraphini chromosome 9, aGeoSer1.1	171589519	171589794	1.99e-25	294	92	63.043	N/A
UJO02085.1	2	116	NC_047092	Geotrypetes seraphini	Geotrypetes seraphini chromosome 9, aGeoSer1.1	730521	730135	9.28e-11	183	131	35.115	N/A
UJO02085.1	168	257	NC_047095	Geotrypetes seraphini	Geotrypetes seraphini chromosome 12, aGeoSer1.1	102173830	102173555	1.70e-24	287	92	61.957	N/A
UJO02085.1	46	168	NC_047095	Geotrypetes seraphini	Geotrypetes seraphini chromosome 12, aGeoSer1.1	81976610	81976194	1.30e-19	239	141	41.135	N/A
UJO02085.1	168	181	NC_047095	Geotrypetes seraphini	Geotrypetes seraphini chromosome 12, aGeoSer1.1	81976197	81976156	1.30e-19	70	14	85.714	N/A
UJO02085.1	160	203	NC_047095	Geotrypetes seraphini	Geotrypetes seraphini chromosome 12, aGeoSer1.1	36089092	36089223	9.20e-11	183	44	77.273	N/A
UJO02085.1	45	224	NW_025578113	Ursus americanus	Ursus americanus isolate UA15103 ecotype Eastern unplaced genomic scaffold, gsc_jax_bbear_1.0 contig_5305_segment0	2377843	2378373	2.04e-24	287	185	34.054	N/A
UJO02085.1	45	224	NW_025929518	Ursus arctos	Ursus arctos isolate Adak ecotype North America unplaced genomic scaffold, UrsArc1.0 HiC_scaffold_15	29491	28961	4.42e-24	284	185	34.054	N/A
UJO02085.1	124	251	NC_030680	Xenopus tropicalis	Xenopus tropicalis strain Nigerian chromosome 4, UCB_Xtro_10.0	130296432	130296794	9.30e-24	282	129	48.062	N/A
UJO02085.1	57	223	NW_020998638	Eumetopias jubatus	Eumetopias jubatus isolate GAN:26980396 unplaced genomic scaffold, ASM402803v1 scaffold32	14292575	14293063	2.11e-23	279	168	35.119	N/A
UJO02085.1	168	257	NW_019031191	Acanthochromis polyacanthus	Acanthochromis polyacanthus ecotype Palm Islands unplaced genomic scaffold, ASM210954v1 orpheusFish_scaffold2075	97324	97593	8.62e-23	275	90	53.333	N/A
UJO02085.1	45	233	NW_004451196	Odobenus rosmarus divergens	Odobenus rosmarus divergens isolate Ivan unplaced genomic scaffold, Oros_1.0 Scaffold933	23918	24472	1.42e-22	273	191	34.555	N/A
UJO02085.1	138	260	NW_024096479	Crotalus tigris	Crotalus tigris isolate CLP2741 ecotype Arizona unplaced genomic scaffold, ASM1654583v1 scf7180000017568.13789103	1658919	1658566	2.49e-22	271	123	49.593	N/A
UJO02085.1	57	233	NC_063179	Perognathus longimembris pacificus	Perognathus longimembris pacificus isolate PPM17 chromosome 19, ASM2315922v1	34605930	34606457	3.29e-22	270	177	34.463	N/A
UJO02085.1	139	217	NC_041394	Erpetoichthys calabaricus	Erpetoichthys calabaricus chromosome 1, fErpCal1.1	331851734	331851507	4.68e-22	159	79	44.304	N/A
UJO02085.1	56	133	NC_041394	Erpetoichthys calabaricus	Erpetoichthys calabaricus chromosome 1, fErpCal1.1	331851981	331851751	4.68e-22	145	78	30.769	N/A
UJO02085.1	34	53	NC_041394	Erpetoichthys calabaricus	Erpetoichthys calabaricus chromosome 1, fErpCal1.1	331852096	331852037	4.68e-22	65	20	55.000	N/A
UJO02085.1	45	233	NC_048219	Ailuropoda melanoleuca	Ailuropoda melanoleuca isolate Jingjing chromosome 2, ASM200744v2	87015318	87015896	6.29e-22	268	201	32.338	N/A
UJO02085.1	86	195	NW_024096712	Crotalus tigris	Crotalus tigris isolate CLP2741 ecotype Arizona unplaced genomic scaffold, ASM1654583v1 scf7180000017900.620629	556038	555727	9.97e-22	202	110	39.091	N/A
UJO02085.1	193	228	NW_024096712	Crotalus tigris	Crotalus tigris isolate CLP2741 ecotype Arizona unplaced genomic scaffold, ASM1654583v1 scf7180000017900.620629	555748	555641	9.97e-22	125	36	66.667	N/A
UJO02085.1	25	233	NW_025578505	Ursus americanus	Ursus americanus isolate UA15103 ecotype Eastern unplaced genomic scaffold, gsc_jax_bbear_1.0 scaffold_638_segment0	9343750	9343091	1.61e-21	265	228	31.579	N/A
UJO02085.1	25	233	NW_025929717	Ursus arctos	Ursus arctos isolate Adak ecotype North America unplaced genomic scaffold, UrsArc1.0 HiC_scaffold_33	4571398	4570739	1.35e-20	258	228	31.579	N/A
UJO02085.1	151	217	NW_025929717	Ursus arctos	Ursus arctos isolate Adak ecotype North America unplaced genomic scaffold, UrsArc1.0 HiC_scaffold_33	36212859	36213059	5.45e-13	200	67	52.239	N/A
UJO02085.1	57	231	NC_050478	Molothrus ater	Molothrus ater isolate BHLD 08-10-18 breed brown headed cowbird chromosome 1, BPBGC_Mater_1.0	103814665	103814144	4.38e-20	254	181	34.807	N/A
UJO02085.1	117	244	NC_047089	Geotrypetes seraphini	Geotrypetes seraphini chromosome 6, aGeoSer1.1	85224774	85225118	1.38e-19	250	128	45.312	N/A
UJO02085.1	8	98	NC_047089	Geotrypetes seraphini	Geotrypetes seraphini chromosome 6, aGeoSer1.1	256480103	256479792	1.45e-10	127	106	33.019	N/A
UJO02085.1	115	177	NC_047089	Geotrypetes seraphini	Geotrypetes seraphini chromosome 6, aGeoSer1.1	256479739	256479560	1.45e-10	101	64	37.500	N/A
UJO02085.1	68	164	NC_047089	Geotrypetes seraphini	Geotrypetes seraphini chromosome 6, aGeoSer1.1	2043979	2044269	4.17e-09	170	99	41.414	N/A
UJO02085.1	93	179	NC_047089	Geotrypetes seraphini	Geotrypetes seraphini chromosome 6, aGeoSer1.1	230935894	230936154	1.96e-06	150	89	41.573	N/A
UJO02085.1	60	240	NW_022043763	Serinus canaria	Serinus canaria isolate sc_yellow_7_cibi ecotype domestic yellow unplaced genomic scaffold, cibio_Scana_2019 scaffold_3	110969233	110968700	1.69e-19	250	184	34.783	N/A
UJO02085.1	25	221	NW_024424452	Ursus maritimus	Ursus maritimus isolate PB19 unplaced genomic scaffold, ASM1731132v1 scaffold_2	39270549	39269941	1.93e-19	249	211	30.806	N/A
UJO02085.1	45	232	NC_062280	Lutra lutra	Lutra lutra chromosome 3, mLutLut1.2	128809533	128808979	2.22e-19	249	202	31.683	N/A
UJO02085.1	56	133	NC_062280	Lutra lutra	Lutra lutra chromosome 3, mLutLut1.2	201300638	201300871	6.91e-12	127	78	34.615	N/A
UJO02085.1	182	218	NC_062280	Lutra lutra	Lutra lutra chromosome 3, mLutLut1.2	201301011	201301121	6.91e-12	93	37	45.946	N/A
UJO02085.1	152	180	NC_062280	Lutra lutra	Lutra lutra chromosome 3, mLutLut1.2	201300925	201301011	6.91e-12	59	29	37.931	N/A
UJO02085.1	45	233	NC_062280	Lutra lutra	Lutra lutra chromosome 3, mLutLut1.2	82573560	82572967	1.26e-11	190	203	28.079	N/A
UJO02085.1	150	217	NC_062280	Lutra lutra	Lutra lutra chromosome 3, mLutLut1.2	96012311	96012108	5.69e-06	146	68	47.059	N/A
UJO02085.1	115	233	NW_023237922	Ailuropoda melanoleuca	Ailuropoda melanoleuca isolate Jingjing unplaced genomic scaffold, ASM200744v2 unplaced-scaffold63677	837	493	2.41e-19	216	119	39.496	N/A
UJO02085.1	45	101	NW_023237922	Ailuropoda melanoleuca	Ailuropoda melanoleuca isolate Jingjing unplaced genomic scaffold, ASM200744v2 unplaced-scaffold63677	1049	882	2.41e-19	91	57	35.088	N/A
UJO02085.1	139	233	NW_024425341	Ursus maritimus	Ursus maritimus isolate PB19 unplaced genomic scaffold, ASM1731132v1 scaffold_28	20170096	20169812	4.14e-19	212	95	45.263	N/A
UJO02085.1	45	101	NW_024425341	Ursus maritimus	Ursus maritimus isolate PB19 unplaced genomic scaffold, ASM1731132v1 scaffold_28	20170368	20170201	4.14e-19	92	57	35.088	N/A
UJO02085.1	139	233	NW_025929750	Ursus arctos	Ursus arctos isolate Adak ecotype North America unplaced genomic scaffold, UrsArc1.0 HiC_scaffold_36	19708456	19708172	4.14e-19	212	95	45.263	N/A
UJO02085.1	45	101	NW_025929750	Ursus arctos	Ursus arctos isolate Adak ecotype North America unplaced genomic scaffold, UrsArc1.0 HiC_scaffold_36	19708728	19708561	4.14e-19	92	57	35.088	N/A
UJO02085.1	170	216	NC_059452	Salmo salar	Salmo salar chromosome ssa11, Ssal_v3.1	100780033	100779893	1.32e-18	206	47	70.213	N/A
UJO02085.1	98	164	NC_059452	Salmo salar	Salmo salar chromosome ssa11, Ssal_v3.1	100780238	100780038	1.32e-18	94	67	34.328	N/A
UJO02085.1	45	233	NW_022589741	Phoca vitulina	Phoca vitulina isolate PV1807 unplaced genomic scaffold, GSC_HSeal_1.0 scaffold38	9479186	9478629	1.39e-18	243	203	32.020	N/A
UJO02085.1	156	223	NC_045596	Zalophus californianus	Zalophus californianus isolate mZalCal1 chromosome 2, mZalCal1.pri.v2	132736632	132736429	2.99e-18	156	68	42.647	N/A
UJO02085.1	57	151	NC_045596	Zalophus californianus	Zalophus californianus isolate mZalCal1 chromosome 2, mZalCal1.pri.v2	132736924	132736640	2.99e-18	141	95	30.526	N/A
UJO02085.1	189	233	NC_045596	Zalophus californianus	Zalophus californianus isolate mZalCal1 chromosome 2, mZalCal1.pri.v2	203292868	203292734	1.25e-06	107	45	44.444	N/A
UJO02085.1	150	190	NC_045596	Zalophus californianus	Zalophus californianus isolate mZalCal1 chromosome 2, mZalCal1.pri.v2	203292983	203292864	1.25e-06	87	41	43.902	N/A
UJO02085.1	156	217	NC_058404	Neomonachus schauinslandi	Neomonachus schauinslandi chromosome 2, ASM220157v2	69833437	69833622	4.32e-18	152	62	46.774	N/A
UJO02085.1	57	153	NC_058404	Neomonachus schauinslandi	Neomonachus schauinslandi chromosome 2, ASM220157v2	69833145	69833435	4.32e-18	143	97	31.959	N/A
UJO02085.1	156	223	NW_020312855	Callorhinus ursinus	Callorhinus ursinus isolate GAN/ISIS: 27379988/994484 unplaced genomic scaffold, ASM326570v1 scaffold113	40745259	40745056	6.22e-18	152	68	42.647	N/A
UJO02085.1	57	151	NW_020312855	Callorhinus ursinus	Callorhinus ursinus isolate GAN/ISIS: 27379988/994484 unplaced genomic scaffold, ASM326570v1 scaffold113	40745551	40745267	6.22e-18	142	95	30.526	N/A
UJO02085.1	45	233	NW_022631061	Lontra canadensis	Lontra canadensis isolate GAN:19392208 unplaced genomic scaffold, GSC_riverotter_1.0 scaffold67	3997355	3996798	9.09e-18	237	194	31.959	N/A
UJO02085.1	72	159	NW_024609082	Oncorhynchus tshawytscha	Oncorhynchus tshawytscha isolate Ot180627B unplaced genomic scaffold, Otsh_v2.0 Un_contig_1932_pilon_pilon	75314	75574	1.26e-17	157	89	35.955	N/A
UJO02085.1	183	228	NW_024609082	Oncorhynchus tshawytscha	Oncorhynchus tshawytscha isolate Ot180627B unplaced genomic scaffold, Otsh_v2.0 Un_contig_1932_pilon_pilon	75627	75755	1.26e-17	121	46	50.000	N/A
UJO02085.1	53	69	NW_024609082	Oncorhynchus tshawytscha	Oncorhynchus tshawytscha isolate Ot180627B unplaced genomic scaffold, Otsh_v2.0 Un_contig_1932_pilon_pilon	75261	75311	1.26e-17	52	17	52.941	N/A
UJO02085.1	7	160	NW_019029183	Acanthochromis polyacanthus	Acanthochromis polyacanthus ecotype Palm Islands unplaced genomic scaffold, ASM210954v1 orpheusFish_scaffold67	1033568	1034092	1.28e-17	235	175	33.143	N/A
UJO02085.1	171	246	NC_044033	Microcaecilia unicolor	Microcaecilia unicolor chromosome 3, aMicUni1.1	115328533	115328760	1.32e-17	235	76	60.526	N/A
UJO02085.1	45	233	NW_006383477	Leptonychotes weddellii	Leptonychotes weddellii isolate WS11-02 unplaced genomic scaffold, LepWed1.0 scaffold00437	1026411	1025854	1.59e-17	235	189	32.804	N/A
UJO02085.1	9	233	NW_025410568	Neomonachus schauinslandi	Neomonachus schauinslandi unplaced genomic scaffold, ASM220157v2 HiC_scaffold_1878	1859	1188	1.66e-17	234	241	30.705	N/A
UJO02085.1	45	233	NC_058413	Neomonachus schauinslandi	Neomonachus schauinslandi chromosome 11, ASM220157v2	101466899	101467456	1.90e-17	234	203	31.527	N/A
UJO02085.1	142	255	NC_052018	Motacilla alba alba	Motacilla alba alba isolate MOTALB_02 chromosome 3, Motacilla_alba_V1.0_pri	19766622	19766293	2.28e-17	234	114	46.491	N/A
UJO02085.1	125	233	NW_025577932	Ursus americanus	Ursus americanus isolate UA15103 ecotype Eastern unplaced genomic scaffold, gsc_jax_bbear_1.0 contig_4949_segment0	2198072	2197752	2.83e-17	197	109	40.367	N/A
UJO02085.1	45	101	NW_025577932	Ursus americanus	Ursus americanus isolate UA15103 ecotype Eastern unplaced genomic scaffold, gsc_jax_bbear_1.0 contig_4949_segment0	2198308	2198141	2.83e-17	91	57	35.088	N/A
UJO02085.1	51	164	NC_044042	Microcaecilia unicolor	Microcaecilia unicolor chromosome 12, aMicUni1.1	52166905	52166564	5.45e-17	231	114	44.737	N/A
UJO02085.1	45	233	NC_062289	Lutra lutra	Lutra lutra chromosome 12, mLutLut1.2	40939773	40939213	6.71e-17	230	193	32.124	N/A
UJO02085.1	156	217	NW_022589717	Phoca vitulina	Phoca vitulina isolate PV1807 unplaced genomic scaffold, GSC_HSeal_1.0 scaffold14	33047905	33047720	9.27e-17	151	62	46.774	N/A
UJO02085.1	57	153	NW_022589717	Phoca vitulina	Phoca vitulina isolate PV1807 unplaced genomic scaffold, GSC_HSeal_1.0 scaffold14	33048197	33047907	9.27e-17	132	97	29.897	N/A
UJO02085.1	45	231	NW_020999912	Eumetopias jubatus	Eumetopias jubatus isolate GAN:26980396 unplaced genomic scaffold, ASM402803v1 scaffold1313	2178	1630	1.82e-16	227	191	31.937	N/A
UJO02085.1	45	231	NW_020999911	Eumetopias jubatus	Eumetopias jubatus isolate GAN:26980396 unplaced genomic scaffold, ASM402803v1 scaffold1312	2178	1630	1.82e-16	227	191	31.937	N/A
UJO02085.1	139	240	NW_004451093	Odobenus rosmarus divergens	Odobenus rosmarus divergens isolate Ivan unplaced genomic scaffold, Oros_1.0 Scaffold830	699961	699653	2.45e-16	226	103	42.718	N/A
UJO02085.1	172	233	NC_063170	Perognathus longimembris pacificus	Perognathus longimembris pacificus isolate PPM17 chromosome 10, ASM2315922v1	15198318	15198133	3.08e-16	198	62	58.065	N/A
UJO02085.1	41	150	NC_063170	Perognathus longimembris pacificus	Perognathus longimembris pacificus isolate PPM17 chromosome 10, ASM2315922v1	15198835	15198380	3.08e-16	81	153	24.837	N/A
UJO02085.1	45	233	NW_023403677	Halichoerus grypus	Halichoerus grypus isolate 241Hg ecotype Northwest Atlantic unplaced genomic scaffold, Tufts_HGry_1.1 scf7180000026483	2425451	2426005	3.61e-16	224	203	31.527	N/A
UJO02085.1	148	213	NC_044031	Microcaecilia unicolor	Microcaecilia unicolor chromosome 1, aMicUni1.1	92436615	92436809	3.61e-16	224	66	63.636	N/A
UJO02085.1	180	245	NC_044031	Microcaecilia unicolor	Microcaecilia unicolor chromosome 1, aMicUni1.1	682276503	682276306	1.21e-08	167	66	53.030	N/A
UJO02085.1	45	224	NW_019154144	Enhydra lutris kenyoni	Enhydra lutris kenyoni isolate GAN:26980312 unplaced genomic scaffold, ASM228890v2 scaffoldscaffold60	4028771	4028241	4.37e-16	224	186	32.258	N/A
UJO02085.1	45	233	NW_025578518	Mirounga angustirostris	Mirounga angustirostris isolate JK_09032017 unplaced genomic scaffold, ASM2128878v2 HiC_scaffold_11	92205418	92205978	5.28e-16	223	204	31.373	N/A
UJO02085.1	150	215	NW_025578518	Mirounga angustirostris	Mirounga angustirostris isolate JK_09032017 unplaced genomic scaffold, ASM2128878v2 HiC_scaffold_11	101210524	101210721	4.04e-11	186	66	50.000	N/A
UJO02085.1	62	240	NC_045604	Zalophus californianus	Zalophus californianus isolate mZalCal1 chromosome 10, mZalCal1.pri.v2	60774680	60775207	6.25e-16	223	180	32.222	N/A
UJO02085.1	62	240	NW_020998665	Eumetopias jubatus	Eumetopias jubatus isolate GAN:26980396 unplaced genomic scaffold, ASM402803v1 scaffold59	2385448	2385975	6.43e-16	223	180	32.222	N/A
UJO02085.1	150	233	NW_025610940	Mirounga angustirostris	Mirounga angustirostris isolate JK_09032017 unplaced genomic scaffold, ASM2128878v2 HiC_scaffold_32442	267	518	6.51e-16	211	84	50.000	N/A
UJO02085.1	7	153	NC_034588	Mus caroli	Mus caroli chromosome 19, CAROLI_EIJ_v1.1	46569999	46569514	1.05e-15	221	167	34.731	N/A
UJO02085.1	156	217	NW_023401678	Halichoerus grypus	Halichoerus grypus isolate 241Hg ecotype Northwest Atlantic unplaced genomic scaffold, Tufts_HGry_1.1 scf7180000022438	133303	133118	1.30e-15	142	62	45.161	N/A
UJO02085.1	57	153	NW_023401678	Halichoerus grypus	Halichoerus grypus isolate 241Hg ecotype Northwest Atlantic unplaced genomic scaffold, Tufts_HGry_1.1 scf7180000022438	133595	133305	1.30e-15	132	97	29.897	N/A
UJO02085.1	56	233	NC_058417	Neomonachus schauinslandi	Neomonachus schauinslandi chromosome 15, ASM220157v2	9218	8709	1.58e-15	220	180	32.222	N/A
UJO02085.1	182	257	NC_047088	Geotrypetes seraphini	Geotrypetes seraphini chromosome 5, aGeoSer1.1	68450573	68450806	3.09e-15	217	78	57.692	N/A
UJO02085.1	151	233	NW_025616763	Mirounga angustirostris	Mirounga angustirostris isolate JK_09032017 unplaced genomic scaffold, ASM2128878v2 HiC_scaffold_38265	285	37	3.14e-15	202	83	48.193	N/A
UJO02085.1	150	233	NC_058407	Neomonachus schauinslandi	Neomonachus schauinslandi chromosome 5, ASM220157v2	137372197	137372448	3.91e-15	217	84	50.000	N/A
UJO02085.1	56	181	NC_008803	Monodelphis domestica	Monodelphis domestica chromosome 3, MonDom5	262233050	262232679	5.43e-15	155	130	36.923	N/A
UJO02085.1	196	233	NC_008803	Monodelphis domestica	Monodelphis domestica chromosome 3, MonDom5	262232677	262232564	5.43e-15	113	38	52.632	N/A
UJO02085.1	150	217	NC_048228	Ailuropoda melanoleuca	Ailuropoda melanoleuca isolate Jingjing chromosome 11, ASM200744v2	106104682	106104885	5.70e-15	215	68	52.941	N/A
UJO02085.1	40	224	NW_022631003	Lontra canadensis	Lontra canadensis isolate GAN:19392208 unplaced genomic scaffold, GSC_riverotter_1.0 scaffold9	27562561	27562013	8.89e-15	214	191	31.414	N/A
UJO02085.1	150	233	NW_022631003	Lontra canadensis	Lontra canadensis isolate GAN:19392208 unplaced genomic scaffold, GSC_riverotter_1.0 scaffold9	16314283	16314534	9.37e-11	183	84	44.048	N/A
UJO02085.1	149	217	NW_025576437	Ursus americanus	Ursus americanus isolate UA15103 ecotype Eastern unplaced genomic scaffold, gsc_jax_bbear_1.0 contig_1400_segment0	48102	47896	9.03e-15	214	69	53.623	N/A
UJO02085.1	10	224	NW_019154200	Enhydra lutris kenyoni	Enhydra lutris kenyoni isolate GAN:26980312 unplaced genomic scaffold, ASM228890v2 scaffoldscaffold116	803981	804646	1.15e-14	213	230	26.522	N/A
UJO02085.1	3	130	NW_022991811	Gymnodraco acuticeps	Gymnodraco acuticeps unplaced genomic scaffold, fGymAcu1.1	4217	3786	1.23e-14	213	146	35.616	N/A
UJO02085.1	113	232	NW_022589708	Phoca vitulina	Phoca vitulina isolate PV1807 unplaced genomic scaffold, GSC_HSeal_1.0 scaffold5	12109	11759	1.25e-14	213	120	37.500	N/A
UJO02085.1	150	241	NW_025578510	Mirounga angustirostris	Mirounga angustirostris isolate JK_09032017 unplaced genomic scaffold, ASM2128878v2 HiC_scaffold_3	128706181	128706456	1.27e-14	213	92	45.652	N/A
UJO02085.1	150	233	NW_025603004	Mirounga angustirostris	Mirounga angustirostris isolate JK_09032017 unplaced genomic scaffold, ASM2128878v2 HiC_scaffold_24503	737	988	1.38e-14	208	84	48.810	N/A
UJO02085.1	3	130	NW_022991559	Gymnodraco acuticeps	Gymnodraco acuticeps unplaced genomic scaffold, fGymAcu1.1	39748	40179	1.94e-14	211	146	35.616	N/A
UJO02085.1	56	163	NC_047098	Geotrypetes seraphini	Geotrypetes seraphini chromosome 15, aGeoSer1.1	54378879	54379211	1.98e-14	211	113	44.248	N/A
UJO02085.1	150	233	NW_023270989	Mirounga leonina	Mirounga leonina isolate KUSES-001 unplaced genomic scaffold, KU_Mleo_1.0 Mir_99285	25608	25357	2.24e-14	211	84	50.000	N/A
UJO02085.1	150	233	NW_023399916	Halichoerus grypus	Halichoerus grypus isolate 241Hg ecotype Northwest Atlantic unplaced genomic scaffold, Tufts_HGry_1.1 scf7180000026185	43095	43346	5.13e-14	208	84	48.810	N/A
UJO02085.1	150	233	NW_022590284	Phoca vitulina	Phoca vitulina isolate PV1807 unplaced genomic scaffold, GSC_HSeal_1.0 scaffold597	6430	6681	5.41e-14	208	84	48.810	N/A
UJO02085.1	82	233	NC_063186	Perognathus longimembris pacificus	Perognathus longimembris pacificus isolate PPM17 chromosome 26, ASM2315922v1	12192083	12192523	5.59e-14	208	158	35.443	N/A
UJO02085.1	115	232	NC_058405	Neomonachus schauinslandi	Neomonachus schauinslandi chromosome 3, ASM220157v2	50158	49820	6.31e-14	207	118	38.983	N/A
UJO02085.1	153	233	NW_004451232	Odobenus rosmarus divergens	Odobenus rosmarus divergens isolate Ivan unplaced genomic scaffold, Oros_1.0 Scaffold969	23775	23533	6.86e-14	207	81	48.148	N/A
UJO02085.1	48	233	NW_022631108	Lontra canadensis	Lontra canadensis isolate GAN:19392208 unplaced genomic scaffold, GSC_riverotter_1.0 scaffold114	1249733	1250260	6.87e-14	207	187	32.086	N/A
UJO02085.1	150	233	NW_004451073	Odobenus rosmarus divergens	Odobenus rosmarus divergens isolate Ivan unplaced genomic scaffold, Oros_1.0 Scaffold810	506025	505777	8.85e-14	206	84	48.810	N/A
UJO02085.1	56	204	NW_004451073	Odobenus rosmarus divergens	Odobenus rosmarus divergens isolate Ivan unplaced genomic scaffold, Oros_1.0 Scaffold810	509604	509146	1.37e-07	159	153	30.719	N/A
UJO02085.1	45	217	NW_023270387	Mirounga leonina	Mirounga leonina isolate KUSES-001 unplaced genomic scaffold, KU_Mleo_1.0 Mir_153	9428051	9427542	9.29e-14	206	187	31.016	N/A
UJO02085.1	150	215	NW_023270387	Mirounga leonina	Mirounga leonina isolate KUSES-001 unplaced genomic scaffold, KU_Mleo_1.0 Mir_153	28814	28617	5.32e-10	177	66	48.485	N/A
UJO02085.1	57	185	NC_059327	Leopardus geoffroyi	Leopardus geoffroyi isolate Oge1 chromosome B1, O.geoffroyi_Oge1_pat1.0	69850352	69850735	9.48e-14	182	129	34.884	N/A
UJO02085.1	182	215	NC_059327	Leopardus geoffroyi	Leopardus geoffroyi isolate Oge1 chromosome B1, O.geoffroyi_Oge1_pat1.0	69850719	69850820	9.48e-14	75	34	47.059	N/A
UJO02085.1	149	217	NW_025929507	Ursus arctos	Ursus arctos isolate Adak ecotype North America unplaced genomic scaffold, UrsArc1.0 HiC_scaffold_14	45685487	45685693	9.64e-14	206	69	52.174	N/A
UJO02085.1	115	232	NW_023404377	Halichoerus grypus	Halichoerus grypus isolate 241Hg ecotype Northwest Atlantic unplaced genomic scaffold, Tufts_HGry_1.1 scf7180000029151	176770	177108	1.12e-13	205	118	38.983	N/A
UJO02085.1	150	233	NW_020998668	Eumetopias jubatus	Eumetopias jubatus isolate GAN:26980396 unplaced genomic scaffold, ASM402803v1 scaffold62	1850	1599	1.15e-13	205	84	47.619	N/A
UJO02085.1	9	233	NW_020313158	Callorhinus ursinus	Callorhinus ursinus isolate GAN/ISIS: 27379988/994484 unplaced genomic scaffold, ASM326570v1 scaffold442	32132	31437	1.26e-13	205	245	28.980	N/A
UJO02085.1	114	231	NC_048223	Ailuropoda melanoleuca	Ailuropoda melanoleuca isolate Jingjing chromosome 6, ASM200744v2	75724943	75725296	1.32e-13	205	118	37.288	N/A
UJO02085.1	151	217	NC_048223	Ailuropoda melanoleuca	Ailuropoda melanoleuca isolate Jingjing chromosome 6, ASM200744v2	75715721	75715921	3.40e-09	171	67	44.776	N/A
UJO02085.1	47	224	NC_062285	Lutra lutra	Lutra lutra chromosome 8, mLutLut1.2	80495535	80496053	1.52e-13	204	181	30.387	N/A
UJO02085.1	45	223	NC_062285	Lutra lutra	Lutra lutra chromosome 8, mLutLut1.2	43780367	43780894	9.28e-11	183	179	31.285	N/A
UJO02085.1	150	223	NC_062285	Lutra lutra	Lutra lutra chromosome 8, mLutLut1.2	10619481	10619263	4.30e-10	178	74	51.351	N/A
UJO02085.1	150	233	NC_062285	Lutra lutra	Lutra lutra chromosome 8, mLutLut1.2	92232464	92232213	4.90e-10	177	84	44.048	N/A
UJO02085.1	150	233	NC_062285	Lutra lutra	Lutra lutra chromosome 8, mLutLut1.2	80298	80047	1.39e-09	174	84	42.857	N/A
UJO02085.1	150	218	NC_062285	Lutra lutra	Lutra lutra chromosome 8, mLutLut1.2	27714777	27714983	1.83e-06	150	69	46.377	N/A
UJO02085.1	150	224	NC_062285	Lutra lutra	Lutra lutra chromosome 8, mLutLut1.2	27783692	27783916	4.61e-06	147	75	44.000	N/A
UJO02085.1	57	185	NW_024412376	Puma yagouaroundi	Puma yagouaroundi ecotype Mexico unplaced genomic scaffold, PumYag 28	32220462	32220845	1.83e-13	184	129	34.884	N/A
UJO02085.1	182	215	NW_024412376	Puma yagouaroundi	Puma yagouaroundi ecotype Mexico unplaced genomic scaffold, PumYag 28	32220829	32220930	1.83e-13	70	34	47.059	N/A
UJO02085.1	150	233	NW_023270067	Mirounga leonina	Mirounga leonina isolate KUSES-001 unplaced genomic scaffold, KU_Mleo_1.0 Mir_101130	8972	9223	2.10e-13	203	84	47.619	N/A
UJO02085.1	45	223	NC_045635	Mustela erminea	Mustela erminea isolate mMusErm1 chromosome X, mMusErm1.Pri	65360759	65361265	2.23e-13	203	179	30.168	N/A
UJO02085.1	150	233	NC_045635	Mustela erminea	Mustela erminea isolate mMusErm1 chromosome X, mMusErm1.Pri	51492832	51492581	3.67e-08	163	84	40.476	N/A
UJO02085.1	50	224	NC_045619	Mustela erminea	Mustela erminea isolate mMusErm1 chromosome 6, mMusErm1.Pri	116090208	116089687	2.43e-13	203	185	31.351	N/A
UJO02085.1	150	233	NC_045619	Mustela erminea	Mustela erminea isolate mMusErm1 chromosome 6, mMusErm1.Pri	52113124	52113375	1.11e-10	182	84	42.857	N/A
UJO02085.1	56	206	NC_045619	Mustela erminea	Mustela erminea isolate mMusErm1 chromosome 6, mMusErm1.Pri	63570381	63569938	1.29e-09	174	157	28.025	N/A
UJO02085.1	150	218	NC_045619	Mustela erminea	Mustela erminea isolate mMusErm1 chromosome 6, mMusErm1.Pri	116044703	116044909	7.36e-07	153	69	46.377	N/A
UJO02085.1	150	221	NC_045619	Mustela erminea	Mustela erminea isolate mMusErm1 chromosome 6, mMusErm1.Pri	134946036	134946248	3.10e-06	148	72	45.833	N/A
UJO02085.1	57	185	NW_020339223	Puma concolor	Puma concolor isolate SC36_Marlon unplaced genomic scaffold, PumCon1.0 scaffold_2176	137617600	137617217	2.45e-13	183	129	34.884	N/A
UJO02085.1	182	215	NW_020339223	Puma concolor	Puma concolor isolate SC36_Marlon unplaced genomic scaffold, PumCon1.0 scaffold_2176	137617233	137617132	2.45e-13	70	34	47.059	N/A
UJO02085.1	45	233	NW_022589807	Phoca vitulina	Phoca vitulina isolate PV1807 unplaced genomic scaffold, GSC_HSeal_1.0 scaffold104	10617	10081	2.79e-13	202	198	31.313	N/A
UJO02085.1	130	216	NC_042968	Salmo trutta	Salmo trutta chromosome 12, fSalTru1.1	88495218	88494946	2.96e-13	202	93	43.011	N/A
UJO02085.1	115	232	NW_006386526	Leptonychotes weddellii	Leptonychotes weddellii isolate WS11-02 unplaced genomic scaffold, LepWed1.0 scaffold03486	10615	10277	3.24e-13	202	118	38.136	N/A
UJO02085.1	57	185	NC_056663	Panthera tigris	Panthera tigris isolate Pti1 chromosome B1, P.tigris_Pti1_mat1.1	69755794	69756177	3.27e-13	183	129	34.884	N/A
UJO02085.1	182	215	NC_056663	Panthera tigris	Panthera tigris isolate Pti1 chromosome B1, P.tigris_Pti1_mat1.1	69756161	69756262	3.27e-13	69	34	47.059	N/A
UJO02085.1	150	233	NW_020323987	Callorhinus ursinus	Callorhinus ursinus isolate GAN/ISIS: 27379988/994484 unplaced genomic scaffold, ASM326570v1 scaffold104800	10395	10147	3.87e-13	201	84	47.619	N/A
UJO02085.1	57	185	NC_056682	Panthera leo	Panthera leo isolate Ple1 chromosome B1, P.leo_Ple1_pat1.1	69953191	69953574	4.25e-13	183	129	34.884	N/A
UJO02085.1	182	215	NC_056682	Panthera leo	Panthera leo isolate Ple1 chromosome B1, P.leo_Ple1_pat1.1	69953558	69953659	4.25e-13	68	34	47.059	N/A
UJO02085.1	57	185	NC_064811	Panthera uncia	Panthera uncia isolate 11264 chromosome 18, Puncia_PCG_1.0	132100694	132100311	4.25e-13	183	129	34.884	N/A
UJO02085.1	182	215	NC_064811	Panthera uncia	Panthera uncia isolate 11264 chromosome 18, Puncia_PCG_1.0	132100327	132100226	4.25e-13	68	34	47.059	N/A
UJO02085.1	45	223	NC_058105	Neogale vison	Neovison vison isolate M4711 chromosome X, ASM_NN_V1	64713048	64712542	4.39e-13	201	179	29.609	N/A
UJO02085.1	150	223	NW_019154153	Enhydra lutris kenyoni	Enhydra lutris kenyoni isolate GAN:26980312 unplaced genomic scaffold, ASM228890v2 scaffoldscaffold69	8839966	8840187	4.56e-13	201	74	50.000	N/A
UJO02085.1	150	233	NC_045603	Zalophus californianus	Zalophus californianus isolate mZalCal1 chromosome 9, mZalCal1.pri.v2	140322495	140322743	4.56e-13	201	84	46.429	N/A
UJO02085.1	34	162	NC_053492	Rana temporaria	Rana temporaria chromosome 4, aRanTem1.1	113227128	113227562	4.77e-13	201	146	33.562	N/A
UJO02085.1	150	233	NW_004450460	Odobenus rosmarus divergens	Odobenus rosmarus divergens isolate Ivan unplaced genomic scaffold, Oros_1.0 Scaffold197	6372	6121	4.91e-13	201	84	47.619	N/A
UJO02085.1	56	150	NW_019154099	Enhydra lutris kenyoni	Enhydra lutris kenyoni isolate GAN:26980312 unplaced genomic scaffold, ASM228890v2 scaffoldscaffold15	63572454	63572738	4.98e-13	134	95	31.579	N/A
UJO02085.1	182	228	NW_019154099	Enhydra lutris kenyoni	Enhydra lutris kenyoni isolate GAN:26980312 unplaced genomic scaffold, ASM228890v2 scaffoldscaffold15	63572827	63572958	4.98e-13	89	47	38.298	N/A
UJO02085.1	152	180	NW_019154099	Enhydra lutris kenyoni	Enhydra lutris kenyoni isolate GAN:26980312 unplaced genomic scaffold, ASM228890v2 scaffoldscaffold15	63572741	63572827	4.98e-13	65	29	41.379	N/A
UJO02085.1	150	233	NW_020313362	Callorhinus ursinus	Callorhinus ursinus isolate GAN/ISIS: 27379988/994484 unplaced genomic scaffold, ASM326570v1 scaffold646	9819	9568	6.04e-13	200	84	47.619	N/A
UJO02085.1	150	233	NW_020326079	Callorhinus ursinus	Callorhinus ursinus isolate GAN/ISIS: 27379988/994484 unplaced genomic scaffold, ASM326570v1 scaffold191771	17835	18083	6.96e-13	199	84	46.429	N/A
UJO02085.1	150	233	NC_045609	Zalophus californianus	Zalophus californianus isolate mZalCal1 chromosome 15, mZalCal1.pri.v2	2837	2589	7.09e-13	199	84	47.619	N/A
UJO02085.1	150	233	NC_045609	Zalophus californianus	Zalophus californianus isolate mZalCal1 chromosome 15, mZalCal1.pri.v2	124819	124571	1.82e-09	173	84	42.857	N/A
UJO02085.1	150	233	NW_020313275	Callorhinus ursinus	Callorhinus ursinus isolate GAN/ISIS: 27379988/994484 unplaced genomic scaffold, ASM326570v1 scaffold559	566	318	9.75e-13	198	84	46.429	N/A
UJO02085.1	45	233	NW_025422014	Mustela putorius furo	Mustela putorius furo isolate JIRA1106 unplaced genomic scaffold, ASM1176430v1.1 tig00003862_pilon_pilon_pilon	1556259	1555723	9.84e-13	198	189	29.630	N/A
UJO02085.1	69	217	NW_019154118	Enhydra lutris kenyoni	Enhydra lutris kenyoni isolate GAN:26980312 unplaced genomic scaffold, ASM228890v2 scaffoldscaffold34	30221193	30221633	9.94e-13	198	150	31.333	N/A
UJO02085.1	150	233	NW_020326081	Callorhinus ursinus	Callorhinus ursinus isolate GAN/ISIS: 27379988/994484 unplaced genomic scaffold, ASM326570v1 scaffold192155	17835	18083	1.08e-12	198	84	46.429	N/A
UJO02085.1	72	228	NC_048573	Oncorhynchus mykiss	Oncorhynchus mykiss isolate Arlee chromosome 9, USDA_OmykA_1.1	89522	89076	1.11e-12	198	162	30.864	N/A
UJO02085.1	150	233	NW_004450452	Odobenus rosmarus divergens	Odobenus rosmarus divergens isolate Ivan unplaced genomic scaffold, Oros_1.0 Scaffold189	2511160	2511408	1.14e-12	198	84	45.238	N/A
UJO02085.1	150	217	NW_025576632	Ursus americanus	Ursus americanus isolate UA15103 ecotype Eastern unplaced genomic scaffold, gsc_jax_bbear_1.0 contig_1975_segment0	8406484	8406687	1.19e-12	198	68	52.941	N/A
UJO02085.1	5	126	NW_019030946	Acanthochromis polyacanthus	Acanthochromis polyacanthus ecotype Palm Islands unplaced genomic scaffold, ASM210954v1 orpheusFish_scaffold1830	120329	120730	1.21e-12	147	139	31.655	N/A
UJO02085.1	126	187	NW_019030946	Acanthochromis polyacanthus	Acanthochromis polyacanthus ecotype Palm Islands unplaced genomic scaffold, ASM210954v1 orpheusFish_scaffold1830	120727	120900	1.21e-12	100	62	40.323	N/A
UJO02085.1	56	233	NW_019154145	Enhydra lutris kenyoni	Enhydra lutris kenyoni isolate GAN:26980312 unplaced genomic scaffold, ASM228890v2 scaffoldscaffold61	10560365	10559847	1.26e-12	197	182	30.769	N/A
UJO02085.1	150	233	NW_019154145	Enhydra lutris kenyoni	Enhydra lutris kenyoni isolate GAN:26980312 unplaced genomic scaffold, ASM228890v2 scaffoldscaffold61	51398	51147	1.17e-08	167	84	42.857	N/A
UJO02085.1	10	233	NC_058102	Neogale vison	Neovison vison isolate M4711 chromosome 12, ASM_NN_V1	52385621	52386319	1.26e-12	197	240	27.083	N/A
UJO02085.1	45	233	NC_058102	Neogale vison	Neovison vison isolate M4711 chromosome 12, ASM_NN_V1	148036585	148037145	3.38e-11	186	199	27.638	N/A
UJO02085.1	139	217	NC_058102	Neogale vison	Neovison vison isolate M4711 chromosome 12, ASM_NN_V1	119133972	119134208	2.18e-09	172	79	43.038	N/A
UJO02085.1	150	233	NC_058102	Neogale vison	Neovison vison isolate M4711 chromosome 12, ASM_NN_V1	137857108	137857359	4.03e-08	163	84	41.667	N/A
UJO02085.1	150	224	NC_058102	Neogale vison	Neovison vison isolate M4711 chromosome 12, ASM_NN_V1	119186275	119186051	4.73e-06	147	75	41.333	N/A
UJO02085.1	150	233	NW_020313168	Callorhinus ursinus	Callorhinus ursinus isolate GAN/ISIS: 27379988/994484 unplaced genomic scaffold, ASM326570v1 scaffold452	8230	7979	1.29e-12	197	84	47.619	N/A
UJO02085.1	57	185	NC_062564	Prionailurus viverrinus	Prionailurus viverrinus isolate Anna chromosome B1, UM_Priviv_1.0	70279528	70279911	1.30e-12	177	129	33.333	N/A
UJO02085.1	182	215	NC_062564	Prionailurus viverrinus	Prionailurus viverrinus isolate Anna chromosome B1, UM_Priviv_1.0	70279895	70279996	1.30e-12	70	34	47.059	N/A
UJO02085.1	150	233	NC_045610	Zalophus californianus	Zalophus californianus isolate mZalCal1 chromosome 16, mZalCal1.pri.v2	62756871	62757122	1.37e-12	197	84	47.619	N/A
UJO02085.1	150	194	NC_045610	Zalophus californianus	Zalophus californianus isolate mZalCal1 chromosome 16, mZalCal1.pri.v2	61733	61599	1.09e-07	116	45	42.222	N/A
UJO02085.1	189	233	NC_045610	Zalophus californianus	Zalophus californianus isolate mZalCal1 chromosome 16, mZalCal1.pri.v2	61615	61481	1.09e-07	87	45	44.444	N/A
UJO02085.1	150	231	NW_021004565	Eumetopias jubatus	Eumetopias jubatus isolate GAN:26980396 unplaced genomic scaffold, ASM402803v1 scaffold5968	701	943	1.95e-12	194	82	45.122	N/A
UJO02085.1	57	185	NC_044306	Lynx canadensis	Lynx canadensis isolate LIC74 chromosome B1, mLynCan4.pri.v2	70151657	70152040	1.96e-12	180	129	34.884	N/A
UJO02085.1	182	215	NC_044306	Lynx canadensis	Lynx canadensis isolate LIC74 chromosome B1, mLynCan4.pri.v2	70152024	70152125	1.96e-12	66	34	44.118	N/A
UJO02085.1	57	185	NW_025814845	Lynx rufus	Lynx rufus isolate CCGP_SWC_20201006 ecotype Redwood Valley unplaced genomic scaffold, mLynRuf1.p SCAF_3	132647638	132647255	2.11e-12	179	129	34.884	N/A
UJO02085.1	182	215	NW_025814845	Lynx rufus	Lynx rufus isolate CCGP_SWC_20201006 ecotype Redwood Valley unplaced genomic scaffold, mLynRuf1.p SCAF_3	132647271	132647170	2.11e-12	66	34	44.118	N/A
UJO02085.1	142	224	NC_041402	Erpetoichthys calabaricus	Erpetoichthys calabaricus chromosome 9, fErpCal1.1	60113104	60113343	2.19e-12	196	83	45.783	N/A
UJO02085.1	150	231	NW_020999887	Eumetopias jubatus	Eumetopias jubatus isolate GAN:26980396 unplaced genomic scaffold, ASM402803v1 scaffold1288	6587	6345	2.36e-12	195	82	45.122	N/A
UJO02085.1	151	233	NW_025611400	Mirounga angustirostris	Mirounga angustirostris isolate JK_09032017 unplaced genomic scaffold, ASM2128878v2 HiC_scaffold_32902	255	503	2.73e-12	185	83	44.578	N/A
UJO02085.1	110	226	NW_025578162	Ursus americanus	Ursus americanus isolate UA15103 ecotype Eastern unplaced genomic scaffold, gsc_jax_bbear_1.0 contig_5388_segment0	6686694	6687044	3.10e-12	194	117	35.043	N/A
UJO02085.1	150	233	NW_025598272	Mirounga angustirostris	Mirounga angustirostris isolate JK_09032017 unplaced genomic scaffold, ASM2128878v2 HiC_scaffold_19768	1022	1273	3.13e-12	193	84	46.429	N/A
UJO02085.1	57	185	NW_017619851	Panthera pardus	Panthera pardus isolate Maewha unplaced genomic scaffold, PanPar1.0 scaffold7	33020127	33020510	3.60e-12	172	129	33.333	N/A
UJO02085.1	182	215	NW_017619851	Panthera pardus	Panthera pardus isolate Maewha unplaced genomic scaffold, PanPar1.0 scaffold7	33020494	33020595	3.60e-12	71	34	47.059	N/A
UJO02085.1	150	233	NW_020324307	Callorhinus ursinus	Callorhinus ursinus isolate GAN/ISIS: 27379988/994484 unplaced genomic scaffold, ASM326570v1 scaffold105128	16253	16005	3.70e-12	194	84	45.238	N/A
UJO02085.1	151	217	NW_023254697	Ailuropoda melanoleuca	Ailuropoda melanoleuca isolate Jingjing unplaced genomic scaffold, ASM200744v2 unplaced-scaffold9234	130690	130890	3.87e-12	194	67	52.239	N/A
UJO02085.1	150	233	NW_020313248	Callorhinus ursinus	Callorhinus ursinus isolate GAN/ISIS: 27379988/994484 unplaced genomic scaffold, ASM326570v1 scaffold532	20118	19870	4.97e-12	193	84	46.429	N/A
UJO02085.1	150	233	NW_020326575	Callorhinus ursinus	Callorhinus ursinus isolate GAN/ISIS: 27379988/994484 unplaced genomic scaffold, ASM326570v1 scaffold196646	3610	3858	5.00e-12	193	84	46.429	N/A
UJO02085.1	150	233	NW_020326576	Callorhinus ursinus	Callorhinus ursinus isolate GAN/ISIS: 27379988/994484 unplaced genomic scaffold, ASM326570v1 scaffold196647	3611	3859	5.00e-12	193	84	46.429	N/A
UJO02085.1	150	231	NW_021004904	Eumetopias jubatus	Eumetopias jubatus isolate GAN:26980396 unplaced genomic scaffold, ASM402803v1 scaffold6307	676	434	6.34e-12	190	82	45.122	N/A
UJO02085.1	45	224	NW_025422082	Mustela putorius furo	Mustela putorius furo isolate JIRA1106 unplaced genomic scaffold, ASM1176430v1.1 tig00003937_pilon_pilon_pilon	6885642	6886172	6.38e-12	192	185	29.189	N/A
UJO02085.1	116	228	NW_024423344	Ursus maritimus	Ursus maritimus isolate PB19 unplaced genomic scaffold, ASM1731132v1 scaffold_10	79702496	79702834	6.74e-12	192	113	35.398	N/A
UJO02085.1	150	233	NW_020313407	Callorhinus ursinus	Callorhinus ursinus isolate GAN/ISIS: 27379988/994484 unplaced genomic scaffold, ASM326570v1 scaffold691	5777	5529	6.95e-12	192	84	46.429	N/A
UJO02085.1	45	234	NC_058095	Neogale vison	Neovison vison isolate M4711 chromosome 5, ASM_NN_V1	95863437	95862880	7.99e-12	191	195	30.769	N/A
UJO02085.1	10	217	NW_020998750	Eumetopias jubatus	Eumetopias jubatus isolate GAN:26980396 unplaced genomic scaffold, ASM402803v1 scaffold144	9532	8897	8.06e-12	191	218	27.523	N/A
UJO02085.1	57	185	NW_020834735	Acinonyx jubatus	Acinonyx jubatus isolate Rico unplaced genomic scaffold, Aci_jub_2 Primary Assembly Aci_jub_2_ph1_scaffold9	27346778	27346395	9.66e-12	169	129	34.109	N/A
UJO02085.1	182	215	NW_020834735	Acinonyx jubatus	Acinonyx jubatus isolate Rico unplaced genomic scaffold, Aci_jub_2 Primary Assembly Aci_jub_2_ph1_scaffold9	27346411	27346310	9.66e-12	70	34	47.059	N/A
UJO02085.1	57	233	NW_005081687	Zonotrichia albicollis	Zonotrichia albicollis isolate Tan morph unplaced genomic scaffold, Zonotrichia_albicollis-1.0.1 Scaffold151	441995	442531	1.01e-11	190	192	29.688	N/A
UJO02085.1	150	233	NW_021002823	Eumetopias jubatus	Eumetopias jubatus isolate GAN:26980396 unplaced genomic scaffold, ASM402803v1 scaffold4225	2670	2918	1.03e-11	190	84	45.238	N/A
UJO02085.1	150	233	NW_020326701	Callorhinus ursinus	Callorhinus ursinus isolate GAN/ISIS: 27379988/994484 unplaced genomic scaffold, ASM326570v1 scaffold197351	4733	4485	1.21e-11	190	84	46.429	N/A
UJO02085.1	51	224	NW_019154126	Enhydra lutris kenyoni	Enhydra lutris kenyoni isolate GAN:26980312 unplaced genomic scaffold, ASM228890v2 scaffoldscaffold42	12745369	12745887	1.25e-11	190	181	31.492	N/A
UJO02085.1	52	218	NW_019154126	Enhydra lutris kenyoni	Enhydra lutris kenyoni isolate GAN:26980312 unplaced genomic scaffold, ASM228890v2 scaffoldscaffold42	12839160	12838681	7.71e-08	160	168	29.762	N/A
UJO02085.1	151	241	NC_060072	Meles meles	Meles meles chromosome 7, mMelMel3.1 paternal haplotype	139903562	139903834	1.34e-11	190	91	42.857	N/A
UJO02085.1	150	233	NC_060072	Meles meles	Meles meles chromosome 7, mMelMel3.1 paternal haplotype	150347349	150347600	2.46e-09	172	84	40.476	N/A
UJO02085.1	152	223	NC_060072	Meles meles	Meles meles chromosome 7, mMelMel3.1 paternal haplotype	103979898	103979683	2.50e-07	157	72	44.444	N/A
UJO02085.1	57	185	NC_058371	Felis catus	Felis catus isolate Fca126 chromosome B1, F.catus_Fca126_mat1.0	69856800	69857183	1.40e-11	170	129	33.333	N/A
UJO02085.1	182	215	NC_058371	Felis catus	Felis catus isolate Fca126 chromosome B1, F.catus_Fca126_mat1.0	69857167	69857268	1.40e-11	67	34	47.059	N/A
UJO02085.1	57	217	NW_023270454	Mirounga leonina	Mirounga leonina isolate KUSES-001 unplaced genomic scaffold, KU_Mleo_1.0 Mir_176	28412791	28413267	1.45e-11	189	161	30.435	N/A
UJO02085.1	57	217	NW_025578512	Mirounga angustirostris	Mirounga angustirostris isolate JK_09032017 unplaced genomic scaffold, ASM2128878v2 HiC_scaffold_5	63610475	63610951	1.45e-11	189	161	30.435	N/A
UJO02085.1	45	230	NC_045615	Mustela erminea	Mustela erminea isolate mMusErm1 chromosome 2, mMusErm1.Pri	6462861	6463409	1.61e-11	189	191	28.272	N/A
UJO02085.1	150	196	NW_025929795	Ursus arctos	Ursus arctos isolate Adak ecotype North America unplaced genomic scaffold, UrsArc1.0 HiC_scaffold_40	101433747	101433887	2.08e-11	144	47	53.191	N/A
UJO02085.1	194	233	NW_025929795	Ursus arctos	Ursus arctos isolate Adak ecotype North America unplaced genomic scaffold, UrsArc1.0 HiC_scaffold_40	101433878	101433997	2.08e-11	92	40	45.000	N/A
UJO02085.1	150	196	NW_025577071	Ursus americanus	Ursus americanus isolate UA15103 ecotype Eastern unplaced genomic scaffold, gsc_jax_bbear_1.0 contig_3082_segment0	25100	24960	2.08e-11	144	47	53.191	N/A
UJO02085.1	194	233	NW_025577071	Ursus americanus	Ursus americanus isolate UA15103 ecotype Eastern unplaced genomic scaffold, gsc_jax_bbear_1.0 contig_3082_segment0	24969	24850	2.08e-11	92	40	45.000	N/A
UJO02085.1	115	217	NW_004450890	Odobenus rosmarus divergens	Odobenus rosmarus divergens isolate Ivan unplaced genomic scaffold, Oros_1.0 Scaffold627	1126847	1127140	2.85e-11	187	105	40.952	N/A
UJO02085.1	150	233	NW_020313163	Callorhinus ursinus	Callorhinus ursinus isolate GAN/ISIS: 27379988/994484 unplaced genomic scaffold, ASM326570v1 scaffold447	14866	15114	2.87e-11	187	84	45.238	N/A
UJO02085.1	153	233	NW_023401572	Halichoerus grypus	Halichoerus grypus isolate 241Hg ecotype Northwest Atlantic unplaced genomic scaffold, Tufts_HGry_1.1 scf7180000030072	42668	42910	3.14e-11	187	81	48.148	N/A
UJO02085.1	90	217	NC_045597	Zalophus californianus	Zalophus californianus isolate mZalCal1 chromosome 3, mZalCal1.pri.v2	84206	83838	3.23e-11	187	130	36.923	N/A
UJO02085.1	153	233	NW_023402868	Halichoerus grypus	Halichoerus grypus isolate 241Hg ecotype Northwest Atlantic unplaced genomic scaffold, Tufts_HGry_1.1 scf7180000024091	136244	136486	3.50e-11	186	81	48.148	N/A
UJO02085.1	150	226	NW_020313423	Callorhinus ursinus	Callorhinus ursinus isolate GAN/ISIS: 27379988/994484 unplaced genomic scaffold, ASM326570v1 scaffold707	4038	3811	3.56e-11	186	77	46.753	N/A
UJO02085.1	151	238	NW_018344146	Phascolarctos cinereus	Phascolarctos cinereus isolate Bilbo 61053 unplaced genomic scaffold, phaCin_unsw_v4.1 phaCin_unsw_v4.1.fa.scaf00195	124391	124140	3.85e-11	186	88	45.455	N/A
UJO02085.1	45	231	NW_025590003	Mirounga angustirostris	Mirounga angustirostris isolate JK_09032017 unplaced genomic scaffold, ASM2128878v2 HiC_scaffold_11497	1030	1581	4.25e-11	185	197	30.964	N/A
UJO02085.1	150	233	NW_020317977	Callorhinus ursinus	Callorhinus ursinus isolate GAN/ISIS: 27379988/994484 unplaced genomic scaffold, ASM326570v1 scaffold96969	435	683	4.31e-11	185	84	44.048	N/A
UJO02085.1	150	233	NW_022631348	Lontra canadensis	Lontra canadensis isolate GAN:19392208 unplaced genomic scaffold, GSC_riverotter_1.0 scaffold354	61476	61727	4.94e-11	185	84	45.238	N/A
UJO02085.1	150	233	NC_062283	Lutra lutra	Lutra lutra chromosome 6, mLutLut1.2	35498813	35498562	4.96e-11	185	84	44.048	N/A
UJO02085.1	10	233	NC_062283	Lutra lutra	Lutra lutra chromosome 6, mLutLut1.2	62364578	62363895	4.06e-09	170	240	25.833	N/A
UJO02085.1	150	233	NC_062283	Lutra lutra	Lutra lutra chromosome 6, mLutLut1.2	35363925	35364173	2.18e-08	165	84	42.857	N/A
UJO02085.1	150	224	NC_062283	Lutra lutra	Lutra lutra chromosome 6, mLutLut1.2	99959610	99959834	1.61e-06	150	75	41.333	N/A
UJO02085.1	151	233	NC_045607	Zalophus californianus	Zalophus californianus isolate mZalCal1 chromosome 13, mZalCal1.pri.v2	95431537	95431782	5.20e-11	185	83	45.783	N/A
UJO02085.1	150	231	NW_020313524	Callorhinus ursinus	Callorhinus ursinus isolate GAN/ISIS: 27379988/994484 unplaced genomic scaffold, ASM326570v1 scaffold808	4926	4684	5.90e-11	184	82	45.122	N/A
UJO02085.1	153	233	NW_023403695	Halichoerus grypus	Halichoerus grypus isolate 241Hg ecotype Northwest Atlantic unplaced genomic scaffold, Tufts_HGry_1.1 scf7180000025128	1338	1096	5.94e-11	185	81	48.148	N/A
UJO02085.1	150	233	NW_020322715	Callorhinus ursinus	Callorhinus ursinus isolate GAN/ISIS: 27379988/994484 unplaced genomic scaffold, ASM326570v1 scaffold103262	7116	7364	6.48e-11	184	84	42.857	N/A
UJO02085.1	153	233	NW_022589747	Phoca vitulina	Phoca vitulina isolate PV1807 unplaced genomic scaffold, GSC_HSeal_1.0 scaffold44	4799	4557	6.69e-11	184	81	48.148	N/A
UJO02085.1	150	233	NW_020313150	Callorhinus ursinus	Callorhinus ursinus isolate GAN/ISIS: 27379988/994484 unplaced genomic scaffold, ASM326570v1 scaffold434	11242	10994	6.94e-11	184	84	44.048	N/A
UJO02085.1	153	233	NW_020313005	Callorhinus ursinus	Callorhinus ursinus isolate GAN/ISIS: 27379988/994484 unplaced genomic scaffold, ASM326570v1 scaffold282	45414078	45414320	7.63e-11	184	81	45.679	N/A
UJO02085.1	152	233	NW_020313005	Callorhinus ursinus	Callorhinus ursinus isolate GAN/ISIS: 27379988/994484 unplaced genomic scaffold, ASM326570v1 scaffold282	35495451	35495696	6.48e-10	177	82	42.683	N/A
UJO02085.1	56	198	NC_060066	Meles meles	Meles meles chromosome 1, mMelMel3.1 paternal haplotype	140720849	140721271	7.85e-11	184	144	34.028	N/A
UJO02085.1	150	233	NC_060066	Meles meles	Meles meles chromosome 1, mMelMel3.1 paternal haplotype	122740975	122740724	1.71e-07	158	84	41.667	N/A
UJO02085.1	157	233	NW_004451470	Odobenus rosmarus divergens	Odobenus rosmarus divergens isolate Ivan unplaced genomic scaffold, Oros_1.0 Scaffold1207	80136	79906	9.02e-11	183	77	46.753	N/A
UJO02085.1	150	233	NW_022631349	Lontra canadensis	Lontra canadensis isolate GAN:19392208 unplaced genomic scaffold, GSC_riverotter_1.0 scaffold355	61407	61658	9.87e-11	183	84	45.238	N/A
UJO02085.1	150	223	NC_060067	Meles meles	Meles meles chromosome 2, mMelMel3.1 paternal haplotype	125314664	125314443	1.04e-10	183	74	50.000	N/A
UJO02085.1	150	223	NC_060067	Meles meles	Meles meles chromosome 2, mMelMel3.1 paternal haplotype	162135445	162135666	1.45e-08	166	74	44.595	N/A
UJO02085.1	150	233	NC_060067	Meles meles	Meles meles chromosome 2, mMelMel3.1 paternal haplotype	151147733	151147479	5.13e-07	154	85	40.000	N/A
UJO02085.1	110	228	NW_025930016	Ursus arctos	Ursus arctos isolate Adak ecotype North America unplaced genomic scaffold, UrsArc1.0 HiC_scaffold_6	29167	28811	1.08e-10	183	119	33.613	N/A
UJO02085.1	150	233	NW_021000028	Eumetopias jubatus	Eumetopias jubatus isolate GAN:26980396 unplaced genomic scaffold, ASM402803v1 scaffold1429	16686	16937	1.14e-10	182	84	44.048	N/A
UJO02085.1	150	233	NW_022631021	Lontra canadensis	Lontra canadensis isolate GAN:19392208 unplaced genomic scaffold, GSC_riverotter_1.0 scaffold27	1902895	1903146	1.14e-10	182	84	44.048	N/A
UJO02085.1	150	222	NW_025587570	Mirounga angustirostris	Mirounga angustirostris isolate JK_09032017 unplaced genomic scaffold, ASM2128878v2 HiC_scaffold_9064	3845	4069	1.38e-10	181	75	49.333	N/A
UJO02085.1	174	233	NC_050581	Trichosurus vulpecula	Trichosurus vulpecula isolate mTriVul1 chromosome 9, mTriVul1.pri	98284420	98284599	1.79e-10	181	60	56.667	N/A
UJO02085.1	90	217	NW_020312856	Callorhinus ursinus	Callorhinus ursinus isolate GAN/ISIS: 27379988/994484 unplaced genomic scaffold, ASM326570v1 scaffold114	16026	15658	1.96e-10	181	128	34.375	N/A
UJO02085.1	150	241	NW_020324028	Callorhinus ursinus	Callorhinus ursinus isolate GAN/ISIS: 27379988/994484 unplaced genomic scaffold, ASM326570v1 scaffold104843	762	1034	2.15e-10	180	92	42.391	N/A
UJO02085.1	150	220	NW_020324238	Callorhinus ursinus	Callorhinus ursinus isolate GAN/ISIS: 27379988/994484 unplaced genomic scaffold, ASM326570v1 scaffold105059	2258	2049	2.44e-10	179	71	49.296	N/A
UJO02085.1	161	241	NW_023270453	Mirounga leonina	Mirounga leonina isolate KUSES-001 unplaced genomic scaffold, KU_Mleo_1.0 Mir_175	21117581	21117823	2.67e-10	180	81	43.210	N/A
UJO02085.1	150	233	NW_022631070	Lontra canadensis	Lontra canadensis isolate GAN:19392208 unplaced genomic scaffold, GSC_riverotter_1.0 scaffold76	372315	372566	3.22e-10	179	84	44.048	N/A
UJO02085.1	150	233	NW_022631070	Lontra canadensis	Lontra canadensis isolate GAN:19392208 unplaced genomic scaffold, GSC_riverotter_1.0 scaffold76	10487856	10488107	5.74e-07	154	84	41.667	N/A
UJO02085.1	150	231	NC_045599	Zalophus californianus	Zalophus californianus isolate mZalCal1 chromosome 5, mZalCal1.pri.v2	70400	70161	3.31e-10	179	82	46.341	N/A
UJO02085.1	150	233	NC_058094	Neogale vison	Neovison vison isolate M4711 chromosome 4, ASM_NN_V1	137826842	137827093	3.31e-10	179	84	45.238	N/A
UJO02085.1	150	233	NC_058094	Neogale vison	Neovison vison isolate M4711 chromosome 4, ASM_NN_V1	123332507	123332256	2.57e-07	156	84	40.476	N/A
UJO02085.1	150	233	NW_020316568	Callorhinus ursinus	Callorhinus ursinus isolate GAN/ISIS: 27379988/994484 unplaced genomic scaffold, ASM326570v1 scaffold92975	1672	1424	3.84e-10	178	84	44.048	N/A
UJO02085.1	150	233	NW_019154092	Enhydra lutris kenyoni	Enhydra lutris kenyoni isolate GAN:26980312 unplaced genomic scaffold, ASM228890v2 scaffoldscaffold8	26454334	26454585	4.46e-10	178	84	45.238	N/A
UJO02085.1	150	240	NW_020313253	Callorhinus ursinus	Callorhinus ursinus isolate GAN/ISIS: 27379988/994484 unplaced genomic scaffold, ASM326570v1 scaffold537	39166	38897	4.50e-10	178	91	40.659	N/A
UJO02085.1	153	233	NW_023402594	Halichoerus grypus	Halichoerus grypus isolate 241Hg ecotype Northwest Atlantic unplaced genomic scaffold, Tufts_HGry_1.1 scf7180000022452	1629066	1629305	4.67e-10	178	81	48.148	N/A
UJO02085.1	150	215	NW_023400769	Halichoerus grypus	Halichoerus grypus isolate 241Hg ecotype Northwest Atlantic unplaced genomic scaffold, Tufts_HGry_1.1 scf7180000024096	6715	6912	5.03e-10	177	66	48.485	N/A
UJO02085.1	150	215	NW_023403361	Halichoerus grypus	Halichoerus grypus isolate 241Hg ecotype Northwest Atlantic unplaced genomic scaffold, Tufts_HGry_1.1 scf7180000026864	778576	778773	5.27e-10	177	66	48.485	N/A
UJO02085.1	151	233	NC_045600	Zalophus californianus	Zalophus californianus isolate mZalCal1 chromosome 6, mZalCal1.pri.v2	146840334	146840089	5.28e-10	177	83	44.578	N/A
UJO02085.1	150	226	NC_045600	Zalophus californianus	Zalophus californianus isolate mZalCal1 chromosome 6, mZalCal1.pri.v2	147616175	147615948	1.17e-08	167	77	42.857	N/A
UJO02085.1	150	233	NC_045600	Zalophus californianus	Zalophus californianus isolate mZalCal1 chromosome 6, mZalCal1.pri.v2	147751954	147752202	1.89e-06	150	84	35.714	N/A
UJO02085.1	150	233	NC_045600	Zalophus californianus	Zalophus californianus isolate mZalCal1 chromosome 6, mZalCal1.pri.v2	147872387	147872139	2.85e-06	148	84	35.714	N/A
UJO02085.1	45	233	NC_060082	Meles meles	Meles meles chromosome 17, mMelMel3.1 paternal haplotype	40510721	40511281	5.48e-10	177	196	30.102	N/A
UJO02085.1	45	212	NC_060082	Meles meles	Meles meles chromosome 17, mMelMel3.1 paternal haplotype	64275101	64275604	6.07e-10	177	177	30.508	N/A
UJO02085.1	45	233	NC_060082	Meles meles	Meles meles chromosome 17, mMelMel3.1 paternal haplotype	40541438	40541992	1.27e-08	167	198	28.283	N/A
UJO02085.1	150	233	NW_020313779	Callorhinus ursinus	Callorhinus ursinus isolate GAN/ISIS: 27379988/994484 unplaced genomic scaffold, ASM326570v1 scaffold64607	894	640	5.95e-10	175	86	44.186	N/A
UJO02085.1	150	233	NW_020313513	Callorhinus ursinus	Callorhinus ursinus isolate GAN/ISIS: 27379988/994484 unplaced genomic scaffold, ASM326570v1 scaffold797	31964	31716	6.20e-10	177	84	44.048	N/A
UJO02085.1	150	217	NC_060073	Meles meles	Meles meles chromosome 8, mMelMel3.1 paternal haplotype	119880227	119880430	6.60e-10	176	68	50.000	N/A
UJO02085.1	150	233	NW_019154108	Enhydra lutris kenyoni	Enhydra lutris kenyoni isolate GAN:26980312 unplaced genomic scaffold, ASM228890v2 scaffoldscaffold24	28822089	28821838	7.52e-10	176	84	42.857	N/A
UJO02085.1	150	233	NW_025422010	Mustela putorius furo	Mustela putorius furo isolate JIRA1106 unplaced genomic scaffold, ASM1176430v1.1 tig00003858_pilon_pilon_pilon	26980929	26981180	7.66e-10	176	84	46.429	N/A
UJO02085.1	161	233	NW_023403185	Halichoerus grypus	Halichoerus grypus isolate 241Hg ecotype Northwest Atlantic unplaced genomic scaffold, Tufts_HGry_1.1 scf7180000022032	2329686	2329468	8.03e-10	176	73	47.945	N/A
UJO02085.1	151	233	NW_020322753	Callorhinus ursinus	Callorhinus ursinus isolate GAN/ISIS: 27379988/994484 unplaced genomic scaffold, ASM326570v1 scaffold103313	6449	6204	8.54e-10	176	83	44.578	N/A
UJO02085.1	150	233	NW_020326700	Callorhinus ursinus	Callorhinus ursinus isolate GAN/ISIS: 27379988/994484 unplaced genomic scaffold, ASM326570v1 scaffold197350	4789	4541	9.11e-10	175	84	44.048	N/A
UJO02085.1	169	233	NW_006383602	Leptonychotes weddellii	Leptonychotes weddellii isolate WS11-02 unplaced genomic scaffold, LepWed1.0 scaffold00562	127617	127811	9.14e-10	175	65	49.231	N/A
UJO02085.1	150	231	NW_021002501	Eumetopias jubatus	Eumetopias jubatus isolate GAN:26980396 unplaced genomic scaffold, ASM402803v1 scaffold3903	463	221	9.58e-10	175	82	43.902	N/A
UJO02085.1	150	233	NW_022631100	Lontra canadensis	Lontra canadensis isolate GAN:19392208 unplaced genomic scaffold, GSC_riverotter_1.0 scaffold106	2693932	2694183	9.85e-10	175	84	44.048	N/A
UJO02085.1	150	231	NW_021000146	Eumetopias jubatus	Eumetopias jubatus isolate GAN:26980396 unplaced genomic scaffold, ASM402803v1 scaffold1547	2667	2909	1.07e-09	175	82	43.902	N/A
UJO02085.1	150	232	NC_062282	Lutra lutra	Lutra lutra chromosome 5, mLutLut1.2	66480000	66480248	1.07e-09	175	83	40.964	N/A
UJO02085.1	150	233	NC_062282	Lutra lutra	Lutra lutra chromosome 5, mLutLut1.2	144500990	144501241	2.87e-07	156	84	41.667	N/A
UJO02085.1	176	214	NC_047099	Geotrypetes seraphini	Geotrypetes seraphini chromosome 16, aGeoSer1.1	40512895	40512779	1.13e-09	175	39	76.923	N/A
UJO02085.1	150	228	NW_021002351	Eumetopias jubatus	Eumetopias jubatus isolate GAN:26980396 unplaced genomic scaffold, ASM402803v1 scaffold3753	2857	3090	1.23e-09	174	79	45.570	N/A
UJO02085.1	150	228	NW_021001604	Eumetopias jubatus	Eumetopias jubatus isolate GAN:26980396 unplaced genomic scaffold, ASM402803v1 scaffold3006	2349	2116	1.29e-09	174	79	45.570	N/A
UJO02085.1	150	233	NW_020313091	Callorhinus ursinus	Callorhinus ursinus isolate GAN/ISIS: 27379988/994484 unplaced genomic scaffold, ASM326570v1 scaffold375	2388	2636	1.36e-09	174	84	42.857	N/A
UJO02085.1	150	226	NW_020323754	Callorhinus ursinus	Callorhinus ursinus isolate GAN/ISIS: 27379988/994484 unplaced genomic scaffold, ASM326570v1 scaffold104549	3771	3544	1.55e-09	173	77	44.156	N/A
UJO02085.1	150	233	NW_020313317	Callorhinus ursinus	Callorhinus ursinus isolate GAN/ISIS: 27379988/994484 unplaced genomic scaffold, ASM326570v1 scaffold601	25	273	1.57e-09	174	84	41.667	N/A
UJO02085.1	150	233	NC_058093	Neogale vison	Neovison vison isolate M4711 chromosome 3, ASM_NN_V1	163743534	163743286	1.76e-09	173	84	47.619	N/A
UJO02085.1	150	233	NC_058093	Neogale vison	Neovison vison isolate M4711 chromosome 3, ASM_NN_V1	223411255	223411004	7.85e-08	160	84	40.476	N/A
UJO02085.1	9	225	NW_023270464	Mirounga leonina	Mirounga leonina isolate KUSES-001 unplaced genomic scaffold, KU_Mleo_1.0 Mir_178	29019385	29020020	1.95e-09	173	232	27.586	N/A
UJO02085.1	152	233	NC_045605	Zalophus californianus	Zalophus californianus isolate mZalCal1 chromosome 11, mZalCal1.pri.v2	9890676	9890431	1.95e-09	173	82	42.683	N/A
UJO02085.1	65	204	NW_022631105	Lontra canadensis	Lontra canadensis isolate GAN:19392208 unplaced genomic scaffold, GSC_riverotter_1.0 scaffold111	14658	14245	2.02e-09	173	154	32.468	N/A
UJO02085.1	150	233	NW_020314988	Callorhinus ursinus	Callorhinus ursinus isolate GAN/ISIS: 27379988/994484 unplaced genomic scaffold, ASM326570v1 scaffold84892	2616	2368	2.07e-09	172	84	42.857	N/A
UJO02085.1	150	231	NC_058101	Neogale vison	Neovison vison isolate M4711 chromosome 11, ASM_NN_V1	160512516	160512761	2.10e-09	173	82	40.244	N/A
UJO02085.1	150	233	NC_058101	Neogale vison	Neovison vison isolate M4711 chromosome 11, ASM_NN_V1	170876090	170875839	4.06e-09	170	84	41.667	N/A
UJO02085.1	150	233	NC_058101	Neogale vison	Neovison vison isolate M4711 chromosome 11, ASM_NN_V1	170717850	170718101	4.06e-09	170	84	41.667	N/A
UJO02085.1	150	231	NC_058101	Neogale vison	Neovison vison isolate M4711 chromosome 11, ASM_NN_V1	160584977	160584732	1.61e-06	150	82	37.805	N/A
UJO02085.1	40	206	NW_025422368	Mustela putorius furo	Mustela putorius furo isolate JIRA1106 unplaced genomic scaffold, ASM1176430v1.1 tig00537227_pilon_pilon_pilon	27376527	27377015	2.18e-09	172	173	27.168	N/A
UJO02085.1	150	233	NW_025422368	Mustela putorius furo	Mustela putorius furo isolate JIRA1106 unplaced genomic scaffold, ASM1176430v1.1 tig00537227_pilon_pilon_pilon	39314934	39314683	2.24e-09	172	84	41.667	N/A
UJO02085.1	150	241	NC_060070	Meles meles	Meles meles chromosome 5, mMelMel3.1 paternal haplotype	54624001	54624279	2.48e-09	172	93	37.634	N/A
UJO02085.1	153	236	NC_060070	Meles meles	Meles meles chromosome 5, mMelMel3.1 paternal haplotype	154809556	154809305	6.00e-08	161	84	41.667	N/A
UJO02085.1	150	232	NC_060070	Meles meles	Meles meles chromosome 5, mMelMel3.1 paternal haplotype	91794353	91794601	6.77e-08	161	83	42.169	N/A
UJO02085.1	150	233	NC_060070	Meles meles	Meles meles chromosome 5, mMelMel3.1 paternal haplotype	118931544	118931293	1.84e-07	158	84	41.667	N/A
UJO02085.1	150	234	NC_060070	Meles meles	Meles meles chromosome 5, mMelMel3.1 paternal haplotype	118768670	118768924	6.65e-06	145	85	40.000	N/A
UJO02085.1	161	233	NW_020998645	Eumetopias jubatus	Eumetopias jubatus isolate GAN:26980396 unplaced genomic scaffold, ASM402803v1 scaffold39	9822216	9821998	3.01e-09	171	73	45.205	N/A
UJO02085.1	62	233	NW_019154087	Enhydra lutris kenyoni	Enhydra lutris kenyoni isolate GAN:26980312 unplaced genomic scaffold, ASM228890v2 scaffoldscaffold3	45103223	45102714	3.40e-09	171	177	28.814	N/A
UJO02085.1	22	223	NW_019154087	Enhydra lutris kenyoni	Enhydra lutris kenyoni isolate GAN:26980312 unplaced genomic scaffold, ASM228890v2 scaffoldscaffold3	81356640	81356017	1.23e-08	167	216	26.389	N/A
UJO02085.1	150	224	NW_019154087	Enhydra lutris kenyoni	Enhydra lutris kenyoni isolate GAN:26980312 unplaced genomic scaffold, ASM228890v2 scaffoldscaffold3	81251518	81251742	1.93e-07	157	75	42.667	N/A
UJO02085.1	182	233	NW_019154087	Enhydra lutris kenyoni	Enhydra lutris kenyoni isolate GAN:26980312 unplaced genomic scaffold, ASM228890v2 scaffoldscaffold3	70555933	70555778	2.51e-06	109	52	42.308	N/A
UJO02085.1	150	184	NW_019154087	Enhydra lutris kenyoni	Enhydra lutris kenyoni isolate GAN:26980312 unplaced genomic scaffold, ASM228890v2 scaffoldscaffold3	70556030	70555908	2.51e-06	82	41	46.341	N/A
UJO02085.1	150	233	NW_019154091	Enhydra lutris kenyoni	Enhydra lutris kenyoni isolate GAN:26980312 unplaced genomic scaffold, ASM228890v2 scaffoldscaffold7	35561586	35561837	3.43e-09	171	84	44.048	N/A
UJO02085.1	150	223	NW_025422002	Mustela putorius furo	Mustela putorius furo isolate JIRA1106 unplaced genomic scaffold, ASM1176430v1.1 tig00003850_pilon_pilon_pilon	11988495	11988271	3.47e-09	171	75	45.333	N/A
UJO02085.1	150	233	NW_022631048	Lontra canadensis	Lontra canadensis isolate GAN:19392208 unplaced genomic scaffold, GSC_riverotter_1.0 scaffold54	13696825	13697076	3.60e-09	171	84	44.048	N/A
UJO02085.1	52	217	NW_022631094	Lontra canadensis	Lontra canadensis isolate GAN:19392208 unplaced genomic scaffold, GSC_riverotter_1.0 scaffold100	1422111	1421635	3.66e-09	171	167	31.138	N/A
UJO02085.1	51	224	NW_022631094	Lontra canadensis	Lontra canadensis isolate GAN:19392208 unplaced genomic scaffold, GSC_riverotter_1.0 scaffold100	1368536	1369054	3.77e-09	171	181	30.387	N/A
UJO02085.1	7	240	NW_018132064	Monopterus albus	Monopterus albus unplaced genomic scaffold, M_albus_1.0 scaffold4197.1	112	852	3.77e-09	167	253	25.296	N/A
UJO02085.1	150	233	NW_025421540	Mustela putorius furo	Mustela putorius furo isolate JIRA1106 unplaced genomic scaffold, ASM1176430v1.1 tig00001033_pilon_pilon_pilon	616322	616071	3.84e-09	171	84	42.857	N/A
UJO02085.1	97	233	NW_019154163	Enhydra lutris kenyoni	Enhydra lutris kenyoni isolate GAN:26980312 unplaced genomic scaffold, ASM228890v2 scaffoldscaffold79	4592045	4591617	3.98e-09	170	146	33.562	N/A
UJO02085.1	150	233	NW_025422068	Mustela putorius furo	Mustela putorius furo isolate JIRA1106 unplaced genomic scaffold, ASM1176430v1.1 tig00003923_pilon_pilon_pilon	11326382	11326131	4.06e-09	170	84	41.667	N/A
UJO02085.1	150	233	NC_045616	Mustela erminea	Mustela erminea isolate mMusErm1 chromosome 3, mMusErm1.Pri	13053318	13053569	4.06e-09	170	84	41.667	N/A
UJO02085.1	150	233	NC_045616	Mustela erminea	Mustela erminea isolate mMusErm1 chromosome 3, mMusErm1.Pri	21095229	21094978	8.93e-06	144	84	40.476	N/A
UJO02085.1	150	233	NC_045614	Mustela erminea	Mustela erminea isolate mMusErm1 chromosome 1, mMusErm1.Pri	69929995	69929744	4.06e-09	170	84	41.667	N/A
UJO02085.1	150	233	NC_045614	Mustela erminea	Mustela erminea isolate mMusErm1 chromosome 1, mMusErm1.Pri	60691547	60691798	6.90e-09	169	84	40.476	N/A
UJO02085.1	151	233	NC_045614	Mustela erminea	Mustela erminea isolate mMusErm1 chromosome 1, mMusErm1.Pri	69654692	69654444	1.64e-08	166	83	40.964	N/A
UJO02085.1	45	233	NC_045630	Mustela erminea	Mustela erminea isolate mMusErm1 chromosome 17, mMusErm1.Pri	28924285	28923731	4.21e-09	170	189	29.630	N/A
UJO02085.1	45	233	NC_045630	Mustela erminea	Mustela erminea isolate mMusErm1 chromosome 17, mMusErm1.Pri	28976031	28975477	2.49e-08	164	189	29.101	N/A
UJO02085.1	48	233	NW_025422169	Mustela putorius furo	Mustela putorius furo isolate JIRA1106 unplaced genomic scaffold, ASM1176430v1.1 tig00004033_pilon_pilon_pilon	8813179	8813730	4.54e-09	170	196	28.061	N/A
UJO02085.1	150	233	NW_022476427	Mustela erminea	Mustela erminea isolate mMusErm1 unplaced genomic scaffold, mMusErm1.Pri scaffold_67_arrow_ctg1	32896	33147	4.69e-09	170	84	41.667	N/A
UJO02085.1	150	223	NW_020999822	Eumetopias jubatus	Eumetopias jubatus isolate GAN:26980396 unplaced genomic scaffold, ASM402803v1 scaffold1223	9363	9584	4.87e-09	170	74	44.595	N/A
UJO02085.1	150	233	NW_019154112	Enhydra lutris kenyoni	Enhydra lutris kenyoni isolate GAN:26980312 unplaced genomic scaffold, ASM228890v2 scaffoldscaffold28	6934558	6934295	5.08e-09	170	88	42.045	N/A
UJO02085.1	150	233	NW_019154112	Enhydra lutris kenyoni	Enhydra lutris kenyoni isolate GAN:26980312 unplaced genomic scaffold, ASM228890v2 scaffoldscaffold28	6789201	6789449	1.34e-07	159	84	42.857	N/A
UJO02085.1	161	233	NW_004451065	Odobenus rosmarus divergens	Odobenus rosmarus divergens isolate Ivan unplaced genomic scaffold, Oros_1.0 Scaffold802	12356	12138	5.72e-09	169	73	45.205	N/A
UJO02085.1	150	233	NC_062288	Lutra lutra	Lutra lutra chromosome 11, mLutLut1.2	1077514	1077263	6.00e-09	169	84	44.048	N/A
UJO02085.1	150	233	NC_060071	Meles meles	Meles meles chromosome 6, mMelMel3.1 paternal haplotype	38591442	38591693	6.65e-09	169	84	42.857	N/A
UJO02085.1	150	233	NC_045626	Mustela erminea	Mustela erminea isolate mMusErm1 chromosome 13, mMusErm1.Pri	39927778	39927530	7.43e-09	168	84	46.429	N/A
UJO02085.1	153	232	NW_023270316	Mirounga leonina	Mirounga leonina isolate KUSES-001 unplaced genomic scaffold, KU_Mleo_1.0 Mir_127	8264	8034	8.31e-09	168	80	42.500	N/A
UJO02085.1	1	182	NW_019371920	Amphiprion ocellaris	Amphiprion ocellaris isolate DU_AmpOce unplaced genomic scaffold, AmpOce1.0 scaffold2093	8421	7867	9.28e-09	168	192	28.646	N/A
UJO02085.1	169	233	NC_058411	Neomonachus schauinslandi	Neomonachus schauinslandi chromosome 9, ASM220157v2	29787591	29787785	9.38e-09	168	65	47.692	N/A
UJO02085.1	170	233	NC_058411	Neomonachus schauinslandi	Neomonachus schauinslandi chromosome 9, ASM220157v2	143864265	143864456	5.47e-08	162	64	50.000	N/A
UJO02085.1	150	224	NW_025422060	Mustela putorius furo	Mustela putorius furo isolate JIRA1106 unplaced genomic scaffold, ASM1176430v1.1 tig00003913_pilon_pilon_pilon	7117858	7117634	1.04e-08	167	75	46.667	N/A
UJO02085.1	150	233	NW_025422060	Mustela putorius furo	Mustela putorius furo isolate JIRA1106 unplaced genomic scaffold, ASM1176430v1.1 tig00003913_pilon_pilon_pilon	79871	79620	2.03e-08	165	84	40.476	N/A
UJO02085.1	150	233	NW_025422060	Mustela putorius furo	Mustela putorius furo isolate JIRA1106 unplaced genomic scaffold, ASM1176430v1.1 tig00003913_pilon_pilon_pilon	180321	180572	2.46e-08	164	84	40.476	N/A
UJO02085.1	150	224	NW_025422060	Mustela putorius furo	Mustela putorius furo isolate JIRA1106 unplaced genomic scaffold, ASM1176430v1.1 tig00003913_pilon_pilon_pilon	7102466	7102242	4.80e-08	162	75	46.667	N/A
UJO02085.1	150	224	NW_025422060	Mustela putorius furo	Mustela putorius furo isolate JIRA1106 unplaced genomic scaffold, ASM1176430v1.1 tig00003913_pilon_pilon_pilon	7024927	7025151	4.80e-08	162	75	46.667	N/A
UJO02085.1	150	224	NW_025422060	Mustela putorius furo	Mustela putorius furo isolate JIRA1106 unplaced genomic scaffold, ASM1176430v1.1 tig00003913_pilon_pilon_pilon	7082282	7082506	4.80e-08	162	75	46.667	N/A
UJO02085.1	150	218	NW_025422060	Mustela putorius furo	Mustela putorius furo isolate JIRA1106 unplaced genomic scaffold, ASM1176430v1.1 tig00003913_pilon_pilon_pilon	7007518	7007724	8.69e-08	160	69	46.377	N/A
UJO02085.1	150	218	NW_025422060	Mustela putorius furo	Mustela putorius furo isolate JIRA1106 unplaced genomic scaffold, ASM1176430v1.1 tig00003913_pilon_pilon_pilon	7064887	7065093	8.69e-08	160	69	46.377	N/A
UJO02085.1	169	233	NW_023399451	Halichoerus grypus	Halichoerus grypus isolate 241Hg ecotype Northwest Atlantic unplaced genomic scaffold, Tufts_HGry_1.1 scf7180000022250	1973720	1973529	1.10e-08	167	65	49.231	N/A
UJO02085.1	150	233	NW_020322208	Callorhinus ursinus	Callorhinus ursinus isolate GAN/ISIS: 27379988/994484 unplaced genomic scaffold, ASM326570v1 scaffold102655	1820	1572	1.29e-08	166	84	39.286	N/A
UJO02085.1	150	194	NW_020313450	Callorhinus ursinus	Callorhinus ursinus isolate GAN/ISIS: 27379988/994484 unplaced genomic scaffold, ASM326570v1 scaffold734	13091	12957	1.34e-08	121	45	44.444	N/A
UJO02085.1	189	233	NW_020313450	Callorhinus ursinus	Callorhinus ursinus isolate GAN/ISIS: 27379988/994484 unplaced genomic scaffold, ASM326570v1 scaffold734	12973	12839	1.34e-08	91	45	44.444	N/A
UJO02085.1	150	240	NW_020324059	Callorhinus ursinus	Callorhinus ursinus isolate GAN/ISIS: 27379988/994484 unplaced genomic scaffold, ASM326570v1 scaffold104875	721	452	1.35e-08	166	91	41.758	N/A
UJO02085.1	57	147	NC_057344	Prionailurus bengalensis	Prionailurus bengalensis isolate Pbe53 chromosome B1, Fcat_Pben_1.1_paternal_pri	70314806	70315075	1.95e-08	104	91	29.670	N/A
UJO02085.1	150	185	NC_057344	Prionailurus bengalensis	Prionailurus bengalensis isolate Pbe53 chromosome B1, Fcat_Pben_1.1_paternal_pri	70315086	70315193	1.95e-08	75	36	47.222	N/A
UJO02085.1	182	215	NC_057344	Prionailurus bengalensis	Prionailurus bengalensis isolate Pbe53 chromosome B1, Fcat_Pben_1.1_paternal_pri	70315177	70315278	1.95e-08	69	34	47.059	N/A
UJO02085.1	150	233	NW_025421321	Mustela putorius furo	Mustela putorius furo isolate JIRA1106 unplaced genomic scaffold, ASM1176430v1.1 tig00000224_pilon_pilon_pilon	11544329	11544580	1.97e-08	165	84	41.667	N/A
UJO02085.1	150	231	NW_020323967	Callorhinus ursinus	Callorhinus ursinus isolate GAN/ISIS: 27379988/994484 unplaced genomic scaffold, ASM326570v1 scaffold104780	11867	12109	1.97e-08	165	82	41.463	N/A
UJO02085.1	195	257	NW_019029310	Acanthochromis polyacanthus	Acanthochromis polyacanthus ecotype Palm Islands unplaced genomic scaffold, ASM210954v1 orpheusFish_scaffold194	166463	166651	1.99e-08	165	63	46.032	N/A
UJO02085.1	10	233	NW_022631017	Lontra canadensis	Lontra canadensis isolate GAN:19392208 unplaced genomic scaffold, GSC_riverotter_1.0 scaffold23	5506409	5505726	2.03e-08	165	239	25.523	N/A
UJO02085.1	57	232	NC_045606	Zalophus californianus	Zalophus californianus isolate mZalCal1 chromosome 12, mZalCal1.pri.v2	6974	6468	2.22e-08	165	181	28.177	N/A
UJO02085.1	150	215	NW_022594216	Phoca vitulina	Phoca vitulina isolate PV1807 unplaced genomic scaffold, GSC_HSeal_1.0 scaffold4534	844	647	2.29e-08	163	66	46.970	N/A
UJO02085.1	150	233	NW_025421398	Mustela putorius furo	Mustela putorius furo isolate JIRA1106 unplaced genomic scaffold, ASM1176430v1.1 tig00000485_pilon_pilon_pilon	8397	8648	2.37e-08	164	84	40.476	N/A
UJO02085.1	150	208	NC_048225	Ailuropoda melanoleuca	Ailuropoda melanoleuca isolate Jingjing chromosome 8, ASM200744v2	97064132	97063956	2.60e-08	164	59	49.153	N/A
UJO02085.1	150	233	NW_022631161	Lontra canadensis	Lontra canadensis isolate GAN:19392208 unplaced genomic scaffold, GSC_riverotter_1.0 scaffold167	649447	649196	2.65e-08	164	84	42.857	N/A
UJO02085.1	150	216	NW_019154101	Enhydra lutris kenyoni	Enhydra lutris kenyoni isolate GAN:26980312 unplaced genomic scaffold, ASM228890v2 scaffoldscaffold17	42458883	42458683	3.16e-08	163	67	49.254	N/A
UJO02085.1	150	233	NW_020321804	Callorhinus ursinus	Callorhinus ursinus isolate GAN/ISIS: 27379988/994484 unplaced genomic scaffold, ASM326570v1 scaffold102233	260	12	3.45e-08	162	84	40.476	N/A
UJO02085.1	150	233	NW_025421987	Mustela putorius furo	Mustela putorius furo isolate JIRA1106 unplaced genomic scaffold, ASM1176430v1.1 tig00003834_pilon_pilon_pilon	129271622	129271371	3.60e-08	163	84	42.857	N/A
UJO02085.1	150	233	NW_025421987	Mustela putorius furo	Mustela putorius furo isolate JIRA1106 unplaced genomic scaffold, ASM1176430v1.1 tig00003834_pilon_pilon_pilon	129381584	129381835	3.77e-08	163	84	40.476	N/A
UJO02085.1	150	225	NW_025421987	Mustela putorius furo	Mustela putorius furo isolate JIRA1106 unplaced genomic scaffold, ASM1176430v1.1 tig00003834_pilon_pilon_pilon	129178607	129178843	4.27e-07	155	79	44.304	N/A
UJO02085.1	150	233	NW_025421987	Mustela putorius furo	Mustela putorius furo isolate JIRA1106 unplaced genomic scaffold, ASM1176430v1.1 tig00003834_pilon_pilon_pilon	138289272	138289526	4.55e-07	154	85	40.000	N/A
UJO02085.1	169	233	NW_022589710	Phoca vitulina	Phoca vitulina isolate PV1807 unplaced genomic scaffold, GSC_HSeal_1.0 scaffold7	42011807	42011616	3.95e-08	163	65	47.692	N/A
UJO02085.1	138	257	NC_064557	Brienomyrus brachyistius	Brienomyrus brachyistius isolate T26 chromosome 25, BBRACH_0.4	5852065	5852412	4.18e-08	163	124	35.484	N/A
UJO02085.1	150	233	NW_025421584	Mustela putorius furo	Mustela putorius furo isolate JIRA1106 unplaced genomic scaffold, ASM1176430v1.1 tig00001130_pilon_pilon_pilon	2647236	2647487	4.38e-08	162	84	41.667	N/A
UJO02085.1	153	233	NC_060081	Meles meles	Meles meles chromosome 16, mMelMel3.1 paternal haplotype	21427469	21427714	5.37e-08	162	82	42.683	N/A
UJO02085.1	150	233	NC_045620	Mustela erminea	Mustela erminea isolate mMusErm1 chromosome 7, mMusErm1.Pri	61899638	61899889	5.62e-08	162	84	41.667	N/A
UJO02085.1	150	233	NC_045620	Mustela erminea	Mustela erminea isolate mMusErm1 chromosome 7, mMusErm1.Pri	50014491	50014240	1.38e-07	159	84	39.286	N/A
UJO02085.1	150	233	NC_060079	Meles meles	Meles meles chromosome 14, mMelMel3.1 paternal haplotype	13868388	13868137	5.73e-08	161	84	42.857	N/A
UJO02085.1	150	233	NC_058098	Neogale vison	Neovison vison isolate M4711 chromosome 8, ASM_NN_V1	51232524	51232775	5.84e-08	161	84	40.476	N/A
UJO02085.1	150	233	NC_058098	Neogale vison	Neovison vison isolate M4711 chromosome 8, ASM_NN_V1	50973230	50972979	8.45e-08	160	84	40.476	N/A
UJO02085.1	150	233	NC_058098	Neogale vison	Neovison vison isolate M4711 chromosome 8, ASM_NN_V1	68088882	68088631	1.25e-07	159	84	40.476	N/A
UJO02085.1	83	233	NC_058098	Neogale vison	Neovison vison isolate M4711 chromosome 8, ASM_NN_V1	51138461	51138907	1.75e-06	150	161	28.571	N/A
UJO02085.1	83	233	NC_058098	Neogale vison	Neovison vison isolate M4711 chromosome 8, ASM_NN_V1	68367501	68367947	5.38e-06	146	161	29.193	N/A
UJO02085.1	83	233	NC_058098	Neogale vison	Neovison vison isolate M4711 chromosome 8, ASM_NN_V1	68515766	68515320	5.38e-06	146	161	29.193	N/A
UJO02085.1	83	233	NC_058098	Neogale vison	Neovison vison isolate M4711 chromosome 8, ASM_NN_V1	51380043	51379597	5.38e-06	146	161	29.193	N/A
UJO02085.1	51	195	NC_058098	Neogale vison	Neovison vison isolate M4711 chromosome 8, ASM_NN_V1	56887895	56887482	8.22e-06	145	146	26.027	N/A
UJO02085.1	150	233	NW_025422103	Mustela putorius furo	Mustela putorius furo isolate JIRA1106 unplaced genomic scaffold, ASM1176430v1.1 tig00003959_pilon_pilon_pilon	47035	46784	6.21e-08	161	84	40.476	N/A
UJO02085.1	150	223	NC_062279	Lutra lutra	Lutra lutra chromosome 2, mLutLut1.2	48951903	48952124	8.30e-08	160	74	43.243	N/A
UJO02085.1	150	224	NC_062279	Lutra lutra	Lutra lutra chromosome 2, mLutLut1.2	49078613	49078389	3.86e-07	155	75	44.000	N/A
UJO02085.1	150	233	NW_022631069	Lontra canadensis	Lontra canadensis isolate GAN:19392208 unplaced genomic scaffold, GSC_riverotter_1.0 scaffold75	10507053	10506802	9.19e-08	160	84	42.857	N/A
UJO02085.1	150	233	NC_060078	Meles meles	Meles meles chromosome 13, mMelMel3.1 paternal haplotype	7876658	7876909	9.19e-08	160	84	40.476	N/A
UJO02085.1	170	233	NW_006383380	Leptonychotes weddellii	Leptonychotes weddellii isolate WS11-02 unplaced genomic scaffold, LepWed1.0 scaffold00340	751888	752079	9.53e-08	160	64	48.438	N/A
UJO02085.1	150	216	NW_022631041	Lontra canadensis	Lontra canadensis isolate GAN:19392208 unplaced genomic scaffold, GSC_riverotter_1.0 scaffold47	11280926	11280726	9.71e-08	160	67	47.761	N/A
UJO02085.1	150	224	NW_022631041	Lontra canadensis	Lontra canadensis isolate GAN:19392208 unplaced genomic scaffold, GSC_riverotter_1.0 scaffold47	11133272	11133496	5.68e-07	154	75	42.667	N/A
UJO02085.1	150	233	NC_060077	Meles meles	Meles meles chromosome 12, mMelMel3.1 paternal haplotype	55579497	55579748	1.24e-07	159	84	44.048	N/A
UJO02085.1	89	196	NC_064247	Canis lupus dingo	Canis lupus dingo isolate Sandy chromosome 5, ASM325472v2	30225984	30225667	1.32e-07	159	109	34.862	N/A
UJO02085.1	89	196	NC_051809	Canis lupus familiaris	Canis lupus familiaris isolate SID07034 breed Labrador retriever chromosome 5, ROS_Cfam_1.0	30221968	30221651	1.32e-07	159	109	34.862	N/A
UJO02085.1	150	231	NC_058091	Neogale vison	Neovison vison isolate M4711 chromosome 1, ASM_NN_V1	251288202	251287969	1.38e-07	159	82	39.024	N/A
UJO02085.1	90	233	NC_058091	Neogale vison	Neovison vison isolate M4711 chromosome 1, ASM_NN_V1	89939849	89939415	4.55e-07	154	149	32.215	N/A
UJO02085.1	153	233	NC_058091	Neogale vison	Neovison vison isolate M4711 chromosome 1, ASM_NN_V1	116375910	116376152	1.64e-06	150	81	39.506	N/A
UJO02085.1	150	233	NC_058100	Neogale vison	Neovison vison isolate M4711 chromosome 10, ASM_NN_V1	59414948	59414697	1.45e-07	158	84	40.476	N/A
UJO02085.1	152	233	NW_004450546	Odobenus rosmarus divergens	Odobenus rosmarus divergens isolate Ivan unplaced genomic scaffold, Oros_1.0 Scaffold283	152171	151926	1.71e-07	158	82	40.244	N/A
UJO02085.1	8	94	NW_006408530	Chrysochloris asiatica	Chrysochloris asiatica unplaced genomic scaffold, ChrAsi1.0 scaffold00012	31588006	31587701	1.72e-07	158	104	40.385	N/A
UJO02085.1	151	233	NC_060074	Meles meles	Meles meles chromosome 9, mMelMel3.1 paternal haplotype	82277655	82277407	1.72e-07	158	83	42.169	N/A
UJO02085.1	150	217	NC_060074	Meles meles	Meles meles chromosome 9, mMelMel3.1 paternal haplotype	95648027	95647824	4.28e-06	147	68	45.588	N/A
UJO02085.1	154	223	NC_058096	Neogale vison	Neovison vison isolate M4711 chromosome 6, ASM_NN_V1	171041284	171041493	1.72e-07	158	70	44.286	N/A
UJO02085.1	91	217	NW_025577388	Ursus americanus	Ursus americanus isolate UA15103 ecotype Eastern unplaced genomic scaffold, gsc_jax_bbear_1.0 contig_37_segment0	10475854	10476222	1.93e-07	157	127	32.283	N/A
UJO02085.1	153	217	NW_023179684	Ailuropoda melanoleuca	Ailuropoda melanoleuca isolate Jingjing unplaced genomic scaffold, ASM200744v2 unplaced-scaffold11261	1787	1593	1.93e-07	118	65	43.077	N/A
UJO02085.1	45	119	NW_023179684	Ailuropoda melanoleuca	Ailuropoda melanoleuca isolate Jingjing unplaced genomic scaffold, ASM200744v2 unplaced-scaffold11261	2110	1889	1.93e-07	84	75	28.000	N/A
UJO02085.1	150	233	NC_045617	Mustela erminea	Mustela erminea isolate mMusErm1 chromosome 4, mMusErm1.Pri	123712331	123712582	2.06e-07	157	84	39.286	N/A
UJO02085.1	150	233	NC_045617	Mustela erminea	Mustela erminea isolate mMusErm1 chromosome 4, mMusErm1.Pri	90013061	90012813	6.96e-07	153	84	41.667	N/A
UJO02085.1	50	233	NC_045617	Mustela erminea	Mustela erminea isolate mMusErm1 chromosome 4, mMusErm1.Pri	116521984	116522511	1.16e-06	151	184	25.543	N/A
UJO02085.1	189	233	NW_020999974	Eumetopias jubatus	Eumetopias jubatus isolate GAN:26980396 unplaced genomic scaffold, ASM402803v1 scaffold1375	13389	13255	2.31e-07	114	45	48.889	N/A
UJO02085.1	150	190	NW_020999974	Eumetopias jubatus	Eumetopias jubatus isolate GAN:26980396 unplaced genomic scaffold, ASM402803v1 scaffold1375	13504	13385	2.31e-07	87	41	43.902	N/A
UJO02085.1	150	233	NW_019154135	Enhydra lutris kenyoni	Enhydra lutris kenyoni isolate GAN:26980312 unplaced genomic scaffold, ASM228890v2 scaffoldscaffold51	13998993	13999244	2.38e-07	157	84	41.667	N/A
UJO02085.1	89	196	NC_054833	Vulpes lagopus	Vulpes lagopus strain Blue_001 chromosome 10, ASM1834538v1	56496196	56495879	2.45e-07	157	109	34.862	N/A
UJO02085.1	60	230	NW_022631067	Lontra canadensis	Lontra canadensis isolate GAN:19392208 unplaced genomic scaffold, GSC_riverotter_1.0 scaffold73	18528	18028	2.52e-07	156	182	26.374	N/A
UJO02085.1	157	233	NW_025421998	Mustela putorius furo	Mustela putorius furo isolate JIRA1106 unplaced genomic scaffold, ASM1176430v1.1 tig00003845_pilon_pilon_pilon	14087791	14088021	2.71e-07	156	77	40.260	N/A
UJO02085.1	45	223	NW_022631047	Lontra canadensis	Lontra canadensis isolate GAN:19392208 unplaced genomic scaffold, GSC_riverotter_1.0 scaffold53	8371124	8370597	2.74e-07	156	179	29.609	N/A
UJO02085.1	150	233	NC_062290	Lutra lutra	Lutra lutra chromosome 13, mLutLut1.2	31881354	31881605	3.03e-07	156	84	39.286	N/A
UJO02085.1	153	231	NW_025578524	Mirounga angustirostris	Mirounga angustirostris isolate JK_09032017 unplaced genomic scaffold, ASM2128878v2 HiC_scaffold_17	182494330	182494557	3.26e-07	156	79	39.241	N/A
UJO02085.1	150	233	NC_045623	Mustela erminea	Mustela erminea isolate mMusErm1 chromosome 10, mMusErm1.Pri	16862814	16862569	3.89e-07	155	84	44.048	N/A
UJO02085.1	155	230	NW_019373480	Amphiprion ocellaris	Amphiprion ocellaris isolate DU_AmpOce unplaced genomic scaffold, AmpOce1.0 scaffold3653	3836	3657	4.18e-07	155	76	46.053	N/A
UJO02085.1	156	217	NC_048222	Ailuropoda melanoleuca	Ailuropoda melanoleuca isolate Jingjing chromosome 5, ASM200744v2	98706793	98706978	4.27e-07	155	62	50.000	N/A
UJO02085.1	183	233	NW_023436188	Manis javanica	Manis javanica isolate MJ74 unplaced genomic scaffold, YNU_ManJav_2.0 scaffold_294	25905718	25905566	5.03e-07	130	51	45.098	N/A
UJO02085.1	109	183	NW_023436188	Manis javanica	Manis javanica isolate MJ74 unplaced genomic scaffold, YNU_ManJav_2.0 scaffold_294	25905938	25905720	5.03e-07	67	91	27.473	N/A
UJO02085.1	156	217	NW_024423453	Ursus maritimus	Ursus maritimus isolate PB19 unplaced genomic scaffold, ASM1731132v1 scaffold_11	45697045	45696860	5.84e-07	154	62	48.387	N/A
UJO02085.1	156	217	NW_025929783	Ursus arctos	Ursus arctos isolate Adak ecotype North America unplaced genomic scaffold, UrsArc1.0 HiC_scaffold_39	45439274	45439089	5.84e-07	154	62	48.387	N/A
UJO02085.1	110	233	NC_045621	Mustela erminea	Mustela erminea isolate mMusErm1 chromosome 8, mMusErm1.Pri	80943672	80943286	6.12e-07	153	130	30.769	N/A
UJO02085.1	161	233	NC_045624	Mustela erminea	Mustela erminea isolate mMusErm1 chromosome 11, mMusErm1.Pri	92879420	92879202	6.96e-07	153	73	41.096	N/A
UJO02085.1	169	233	NW_023270825	Mirounga leonina	Mirounga leonina isolate KUSES-001 unplaced genomic scaffold, KU_Mleo_1.0 Mir_82	29809209	29809403	7.29e-07	153	65	46.154	N/A
UJO02085.1	169	233	NW_025578520	Mirounga angustirostris	Mirounga angustirostris isolate JK_09032017 unplaced genomic scaffold, ASM2128878v2 HiC_scaffold_13	103809793	103809599	7.29e-07	153	65	46.154	N/A
UJO02085.1	154	233	NC_045618	Mustela erminea	Mustela erminea isolate mMusErm1 chromosome 5, mMusErm1.Pri	35774010	35774249	7.50e-07	153	80	41.250	N/A
UJO02085.1	150	233	NC_045618	Mustela erminea	Mustela erminea isolate mMusErm1 chromosome 5, mMusErm1.Pri	50238740	50238486	1.37e-06	151	85	40.000	N/A
UJO02085.1	150	223	NC_058092	Neogale vison	Neovison vison isolate M4711 chromosome 2, ASM_NN_V1	93489603	93489818	8.00e-07	153	74	47.297	N/A
UJO02085.1	150	233	NW_025422008	Mustela putorius furo	Mustela putorius furo isolate JIRA1106 unplaced genomic scaffold, ASM1176430v1.1 tig00003856_pilon_pilon_pilon	2550399	2550653	8.30e-07	152	85	40.000	N/A
UJO02085.1	150	204	NW_004450264	Odobenus rosmarus divergens	Odobenus rosmarus divergens isolate Ivan unplaced genomic scaffold, Oros_1.0 Scaffold1	12978691	12978527	8.30e-07	152	55	50.909	N/A
UJO02085.1	45	233	NW_022631004	Lontra canadensis	Lontra canadensis isolate GAN:19392208 unplaced genomic scaffold, GSC_riverotter_1.0 scaffold10	13007624	13007064	8.30e-07	152	200	28.000	N/A
UJO02085.1	150	224	NW_022631004	Lontra canadensis	Lontra canadensis isolate GAN:19392208 unplaced genomic scaffold, GSC_riverotter_1.0 scaffold10	23485619	23485843	1.61e-06	150	75	41.333	N/A
UJO02085.1	150	223	NC_062284	Lutra lutra	Lutra lutra chromosome 7, mLutLut1.2	49779795	49779574	9.02e-07	152	74	44.595	N/A
UJO02085.1	150	233	NC_062284	Lutra lutra	Lutra lutra chromosome 7, mLutLut1.2	35233537	35233779	1.10e-06	151	84	42.857	N/A
UJO02085.1	150	229	NC_058099	Neogale vison	Neovison vison isolate M4711 chromosome 9, ASM_NN_V1	66051942	66052172	9.71e-07	152	80	40.000	N/A
UJO02085.1	150	229	NC_058099	Neogale vison	Neovison vison isolate M4711 chromosome 9, ASM_NN_V1	71150306	71150536	9.71e-07	152	80	40.000	N/A
UJO02085.1	150	220	NC_058099	Neogale vison	Neovison vison isolate M4711 chromosome 9, ASM_NN_V1	66480471	66480259	1.35e-06	151	71	40.845	N/A
UJO02085.1	150	220	NC_058099	Neogale vison	Neovison vison isolate M4711 chromosome 9, ASM_NN_V1	63137451	63137239	1.35e-06	151	71	40.845	N/A
UJO02085.1	150	233	NW_020998887	Eumetopias jubatus	Eumetopias jubatus isolate GAN:26980396 unplaced genomic scaffold, ASM402803v1 scaffold281	12858	12622	9.88e-07	152	84	41.667	N/A
UJO02085.1	150	234	NW_025421447	Mustela putorius furo	Mustela putorius furo isolate JIRA1106 unplaced genomic scaffold, ASM1176430v1.1 tig00000695_pilon_pilon_pilon	4757410	4757156	1.03e-06	152	85	41.176	N/A
UJO02085.1	150	233	NW_025421447	Mustela putorius furo	Mustela putorius furo isolate JIRA1106 unplaced genomic scaffold, ASM1176430v1.1 tig00000695_pilon_pilon_pilon	157147	156899	8.45e-06	145	84	40.476	N/A
UJO02085.1	150	233	NW_025421292	Mustela putorius furo	Mustela putorius furo isolate JIRA1106 unplaced genomic scaffold, ASM1176430v1.1 tig00000135_pilon_pilon_pilon	4651217	4650966	1.10e-06	151	84	40.476	N/A
UJO02085.1	57	223	NC_054846	Vulpes lagopus	Vulpes lagopus strain Blue_001 chromosome 23, ASM1834538v1	9193149	9193637	1.30e-06	151	168	28.571	N/A
UJO02085.1	150	233	NW_019154148	Enhydra lutris kenyoni	Enhydra lutris kenyoni isolate GAN:26980312 unplaced genomic scaffold, ASM228890v2 scaffoldscaffold64	1826121	1826372	1.32e-06	151	84	40.476	N/A
UJO02085.1	190	240	NC_050597	Megalops cyprinoides	Megalops cyprinoides isolate fMegCyp1 chromosome 15, fMegCyp1.pri	31300606	31300454	1.32e-06	151	51	54.902	N/A
UJO02085.1	154	233	NW_025422382	Mustela putorius furo	Mustela putorius furo isolate JIRA1106 unplaced genomic scaffold, ASM1176430v1.1 tig00537243_pilon_pilon_pilon	1252142	1252381	1.40e-06	151	80	40.000	N/A
UJO02085.1	150	233	NC_062291	Lutra lutra	Lutra lutra chromosome 14, mLutLut1.2	497072	497323	1.50e-06	150	84	38.095	N/A
UJO02085.1	150	217	NW_022631835	Lontra canadensis	Lontra canadensis isolate GAN:19392208 unplaced genomic scaffold, GSC_riverotter_1.0 scaffold851	8948	9151	1.57e-06	150	68	47.059	N/A
UJO02085.1	150	217	NW_022631834	Lontra canadensis	Lontra canadensis isolate GAN:19392208 unplaced genomic scaffold, GSC_riverotter_1.0 scaffold850	8946	9149	1.57e-06	150	68	47.059	N/A
UJO02085.1	183	217	NW_023496041	Colossoma macropomum	Colossoma macropomum unplaced genomic scaffold, Colossoma_macropomum	138254	138358	1.78e-06	106	35	54.286	N/A
UJO02085.1	57	185	NW_023496041	Colossoma macropomum	Colossoma macropomum unplaced genomic scaffold, Colossoma_macropomum	137911	138261	1.78e-06	87	131	24.427	N/A
UJO02085.1	151	214	NW_022630999	Lontra canadensis	Lontra canadensis isolate GAN:19392208 unplaced genomic scaffold, GSC_riverotter_1.0 scaffold5	39485091	39485282	1.78e-06	150	64	45.312	N/A
UJO02085.1	150	233	NW_025421506	Mustela putorius furo	Mustela putorius furo isolate JIRA1106 unplaced genomic scaffold, ASM1176430v1.1 tig00000876_pilon_pilon_pilon	7168506	7168255	2.05e-06	149	84	38.095	N/A
UJO02085.1	45	194	NC_062286	Lutra lutra	Lutra lutra chromosome 9, mLutLut1.2	114600239	114600679	2.18e-06	149	154	29.870	N/A
UJO02085.1	13	120	NW_009912489	Nestor notabilis	Nestor notabilis isolate BGI_N333 unplaced genomic scaffold, ASM69687v1 scaffold7610	76162	75806	2.32e-06	149	125	32.000	N/A
UJO02085.1	154	217	NW_022631188	Lontra canadensis	Lontra canadensis isolate GAN:19392208 unplaced genomic scaffold, GSC_riverotter_1.0 scaffold194	1242313	1242122	2.37e-06	149	64	46.875	N/A
UJO02085.1	151	220	NW_023197672	Ailuropoda melanoleuca	Ailuropoda melanoleuca isolate Jingjing unplaced genomic scaffold, ASM200744v2 unplaced-scaffold27451	447	232	2.41e-06	145	72	40.278	N/A
UJO02085.1	150	217	NW_019154085	Enhydra lutris kenyoni	Enhydra lutris kenyoni isolate GAN:26980312 unplaced genomic scaffold, ASM228890v2 scaffoldscaffold1	95127082	95126879	2.60e-06	149	68	47.059	N/A
UJO02085.1	150	233	NW_020999736	Eumetopias jubatus	Eumetopias jubatus isolate GAN:26980396 unplaced genomic scaffold, ASM402803v1 scaffold1137	13413	13165	2.75e-06	148	84	35.714	N/A
UJO02085.1	150	234	NC_045631	Mustela erminea	Mustela erminea isolate mMusErm1 chromosome 18, mMusErm1.Pri	165918	165664	3.37e-06	148	85	40.000	N/A
UJO02085.1	150	204	NW_025421520	Mustela putorius furo	Mustela putorius furo isolate JIRA1106 unplaced genomic scaffold, ASM1176430v1.1 tig00000929_pilon_pilon_pilon	107025	106861	3.94e-06	147	55	52.727	N/A
UJO02085.1	151	217	NC_062293	Lutra lutra	Lutra lutra chromosome 16, mLutLut1.2	61211565	61211765	3.94e-06	147	67	47.761	N/A
UJO02085.1	150	234	NW_022631104	Lontra canadensis	Lontra canadensis isolate GAN:19392208 unplaced genomic scaffold, GSC_riverotter_1.0 scaffold110	131295	131041	3.97e-06	147	85	41.176	N/A
UJO02085.1	150	233	NW_020312885	Callorhinus ursinus	Callorhinus ursinus isolate GAN/ISIS: 27379988/994484 unplaced genomic scaffold, ASM326570v1 scaffold143	9640012	9639758	4.24e-06	147	87	37.931	N/A
UJO02085.1	150	233	NC_058103	Neogale vison	Neovison vison isolate M4711 chromosome 13, ASM_NN_V1	112205587	112205342	4.69e-06	147	84	40.476	N/A
UJO02085.1	154	233	NW_025422433	Mustela putorius furo	Mustela putorius furo isolate JIRA1106 unplaced genomic scaffold, ASM1176430v1.1 tig00537295_pilon_pilon_pilon	311790	312029	4.87e-06	146	80	41.250	N/A
UJO02085.1	182	233	NW_025421325	Mustela putorius furo	Mustela putorius furo isolate JIRA1106 unplaced genomic scaffold, ASM1176430v1.1 tig00000242_pilon_pilon_pilon	14772448	14772293	5.04e-06	108	52	42.308	N/A
UJO02085.1	150	184	NW_025421325	Mustela putorius furo	Mustela putorius furo isolate JIRA1106 unplaced genomic scaffold, ASM1176430v1.1 tig00000242_pilon_pilon_pilon	14772545	14772423	5.04e-06	81	41	43.902	N/A
UJO02085.1	156	223	NW_004450292	Odobenus rosmarus divergens	Odobenus rosmarus divergens isolate Ivan unplaced genomic scaffold, Oros_1.0 Scaffold29	1842222	1842425	5.24e-06	146	68	42.647	N/A
UJO02085.1	150	233	NW_025422088	Mustela putorius furo	Mustela putorius furo isolate JIRA1106 unplaced genomic scaffold, ASM1176430v1.1 tig00003944_pilon_pilon_pilon	6423864	6424115	5.69e-06	146	84	38.095	N/A
UJO02085.1	71	233	NW_019154177	Enhydra lutris kenyoni	Enhydra lutris kenyoni isolate GAN:26980312 unplaced genomic scaffold, ASM228890v2 scaffoldscaffold93	381549	382031	6.07e-06	146	169	26.627	N/A
UJO02085.1	151	210	NW_020954548	Vombatus ursinus	Vombatus ursinus unplaced genomic scaffold, bare-nosed wombat genome assembly UNPS02014770.1	13188518	13188351	6.12e-06	146	60	51.667	N/A
UJO02085.1	134	228	NC_034189	Oncorhynchus kisutch	Oncorhynchus kisutch isolate 150728-3 linkage group LG16, Okis_V2	111201	110932	6.12e-06	146	103	34.951	N/A
UJO02085.1	150	233	NC_045627	Mustela erminea	Mustela erminea isolate mMusErm1 chromosome 14, mMusErm1.Pri	13773415	13773164	6.47e-06	145	84	38.095	N/A
UJO02085.1	155	232	NW_025422087	Mustela putorius furo	Mustela putorius furo isolate JIRA1106 unplaced genomic scaffold, ASM1176430v1.1 tig00003942_pilon_pilon_pilon	6637412	6637185	7.57e-06	145	78	43.590	N/A
UJO02085.1	150	212	NW_019154711	Enhydra lutris kenyoni	Enhydra lutris kenyoni isolate GAN:26980312 unplaced genomic scaffold, ASM228890v2 scaffoldscaffold627	4404	4216	7.62e-06	145	63	44.444	N/A
UJO02085.1	150	233	NW_025421765	Mustela putorius furo	Mustela putorius furo isolate JIRA1106 unplaced genomic scaffold, ASM1176430v1.1 tig00001492_pilon_pilon_pilon	446992	447243	7.77e-06	145	84	39.286	N/A
UJO02085.1	150	233	NW_025422123	Mustela putorius furo	Mustela putorius furo isolate JIRA1106 unplaced genomic scaffold, ASM1176430v1.1 tig00003983_pilon_pilon_pilon	9986120	9986365	9.26e-06	144	84	44.048	N/A
# TBLASTN 2.13.0+
# Query: UDN67411.1 |capsid protein|robinz virus RP_526|Cyclovirus|Circoviridae|Petroica australis|New Zealand|New Zealand|2015-03|2021-11-07T00:00:00Z|capsid protein [robinz virus RP_526]
# Database: ref_euk_rep_genomes
# 0 hits found
# TBLASTN 2.13.0+
# Query: QTZ20009.1 |replication-associated protein|Raccoon dog stool-associated circular virus||Circoviridae|Nyctereutes procyonoides|China|China|2015|2021-04-25T00:00:00Z|replication-associated protein [Raccoon dog stool-associated circular virus]
# Database: ref_euk_rep_genomes
# Fields: query acc., q. start, q. end, subject acc., subject sci name, subject title, s. start, s. end, evalue, score, alignment length, % identity, subject strand
# 83 hits found
QTZ20009.1	8	261	NC_051315	Choloepus didactylus	Choloepus didactylus isolate mChoDid1 chromosome 9, mChoDid1.pri	63810045	63810782	3.04e-36	380	257	37.743	N/A
QTZ20009.1	6	284	NW_010581509	Tinamus guttatus	Tinamus guttatus isolate BGI_N309 unplaced genomic scaffold, ASM70537v2 scaffold13393	5748	4963	4.65e-35	371	281	34.875	N/A
QTZ20009.1	6	275	NC_051447	Kryptolebias marmoratus	Kryptolebias marmoratus isolate JLee-2015 linkage group LG18, ASM164957v2	2741227	2742021	1.77e-32	352	275	34.182	N/A
QTZ20009.1	3	275	NC_051050	Acanthopagrus latus	Acanthopagrus latus isolate v.2019 chromosome 12, fAcaLat1.1	1488033	1488842	8.15e-32	347	279	34.050	N/A
QTZ20009.1	3	275	NC_051050	Acanthopagrus latus	Acanthopagrus latus isolate v.2019 chromosome 12, fAcaLat1.1	1489923	1490732	8.15e-32	347	279	34.050	N/A
QTZ20009.1	3	275	NC_051050	Acanthopagrus latus	Acanthopagrus latus isolate v.2019 chromosome 12, fAcaLat1.1	1493703	1494512	8.15e-32	347	279	34.050	N/A
QTZ20009.1	3	275	NC_051050	Acanthopagrus latus	Acanthopagrus latus isolate v.2019 chromosome 12, fAcaLat1.1	1506746	1507555	8.15e-32	347	279	34.050	N/A
QTZ20009.1	3	275	NC_051050	Acanthopagrus latus	Acanthopagrus latus isolate v.2019 chromosome 12, fAcaLat1.1	1491813	1492622	8.88e-32	346	279	34.050	N/A
QTZ20009.1	3	275	NC_051050	Acanthopagrus latus	Acanthopagrus latus isolate v.2019 chromosome 12, fAcaLat1.1	1502962	1503771	2.30e-31	343	279	33.692	N/A
QTZ20009.1	3	275	NC_051050	Acanthopagrus latus	Acanthopagrus latus isolate v.2019 chromosome 12, fAcaLat1.1	1495595	1496404	5.28e-31	341	279	34.050	N/A
QTZ20009.1	3	275	NC_051050	Acanthopagrus latus	Acanthopagrus latus isolate v.2019 chromosome 12, fAcaLat1.1	1504854	1505663	5.29e-30	333	279	33.692	N/A
QTZ20009.1	29	275	NC_063165	Perognathus longimembris pacificus	Perognathus longimembris pacificus isolate PPM17 chromosome 5, ASM2315922v1	87993834	87993088	3.48e-30	334	257	35.798	N/A
QTZ20009.1	29	275	NW_025960865	Perognathus longimembris pacificus	Perognathus longimembris pacificus isolate PPM17 unplaced genomic scaffold, ASM2315922v1 HiC_scaffold_5438	20262	21008	4.01e-30	334	257	35.798	N/A
QTZ20009.1	3	296	NW_022989367	Pseudochaenichthys georgianus	Pseudochaenichthys georgianus unplaced genomic scaffold, fPseGeo1.1	749	1639	4.69e-30	333	306	30.719	N/A
QTZ20009.1	15	258	NW_024096460	Crotalus tigris	Crotalus tigris isolate CLP2741 ecotype Arizona unplaced genomic scaffold, ASM1654583v1 scf7180000017536.10889498	6025640	6024945	9.36e-29	324	244	35.656	N/A
QTZ20009.1	8	275	NC_053489	Rana temporaria	Rana temporaria chromosome 1, aRanTem1.1	8654283	8653504	6.45e-28	317	270	33.333	N/A
QTZ20009.1	8	213	NC_053489	Rana temporaria	Rana temporaria chromosome 1, aRanTem1.1	8221732	8221136	1.03e-20	212	208	31.731	N/A
QTZ20009.1	224	275	NC_053489	Rana temporaria	Rana temporaria chromosome 1, aRanTem1.1	8221107	8220952	1.03e-20	107	52	36.538	N/A
QTZ20009.1	65	275	NC_053489	Rana temporaria	Rana temporaria chromosome 1, aRanTem1.1	676086744	676087352	1.18e-13	208	215	28.372	N/A
QTZ20009.1	29	275	NW_025961413	Perognathus longimembris pacificus	Perognathus longimembris pacificus isolate PPM17 unplaced genomic scaffold, ASM2315922v1 HiC_scaffold_5931	1390581	1389835	9.89e-28	316	257	35.019	N/A
QTZ20009.1	8	275	NW_025961413	Perognathus longimembris pacificus	Perognathus longimembris pacificus isolate PPM17 unplaced genomic scaffold, ASM2315922v1 HiC_scaffold_5931	1272565	1271786	3.34e-27	312	269	33.086	N/A
QTZ20009.1	8	275	NC_053491	Rana temporaria	Rana temporaria chromosome 3, aRanTem1.1	257690983	257691762	2.26e-27	313	270	32.963	N/A
QTZ20009.1	8	275	NC_064428	Astyanax mexicanus	Astyanax mexicanus isolate ESR-SI-001 chromosome 21, AstMex3_surface	7537785	7536982	8.39e-27	309	277	33.574	N/A
QTZ20009.1	60	275	NC_051431	Kryptolebias marmoratus	Kryptolebias marmoratus isolate JLee-2015 linkage group LG2, ASM164957v2	31005229	31004600	1.76e-26	306	220	37.273	N/A
QTZ20009.1	67	275	NC_051440	Kryptolebias marmoratus	Kryptolebias marmoratus isolate JLee-2015 linkage group LG11, ASM164957v2	27794986	27794378	6.47e-25	295	213	37.089	N/A
QTZ20009.1	70	261	NW_021856866	Suricata suricatta	Suricata suricatta isolate VVHF042 unplaced genomic scaffold, meerkat_22Aug2017_6uvM2_HiC HiC_scaffold_1278	1908	1342	2.45e-24	289	198	37.879	N/A
QTZ20009.1	3	275	NC_053390	Bufo bufo	Bufo bufo chromosome 2, aBufBuf1.1	9191658	9190861	3.59e-24	289	280	35.000	N/A
QTZ20009.1	3	180	NC_053390	Bufo bufo	Bufo bufo chromosome 2, aBufBuf1.1	6709910	6709392	1.16e-10	138	183	31.148	N/A
QTZ20009.1	186	232	NC_053390	Bufo bufo	Bufo bufo chromosome 2, aBufBuf1.1	6709377	6709243	1.16e-10	92	47	48.936	N/A
QTZ20009.1	3	180	NC_053390	Bufo bufo	Bufo bufo chromosome 2, aBufBuf1.1	6711754	6711236	1.21e-10	138	183	31.148	N/A
QTZ20009.1	186	232	NC_053390	Bufo bufo	Bufo bufo chromosome 2, aBufBuf1.1	6711221	6711087	1.21e-10	92	47	48.936	N/A
QTZ20009.1	3	213	NC_053390	Bufo bufo	Bufo bufo chromosome 2, aBufBuf1.1	6708059	6707460	2.31e-08	167	218	31.651	N/A
QTZ20009.1	6	251	NW_015507170	Sinocyclocheilus grahami	Sinocyclocheilus grahami isolate Dianchi unplaced genomic scaffold, SAMN03320097.WGS_v1.1 scaffold1991.1	42111	41395	4.04e-24	288	251	33.865	N/A
QTZ20009.1	126	275	NW_015507170	Sinocyclocheilus grahami	Sinocyclocheilus grahami isolate Dianchi unplaced genomic scaffold, SAMN03320097.WGS_v1.1 scaffold1991.1	40691	40251	1.52e-18	246	152	39.474	N/A
QTZ20009.1	142	275	NW_015507170	Sinocyclocheilus grahami	Sinocyclocheilus grahami isolate Dianchi unplaced genomic scaffold, SAMN03320097.WGS_v1.1 scaffold1991.1	38631	38239	6.39e-10	179	136	36.029	N/A
QTZ20009.1	32	275	NC_064425	Astyanax mexicanus	Astyanax mexicanus isolate ESR-SI-001 chromosome 18, AstMex3_surface	34657347	34656622	8.92e-24	286	251	33.865	N/A
QTZ20009.1	3	275	NC_053391	Bufo bufo	Bufo bufo chromosome 3, aBufBuf1.1	33223265	33224056	4.25e-23	281	275	32.364	N/A
QTZ20009.1	3	261	NC_053391	Bufo bufo	Bufo bufo chromosome 3, aBufBuf1.1	33282057	33282815	1.54e-20	261	263	32.319	N/A
QTZ20009.1	35	276	NC_047094	Geotrypetes seraphini	Geotrypetes seraphini chromosome 11, aGeoSer1.1	49647378	49646653	4.85e-23	280	249	32.530	N/A
QTZ20009.1	5	258	NC_063057	Megalobrama amblycephala	Megalobrama amblycephala isolate DHTTF-2021 linkage group LG14, ASM1881202v1	47482522	47481773	2.65e-20	259	259	30.502	N/A
QTZ20009.1	132	275	NC_063057	Megalobrama amblycephala	Megalobrama amblycephala isolate DHTTF-2021 linkage group LG14, ASM1881202v1	47479948	47480370	1.20e-18	247	146	40.411	N/A
QTZ20009.1	78	261	NC_047090	Geotrypetes seraphini	Geotrypetes seraphini chromosome 7, aGeoSer1.1	45601806	45602345	8.37e-20	256	189	37.037	N/A
QTZ20009.1	107	275	NC_047090	Geotrypetes seraphini	Geotrypetes seraphini chromosome 7, aGeoSer1.1	150028553	150029065	2.62e-13	206	176	35.795	N/A
QTZ20009.1	188	261	NC_047090	Geotrypetes seraphini	Geotrypetes seraphini chromosome 7, aGeoSer1.1	5551549	5551334	3.54e-08	166	74	45.946	N/A
QTZ20009.1	62	241	NW_022992170	Gymnodraco acuticeps	Gymnodraco acuticeps unplaced genomic scaffold, fGymAcu1.1	63140	62619	5.09e-19	250	184	35.326	N/A
QTZ20009.1	61	213	NC_053129	Perca fluviatilis	Perca fluviatilis chromosome 18, GENO_Pfluv_1.0	235589	236026	1.35e-17	216	156	37.821	N/A
QTZ20009.1	224	249	NC_053129	Perca fluviatilis	Perca fluviatilis chromosome 18, GENO_Pfluv_1.0	236055	236132	1.35e-17	76	26	50.000	N/A
QTZ20009.1	99	275	NC_063168	Perognathus longimembris pacificus	Perognathus longimembris pacificus isolate PPM17 chromosome 8, ASM2315922v1	29572	30090	9.75e-17	232	178	34.831	N/A
QTZ20009.1	99	275	NC_063168	Perognathus longimembris pacificus	Perognathus longimembris pacificus isolate PPM17 chromosome 8, ASM2315922v1	33469	33987	5.72e-11	187	178	32.584	N/A
QTZ20009.1	110	273	NC_053162	Polypterus senegalus	Polypterus senegalus isolate Bchr_013 chromosome 9, ASM1683550v1	59503022	59503504	3.41e-16	228	165	33.939	N/A
QTZ20009.1	69	275	NC_053162	Polypterus senegalus	Polypterus senegalus isolate Bchr_013 chromosome 9, ASM1683550v1	59504581	59505162	3.03e-14	213	207	29.952	N/A
QTZ20009.1	118	258	NC_053162	Polypterus senegalus	Polypterus senegalus isolate Bchr_013 chromosome 9, ASM1683550v1	59501860	59502270	8.70e-12	194	141	33.333	N/A
QTZ20009.1	47	275	NC_063169	Perognathus longimembris pacificus	Perognathus longimembris pacificus isolate PPM17 chromosome 9, ASM2315922v1	19297	19959	3.06e-14	213	230	28.261	N/A
QTZ20009.1	110	275	NC_063169	Perognathus longimembris pacificus	Perognathus longimembris pacificus isolate PPM17 chromosome 9, ASM2315922v1	23372	23857	6.84e-12	195	168	33.929	N/A
QTZ20009.1	110	261	NC_047085	Geotrypetes seraphini	Geotrypetes seraphini chromosome 2, aGeoSer1.1	156359641	156360096	1.76e-12	199	157	37.580	N/A
QTZ20009.1	5	146	NC_047085	Geotrypetes seraphini	Geotrypetes seraphini chromosome 2, aGeoSer1.1	463725924	463725511	4.09e-07	157	146	34.932	N/A
QTZ20009.1	133	275	NC_047093	Geotrypetes seraphini	Geotrypetes seraphini chromosome 10, aGeoSer1.1	95524018	95524449	1.98e-12	199	149	37.584	N/A
QTZ20009.1	105	275	NC_047096	Geotrypetes seraphini	Geotrypetes seraphini chromosome 13, aGeoSer1.1	44075480	44074950	7.79e-12	194	182	32.418	N/A
QTZ20009.1	3	248	NW_019032806	Acanthochromis polyacanthus	Acanthochromis polyacanthus ecotype Palm Islands unplaced genomic scaffold, ASM210954v1 orpheusFish_scaffold3690	933	1646	2.85e-11	177	250	30.000	N/A
QTZ20009.1	245	275	NW_019032806	Acanthochromis polyacanthus	Acanthochromis polyacanthus ecotype Palm Islands unplaced genomic scaffold, ASM210954v1 orpheusFish_scaffold3690	1636	1728	2.85e-11	61	31	38.710	N/A
QTZ20009.1	165	275	NC_063172	Perognathus longimembris pacificus	Perognathus longimembris pacificus isolate PPM17 chromosome 12, ASM2315922v1	26733682	26734008	5.72e-11	187	111	41.441	N/A
QTZ20009.1	192	273	NC_047512	Pseudochaenichthys georgianus	Pseudochaenichthys georgianus chromosome 10, fPseGeo1.1	45262634	45262392	1.17e-10	185	82	46.341	N/A
QTZ20009.1	187	285	NC_051451	Kryptolebias marmoratus	Kryptolebias marmoratus isolate JLee-2015 linkage group LG22, ASM164957v2	4330038	4330346	1.08e-09	177	106	40.566	N/A
QTZ20009.1	187	292	NC_047084	Geotrypetes seraphini	Geotrypetes seraphini chromosome 1, aGeoSer1.1	471601277	471601573	2.28e-09	175	106	37.736	N/A
QTZ20009.1	165	292	NC_047084	Geotrypetes seraphini	Geotrypetes seraphini chromosome 1, aGeoSer1.1	419066386	419066012	7.03e-09	171	132	37.879	N/A
QTZ20009.1	167	261	NC_047084	Geotrypetes seraphini	Geotrypetes seraphini chromosome 1, aGeoSer1.1	164454315	164454025	7.43e-09	171	99	42.424	N/A
QTZ20009.1	165	295	NC_047084	Geotrypetes seraphini	Geotrypetes seraphini chromosome 1, aGeoSer1.1	184878578	184878195	1.31e-08	169	135	35.556	N/A
QTZ20009.1	170	261	NC_047084	Geotrypetes seraphini	Geotrypetes seraphini chromosome 1, aGeoSer1.1	461321802	461321521	4.74e-08	165	96	41.667	N/A
QTZ20009.1	19	198	NC_008803	Monodelphis domestica	Monodelphis domestica chromosome 3, MonDom5	262233209	262232679	3.88e-09	173	183	30.601	N/A
QTZ20009.1	47	258	NC_053161	Polypterus senegalus	Polypterus senegalus isolate Bchr_013 chromosome 8, ASM1683550v1	160616500	160615901	1.60e-08	168	212	28.302	N/A
QTZ20009.1	187	288	NC_047095	Geotrypetes seraphini	Geotrypetes seraphini chromosome 12, aGeoSer1.1	102173821	102173537	2.64e-08	167	102	38.235	N/A
QTZ20009.1	147	275	NW_024096479	Crotalus tigris	Crotalus tigris isolate CLP2741 ecotype Arizona unplaced genomic scaffold, ASM1654583v1 scf7180000017568.13789103	1658934	1658575	3.09e-08	166	129	37.209	N/A
QTZ20009.1	187	275	NW_019031191	Acanthochromis polyacanthus	Acanthochromis polyacanthus ecotype Palm Islands unplaced genomic scaffold, ASM210954v1 orpheusFish_scaffold2075	97330	97593	4.15e-08	165	89	38.202	N/A
QTZ20009.1	182	276	NC_047086	Geotrypetes seraphini	Geotrypetes seraphini chromosome 3, aGeoSer1.1	173011049	173011336	5.34e-08	164	97	37.113	N/A
QTZ20009.1	195	261	NC_047086	Geotrypetes seraphini	Geotrypetes seraphini chromosome 3, aGeoSer1.1	139635615	139635418	8.65e-08	162	67	47.761	N/A
QTZ20009.1	170	261	NC_047086	Geotrypetes seraphini	Geotrypetes seraphini chromosome 3, aGeoSer1.1	289008194	289007913	1.35e-07	161	96	42.708	N/A
QTZ20009.1	187	276	NC_063170	Perognathus longimembris pacificus	Perognathus longimembris pacificus isolate PPM17 chromosome 10, ASM2315922v1	15198324	15198055	7.08e-08	163	91	41.758	N/A
QTZ20009.1	72	276	NC_063179	Perognathus longimembris pacificus	Perognathus longimembris pacificus isolate PPM17 chromosome 19, ASM2315922v1	34605933	34606523	1.28e-07	161	210	27.619	N/A
QTZ20009.1	147	275	NC_063178	Perognathus longimembris pacificus	Perognathus longimembris pacificus isolate PPM17 chromosome 18, ASM2315922v1	30811330	30810998	1.58e-07	160	129	34.109	N/A
QTZ20009.1	188	288	NC_047092	Geotrypetes seraphini	Geotrypetes seraphini chromosome 9, aGeoSer1.1	171589531	171589812	2.98e-07	158	101	36.634	N/A
QTZ20009.1	159	274	NC_052018	Motacilla alba alba	Motacilla alba alba isolate MOTALB_02 chromosome 3, Motacilla_alba_V1.0_pri	19766631	19766290	3.53e-06	150	116	35.345	N/A
QTZ20009.1	165	275	NC_063185	Perognathus longimembris pacificus	Perognathus longimembris pacificus isolate PPM17 chromosome 25, ASM2315922v1	907558	907854	4.76e-06	149	111	35.135	N/A
QTZ20009.1	187	258	NC_044033	Microcaecilia unicolor	Microcaecilia unicolor chromosome 3, aMicUni1.1	115328533	115328742	4.89e-06	149	72	43.056	N/A
# TBLASTN 2.13.0+
# Query: QHN64371.1 |rep protein|Cyclovirus sp.|Cyclovirus|Circoviridae|Mandrillus leucophaeus|Nigeria|Nigeria|2017|2020-01-27T00:00:00Z|rep protein [Cyclovirus sp.]
# Database: ref_euk_rep_genomes
# Fields: query acc., q. start, q. end, subject acc., subject sci name, subject title, s. start, s. end, evalue, score, alignment length, % identity, subject strand
# 149 hits found
QHN64371.1	6	174	NW_022989367	Pseudochaenichthys georgianus	Pseudochaenichthys georgianus unplaced genomic scaffold, fPseGeo1.1	755	1264	5.03e-35	365	171	42.690	N/A
QHN64371.1	2	174	NC_047512	Pseudochaenichthys georgianus	Pseudochaenichthys georgianus chromosome 10, fPseGeo1.1	45263197	45262676	5.40e-35	365	175	43.429	N/A
QHN64371.1	3	174	NC_051050	Acanthopagrus latus	Acanthopagrus latus isolate v.2019 chromosome 12, fAcaLat1.1	1495592	1496110	4.27e-34	358	174	43.103	N/A
QHN64371.1	3	174	NC_051050	Acanthopagrus latus	Acanthopagrus latus isolate v.2019 chromosome 12, fAcaLat1.1	1491810	1492328	6.41e-33	349	174	42.529	N/A
QHN64371.1	3	174	NC_051050	Acanthopagrus latus	Acanthopagrus latus isolate v.2019 chromosome 12, fAcaLat1.1	1488030	1488548	6.48e-33	349	174	42.529	N/A
QHN64371.1	3	174	NC_051050	Acanthopagrus latus	Acanthopagrus latus isolate v.2019 chromosome 12, fAcaLat1.1	1489920	1490438	6.48e-33	349	174	42.529	N/A
QHN64371.1	3	174	NC_051050	Acanthopagrus latus	Acanthopagrus latus isolate v.2019 chromosome 12, fAcaLat1.1	1493700	1494218	6.48e-33	349	174	42.529	N/A
QHN64371.1	3	174	NC_051050	Acanthopagrus latus	Acanthopagrus latus isolate v.2019 chromosome 12, fAcaLat1.1	1506743	1507261	6.48e-33	349	174	42.529	N/A
QHN64371.1	3	174	NC_051050	Acanthopagrus latus	Acanthopagrus latus isolate v.2019 chromosome 12, fAcaLat1.1	1502959	1503477	9.42e-33	348	174	42.529	N/A
QHN64371.1	3	174	NC_051050	Acanthopagrus latus	Acanthopagrus latus isolate v.2019 chromosome 12, fAcaLat1.1	1504851	1505369	4.14e-32	343	174	42.529	N/A
QHN64371.1	3	105	NC_051050	Acanthopagrus latus	Acanthopagrus latus isolate v.2019 chromosome 12, fAcaLat1.1	1508635	1508946	1.33e-18	242	105	46.667	N/A
QHN64371.1	3	105	NC_051050	Acanthopagrus latus	Acanthopagrus latus isolate v.2019 chromosome 12, fAcaLat1.1	1497482	1497793	1.91e-17	233	105	45.714	N/A
QHN64371.1	8	180	NC_051315	Choloepus didactylus	Choloepus didactylus isolate mChoDid1 chromosome 9, mChoDid1.pri	63810042	63810563	2.44e-32	345	177	42.938	N/A
QHN64371.1	8	174	NC_053390	Bufo bufo	Bufo bufo chromosome 2, aBufBuf1.1	6711742	6711242	1.46e-31	339	168	43.452	N/A
QHN64371.1	8	174	NC_053390	Bufo bufo	Bufo bufo chromosome 2, aBufBuf1.1	6709898	6709398	1.60e-31	339	168	43.452	N/A
QHN64371.1	8	174	NC_053390	Bufo bufo	Bufo bufo chromosome 2, aBufBuf1.1	9191646	9191149	9.86e-26	295	168	41.667	N/A
QHN64371.1	8	173	NC_053390	Bufo bufo	Bufo bufo chromosome 2, aBufBuf1.1	6708047	6707568	3.90e-23	276	168	40.476	N/A
QHN64371.1	5	174	NC_064428	Astyanax mexicanus	Astyanax mexicanus isolate ESR-SI-001 chromosome 21, AstMex3_surface	7537797	7537285	2.24e-31	338	172	40.698	N/A
QHN64371.1	7	175	NC_051447	Kryptolebias marmoratus	Kryptolebias marmoratus isolate JLee-2015 linkage group LG18, ASM164957v2	2741227	2741736	4.14e-31	336	171	41.520	N/A
QHN64371.1	4	180	NC_034588	Mus caroli	Mus caroli chromosome 19, CAROLI_EIJ_v1.1	46570008	46569496	5.69e-31	335	180	43.333	N/A
QHN64371.1	7	174	NW_024096460	Crotalus tigris	Crotalus tigris isolate CLP2741 ecotype Arizona unplaced genomic scaffold, ASM1654583v1 scf7180000017536.10889498	6025673	6025179	7.88e-31	334	169	42.604	N/A
QHN64371.1	8	176	NW_025961413	Perognathus longimembris pacificus	Perognathus longimembris pacificus isolate PPM17 unplaced genomic scaffold, ASM2315922v1 HiC_scaffold_5931	1390617	1390114	3.56e-30	329	171	43.275	N/A
QHN64371.1	8	176	NW_025961413	Perognathus longimembris pacificus	Perognathus longimembris pacificus isolate PPM17 unplaced genomic scaffold, ASM2315922v1 HiC_scaffold_5931	1272568	1272065	4.74e-29	320	171	42.690	N/A
QHN64371.1	8	176	NW_025960865	Perognathus longimembris pacificus	Perognathus longimembris pacificus isolate PPM17 unplaced genomic scaffold, ASM2315922v1 HiC_scaffold_5438	20226	20729	5.23e-30	327	171	43.275	N/A
QHN64371.1	8	174	NC_053391	Bufo bufo	Bufo bufo chromosome 3, aBufBuf1.1	33282069	33282569	6.27e-30	327	168	43.452	N/A
QHN64371.1	8	174	NC_053391	Bufo bufo	Bufo bufo chromosome 3, aBufBuf1.1	33223277	33223768	1.20e-24	287	168	42.857	N/A
QHN64371.1	8	176	NC_063165	Perognathus longimembris pacificus	Perognathus longimembris pacificus isolate PPM17 chromosome 5, ASM2315922v1	87993870	87993367	1.00e-29	325	171	43.275	N/A
QHN64371.1	4	164	NC_047096	Geotrypetes seraphini	Geotrypetes seraphini chromosome 13, aGeoSer1.1	975384	975860	3.92e-29	321	162	44.444	N/A
QHN64371.1	8	245	NC_047085	Geotrypetes seraphini	Geotrypetes seraphini chromosome 2, aGeoSer1.1	508472973	508473602	6.77e-29	319	244	35.656	N/A
QHN64371.1	8	200	NC_047085	Geotrypetes seraphini	Geotrypetes seraphini chromosome 2, aGeoSer1.1	463725918	463725340	6.17e-23	274	205	35.610	N/A
QHN64371.1	3	154	NW_022991811	Gymnodraco acuticeps	Gymnodraco acuticeps unplaced genomic scaffold, fGymAcu1.1	4220	3762	3.85e-28	313	154	41.558	N/A
QHN64371.1	3	154	NW_022991559	Gymnodraco acuticeps	Gymnodraco acuticeps unplaced genomic scaffold, fGymAcu1.1	39745	40203	6.09e-28	312	154	41.558	N/A
QHN64371.1	6	176	NC_063057	Megalobrama amblycephala	Megalobrama amblycephala isolate DHTTF-2021 linkage group LG14, ASM1881202v1	47482522	47482007	2.20e-27	308	173	38.150	N/A
QHN64371.1	6	148	NC_063057	Megalobrama amblycephala	Megalobrama amblycephala isolate DHTTF-2021 linkage group LG14, ASM1881202v1	47479770	47479375	2.46e-19	247	144	36.111	N/A
QHN64371.1	8	166	NC_047094	Geotrypetes seraphini	Geotrypetes seraphini chromosome 11, aGeoSer1.1	49647456	49646983	2.07e-26	300	161	42.857	N/A
QHN64371.1	6	176	NC_047094	Geotrypetes seraphini	Geotrypetes seraphini chromosome 11, aGeoSer1.1	66769371	66768874	1.53e-23	279	171	40.351	N/A
QHN64371.1	7	174	NW_010581509	Tinamus guttatus	Tinamus guttatus isolate BGI_N309 unplaced genomic scaffold, ASM70537v2 scaffold13393	5748	5251	2.42e-25	292	170	43.529	N/A
QHN64371.1	8	174	NC_053489	Rana temporaria	Rana temporaria chromosome 1, aRanTem1.1	8221735	8221238	4.97e-25	290	169	39.645	N/A
QHN64371.1	8	174	NC_053489	Rana temporaria	Rana temporaria chromosome 1, aRanTem1.1	8654286	8653789	1.98e-23	278	169	37.278	N/A
QHN64371.1	62	141	NC_053489	Rana temporaria	Rana temporaria chromosome 1, aRanTem1.1	676086732	676086968	1.88e-07	157	82	47.561	N/A
QHN64371.1	8	174	NC_053491	Rana temporaria	Rana temporaria chromosome 3, aRanTem1.1	257690980	257691477	1.07e-23	280	169	37.870	N/A
QHN64371.1	6	174	NW_015507170	Sinocyclocheilus grahami	Sinocyclocheilus grahami isolate Dianchi unplaced genomic scaffold, SAMN03320097.WGS_v1.1 scaffold1991.1	42114	41614	1.34e-22	272	171	36.842	N/A
QHN64371.1	6	137	NW_015507170	Sinocyclocheilus grahami	Sinocyclocheilus grahami isolate Dianchi unplaced genomic scaffold, SAMN03320097.WGS_v1.1 scaffold1991.1	39032	38634	8.54e-19	243	134	37.313	N/A
QHN64371.1	7	173	NW_019029183	Acanthochromis polyacanthus	Acanthochromis polyacanthus ecotype Palm Islands unplaced genomic scaffold, ASM210954v1 orpheusFish_scaffold67	1033568	1034083	3.07e-22	269	172	35.465	N/A
QHN64371.1	74	175	NC_051440	Kryptolebias marmoratus	Kryptolebias marmoratus isolate JLee-2015 linkage group LG11, ASM164957v2	27794971	27794663	1.92e-21	190	103	39.806	N/A
QHN64371.1	7	65	NC_051440	Kryptolebias marmoratus	Kryptolebias marmoratus isolate JLee-2015 linkage group LG11, ASM164957v2	27795170	27794994	1.92e-21	134	60	48.333	N/A
QHN64371.1	1	136	NW_019029310	Acanthochromis polyacanthus	Acanthochromis polyacanthus ecotype Palm Islands unplaced genomic scaffold, ASM210954v1 orpheusFish_scaffold194	166050	166463	2.19e-20	255	138	37.681	N/A
QHN64371.1	8	110	NW_006408530	Chrysochloris asiatica	Chrysochloris asiatica unplaced genomic scaffold, ChrAsi1.0 scaffold00012	31588006	31587701	2.36e-20	255	104	50.962	N/A
QHN64371.1	8	173	NC_063169	Perognathus longimembris pacificus	Perognathus longimembris pacificus isolate PPM17 chromosome 9, ASM2315922v1	17338	17835	3.28e-19	246	170	37.059	N/A
QHN64371.1	10	96	NC_063169	Perognathus longimembris pacificus	Perognathus longimembris pacificus isolate PPM17 chromosome 9, ASM2315922v1	23082	23336	4.83e-11	136	87	37.931	N/A
QHN64371.1	98	236	NC_063169	Perognathus longimembris pacificus	Perognathus longimembris pacificus isolate PPM17 chromosome 9, ASM2315922v1	23342	23782	4.83e-11	96	154	27.922	N/A
QHN64371.1	37	179	NC_063169	Perognathus longimembris pacificus	Perognathus longimembris pacificus isolate PPM17 chromosome 9, ASM2315922v1	19264	19695	1.58e-07	157	147	29.932	N/A
QHN64371.1	42	190	NC_047095	Geotrypetes seraphini	Geotrypetes seraphini chromosome 12, aGeoSer1.1	81976622	81976182	3.31e-18	239	155	38.710	N/A
QHN64371.1	2	132	NC_047092	Geotrypetes seraphini	Geotrypetes seraphini chromosome 9, aGeoSer1.1	730521	730135	1.02e-17	235	131	40.458	N/A
QHN64371.1	40	181	NC_064425	Astyanax mexicanus	Astyanax mexicanus isolate ESR-SI-001 chromosome 18, AstMex3_surface	34657332	34656883	9.78e-17	227	150	33.333	N/A
QHN64371.1	10	106	NC_053162	Polypterus senegalus	Polypterus senegalus isolate Bchr_013 chromosome 9, ASM1683550v1	59502738	59503019	1.83e-16	196	97	40.206	N/A
QHN64371.1	106	175	NC_053162	Polypterus senegalus	Polypterus senegalus isolate Bchr_013 chromosome 9, ASM1683550v1	59502995	59503222	1.83e-16	84	76	31.579	N/A
QHN64371.1	3	174	NC_053162	Polypterus senegalus	Polypterus senegalus isolate Bchr_013 chromosome 9, ASM1683550v1	59504446	59504889	1.96e-16	225	172	32.558	N/A
QHN64371.1	64	174	NW_022992170	Gymnodraco acuticeps	Gymnodraco acuticeps unplaced genomic scaffold, fGymAcu1.1	63140	62811	4.11e-16	213	112	41.071	N/A
QHN64371.1	42	56	NW_022992170	Gymnodraco acuticeps	Gymnodraco acuticeps unplaced genomic scaffold, fGymAcu1.1	63184	63140	4.11e-16	65	15	80.000	N/A
QHN64371.1	74	174	NC_047098	Geotrypetes seraphini	Geotrypetes seraphini chromosome 15, aGeoSer1.1	54378885	54379187	8.12e-16	221	101	44.554	N/A
QHN64371.1	74	246	NC_044035	Microcaecilia unicolor	Microcaecilia unicolor chromosome 5, aMicUni1.1	245064172	245063738	9.36e-16	220	173	34.682	N/A
QHN64371.1	8	130	NC_047084	Geotrypetes seraphini	Geotrypetes seraphini chromosome 1, aGeoSer1.1	332622177	332622539	2.49e-15	217	124	40.323	N/A
QHN64371.1	52	186	NC_047084	Geotrypetes seraphini	Geotrypetes seraphini chromosome 1, aGeoSer1.1	487392713	487393129	8.36e-15	213	141	38.298	N/A
QHN64371.1	74	146	NC_047084	Geotrypetes seraphini	Geotrypetes seraphini chromosome 1, aGeoSer1.1	164454578	164454360	5.73e-13	199	73	47.945	N/A
QHN64371.1	8	132	NC_047084	Geotrypetes seraphini	Geotrypetes seraphini chromosome 1, aGeoSer1.1	148132362	148132724	2.37e-11	187	126	39.683	N/A
QHN64371.1	33	138	NC_047087	Geotrypetes seraphini	Geotrypetes seraphini chromosome 4, aGeoSer1.1	291062669	291062355	9.85e-15	185	107	39.252	N/A
QHN64371.1	3	25	NC_047087	Geotrypetes seraphini	Geotrypetes seraphini chromosome 4, aGeoSer1.1	291062749	291062681	9.85e-15	80	23	52.174	N/A
QHN64371.1	18	173	NC_008803	Monodelphis domestica	Monodelphis domestica chromosome 3, MonDom5	262233209	262232739	1.87e-14	210	160	38.750	N/A
QHN64371.1	7	126	NW_022990843	Gymnodraco acuticeps	Gymnodraco acuticeps unplaced genomic scaffold, fGymAcu1.1	33218	33580	2.53e-14	209	122	40.164	N/A
QHN64371.1	5	102	NC_051451	Kryptolebias marmoratus	Kryptolebias marmoratus isolate JLee-2015 linkage group LG22, ASM164957v2	4327407	4327111	3.66e-14	208	100	46.000	N/A
QHN64371.1	49	109	NC_047089	Geotrypetes seraphini	Geotrypetes seraphini chromosome 6, aGeoSer1.1	85223919	85224101	6.90e-14	151	62	54.839	N/A
QHN64371.1	4	44	NC_047089	Geotrypetes seraphini	Geotrypetes seraphini chromosome 6, aGeoSer1.1	85223791	85223910	6.90e-14	106	42	50.000	N/A
QHN64371.1	81	174	NC_047089	Geotrypetes seraphini	Geotrypetes seraphini chromosome 6, aGeoSer1.1	2043970	2044251	7.62e-11	183	94	41.489	N/A
QHN64371.1	7	136	NW_009912489	Nestor notabilis	Nestor notabilis isolate BGI_N333 unplaced genomic scaffold, ASM69687v1 scaffold7610	76195	75806	7.62e-14	206	131	35.878	N/A
QHN64371.1	61	175	NC_051431	Kryptolebias marmoratus	Kryptolebias marmoratus isolate JLee-2015 linkage group LG2, ASM164957v2	31005232	31004885	2.07e-13	202	116	38.793	N/A
QHN64371.1	61	175	NC_044042	Microcaecilia unicolor	Microcaecilia unicolor chromosome 12, aMicUni1.1	52166923	52166579	2.90e-13	201	115	38.261	N/A
QHN64371.1	5	143	NW_019030946	Acanthochromis polyacanthus	Acanthochromis polyacanthus ecotype Palm Islands unplaced genomic scaffold, ASM210954v1 orpheusFish_scaffold1830	120329	120733	1.74e-12	195	140	33.571	N/A
QHN64371.1	29	175	NC_053161	Polypterus senegalus	Polypterus senegalus isolate Bchr_013 chromosome 8, ASM1683550v1	160616560	160616123	5.31e-12	191	147	31.293	N/A
QHN64371.1	7	175	NW_019032806	Acanthochromis polyacanthus	Acanthochromis polyacanthus ecotype Palm Islands unplaced genomic scaffold, ASM210954v1 orpheusFish_scaffold3690	942	1436	1.74e-11	187	171	33.333	N/A
QHN64371.1	80	174	NC_047090	Geotrypetes seraphini	Geotrypetes seraphini chromosome 7, aGeoSer1.1	45601806	45602090	3.83e-11	185	95	42.105	N/A
QHN64371.1	71	178	NC_053129	Perca fluviatilis	Perca fluviatilis chromosome 18, GENO_Pfluv_1.0	235604	235930	5.13e-11	184	109	39.450	N/A
QHN64371.1	33	137	NC_060162	Micropterus dolomieu	Micropterus dolomieu isolate WLL.071019.BEF.003 ecotype Adirondacks linkage group LG13, ASM2129224v1	25241234	25240932	6.31e-11	183	109	39.450	N/A
QHN64371.1	9	95	NC_063185	Perognathus longimembris pacificus	Perognathus longimembris pacificus isolate PPM17 chromosome 25, ASM2315922v1	922956	923210	9.81e-11	182	87	44.828	N/A
QHN64371.1	11	95	NC_041402	Erpetoichthys calabaricus	Erpetoichthys calabaricus chromosome 9, fErpCal1.1	60111601	60111849	1.34e-10	181	85	41.176	N/A
QHN64371.1	33	137	NW_024041151	Micropterus salmoides	Micropterus salmoides isolate LMB-PRFRI ecotype aquatic unplaced genomic scaffold, ASM1485139v1 Ms_hic_scaffold_20	27193765	27193463	2.78e-10	178	109	39.450	N/A
QHN64371.1	45	146	NC_041394	Erpetoichthys calabaricus	Erpetoichthys calabaricus chromosome 1, fErpCal1.1	331852062	331851760	3.23e-10	178	102	33.333	N/A
QHN64371.1	9	93	NC_063178	Perognathus longimembris pacificus	Perognathus longimembris pacificus isolate PPM17 chromosome 18, ASM2315922v1	30795643	30795395	7.38e-10	175	85	43.529	N/A
QHN64371.1	9	109	NC_063178	Perognathus longimembris pacificus	Perognathus longimembris pacificus isolate PPM17 chromosome 18, ASM2315922v1	30811794	30811495	2.92e-08	163	102	38.235	N/A
QHN64371.1	9	133	NC_045610	Zalophus californianus	Zalophus californianus isolate mZalCal1 chromosome 16, mZalCal1.pri.v2	62184	61825	1.56e-09	173	126	34.921	N/A
QHN64371.1	9	133	NC_045610	Zalophus californianus	Zalophus californianus isolate mZalCal1 chromosome 16, mZalCal1.pri.v2	62756221	62756580	2.33e-08	164	126	35.714	N/A
QHN64371.1	74	178	NW_021856866	Suricata suricatta	Suricata suricatta isolate VVHF042 unplaced genomic scaffold, meerkat_22Aug2017_6uvM2_HiC HiC_scaffold_1278	1902	1585	9.54e-09	166	106	36.792	N/A
QHN64371.1	9	133	NW_020998668	Eumetopias jubatus	Eumetopias jubatus isolate GAN:26980396 unplaced genomic scaffold, ASM402803v1 scaffold62	2499	2140	2.71e-08	163	126	34.921	N/A
QHN64371.1	8	145	NC_047086	Geotrypetes seraphini	Geotrypetes seraphini chromosome 3, aGeoSer1.1	379558292	379557891	3.20e-08	162	140	32.143	N/A
QHN64371.1	20	91	NW_024098168	Crotalus tigris	Crotalus tigris isolate CLP2741 ecotype Arizona unplaced genomic scaffold, ASM1654583v1 scf7180000020766.1290978	115121	115330	3.42e-08	162	73	47.945	N/A
QHN64371.1	9	135	NW_020313168	Callorhinus ursinus	Callorhinus ursinus isolate GAN/ISIS: 27379988/994484 unplaced genomic scaffold, ASM326570v1 scaffold452	8865	8500	3.45e-08	162	128	34.375	N/A
QHN64371.1	8	88	NC_063168	Perognathus longimembris pacificus	Perognathus longimembris pacificus isolate PPM17 chromosome 8, ASM2315922v1	29306	29542	4.61e-08	161	81	40.741	N/A
QHN64371.1	25	97	NC_063168	Perognathus longimembris pacificus	Perognathus longimembris pacificus isolate PPM17 chromosome 8, ASM2315922v1	27453	27668	8.81e-08	152	73	41.096	N/A
QHN64371.1	8	20	NC_063168	Perognathus longimembris pacificus	Perognathus longimembris pacificus isolate PPM17 chromosome 8, ASM2315922v1	27406	27444	8.81e-08	51	13	61.538	N/A
QHN64371.1	11	85	NC_063168	Perognathus longimembris pacificus	Perognathus longimembris pacificus isolate PPM17 chromosome 8, ASM2315922v1	31333	31551	2.89e-07	155	75	42.667	N/A
QHN64371.1	8	89	NC_063168	Perognathus longimembris pacificus	Perognathus longimembris pacificus isolate PPM17 chromosome 8, ASM2315922v1	33206	33448	1.28e-06	150	83	42.169	N/A
QHN64371.1	8	55	NC_054381	Xenopus laevis	Xenopus laevis strain J_2021 chromosome 6L, Xenopus_laevis_v10.1	162310526	162310386	1.51e-07	139	48	50.000	N/A
QHN64371.1	67	97	NC_054381	Xenopus laevis	Xenopus laevis strain J_2021 chromosome 6L, Xenopus_laevis_v10.1	162310351	162310259	1.51e-07	62	31	41.935	N/A
QHN64371.1	7	78	NC_050177	Sander lucioperca	Sander lucioperca isolate FBNREF2018 chromosome 5, SLUC_FBN_1.2	21091023	21090808	1.52e-07	157	73	46.575	N/A
QHN64371.1	10	135	NW_006386526	Leptonychotes weddellii	Leptonychotes weddellii isolate WS11-02 unplaced genomic scaffold, LepWed1.0 scaffold03486	10959	10606	2.65e-07	155	127	33.071	N/A
QHN64371.1	74	169	NC_058404	Neomonachus schauinslandi	Neomonachus schauinslandi chromosome 2, ASM220157v2	69833148	69833435	2.83e-07	155	96	35.417	N/A
QHN64371.1	10	135	NW_023270316	Mirounga leonina	Mirounga leonina isolate KUSES-001 unplaced genomic scaffold, KU_Mleo_1.0 Mir_127	8715	8362	4.81e-07	153	127	33.071	N/A
QHN64371.1	58	114	NC_045617	Mustela erminea	Mustela erminea isolate mMusErm1 chromosome 4, mMusErm1.Pri	90013383	90013210	5.16e-07	111	58	39.655	N/A
QHN64371.1	1	52	NC_045617	Mustela erminea	Mustela erminea isolate mMusErm1 chromosome 4, mMusErm1.Pri	90013537	90013385	5.16e-07	86	52	34.615	N/A
QHN64371.1	10	135	NC_058405	Neomonachus schauinslandi	Neomonachus schauinslandi chromosome 3, ASM220157v2	50502	50149	7.17e-07	152	127	33.071	N/A
QHN64371.1	1	135	NW_004450460	Odobenus rosmarus divergens	Odobenus rosmarus divergens isolate Ivan unplaced genomic scaffold, Oros_1.0 Scaffold197	7027	6638	8.24e-07	152	136	31.618	N/A
QHN64371.1	69	161	NW_004624733	Heterocephalus glaber	Heterocephalus glaber isolate NMR 29 unplaced genomic scaffold, HetGla_female_1.0 scaffold00004	40008995	40008729	1.06e-06	151	97	41.237	N/A
QHN64371.1	74	169	NW_023270454	Mirounga leonina	Mirounga leonina isolate KUSES-001 unplaced genomic scaffold, KU_Mleo_1.0 Mir_176	28412794	28413081	1.09e-06	151	96	34.375	N/A
QHN64371.1	74	169	NW_025578512	Mirounga angustirostris	Mirounga angustirostris isolate JK_09032017 unplaced genomic scaffold, ASM2128878v2 HiC_scaffold_5	63610478	63610765	1.09e-06	151	96	34.375	N/A
QHN64371.1	2	114	NC_054839	Vulpes lagopus	Vulpes lagopus strain Blue_001 chromosome 16, ASM1834538v1	75521	75198	1.72e-06	149	113	38.938	N/A
QHN64371.1	1	132	NW_004451196	Odobenus rosmarus divergens	Odobenus rosmarus divergens isolate Ivan unplaced genomic scaffold, Oros_1.0 Scaffold933	23750	24133	1.80e-06	149	134	32.836	N/A
QHN64371.1	74	167	NC_045596	Zalophus californianus	Zalophus californianus isolate mZalCal1 chromosome 2, mZalCal1.pri.v2	132736921	132736640	2.16e-06	148	94	35.106	N/A
QHN64371.1	10	135	NW_025578524	Mirounga angustirostris	Mirounga angustirostris isolate JK_09032017 unplaced genomic scaffold, ASM2128878v2 HiC_scaffold_17	182493879	182494232	2.23e-06	148	127	33.071	N/A
QHN64371.1	74	167	NW_020312855	Callorhinus ursinus	Callorhinus ursinus isolate GAN/ISIS: 27379988/994484 unplaced genomic scaffold, ASM326570v1 scaffold113	40745548	40745267	2.35e-06	148	94	35.106	N/A
QHN64371.1	1	52	NW_025602833	Mirounga angustirostris	Mirounga angustirostris isolate JK_09032017 unplaced genomic scaffold, ASM2128878v2 HiC_scaffold_24332	492	337	2.65e-06	96	52	38.462	N/A
QHN64371.1	61	131	NW_025602833	Mirounga angustirostris	Mirounga angustirostris isolate JK_09032017 unplaced genomic scaffold, ASM2128878v2 HiC_scaffold_24332	326	111	2.65e-06	95	72	33.333	N/A
QHN64371.1	69	240	NC_063172	Perognathus longimembris pacificus	Perognathus longimembris pacificus isolate PPM17 chromosome 12, ASM2315922v1	26733404	26733829	2.81e-06	147	173	30.636	N/A
QHN64371.1	61	131	NW_023403695	Halichoerus grypus	Halichoerus grypus isolate 241Hg ecotype Northwest Atlantic unplaced genomic scaffold, Tufts_HGry_1.1 scf7180000025128	1637	1422	2.88e-06	98	72	34.722	N/A
QHN64371.1	1	52	NW_023403695	Halichoerus grypus	Halichoerus grypus isolate 241Hg ecotype Northwest Atlantic unplaced genomic scaffold, Tufts_HGry_1.1 scf7180000025128	1800	1648	2.88e-06	93	52	40.385	N/A
QHN64371.1	61	131	NW_023401572	Halichoerus grypus	Halichoerus grypus isolate 241Hg ecotype Northwest Atlantic unplaced genomic scaffold, Tufts_HGry_1.1 scf7180000030072	42369	42584	2.90e-06	98	72	34.722	N/A
QHN64371.1	1	52	NW_023401572	Halichoerus grypus	Halichoerus grypus isolate 241Hg ecotype Northwest Atlantic unplaced genomic scaffold, Tufts_HGry_1.1 scf7180000030072	42206	42358	2.90e-06	93	52	40.385	N/A
QHN64371.1	4	82	NC_050597	Megalops cyprinoides	Megalops cyprinoides isolate fMegCyp1 chromosome 15, fMegCyp1.pri	31300376	31300125	3.05e-06	147	85	42.353	N/A
QHN64371.1	61	114	NC_058091	Neogale vison	Neovison vison isolate M4711 chromosome 1, ASM_NN_V1	89939992	89939828	3.29e-06	99	55	40.000	N/A
QHN64371.1	1	52	NC_058091	Neogale vison	Neovison vison isolate M4711 chromosome 1, ASM_NN_V1	89940155	89940003	3.29e-06	90	52	34.615	N/A
QHN64371.1	61	131	NW_023402868	Halichoerus grypus	Halichoerus grypus isolate 241Hg ecotype Northwest Atlantic unplaced genomic scaffold, Tufts_HGry_1.1 scf7180000024091	135945	136160	3.98e-06	97	72	34.722	N/A
QHN64371.1	1	52	NW_023402868	Halichoerus grypus	Halichoerus grypus isolate 241Hg ecotype Northwest Atlantic unplaced genomic scaffold, Tufts_HGry_1.1 scf7180000024091	135782	135934	3.98e-06	93	52	40.385	N/A
QHN64371.1	11	135	NW_020999822	Eumetopias jubatus	Eumetopias jubatus isolate GAN:26980396 unplaced genomic scaffold, ASM402803v1 scaffold1223	8918	9277	5.46e-06	145	126	32.540	N/A
QHN64371.1	74	173	NW_024412376	Puma yagouaroundi	Puma yagouaroundi ecotype Mexico unplaced genomic scaffold, PumYag 28	32220465	32220761	5.57e-06	145	100	35.000	N/A
QHN64371.1	74	167	NW_020998638	Eumetopias jubatus	Eumetopias jubatus isolate GAN:26980396 unplaced genomic scaffold, ASM402803v1 scaffold32	14292578	14292859	5.67e-06	145	94	35.106	N/A
QHN64371.1	72	135	NW_023179684	Ailuropoda melanoleuca	Ailuropoda melanoleuca isolate Jingjing unplaced genomic scaffold, ASM200744v2 unplaced-scaffold11261	2080	1889	6.55e-06	102	64	34.375	N/A
QHN64371.1	11	52	NW_023179684	Ailuropoda melanoleuca	Ailuropoda melanoleuca isolate Jingjing unplaced genomic scaffold, ASM200744v2 unplaced-scaffold11261	2249	2127	6.55e-06	86	42	45.238	N/A
QHN64371.1	61	131	NW_023403361	Halichoerus grypus	Halichoerus grypus isolate 241Hg ecotype Northwest Atlantic unplaced genomic scaffold, Tufts_HGry_1.1 scf7180000026864	778263	778478	7.09e-06	94	72	34.722	N/A
QHN64371.1	1	52	NW_023403361	Halichoerus grypus	Halichoerus grypus isolate 241Hg ecotype Northwest Atlantic unplaced genomic scaffold, Tufts_HGry_1.1 scf7180000026864	778100	778252	7.09e-06	93	52	40.385	N/A
QHN64371.1	51	122	NW_019714864	Paramormyrops kingsleyae	Paramormyrops kingsleyae isolate PKING1 ecotype Bambomo Creek, P0-Absent unplaced genomic scaffold, PKINGS_0.1 Scaffold397	203718	203939	7.34e-06	144	74	44.595	N/A
QHN64371.1	74	173	NC_059327	Leopardus geoffroyi	Leopardus geoffroyi isolate Oge1 chromosome B1, O.geoffroyi_Oge1_pat1.0	69850355	69850651	7.35e-06	144	100	35.000	N/A
QHN64371.1	74	173	NC_064811	Panthera uncia	Panthera uncia isolate 11264 chromosome 18, Puncia_PCG_1.0	132100691	132100395	7.91e-06	144	100	35.000	N/A
QHN64371.1	74	173	NC_056663	Panthera tigris	Panthera tigris isolate Pti1 chromosome B1, P.tigris_Pti1_mat1.1	69755797	69756093	7.91e-06	144	100	35.000	N/A
QHN64371.1	74	173	NC_056682	Panthera leo	Panthera leo isolate Ple1 chromosome B1, P.leo_Ple1_pat1.1	69953194	69953490	7.91e-06	144	100	35.000	N/A
QHN64371.1	61	131	NW_023400769	Halichoerus grypus	Halichoerus grypus isolate 241Hg ecotype Northwest Atlantic unplaced genomic scaffold, Tufts_HGry_1.1 scf7180000024096	6402	6617	8.07e-06	94	72	34.722	N/A
QHN64371.1	1	52	NW_023400769	Halichoerus grypus	Halichoerus grypus isolate 241Hg ecotype Northwest Atlantic unplaced genomic scaffold, Tufts_HGry_1.1 scf7180000024096	6239	6391	8.07e-06	93	52	40.385	N/A
QHN64371.1	61	131	NW_022589747	Phoca vitulina	Phoca vitulina isolate PV1807 unplaced genomic scaffold, GSC_HSeal_1.0 scaffold44	5098	4883	9.22e-06	98	72	34.722	N/A
QHN64371.1	1	52	NW_022589747	Phoca vitulina	Phoca vitulina isolate PV1807 unplaced genomic scaffold, GSC_HSeal_1.0 scaffold44	5261	5109	9.22e-06	88	52	38.462	N/A
QHN64371.1	74	169	NW_023401678	Halichoerus grypus	Halichoerus grypus isolate 241Hg ecotype Northwest Atlantic unplaced genomic scaffold, Tufts_HGry_1.1 scf7180000022438	133592	133305	9.97e-06	143	96	33.333	N/A
QHN64371.1	74	169	NW_022589717	Phoca vitulina	Phoca vitulina isolate PV1807 unplaced genomic scaffold, GSC_HSeal_1.0 scaffold14	33048194	33047907	9.97e-06	143	96	33.333	N/A
# TBLASTN 2.13.0+
# Query: QGQ63633.1 |replication-associated protein|Chicken circovirus 5|Circovirus|Circoviridae|Gallus gallus|China|China|2019-04-28|2019-12-08T00:00:00Z|replication-associated protein [Chicken circovirus 5]
# Database: ref_euk_rep_genomes
# Fields: query acc., q. start, q. end, subject acc., subject sci name, subject title, s. start, s. end, evalue, score, alignment length, % identity, subject strand
# 86 hits found
QGQ63633.1	7	273	NC_051315	Choloepus didactylus	Choloepus didactylus isolate mChoDid1 chromosome 9, mChoDid1.pri	63810045	63810839	3.68e-28	316	272	31.618	N/A
QGQ63633.1	27	249	NC_051447	Kryptolebias marmoratus	Kryptolebias marmoratus isolate JLee-2015 linkage group LG18, ASM164957v2	2741305	2741970	3.36e-26	302	227	34.802	N/A
QGQ63633.1	44	249	NW_022989367	Pseudochaenichthys georgianus	Pseudochaenichthys georgianus unplaced genomic scaffold, fPseGeo1.1	884	1507	1.63e-24	289	215	34.884	N/A
QGQ63633.1	39	271	NC_053491	Rana temporaria	Rana temporaria chromosome 3, aRanTem1.1	257691082	257691774	4.46e-24	285	239	30.962	N/A
QGQ63633.1	2	249	NW_010581509	Tinamus guttatus	Tinamus guttatus isolate BGI_N309 unplaced genomic scaffold, ASM70537v2 scaffold13393	5757	5017	6.67e-24	284	253	32.016	N/A
QGQ63633.1	39	271	NC_053489	Rana temporaria	Rana temporaria chromosome 1, aRanTem1.1	8654184	8653492	2.78e-23	279	239	30.962	N/A
QGQ63633.1	44	216	NC_053489	Rana temporaria	Rana temporaria chromosome 1, aRanTem1.1	8221618	8221103	4.92e-11	186	179	29.609	N/A
QGQ63633.1	40	249	NC_053489	Rana temporaria	Rana temporaria chromosome 1, aRanTem1.1	676086675	676087301	3.28e-08	164	216	28.704	N/A
QGQ63633.1	7	271	NW_025960865	Perognathus longimembris pacificus	Perognathus longimembris pacificus isolate PPM17 unplaced genomic scaffold, ASM2315922v1 HiC_scaffold_5438	20235	21020	9.21e-23	276	268	29.851	N/A
QGQ63633.1	7	271	NC_063165	Perognathus longimembris pacificus	Perognathus longimembris pacificus isolate PPM17 chromosome 5, ASM2315922v1	87993861	87993076	1.38e-22	274	268	29.851	N/A
QGQ63633.1	76	265	NC_047090	Geotrypetes seraphini	Geotrypetes seraphini chromosome 7, aGeoSer1.1	45601806	45602387	8.67e-22	268	198	37.374	N/A
QGQ63633.1	105	265	NC_047090	Geotrypetes seraphini	Geotrypetes seraphini chromosome 7, aGeoSer1.1	150028553	150029059	2.54e-18	242	169	38.462	N/A
QGQ63633.1	187	256	NC_047090	Geotrypetes seraphini	Geotrypetes seraphini chromosome 7, aGeoSer1.1	5551531	5551322	2.56e-08	165	70	44.286	N/A
QGQ63633.1	5	249	NW_024096460	Crotalus tigris	Crotalus tigris isolate CLP2741 ecotype Arizona unplaced genomic scaffold, ASM1654583v1 scf7180000017536.10889498	6025673	6024945	2.20e-21	265	248	31.048	N/A
QGQ63633.1	7	271	NW_025961413	Perognathus longimembris pacificus	Perognathus longimembris pacificus isolate PPM17 unplaced genomic scaffold, ASM2315922v1 HiC_scaffold_5931	1272559	1271774	2.22e-21	265	268	30.224	N/A
QGQ63633.1	7	271	NW_025961413	Perognathus longimembris pacificus	Perognathus longimembris pacificus isolate PPM17 unplaced genomic scaffold, ASM2315922v1 HiC_scaffold_5931	1390608	1389823	1.60e-20	259	268	29.478	N/A
QGQ63633.1	44	271	NC_051050	Acanthopagrus latus	Acanthopagrus latus isolate v.2019 chromosome 12, fAcaLat1.1	1504989	1505675	1.90e-20	258	234	30.769	N/A
QGQ63633.1	39	271	NC_051050	Acanthopagrus latus	Acanthopagrus latus isolate v.2019 chromosome 12, fAcaLat1.1	1491933	1492634	3.68e-20	256	239	30.126	N/A
QGQ63633.1	39	271	NC_051050	Acanthopagrus latus	Acanthopagrus latus isolate v.2019 chromosome 12, fAcaLat1.1	1488153	1488854	3.72e-20	256	239	30.126	N/A
QGQ63633.1	39	271	NC_051050	Acanthopagrus latus	Acanthopagrus latus isolate v.2019 chromosome 12, fAcaLat1.1	1490043	1490744	3.72e-20	256	239	30.126	N/A
QGQ63633.1	39	271	NC_051050	Acanthopagrus latus	Acanthopagrus latus isolate v.2019 chromosome 12, fAcaLat1.1	1493823	1494524	3.72e-20	256	239	30.126	N/A
QGQ63633.1	39	271	NC_051050	Acanthopagrus latus	Acanthopagrus latus isolate v.2019 chromosome 12, fAcaLat1.1	1506866	1507567	3.72e-20	256	239	30.126	N/A
QGQ63633.1	39	271	NC_051050	Acanthopagrus latus	Acanthopagrus latus isolate v.2019 chromosome 12, fAcaLat1.1	1503082	1503783	3.32e-19	249	239	29.707	N/A
QGQ63633.1	39	271	NC_051050	Acanthopagrus latus	Acanthopagrus latus isolate v.2019 chromosome 12, fAcaLat1.1	1495715	1496416	9.05e-19	245	239	29.707	N/A
QGQ63633.1	20	265	NC_064428	Astyanax mexicanus	Astyanax mexicanus isolate ESR-SI-001 chromosome 21, AstMex3_surface	7537737	7536988	4.80e-20	255	255	29.412	N/A
QGQ63633.1	56	249	NC_051431	Kryptolebias marmoratus	Kryptolebias marmoratus isolate JLee-2015 linkage group LG2, ASM164957v2	31005232	31004651	2.15e-19	250	198	32.323	N/A
QGQ63633.1	57	274	NW_021856866	Suricata suricatta	Suricata suricatta isolate VVHF042 unplaced genomic scaffold, meerkat_22Aug2017_6uvM2_HiC HiC_scaffold_1278	1923	1273	2.58e-18	241	232	28.879	N/A
QGQ63633.1	32	271	NC_064425	Astyanax mexicanus	Astyanax mexicanus isolate ESR-SI-001 chromosome 18, AstMex3_surface	34657335	34656610	7.32e-18	238	249	29.719	N/A
QGQ63633.1	132	271	NC_047093	Geotrypetes seraphini	Geotrypetes seraphini chromosome 10, aGeoSer1.1	95524021	95524461	1.57e-17	236	147	38.776	N/A
QGQ63633.1	69	249	NC_051440	Kryptolebias marmoratus	Kryptolebias marmoratus isolate JLee-2015 linkage group LG11, ASM164957v2	27794974	27794429	2.55e-17	234	185	32.432	N/A
QGQ63633.1	124	265	NC_047085	Geotrypetes seraphini	Geotrypetes seraphini chromosome 2, aGeoSer1.1	156359692	156360138	2.91e-16	226	149	37.584	N/A
QGQ63633.1	22	177	NC_047085	Geotrypetes seraphini	Geotrypetes seraphini chromosome 2, aGeoSer1.1	508473027	508473485	1.46e-15	157	161	33.540	N/A
QGQ63633.1	186	232	NC_047085	Geotrypetes seraphini	Geotrypetes seraphini chromosome 2, aGeoSer1.1	508473524	508473664	1.46e-15	116	47	42.553	N/A
QGQ63633.1	107	265	NC_047084	Geotrypetes seraphini	Geotrypetes seraphini chromosome 1, aGeoSer1.1	461321994	461321479	4.88e-16	224	172	35.465	N/A
QGQ63633.1	135	265	NC_047084	Geotrypetes seraphini	Geotrypetes seraphini chromosome 1, aGeoSer1.1	164454426	164453983	3.73e-15	218	148	38.514	N/A
QGQ63633.1	151	242	NC_047084	Geotrypetes seraphini	Geotrypetes seraphini chromosome 1, aGeoSer1.1	184878599	184878312	8.13e-14	207	96	45.833	N/A
QGQ63633.1	156	265	NC_047084	Geotrypetes seraphini	Geotrypetes seraphini chromosome 1, aGeoSer1.1	419066392	419066048	2.69e-11	188	115	40.870	N/A
QGQ63633.1	186	265	NC_047084	Geotrypetes seraphini	Geotrypetes seraphini chromosome 1, aGeoSer1.1	471601295	471601537	1.75e-09	174	81	43.210	N/A
QGQ63633.1	46	199	NC_047084	Geotrypetes seraphini	Geotrypetes seraphini chromosome 1, aGeoSer1.1	487392728	487393195	3.05e-06	149	162	32.716	N/A
QGQ63633.1	4	274	NC_053390	Bufo bufo	Bufo bufo chromosome 2, aBufBuf1.1	9191652	9190840	7.05e-16	223	280	29.643	N/A
QGQ63633.1	3	265	NC_047094	Geotrypetes seraphini	Geotrypetes seraphini chromosome 11, aGeoSer1.1	49647465	49646662	8.84e-16	222	275	29.091	N/A
QGQ63633.1	44	232	NW_015507170	Sinocyclocheilus grahami	Sinocyclocheilus grahami isolate Dianchi unplaced genomic scaffold, SAMN03320097.WGS_v1.1 scaffold1991.1	41994	41425	2.34e-15	219	200	31.000	N/A
QGQ63633.1	136	249	NW_015507170	Sinocyclocheilus grahami	Sinocyclocheilus grahami isolate Dianchi unplaced genomic scaffold, SAMN03320097.WGS_v1.1 scaffold1991.1	40655	40302	3.76e-13	202	118	37.288	N/A
QGQ63633.1	151	264	NW_015507170	Sinocyclocheilus grahami	Sinocyclocheilus grahami isolate Dianchi unplaced genomic scaffold, SAMN03320097.WGS_v1.1 scaffold1991.1	38592	38248	3.06e-10	180	116	35.345	N/A
QGQ63633.1	136	271	NC_063057	Megalobrama amblycephala	Megalobrama amblycephala isolate DHTTF-2021 linkage group LG14, ASM1881202v1	47479966	47480382	3.73e-15	218	140	36.429	N/A
QGQ63633.1	19	249	NC_063057	Megalobrama amblycephala	Megalobrama amblycephala isolate DHTTF-2021 linkage group LG14, ASM1881202v1	47482465	47481773	2.26e-13	204	240	27.917	N/A
QGQ63633.1	44	249	NC_053391	Bufo bufo	Bufo bufo chromosome 3, aBufBuf1.1	33282189	33282806	6.03e-15	216	211	31.280	N/A
QGQ63633.1	44	274	NC_053391	Bufo bufo	Bufo bufo chromosome 3, aBufBuf1.1	33223394	33224077	1.36e-12	198	240	30.000	N/A
QGQ63633.1	58	232	NW_022992170	Gymnodraco acuticeps	Gymnodraco acuticeps unplaced genomic scaffold, fGymAcu1.1	63143	62619	1.61e-14	213	183	32.240	N/A
QGQ63633.1	132	265	NC_047096	Geotrypetes seraphini	Geotrypetes seraphini chromosome 13, aGeoSer1.1	44075378	44074956	2.27e-14	212	141	37.589	N/A
QGQ63633.1	7	271	NC_047096	Geotrypetes seraphini	Geotrypetes seraphini chromosome 13, aGeoSer1.1	975399	976208	1.80e-09	174	283	27.562	N/A
QGQ63633.1	153	242	NC_047086	Geotrypetes seraphini	Geotrypetes seraphini chromosome 3, aGeoSer1.1	289008224	289007943	1.98e-12	197	94	44.681	N/A
QGQ63633.1	183	265	NC_047086	Geotrypetes seraphini	Geotrypetes seraphini chromosome 3, aGeoSer1.1	173011076	173011327	4.33e-09	171	84	41.667	N/A
QGQ63633.1	186	256	NC_047086	Geotrypetes seraphini	Geotrypetes seraphini chromosome 3, aGeoSer1.1	139635618	139635406	9.71e-07	153	71	39.437	N/A
QGQ63633.1	182	271	NC_047086	Geotrypetes seraphini	Geotrypetes seraphini chromosome 3, aGeoSer1.1	261891976	261891686	5.53e-06	147	97	36.082	N/A
QGQ63633.1	155	267	NC_052018	Motacilla alba alba	Motacilla alba alba isolate MOTALB_02 chromosome 3, Motacilla_alba_V1.0_pri	19766622	19766287	5.20e-12	194	113	37.168	N/A
QGQ63633.1	153	274	NC_063172	Perognathus longimembris pacificus	Perognathus longimembris pacificus isolate PPM17 chromosome 12, ASM2315922v1	26733667	26734029	5.24e-12	194	122	34.426	N/A
QGQ63633.1	48	271	NC_063179	Perognathus longimembris pacificus	Perognathus longimembris pacificus isolate PPM17 chromosome 19, ASM2315922v1	34605867	34606517	1.51e-11	190	232	26.293	N/A
QGQ63633.1	22	243	NC_053161	Polypterus senegalus	Polypterus senegalus isolate Bchr_013 chromosome 8, ASM1683550v1	160616566	160615919	6.16e-11	185	228	27.632	N/A
QGQ63633.1	133	248	NC_053162	Polypterus senegalus	Polypterus senegalus isolate Bchr_013 chromosome 9, ASM1683550v1	59503097	59503453	1.37e-10	183	120	35.000	N/A
QGQ63633.1	155	249	NC_053162	Polypterus senegalus	Polypterus senegalus isolate Bchr_013 chromosome 9, ASM1683550v1	59501983	59502270	2.86e-10	180	96	40.625	N/A
QGQ63633.1	8	249	NC_053162	Polypterus senegalus	Polypterus senegalus isolate Bchr_013 chromosome 9, ASM1683550v1	59504467	59505111	3.99e-10	179	246	26.829	N/A
QGQ63633.1	7	241	NC_063169	Perognathus longimembris pacificus	Perognathus longimembris pacificus isolate PPM17 chromosome 9, ASM2315922v1	17347	18048	1.68e-10	182	239	23.013	N/A
QGQ63633.1	152	271	NC_063169	Perognathus longimembris pacificus	Perognathus longimembris pacificus isolate PPM17 chromosome 9, ASM2315922v1	23513	23869	3.05e-10	180	122	34.426	N/A
QGQ63633.1	44	249	NC_063169	Perognathus longimembris pacificus	Perognathus longimembris pacificus isolate PPM17 chromosome 9, ASM2315922v1	19297	19908	1.42e-08	167	206	24.272	N/A
QGQ63633.1	152	271	NC_063168	Perognathus longimembris pacificus	Perognathus longimembris pacificus isolate PPM17 chromosome 8, ASM2315922v1	33643	33999	5.23e-10	178	123	33.333	N/A
QGQ63633.1	97	249	NC_063168	Perognathus longimembris pacificus	Perognathus longimembris pacificus isolate PPM17 chromosome 8, ASM2315922v1	29572	30039	2.44e-09	173	156	30.769	N/A
QGQ63633.1	152	243	NC_063168	Perognathus longimembris pacificus	Perognathus longimembris pacificus isolate PPM17 chromosome 8, ASM2315922v1	27841	28116	4.57e-07	155	92	32.609	N/A
QGQ63633.1	56	231	NW_025929518	Ursus arctos	Ursus arctos isolate Adak ecotype North America unplaced genomic scaffold, UrsArc1.0 HiC_scaffold_15	29497	28967	4.41e-09	171	181	27.072	N/A
QGQ63633.1	56	231	NW_025578113	Ursus americanus	Ursus americanus isolate UA15103 ecotype Eastern unplaced genomic scaffold, gsc_jax_bbear_1.0 contig_5305_segment0	2377837	2378367	7.91e-09	169	181	27.072	N/A
QGQ63633.1	186	265	NC_047095	Geotrypetes seraphini	Geotrypetes seraphini chromosome 12, aGeoSer1.1	102173803	102173561	1.66e-08	166	81	43.210	N/A
QGQ63633.1	170	249	NC_051451	Kryptolebias marmoratus	Kryptolebias marmoratus isolate JLee-2015 linkage group LG22, ASM164957v2	4330008	4330247	3.53e-08	164	80	40.000	N/A
QGQ63633.1	152	264	NW_024096479	Crotalus tigris	Crotalus tigris isolate CLP2741 ecotype Arizona unplaced genomic scaffold, ASM1654583v1 scf7180000017568.13789103	1658916	1658584	3.73e-08	164	113	35.398	N/A
QGQ63633.1	179	243	NC_063185	Perognathus longimembris pacificus	Perognathus longimembris pacificus isolate PPM17 chromosome 25, ASM2315922v1	907591	907785	3.77e-08	137	65	41.538	N/A
QGQ63633.1	153	181	NC_063185	Perognathus longimembris pacificus	Perognathus longimembris pacificus isolate PPM17 chromosome 25, ASM2315922v1	907500	907586	3.77e-08	71	29	44.828	N/A
QGQ63633.1	64	205	NC_053129	Perca fluviatilis	Perca fluviatilis chromosome 18, GENO_Pfluv_1.0	235595	236026	3.91e-08	164	150	30.000	N/A
QGQ63633.1	186	265	NC_047092	Geotrypetes seraphini	Geotrypetes seraphini chromosome 9, aGeoSer1.1	171589546	171589788	8.33e-08	161	81	39.506	N/A
QGQ63633.1	191	265	NC_047088	Geotrypetes seraphini	Geotrypetes seraphini chromosome 5, aGeoSer1.1	68450573	68450800	2.71e-07	157	76	42.105	N/A
QGQ63633.1	57	249	NW_025578505	Ursus americanus	Ursus americanus isolate UA15103 ecotype Eastern unplaced genomic scaffold, gsc_jax_bbear_1.0 scaffold_638_segment0	9343666	9343070	7.93e-07	153	205	26.829	N/A
QGQ63633.1	57	249	NW_025929717	Ursus arctos	Ursus arctos isolate Adak ecotype North America unplaced genomic scaffold, UrsArc1.0 HiC_scaffold_33	4571314	4570718	8.08e-07	153	205	26.829	N/A
QGQ63633.1	161	249	NC_063170	Perognathus longimembris pacificus	Perognathus longimembris pacificus isolate PPM17 chromosome 10, ASM2315922v1	15198390	15198112	8.86e-07	153	93	35.484	N/A
QGQ63633.1	196	265	NC_047087	Geotrypetes seraphini	Geotrypetes seraphini chromosome 4, aGeoSer1.1	132460680	132460468	1.24e-06	152	71	45.070	N/A
QGQ63633.1	124	223	NC_047087	Geotrypetes seraphini	Geotrypetes seraphini chromosome 4, aGeoSer1.1	249438863	249439180	1.27e-06	152	106	34.906	N/A
QGQ63633.1	57	249	NC_048219	Ailuropoda melanoleuca	Ailuropoda melanoleuca isolate Jingjing chromosome 2, ASM200744v2	87015315	87015917	2.76e-06	149	213	25.822	N/A
QGQ63633.1	56	249	NW_004451196	Odobenus rosmarus divergens	Odobenus rosmarus divergens isolate Ivan unplaced genomic scaffold, Oros_1.0 Scaffold933	23912	24493	3.28e-06	148	209	23.923	N/A
QGQ63633.1	179	274	NC_063178	Perognathus longimembris pacificus	Perognathus longimembris pacificus isolate PPM17 chromosome 18, ASM2315922v1	30811261	30810977	4.44e-06	147	96	33.333	N/A
# TBLASTN 2.13.0+
# Query: AXQ03967.1 |capsid protein|Black-headed python circovirus 1|Circovirus|Circoviridae|Aspidites melanocephalus|USA|USA|2017|2019-05-29T00:00:00Z|capsid protein [Black-headed python circovirus 1]
# Database: ref_euk_rep_genomes
# 0 hits found
# TBLASTN 2.13.0+
# Query: QBL97862.1 |putative capsid protein|Wastewater CRESS DNA virus 2||Circoviridae||USA: Arizona|USA|2018|2019-03-18T00:00:00Z|putative capsid protein [Wastewater CRESS DNA virus 2]
# Database: ref_euk_rep_genomes
# 0 hits found
# TBLASTN 2.13.0+
# Query: AYP28695.1 |coat protein|Circoviridae sp.||Circoviridae||USA|USA|2017-06-01|2018-11-05T00:00:00Z|coat protein [Circoviridae sp.]
# Database: ref_euk_rep_genomes
# 0 hits found
# TBLASTN 2.13.0+
# Query: AYP28911.1 |putative viral replication protein|Circoviridae sp.||Circoviridae||USA|USA|2017-06-01|2018-11-05T00:00:00Z|putative viral replication protein [Circoviridae sp.]
# Database: ref_euk_rep_genomes
# 0 hits found
# TBLASTN 2.13.0+
# Query: AXQ65874.1 |putative capsid protein|Circoviridae sp.||Circoviridae||USA|USA|2017-06-01|2018-09-01T00:00:00Z|putative capsid protein [Circoviridae sp.]
# Database: ref_euk_rep_genomes
# 0 hits found
# TBLASTN 2.13.0+
# Query: AXQ66128.1 |putative capsid protein|Circoviridae sp.||Circoviridae||USA|USA|2017-06-01|2018-09-01T00:00:00Z|putative capsid protein [Circoviridae sp.]
# Database: ref_euk_rep_genomes
# 0 hits found
# TBLASTN 2.13.0+
# Query: AXQ66346.1 |replication protein|Circoviridae sp.||Circoviridae||USA|USA|2017-06-01|2018-09-01T00:00:00Z|replication protein [Circoviridae sp.]
# Database: ref_euk_rep_genomes
# 0 hits found
# TBLASTN 2.13.0+
# Query: AXQ66577.1 |capsid protein|Circoviridae sp.||Circoviridae||USA|USA|2017-06-01|2018-09-01T00:00:00Z|capsid protein [Circoviridae sp.]
# Database: ref_euk_rep_genomes
# 0 hits found
# TBLASTN 2.13.0+
# Query: AXL64559.1 |capsid protein|Chicken associated cyclovirus 2|Cyclovirus|Circoviridae|Gallus gallus|Brazil|Brazil|2015|2018-08-14T00:00:00Z|capsid protein [Chicken associated cyclovirus 2]
# Database: ref_euk_rep_genomes
# 0 hits found
# TBLASTN 2.13.0+
# Query: AXH73073.1 |hypothetical protein|Circoviridae sp.||Circoviridae||USA|USA|2017-06-01|2018-08-05T00:00:00Z|MAG: hypothetical protein [Circoviridae sp.]
# Database: ref_euk_rep_genomes
# 0 hits found
# TBLASTN 2.13.0+
# Query: AXH73556.1 |putative replicase|Circoviridae sp.||Circoviridae|Lutjanus campechanus|USA|USA|2017-06-01|2018-08-05T00:00:00Z|putative replicase [Circoviridae sp.]
# Database: ref_euk_rep_genomes
# 0 hits found
# TBLASTN 2.13.0+
# Query: AXH74050.1 |hypothetical protein|Circoviridae sp.||Circoviridae|Lutjanus campechanus|USA|USA|2017-06-01|2018-08-05T00:00:00Z|MAG: hypothetical protein [Circoviridae sp.]
# Database: ref_euk_rep_genomes
# 0 hits found
# TBLASTN 2.13.0+
# Query: AXH74391.1 |putative capsid protein|Circoviridae sp.||Circoviridae|Lutjanus campechanus|USA|USA|2017-06-01|2018-08-05T00:00:00Z|MAG: putative capsid protein [Circoviridae sp.]
# Database: ref_euk_rep_genomes
# 0 hits found
# TBLASTN 2.13.0+
# Query: AXH74562.1 |putative viral replication protein|Circoviridae sp.||Circoviridae|Lutjanus campechanus|USA|USA|2017-06-01|2018-08-05T00:00:00Z|MAG: putative viral replication protein [Circoviridae sp.]
# Database: ref_euk_rep_genomes
# Fields: query acc., q. start, q. end, subject acc., subject sci name, subject title, s. start, s. end, evalue, score, alignment length, % identity, subject strand
# 35 hits found
AXH74562.1	5	237	NC_051315	Choloepus didactylus	Choloepus didactylus isolate mChoDid1 chromosome 9, mChoDid1.pri	63810045	63810779	6.36e-19	245	252	29.762	N/A
AXH74562.1	5	244	NW_025960865	Perognathus longimembris pacificus	Perognathus longimembris pacificus isolate PPM17 unplaced genomic scaffold, ASM2315922v1 HiC_scaffold_5438	20229	21005	1.04e-16	228	269	30.112	N/A
AXH74562.1	5	244	NC_063165	Perognathus longimembris pacificus	Perognathus longimembris pacificus isolate PPM17 chromosome 5, ASM2315922v1	87993867	87993091	1.60e-16	227	269	30.112	N/A
AXH74562.1	5	244	NW_025961413	Perognathus longimembris pacificus	Perognathus longimembris pacificus isolate PPM17 unplaced genomic scaffold, ASM2315922v1 HiC_scaffold_5931	1272565	1271789	2.20e-16	225	266	29.323	N/A
AXH74562.1	5	244	NW_025961413	Perognathus longimembris pacificus	Perognathus longimembris pacificus isolate PPM17 unplaced genomic scaffold, ASM2315922v1 HiC_scaffold_5931	1390614	1389838	4.40e-16	223	269	30.112	N/A
AXH74562.1	3	237	NW_010581509	Tinamus guttatus	Tinamus guttatus isolate BGI_N309 unplaced genomic scaffold, ASM70537v2 scaffold13393	5748	5011	2.86e-16	224	254	29.134	N/A
AXH74562.1	21	236	NW_024096460	Crotalus tigris	Crotalus tigris isolate CLP2741 ecotype Arizona unplaced genomic scaffold, ASM1654583v1 scf7180000017536.10889498	6025601	6024942	1.53e-15	219	227	30.396	N/A
AXH74562.1	2	242	NC_051447	Kryptolebias marmoratus	Kryptolebias marmoratus isolate JLee-2015 linkage group LG18, ASM164957v2	2741224	2742012	2.27e-13	203	269	28.253	N/A
AXH74562.1	5	235	NC_053391	Bufo bufo	Bufo bufo chromosome 3, aBufBuf1.1	33282072	33282806	5.17e-12	192	253	30.830	N/A
AXH74562.1	5	244	NC_053391	Bufo bufo	Bufo bufo chromosome 3, aBufBuf1.1	33223280	33224053	6.58e-11	184	270	30.370	N/A
AXH74562.1	18	93	NC_053162	Polypterus senegalus	Polypterus senegalus isolate Bchr_013 chromosome 9, ASM1683550v1	59502759	59502998	5.43e-12	123	83	38.554	N/A
AXH74562.1	115	234	NC_053162	Polypterus senegalus	Polypterus senegalus isolate Bchr_013 chromosome 9, ASM1683550v1	59503088	59503453	5.43e-12	118	123	27.642	N/A
AXH74562.1	67	235	NC_053491	Rana temporaria	Rana temporaria chromosome 3, aRanTem1.1	257691175	257691711	6.01e-12	192	181	32.044	N/A
AXH74562.1	5	235	NC_053390	Bufo bufo	Bufo bufo chromosome 2, aBufBuf1.1	9191643	9190912	6.99e-12	191	254	31.102	N/A
AXH74562.1	67	235	NC_053489	Rana temporaria	Rana temporaria chromosome 1, aRanTem1.1	8654091	8653555	7.53e-12	191	181	32.044	N/A
AXH74562.1	5	242	NC_051050	Acanthopagrus latus	Acanthopagrus latus isolate v.2019 chromosome 12, fAcaLat1.1	1502977	1503762	1.25e-11	189	271	28.044	N/A
AXH74562.1	2	242	NC_051050	Acanthopagrus latus	Acanthopagrus latus isolate v.2019 chromosome 12, fAcaLat1.1	1491819	1492613	1.37e-11	189	274	27.737	N/A
AXH74562.1	2	242	NC_051050	Acanthopagrus latus	Acanthopagrus latus isolate v.2019 chromosome 12, fAcaLat1.1	1488039	1488833	1.47e-11	189	274	27.737	N/A
AXH74562.1	2	242	NC_051050	Acanthopagrus latus	Acanthopagrus latus isolate v.2019 chromosome 12, fAcaLat1.1	1489929	1490723	1.47e-11	189	274	27.737	N/A
AXH74562.1	2	242	NC_051050	Acanthopagrus latus	Acanthopagrus latus isolate v.2019 chromosome 12, fAcaLat1.1	1493709	1494503	1.47e-11	189	274	27.737	N/A
AXH74562.1	2	242	NC_051050	Acanthopagrus latus	Acanthopagrus latus isolate v.2019 chromosome 12, fAcaLat1.1	1506752	1507546	1.47e-11	189	274	27.737	N/A
AXH74562.1	20	242	NC_051050	Acanthopagrus latus	Acanthopagrus latus isolate v.2019 chromosome 12, fAcaLat1.1	1504932	1505654	1.77e-11	188	246	28.049	N/A
AXH74562.1	2	242	NC_051050	Acanthopagrus latus	Acanthopagrus latus isolate v.2019 chromosome 12, fAcaLat1.1	1495601	1496395	1.62e-10	181	274	27.372	N/A
AXH74562.1	2	254	NW_022989367	Pseudochaenichthys georgianus	Pseudochaenichthys georgianus unplaced genomic scaffold, fPseGeo1.1	755	1573	4.31e-10	177	282	24.823	N/A
AXH74562.1	67	237	NW_021856866	Suricata suricatta	Suricata suricatta isolate VVHF042 unplaced genomic scaffold, meerkat_22Aug2017_6uvM2_HiC HiC_scaffold_1278	1902	1345	5.60e-10	176	192	30.729	N/A
AXH74562.1	5	242	NC_064428	Astyanax mexicanus	Astyanax mexicanus isolate ESR-SI-001 chromosome 21, AstMex3_surface	7537785	7536991	1.30e-09	174	270	24.074	N/A
AXH74562.1	66	242	NC_051431	Kryptolebias marmoratus	Kryptolebias marmoratus isolate JLee-2015 linkage group LG2, ASM164957v2	31005196	31004609	7.47e-09	168	197	26.396	N/A
AXH74562.1	66	242	NC_051440	Kryptolebias marmoratus	Kryptolebias marmoratus isolate JLee-2015 linkage group LG11, ASM164957v2	27794974	27794387	2.58e-08	164	197	25.888	N/A
AXH74562.1	73	235	NC_047090	Geotrypetes seraphini	Geotrypetes seraphini chromosome 7, aGeoSer1.1	45601806	45602336	6.53e-08	161	181	28.177	N/A
AXH74562.1	40	242	NC_064425	Astyanax mexicanus	Astyanax mexicanus isolate ESR-SI-001 chromosome 18, AstMex3_surface	34657305	34656631	1.29e-07	158	231	25.974	N/A
AXH74562.1	22	231	NW_018132064	Monopterus albus	Monopterus albus unplaced genomic scaffold, M_albus_1.0 scaffold4197.1	181	840	4.72e-07	151	224	24.107	N/A
AXH74562.1	40	214	NW_015507170	Sinocyclocheilus grahami	Sinocyclocheilus grahami isolate Dianchi unplaced genomic scaffold, SAMN03320097.WGS_v1.1 scaffold1991.1	41994	41437	5.29e-07	154	192	27.604	N/A
AXH74562.1	142	244	NC_052018	Motacilla alba alba	Motacilla alba alba isolate MOTALB_02 chromosome 3, Motacilla_alba_V1.0_pri	19766616	19766290	2.01e-06	149	110	33.636	N/A
AXH74562.1	6	236	NC_047094	Geotrypetes seraphini	Geotrypetes seraphini chromosome 11, aGeoSer1.1	49647450	49646710	4.26e-06	147	253	25.692	N/A
AXH74562.1	141	235	NC_063172	Perognathus longimembris pacificus	Perognathus longimembris pacificus isolate PPM17 chromosome 12, ASM2315922v1	26733676	26733957	9.06e-06	144	95	36.842	N/A
# TBLASTN 2.13.0+
# Query: AXH74924.1 |putative viral replication protein|Circoviridae sp.||Circoviridae||USA|USA|2017-06-01|2018-08-05T00:00:00Z|MAG: putative viral replication protein [Circoviridae sp.]
# Database: ref_euk_rep_genomes
# Fields: query acc., q. start, q. end, subject acc., subject sci name, subject title, s. start, s. end, evalue, score, alignment length, % identity, subject strand
# 37 hits found
AXH74924.1	10	95	NC_051050	Acanthopagrus latus	Acanthopagrus latus isolate v.2019 chromosome 12, fAcaLat1.1	1497500	1497763	1.17e-15	224	90	51.111	N/A
AXH74924.1	10	114	NC_051050	Acanthopagrus latus	Acanthopagrus latus isolate v.2019 chromosome 12, fAcaLat1.1	1491828	1492136	2.49e-15	221	110	48.182	N/A
AXH74924.1	10	114	NC_051050	Acanthopagrus latus	Acanthopagrus latus isolate v.2019 chromosome 12, fAcaLat1.1	1488048	1488356	2.61e-15	221	110	48.182	N/A
AXH74924.1	10	114	NC_051050	Acanthopagrus latus	Acanthopagrus latus isolate v.2019 chromosome 12, fAcaLat1.1	1489938	1490246	2.61e-15	221	110	48.182	N/A
AXH74924.1	10	114	NC_051050	Acanthopagrus latus	Acanthopagrus latus isolate v.2019 chromosome 12, fAcaLat1.1	1493718	1494026	2.61e-15	221	110	48.182	N/A
AXH74924.1	10	114	NC_051050	Acanthopagrus latus	Acanthopagrus latus isolate v.2019 chromosome 12, fAcaLat1.1	1506761	1507069	2.61e-15	221	110	48.182	N/A
AXH74924.1	10	95	NC_051050	Acanthopagrus latus	Acanthopagrus latus isolate v.2019 chromosome 12, fAcaLat1.1	1508653	1508916	3.09e-15	220	90	51.111	N/A
AXH74924.1	10	114	NC_051050	Acanthopagrus latus	Acanthopagrus latus isolate v.2019 chromosome 12, fAcaLat1.1	1495610	1495918	6.83e-15	218	110	48.182	N/A
AXH74924.1	10	114	NC_051050	Acanthopagrus latus	Acanthopagrus latus isolate v.2019 chromosome 12, fAcaLat1.1	1502977	1503285	1.51e-14	215	110	48.182	N/A
AXH74924.1	11	114	NC_051050	Acanthopagrus latus	Acanthopagrus latus isolate v.2019 chromosome 12, fAcaLat1.1	1504872	1505177	3.79e-14	212	109	47.706	N/A
AXH74924.1	2	115	NC_064428	Astyanax mexicanus	Astyanax mexicanus isolate ESR-SI-001 chromosome 21, AstMex3_surface	7537809	7537474	6.48e-12	195	118	38.136	N/A
AXH74924.1	3	91	NW_006408530	Chrysochloris asiatica	Chrysochloris asiatica unplaced genomic scaffold, ChrAsi1.0 scaffold00012	31588024	31587755	2.52e-10	182	91	39.560	N/A
AXH74924.1	4	95	NW_022989367	Pseudochaenichthys georgianus	Pseudochaenichthys georgianus unplaced genomic scaffold, fPseGeo1.1	749	1027	4.73e-10	180	96	42.708	N/A
AXH74924.1	4	90	NC_051315	Choloepus didactylus	Choloepus didactylus isolate mChoDid1 chromosome 9, mChoDid1.pri	63810030	63810293	1.75e-09	176	89	42.697	N/A
AXH74924.1	8	99	NW_019029310	Acanthochromis polyacanthus	Acanthochromis polyacanthus ecotype Palm Islands unplaced genomic scaffold, ASM210954v1 orpheusFish_scaffold194	166068	166373	2.28e-09	175	102	37.255	N/A
AXH74924.1	10	116	NC_051447	Kryptolebias marmoratus	Kryptolebias marmoratus isolate JLee-2015 linkage group LG18, ASM164957v2	2741233	2741547	5.21e-09	172	111	36.937	N/A
AXH74924.1	10	89	NC_051451	Kryptolebias marmoratus	Kryptolebias marmoratus isolate JLee-2015 linkage group LG22, ASM164957v2	4327395	4327147	1.28e-08	169	84	44.048	N/A
AXH74924.1	4	116	NC_053390	Bufo bufo	Bufo bufo chromosome 2, aBufBuf1.1	6711754	6711428	2.68e-08	166	117	39.316	N/A
AXH74924.1	4	116	NC_053390	Bufo bufo	Bufo bufo chromosome 2, aBufBuf1.1	6709910	6709584	2.83e-08	166	117	39.316	N/A
AXH74924.1	4	114	NC_053390	Bufo bufo	Bufo bufo chromosome 2, aBufBuf1.1	9191658	9191338	6.73e-08	163	115	39.130	N/A
AXH74924.1	4	89	NC_053390	Bufo bufo	Bufo bufo chromosome 2, aBufBuf1.1	6708059	6707796	3.19e-06	150	90	41.111	N/A
AXH74924.1	8	227	NC_047512	Pseudochaenichthys georgianus	Pseudochaenichthys georgianus chromosome 10, fPseGeo1.1	45263182	45262613	3.69e-08	165	228	31.579	N/A
AXH74924.1	11	98	NC_053162	Polypterus senegalus	Polypterus senegalus isolate Bchr_013 chromosome 9, ASM1683550v1	59502738	59502998	3.82e-08	165	88	34.091	N/A
AXH74924.1	8	119	NW_019029183	Acanthochromis polyacanthus	Acanthochromis polyacanthus ecotype Palm Islands unplaced genomic scaffold, ASM210954v1 orpheusFish_scaffold67	1033568	1033909	1.77e-07	160	119	33.613	N/A
AXH74924.1	10	89	NW_022990843	Gymnodraco acuticeps	Gymnodraco acuticeps unplaced genomic scaffold, fGymAcu1.1	33224	33472	2.38e-07	159	84	40.476	N/A
AXH74924.1	10	116	NW_022991559	Gymnodraco acuticeps	Gymnodraco acuticeps unplaced genomic scaffold, fGymAcu1.1	39763	40077	2.63e-07	159	111	39.640	N/A
AXH74924.1	10	98	NW_025961413	Perognathus longimembris pacificus	Perognathus longimembris pacificus isolate PPM17 unplaced genomic scaffold, ASM2315922v1 HiC_scaffold_5931	1390614	1390327	2.66e-07	159	97	36.082	N/A
AXH74924.1	10	98	NW_025961413	Perognathus longimembris pacificus	Perognathus longimembris pacificus isolate PPM17 unplaced genomic scaffold, ASM2315922v1 HiC_scaffold_5931	1272565	1272278	4.22e-06	149	97	36.082	N/A
AXH74924.1	10	98	NW_025960865	Perognathus longimembris pacificus	Perognathus longimembris pacificus isolate PPM17 unplaced genomic scaffold, ASM2315922v1 HiC_scaffold_5438	20229	20516	2.76e-07	158	97	36.082	N/A
AXH74924.1	10	116	NW_022991811	Gymnodraco acuticeps	Gymnodraco acuticeps unplaced genomic scaffold, fGymAcu1.1	4202	3888	2.92e-07	158	111	39.640	N/A
AXH74924.1	4	116	NC_053391	Bufo bufo	Bufo bufo chromosome 3, aBufBuf1.1	33282057	33282383	3.46e-07	158	117	38.462	N/A
AXH74924.1	4	99	NC_053391	Bufo bufo	Bufo bufo chromosome 3, aBufBuf1.1	33223265	33223570	5.90e-06	148	105	39.048	N/A
AXH74924.1	10	98	NC_063165	Perognathus longimembris pacificus	Perognathus longimembris pacificus isolate PPM17 chromosome 5, ASM2315922v1	87993867	87993580	3.62e-07	158	97	36.082	N/A
AXH74924.1	12	89	NC_041402	Erpetoichthys calabaricus	Erpetoichthys calabaricus chromosome 9, fErpCal1.1	60111601	60111837	4.59e-07	157	79	35.443	N/A
AXH74924.1	10	208	NC_063169	Perognathus longimembris pacificus	Perognathus longimembris pacificus isolate PPM17 chromosome 9, ASM2315922v1	17341	17904	8.97e-07	154	208	26.442	N/A
AXH74924.1	10	97	NC_063057	Megalobrama amblycephala	Megalobrama amblycephala isolate DHTTF-2021 linkage group LG14, ASM1881202v1	47482513	47482244	2.48e-06	151	92	36.957	N/A
AXH74924.1	10	114	NC_047096	Geotrypetes seraphini	Geotrypetes seraphini chromosome 13, aGeoSer1.1	975399	975698	3.31e-06	150	108	39.815	N/A
# TBLASTN 2.13.0+
# Query: AXH75486.1 |putative capsid protein|Circoviridae sp.||Circoviridae||USA|USA|2017-06-01|2018-08-05T00:00:00Z|putative capsid protein [Circoviridae sp.]
# Database: ref_euk_rep_genomes
# 0 hits found
# TBLASTN 2.13.0+
# Query: AXH75810.1 |putative replicase|Circoviridae sp.||Circoviridae|Lutjanus campechanus|USA|USA|2017-06-01|2018-08-05T00:00:00Z|putative replicase [Circoviridae sp.]
# Database: ref_euk_rep_genomes
# 0 hits found
# TBLASTN 2.13.0+
# Query: AXH76160.1 |putative viral replication protein|Circoviridae sp.||Circoviridae||USA|USA|2017-06-01|2018-08-05T00:00:00Z|MAG: putative viral replication protein [Circoviridae sp.]
# Database: ref_euk_rep_genomes
# Fields: query acc., q. start, q. end, subject acc., subject sci name, subject title, s. start, s. end, evalue, score, alignment length, % identity, subject strand
# 136 hits found
AXH76160.1	2	274	NC_051447	Kryptolebias marmoratus	Kryptolebias marmoratus isolate JLee-2015 linkage group LG18, ASM164957v2	2741224	2742024	3.27e-41	415	281	38.434	N/A
AXH76160.1	3	276	NW_010581509	Tinamus guttatus	Tinamus guttatus isolate BGI_N309 unplaced genomic scaffold, ASM70537v2 scaffold13393	5748	4960	2.28e-39	400	283	34.982	N/A
AXH76160.1	5	256	NC_053391	Bufo bufo	Bufo bufo chromosome 3, aBufBuf1.1	33282072	33282809	8.29e-35	367	258	38.372	N/A
AXH76160.1	5	272	NC_053391	Bufo bufo	Bufo bufo chromosome 3, aBufBuf1.1	33223280	33224053	3.18e-31	340	274	37.956	N/A
AXH76160.1	3	271	NC_051050	Acanthopagrus latus	Acanthopagrus latus isolate v.2019 chromosome 12, fAcaLat1.1	1491822	1492616	6.29e-33	352	279	35.125	N/A
AXH76160.1	3	271	NC_051050	Acanthopagrus latus	Acanthopagrus latus isolate v.2019 chromosome 12, fAcaLat1.1	1488042	1488836	6.67e-33	352	279	35.125	N/A
AXH76160.1	3	271	NC_051050	Acanthopagrus latus	Acanthopagrus latus isolate v.2019 chromosome 12, fAcaLat1.1	1489932	1490726	6.67e-33	352	279	35.125	N/A
AXH76160.1	3	271	NC_051050	Acanthopagrus latus	Acanthopagrus latus isolate v.2019 chromosome 12, fAcaLat1.1	1493712	1494506	6.67e-33	352	279	35.125	N/A
AXH76160.1	3	271	NC_051050	Acanthopagrus latus	Acanthopagrus latus isolate v.2019 chromosome 12, fAcaLat1.1	1506755	1507549	6.67e-33	352	279	35.125	N/A
AXH76160.1	3	271	NC_051050	Acanthopagrus latus	Acanthopagrus latus isolate v.2019 chromosome 12, fAcaLat1.1	1495604	1496398	2.04e-32	349	279	35.125	N/A
AXH76160.1	3	271	NC_051050	Acanthopagrus latus	Acanthopagrus latus isolate v.2019 chromosome 12, fAcaLat1.1	1502971	1503765	3.08e-32	347	279	34.767	N/A
AXH76160.1	6	271	NC_051050	Acanthopagrus latus	Acanthopagrus latus isolate v.2019 chromosome 12, fAcaLat1.1	1504872	1505657	3.15e-31	340	276	34.783	N/A
AXH76160.1	3	84	NC_051050	Acanthopagrus latus	Acanthopagrus latus isolate v.2019 chromosome 12, fAcaLat1.1	1508647	1508901	2.08e-06	150	85	38.824	N/A
AXH76160.1	3	84	NC_051050	Acanthopagrus latus	Acanthopagrus latus isolate v.2019 chromosome 12, fAcaLat1.1	1497494	1497748	2.50e-06	150	85	38.824	N/A
AXH76160.1	5	257	NC_051315	Choloepus didactylus	Choloepus didactylus isolate mChoDid1 chromosome 9, mChoDid1.pri	63810045	63810779	7.84e-33	352	258	36.047	N/A
AXH76160.1	5	276	NC_053491	Rana temporaria	Rana temporaria chromosome 3, aRanTem1.1	257690983	257691771	1.53e-32	350	277	34.296	N/A
AXH76160.1	5	276	NC_053489	Rana temporaria	Rana temporaria chromosome 1, aRanTem1.1	8654283	8653495	6.76e-32	345	282	33.688	N/A
AXH76160.1	5	222	NC_053489	Rana temporaria	Rana temporaria chromosome 1, aRanTem1.1	8221732	8221103	3.51e-19	249	223	32.287	N/A
AXH76160.1	45	276	NC_053489	Rana temporaria	Rana temporaria chromosome 1, aRanTem1.1	676086693	676087361	8.02e-12	192	242	30.992	N/A
AXH76160.1	3	274	NW_022989367	Pseudochaenichthys georgianus	Pseudochaenichthys georgianus unplaced genomic scaffold, fPseGeo1.1	758	1561	6.92e-32	345	281	35.231	N/A
AXH76160.1	5	272	NC_053390	Bufo bufo	Bufo bufo chromosome 2, aBufBuf1.1	9191643	9190864	4.80e-31	338	273	35.897	N/A
AXH76160.1	5	228	NC_053390	Bufo bufo	Bufo bufo chromosome 2, aBufBuf1.1	6708044	6707409	1.82e-16	228	231	32.468	N/A
AXH76160.1	225	272	NC_053390	Bufo bufo	Bufo bufo chromosome 2, aBufBuf1.1	6711087	6710947	6.31e-09	108	51	54.902	N/A
AXH76160.1	225	272	NC_053390	Bufo bufo	Bufo bufo chromosome 2, aBufBuf1.1	6709243	6709103	6.31e-09	108	51	54.902	N/A
AXH76160.1	189	229	NC_053390	Bufo bufo	Bufo bufo chromosome 2, aBufBuf1.1	6711203	6711087	6.31e-09	107	41	56.098	N/A
AXH76160.1	189	229	NC_053390	Bufo bufo	Bufo bufo chromosome 2, aBufBuf1.1	6709359	6709243	6.31e-09	107	41	56.098	N/A
AXH76160.1	3	266	NW_024096460	Crotalus tigris	Crotalus tigris isolate CLP2741 ecotype Arizona unplaced genomic scaffold, ASM1654583v1 scf7180000017536.10889498	6025673	6024909	6.04e-31	338	269	34.944	N/A
AXH76160.1	5	273	NW_025961413	Perognathus longimembris pacificus	Perognathus longimembris pacificus isolate PPM17 unplaced genomic scaffold, ASM2315922v1 HiC_scaffold_5931	1272565	1271786	5.24e-30	330	278	35.612	N/A
AXH76160.1	5	273	NW_025961413	Perognathus longimembris pacificus	Perognathus longimembris pacificus isolate PPM17 unplaced genomic scaffold, ASM2315922v1 HiC_scaffold_5931	1390614	1389835	8.94e-28	314	278	34.892	N/A
AXH76160.1	5	273	NW_025960865	Perognathus longimembris pacificus	Perognathus longimembris pacificus isolate PPM17 unplaced genomic scaffold, ASM2315922v1 HiC_scaffold_5438	20229	21008	1.96e-29	326	278	35.252	N/A
AXH76160.1	5	273	NC_063165	Perognathus longimembris pacificus	Perognathus longimembris pacificus isolate PPM17 chromosome 5, ASM2315922v1	87993867	87993088	2.87e-29	325	278	35.252	N/A
AXH76160.1	3	276	NC_064428	Astyanax mexicanus	Astyanax mexicanus isolate ESR-SI-001 chromosome 21, AstMex3_surface	7537791	7536973	4.81e-29	323	284	31.338	N/A
AXH76160.1	149	270	NW_015507170	Sinocyclocheilus grahami	Sinocyclocheilus grahami isolate Dianchi unplaced genomic scaffold, SAMN03320097.WGS_v1.1 scaffold1991.1	38589	38248	1.09e-27	198	122	38.525	N/A
AXH76160.1	3	131	NW_015507170	Sinocyclocheilus grahami	Sinocyclocheilus grahami isolate Dianchi unplaced genomic scaffold, SAMN03320097.WGS_v1.1 scaffold1991.1	39029	38652	1.09e-27	182	135	36.296	N/A
AXH76160.1	3	238	NW_015507170	Sinocyclocheilus grahami	Sinocyclocheilus grahami isolate Dianchi unplaced genomic scaffold, SAMN03320097.WGS_v1.1 scaffold1991.1	42111	41425	2.31e-22	273	247	34.008	N/A
AXH76160.1	189	271	NW_015507170	Sinocyclocheilus grahami	Sinocyclocheilus grahami isolate Dianchi unplaced genomic scaffold, SAMN03320097.WGS_v1.1 scaffold1991.1	40496	40257	1.32e-10	183	85	47.059	N/A
AXH76160.1	59	272	NW_021856866	Suricata suricatta	Suricata suricatta isolate VVHF042 unplaced genomic scaffold, meerkat_22Aug2017_6uvM2_HiC HiC_scaffold_1278	1932	1297	1.43e-27	311	223	39.910	N/A
AXH76160.1	3	256	NC_063057	Megalobrama amblycephala	Megalobrama amblycephala isolate DHTTF-2021 linkage group LG14, ASM1881202v1	47482519	47481770	4.20e-27	309	263	31.939	N/A
AXH76160.1	149	271	NC_063057	Megalobrama amblycephala	Megalobrama amblycephala isolate DHTTF-2021 linkage group LG14, ASM1881202v1	47480020	47480364	1.14e-14	214	127	41.732	N/A
AXH76160.1	3	85	NC_063057	Megalobrama amblycephala	Megalobrama amblycephala isolate DHTTF-2021 linkage group LG14, ASM1881202v1	47479767	47479546	8.64e-12	192	84	47.619	N/A
AXH76160.1	64	274	NC_051440	Kryptolebias marmoratus	Kryptolebias marmoratus isolate JLee-2015 linkage group LG11, ASM164957v2	27794980	27794375	4.66e-27	308	219	38.356	N/A
AXH76160.1	55	274	NC_051431	Kryptolebias marmoratus	Kryptolebias marmoratus isolate JLee-2015 linkage group LG2, ASM164957v2	31005232	31004597	5.86e-27	308	229	37.991	N/A
AXH76160.1	6	277	NC_047094	Geotrypetes seraphini	Geotrypetes seraphini chromosome 11, aGeoSer1.1	49647450	49646653	1.44e-22	274	276	30.797	N/A
AXH76160.1	1	168	NC_047094	Geotrypetes seraphini	Geotrypetes seraphini chromosome 11, aGeoSer1.1	66769374	66768880	6.55e-16	139	177	25.424	N/A
AXH76160.1	189	246	NC_047094	Geotrypetes seraphini	Geotrypetes seraphini chromosome 11, aGeoSer1.1	66768833	66768666	6.55e-16	138	58	51.724	N/A
AXH76160.1	189	274	NC_047512	Pseudochaenichthys georgianus	Pseudochaenichthys georgianus chromosome 10, fPseGeo1.1	45262631	45262383	1.82e-22	173	86	43.023	N/A
AXH76160.1	5	168	NC_047512	Pseudochaenichthys georgianus	Pseudochaenichthys georgianus chromosome 10, fPseGeo1.1	45263176	45262676	1.82e-22	161	175	30.857	N/A
AXH76160.1	5	194	NC_047085	Geotrypetes seraphini	Geotrypetes seraphini chromosome 2, aGeoSer1.1	508472976	508473551	1.15e-20	180	196	28.571	N/A
AXH76160.1	192	241	NC_047085	Geotrypetes seraphini	Geotrypetes seraphini chromosome 2, aGeoSer1.1	508473530	508473673	1.15e-20	138	50	52.000	N/A
AXH76160.1	145	277	NC_047085	Geotrypetes seraphini	Geotrypetes seraphini chromosome 2, aGeoSer1.1	156359770	156360147	3.40e-12	195	133	38.346	N/A
AXH76160.1	5	120	NC_047085	Geotrypetes seraphini	Geotrypetes seraphini chromosome 2, aGeoSer1.1	463725915	463725577	6.01e-10	178	117	34.188	N/A
AXH76160.1	38	276	NC_064425	Astyanax mexicanus	Astyanax mexicanus isolate ESR-SI-001 chromosome 18, AstMex3_surface	34657320	34656613	3.76e-20	256	255	30.588	N/A
AXH76160.1	73	274	NC_047090	Geotrypetes seraphini	Geotrypetes seraphini chromosome 7, aGeoSer1.1	45601806	45602393	3.90e-20	256	205	33.171	N/A
AXH76160.1	149	277	NC_047090	Geotrypetes seraphini	Geotrypetes seraphini chromosome 7, aGeoSer1.1	150028703	150029068	4.76e-14	209	129	39.535	N/A
AXH76160.1	189	266	NC_047090	Geotrypetes seraphini	Geotrypetes seraphini chromosome 7, aGeoSer1.1	5551537	5551292	5.32e-11	186	84	44.048	N/A
AXH76160.1	5	251	NC_063169	Perognathus longimembris pacificus	Perognathus longimembris pacificus isolate PPM17 chromosome 9, ASM2315922v1	17341	18060	1.37e-18	244	257	29.183	N/A
AXH76160.1	34	255	NC_063169	Perognathus longimembris pacificus	Perognathus longimembris pacificus isolate PPM17 chromosome 9, ASM2315922v1	19270	19908	5.89e-12	193	233	30.043	N/A
AXH76160.1	138	257	NC_063169	Perognathus longimembris pacificus	Perognathus longimembris pacificus isolate PPM17 chromosome 9, ASM2315922v1	23480	23812	1.10e-09	176	122	36.885	N/A
AXH76160.1	3	245	NW_019032806	Acanthochromis polyacanthus	Acanthochromis polyacanthus ecotype Palm Islands unplaced genomic scaffold, ASM210954v1 orpheusFish_scaffold3690	942	1646	1.02e-15	222	253	30.830	N/A
AXH76160.1	95	255	NC_063168	Perognathus longimembris pacificus	Perognathus longimembris pacificus isolate PPM17 chromosome 8, ASM2315922v1	29575	30039	5.64e-15	165	170	30.000	N/A
AXH76160.1	6	81	NC_063168	Perognathus longimembris pacificus	Perognathus longimembris pacificus isolate PPM17 chromosome 8, ASM2315922v1	29312	29542	5.64e-15	103	77	33.766	N/A
AXH76160.1	138	248	NC_063168	Perognathus longimembris pacificus	Perognathus longimembris pacificus isolate PPM17 chromosome 8, ASM2315922v1	33610	33915	7.42e-08	162	111	36.937	N/A
AXH76160.1	189	251	NC_063168	Perognathus longimembris pacificus	Perognathus longimembris pacificus isolate PPM17 chromosome 8, ASM2315922v1	27940	28122	1.58e-06	151	63	47.619	N/A
AXH76160.1	149	270	NC_053162	Polypterus senegalus	Polypterus senegalus isolate Bchr_013 chromosome 9, ASM1683550v1	59503160	59503498	1.25e-13	206	122	39.344	N/A
AXH76160.1	150	255	NC_053162	Polypterus senegalus	Polypterus senegalus isolate Bchr_013 chromosome 9, ASM1683550v1	59501977	59502270	3.31e-13	203	106	40.566	N/A
AXH76160.1	61	270	NC_053162	Polypterus senegalus	Polypterus senegalus isolate Bchr_013 chromosome 9, ASM1683550v1	59504572	59505153	2.41e-11	189	215	30.698	N/A
AXH76160.1	5	255	NC_047096	Geotrypetes seraphini	Geotrypetes seraphini chromosome 13, aGeoSer1.1	975399	976139	1.34e-13	206	259	28.571	N/A
AXH76160.1	122	272	NC_047096	Geotrypetes seraphini	Geotrypetes seraphini chromosome 13, aGeoSer1.1	44075399	44074953	6.53e-12	193	155	33.548	N/A
AXH76160.1	188	274	NC_051451	Kryptolebias marmoratus	Kryptolebias marmoratus isolate JLee-2015 linkage group LG22, ASM164957v2	4330050	4330301	1.70e-13	205	87	47.126	N/A
AXH76160.1	5	85	NC_051451	Kryptolebias marmoratus	Kryptolebias marmoratus isolate JLee-2015 linkage group LG22, ASM164957v2	4327395	4327144	9.78e-08	161	84	36.905	N/A
AXH76160.1	147	273	NC_052018	Motacilla alba alba	Motacilla alba alba isolate MOTALB_02 chromosome 3, Motacilla_alba_V1.0_pri	19766637	19766287	1.85e-13	205	127	41.732	N/A
AXH76160.1	16	255	NC_063179	Perognathus longimembris pacificus	Perognathus longimembris pacificus isolate PPM17 chromosome 19, ASM2315922v1	34605825	34606478	3.60e-13	203	245	27.755	N/A
AXH76160.1	149	277	NC_047093	Geotrypetes seraphini	Geotrypetes seraphini chromosome 10, aGeoSer1.1	95524087	95524452	5.10e-13	202	129	38.760	N/A
AXH76160.1	145	277	NC_047084	Geotrypetes seraphini	Geotrypetes seraphini chromosome 1, aGeoSer1.1	461321847	461321470	9.02e-13	200	133	37.594	N/A
AXH76160.1	152	277	NC_047084	Geotrypetes seraphini	Geotrypetes seraphini chromosome 1, aGeoSer1.1	164454330	164453974	2.77e-12	196	126	38.095	N/A
AXH76160.1	149	272	NC_047084	Geotrypetes seraphini	Geotrypetes seraphini chromosome 1, aGeoSer1.1	184878596	184878237	1.74e-11	190	126	39.683	N/A
AXH76160.1	189	272	NC_047084	Geotrypetes seraphini	Geotrypetes seraphini chromosome 1, aGeoSer1.1	471601292	471601540	6.35e-11	185	86	46.512	N/A
AXH76160.1	127	277	NC_047084	Geotrypetes seraphini	Geotrypetes seraphini chromosome 1, aGeoSer1.1	419066455	419066039	1.17e-10	183	151	33.775	N/A
AXH76160.1	5	120	NC_047084	Geotrypetes seraphini	Geotrypetes seraphini chromosome 1, aGeoSer1.1	332622180	332622518	3.16e-09	172	117	33.333	N/A
AXH76160.1	30	214	NC_047084	Geotrypetes seraphini	Geotrypetes seraphini chromosome 1, aGeoSer1.1	487392692	487393210	7.02e-08	162	192	30.208	N/A
AXH76160.1	5	84	NC_047084	Geotrypetes seraphini	Geotrypetes seraphini chromosome 1, aGeoSer1.1	148132365	148132607	2.78e-06	149	81	38.272	N/A
AXH76160.1	189	274	NW_024096479	Crotalus tigris	Crotalus tigris isolate CLP2741 ecotype Arizona unplaced genomic scaffold, ASM1654583v1 scf7180000017568.13789103	1658817	1658572	4.21e-12	194	86	47.674	N/A
AXH76160.1	52	170	NC_044035	Microcaecilia unicolor	Microcaecilia unicolor chromosome 5, aMicUni1.1	245064217	245063864	4.61e-12	122	127	32.283	N/A
AXH76160.1	189	240	NC_044035	Microcaecilia unicolor	Microcaecilia unicolor chromosome 5, aMicUni1.1	245063822	245063673	4.61e-12	121	52	51.923	N/A
AXH76160.1	56	257	NW_004451196	Odobenus rosmarus divergens	Odobenus rosmarus divergens isolate Ivan unplaced genomic scaffold, Oros_1.0 Scaffold933	23924	24499	6.84e-12	193	216	32.407	N/A
AXH76160.1	4	246	NC_050478	Molothrus ater	Molothrus ater isolate BHLD 08-10-18 breed brown headed cowbird chromosome 1, BPBGC_Mater_1.0	103814851	103814144	1.40e-11	190	247	28.340	N/A
AXH76160.1	132	277	NC_047086	Geotrypetes seraphini	Geotrypetes seraphini chromosome 3, aGeoSer1.1	289008275	289007862	1.82e-11	190	146	36.986	N/A
AXH76160.1	180	277	NC_047086	Geotrypetes seraphini	Geotrypetes seraphini chromosome 3, aGeoSer1.1	173011055	173011336	2.73e-10	180	98	41.837	N/A
AXH76160.1	192	255	NC_047086	Geotrypetes seraphini	Geotrypetes seraphini chromosome 3, aGeoSer1.1	139635612	139635427	3.10e-09	172	64	51.562	N/A
AXH76160.1	195	277	NC_047086	Geotrypetes seraphini	Geotrypetes seraphini chromosome 3, aGeoSer1.1	261891931	261891695	2.45e-07	157	83	48.193	N/A
AXH76160.1	152	257	NC_063172	Perognathus longimembris pacificus	Perognathus longimembris pacificus isolate PPM17 chromosome 12, ASM2315922v1	26733673	26733963	1.31e-10	183	106	40.566	N/A
AXH76160.1	13	270	NC_053161	Polypterus senegalus	Polypterus senegalus isolate Bchr_013 chromosome 8, ASM1683550v1	160616584	160615859	2.16e-10	181	265	30.189	N/A
AXH76160.1	192	258	NC_050581	Trichosurus vulpecula	Trichosurus vulpecula isolate mTriVul1 chromosome 9, mTriVul1.pri	98284435	98284629	2.73e-10	180	67	53.731	N/A
AXH76160.1	3	91	NW_022990843	Gymnodraco acuticeps	Gymnodraco acuticeps unplaced genomic scaffold, fGymAcu1.1	33218	33511	4.25e-10	179	98	40.816	N/A
AXH76160.1	189	277	NC_047095	Geotrypetes seraphini	Geotrypetes seraphini chromosome 12, aGeoSer1.1	102173806	102173552	9.83e-10	176	89	44.944	N/A
AXH76160.1	38	188	NC_047095	Geotrypetes seraphini	Geotrypetes seraphini chromosome 12, aGeoSer1.1	81976616	81976161	6.94e-06	146	159	31.447	N/A
AXH76160.1	192	255	NC_063170	Perognathus longimembris pacificus	Perognathus longimembris pacificus isolate PPM17 chromosome 10, ASM2315922v1	15198297	15198112	1.31e-09	175	64	50.000	N/A
AXH76160.1	142	277	NC_047092	Geotrypetes seraphini	Geotrypetes seraphini chromosome 9, aGeoSer1.1	171589369	171589797	1.49e-09	175	147	34.694	N/A
AXH76160.1	5	120	NC_047092	Geotrypetes seraphini	Geotrypetes seraphini chromosome 9, aGeoSer1.1	730500	730162	2.77e-08	165	117	33.333	N/A
AXH76160.1	188	271	NW_019031191	Acanthochromis polyacanthus	Acanthochromis polyacanthus ecotype Palm Islands unplaced genomic scaffold, ASM210954v1 orpheusFish_scaffold2075	97345	97587	1.79e-09	174	84	39.286	N/A
AXH76160.1	58	238	NW_022992170	Gymnodraco acuticeps	Gymnodraco acuticeps unplaced genomic scaffold, fGymAcu1.1	63140	62619	2.37e-09	173	189	31.217	N/A
AXH76160.1	192	273	NC_063178	Perognathus longimembris pacificus	Perognathus longimembris pacificus isolate PPM17 chromosome 18, ASM2315922v1	30811234	30810998	4.13e-09	171	83	45.783	N/A
AXH76160.1	1	126	NW_019029310	Acanthochromis polyacanthus	Acanthochromis polyacanthus ecotype Palm Islands unplaced genomic scaffold, ASM210954v1 orpheusFish_scaffold194	166062	166442	7.88e-09	169	130	36.923	N/A
AXH76160.1	142	257	NW_004450460	Odobenus rosmarus divergens	Odobenus rosmarus divergens isolate Ivan unplaced genomic scaffold, Oros_1.0 Scaffold197	6444	6094	1.18e-08	168	122	39.344	N/A
AXH76160.1	56	257	NW_025578505	Ursus americanus	Ursus americanus isolate UA15103 ecotype Eastern unplaced genomic scaffold, gsc_jax_bbear_1.0 scaffold_638_segment0	9343657	9343064	1.42e-08	167	209	30.622	N/A
AXH76160.1	56	257	NW_025929717	Ursus arctos	Ursus arctos isolate Adak ecotype North America unplaced genomic scaffold, UrsArc1.0 HiC_scaffold_33	4571305	4570712	3.49e-08	164	209	30.622	N/A
AXH76160.1	193	259	NW_018344146	Phascolarctos cinereus	Phascolarctos cinereus isolate Bilbo 61053 unplaced genomic scaffold, phaCin_unsw_v4.1 phaCin_unsw_v4.1.fa.scaf00195	124316	124122	5.79e-08	162	67	50.746	N/A
AXH76160.1	5	86	NW_006408530	Chrysochloris asiatica	Chrysochloris asiatica unplaced genomic scaffold, ChrAsi1.0 scaffold00012	31588003	31587755	5.95e-08	162	83	38.554	N/A
AXH76160.1	192	276	NC_044033	Microcaecilia unicolor	Microcaecilia unicolor chromosome 3, aMicUni1.1	115328557	115328808	6.52e-08	162	86	44.186	N/A
AXH76160.1	202	256	NC_044031	Microcaecilia unicolor	Microcaecilia unicolor chromosome 1, aMicUni1.1	682276482	682276318	7.35e-08	162	55	56.364	N/A
AXH76160.1	3	163	NC_034588	Mus caroli	Mus caroli chromosome 19, CAROLI_EIJ_v1.1	46569999	46569514	7.99e-08	161	165	27.879	N/A
AXH76160.1	192	273	NC_063185	Perognathus longimembris pacificus	Perognathus longimembris pacificus isolate PPM17 chromosome 25, ASM2315922v1	907618	907854	1.36e-07	159	83	44.578	N/A
AXH76160.1	3	109	NW_022991559	Gymnodraco acuticeps	Gymnodraco acuticeps unplaced genomic scaffold, fGymAcu1.1	39757	40077	2.16e-07	158	110	36.364	N/A
AXH76160.1	3	109	NW_022991811	Gymnodraco acuticeps	Gymnodraco acuticeps unplaced genomic scaffold, fGymAcu1.1	4208	3888	2.26e-07	158	110	36.364	N/A
AXH76160.1	53	257	NC_045606	Zalophus californianus	Zalophus californianus isolate mZalCal1 chromosome 12, mZalCal1.pri.v2	7016	6438	3.14e-07	157	209	31.100	N/A
AXH76160.1	195	277	NC_047088	Geotrypetes seraphini	Geotrypetes seraphini chromosome 5, aGeoSer1.1	68450573	68450809	3.26e-07	157	83	43.373	N/A
AXH76160.1	204	277	NC_047087	Geotrypetes seraphini	Geotrypetes seraphini chromosome 4, aGeoSer1.1	132460674	132460459	5.66e-07	155	74	45.946	N/A
AXH76160.1	145	256	NC_030680	Xenopus tropicalis	Xenopus tropicalis strain Nigerian chromosome 4, UCB_Xtro_10.0	130296465	130296764	6.55e-07	154	114	39.474	N/A
AXH76160.1	142	257	NW_020313168	Callorhinus ursinus	Callorhinus ursinus isolate GAN/ISIS: 27379988/994484 unplaced genomic scaffold, ASM326570v1 scaffold452	8302	7952	9.11e-07	153	122	37.705	N/A
AXH76160.1	56	257	NC_058417	Neomonachus schauinslandi	Neomonachus schauinslandi chromosome 15, ASM220157v2	9242	8682	9.28e-07	153	210	30.000	N/A
AXH76160.1	142	257	NC_045610	Zalophus californianus	Zalophus californianus isolate mZalCal1 chromosome 16, mZalCal1.pri.v2	62756799	62757149	1.03e-06	153	122	37.705	N/A
AXH76160.1	54	257	NW_022589741	Phoca vitulina	Phoca vitulina isolate PV1807 unplaced genomic scaffold, GSC_HSeal_1.0 scaffold38	9479195	9478602	1.35e-06	152	213	31.455	N/A
AXH76160.1	189	255	NC_047089	Geotrypetes seraphini	Geotrypetes seraphini chromosome 6, aGeoSer1.1	85224912	85225106	1.86e-06	151	67	47.761	N/A
AXH76160.1	142	256	NW_020998668	Eumetopias jubatus	Eumetopias jubatus isolate GAN:26980396 unplaced genomic scaffold, ASM402803v1 scaffold62	1922	1575	2.61e-06	149	118	36.441	N/A
AXH76160.1	192	257	NW_006383477	Leptonychotes weddellii	Leptonychotes weddellii isolate WS11-02 unplaced genomic scaffold, LepWed1.0 scaffold00437	1026018	1025827	3.11e-06	149	66	48.485	N/A
AXH76160.1	158	257	NW_023402594	Halichoerus grypus	Halichoerus grypus isolate 241Hg ecotype Northwest Atlantic unplaced genomic scaffold, Tufts_HGry_1.1 scf7180000022452	1629021	1629332	3.73e-06	148	106	38.679	N/A
AXH76160.1	54	257	NW_023403677	Halichoerus grypus	Halichoerus grypus isolate 241Hg ecotype Northwest Atlantic unplaced genomic scaffold, Tufts_HGry_1.1 scf7180000026483	2425442	2426032	3.73e-06	148	212	30.660	N/A
AXH76160.1	192	257	NW_006383602	Leptonychotes weddellii	Leptonychotes weddellii isolate WS11-02 unplaced genomic scaffold, LepWed1.0 scaffold00562	127647	127838	4.32e-06	148	66	50.000	N/A
AXH76160.1	192	257	NW_004451232	Odobenus rosmarus divergens	Odobenus rosmarus divergens isolate Ivan unplaced genomic scaffold, Oros_1.0 Scaffold969	23697	23506	4.81e-06	147	66	46.970	N/A
AXH76160.1	66	213	NC_053129	Perca fluviatilis	Perca fluviatilis chromosome 18, GENO_Pfluv_1.0	235610	236032	5.48e-06	147	151	32.450	N/A
AXH76160.1	69	255	NW_022043763	Serinus canaria	Serinus canaria isolate sc_yellow_7_cibi ecotype domestic yellow unplaced genomic scaffold, cibio_Scana_2019 scaffold_3	110969233	110968700	5.63e-06	147	190	30.526	N/A
AXH76160.1	193	257	NW_023402868	Halichoerus grypus	Halichoerus grypus isolate 241Hg ecotype Northwest Atlantic unplaced genomic scaffold, Tufts_HGry_1.1 scf7180000024091	136325	136513	7.65e-06	146	65	50.769	N/A
AXH76160.1	193	257	NW_023401572	Halichoerus grypus	Halichoerus grypus isolate 241Hg ecotype Northwest Atlantic unplaced genomic scaffold, Tufts_HGry_1.1 scf7180000030072	42749	42937	7.76e-06	146	65	50.769	N/A
AXH76160.1	53	232	NW_025578113	Ursus americanus	Ursus americanus isolate UA15103 ecotype Eastern unplaced genomic scaffold, gsc_jax_bbear_1.0 contig_5305_segment0	2377831	2378352	9.28e-06	132	187	30.481	N/A
AXH76160.1	237	257	NW_025578113	Ursus americanus	Ursus americanus isolate UA15103 ecotype Eastern unplaced genomic scaffold, gsc_jax_bbear_1.0 contig_5305_segment0	2378364	2378426	9.28e-06	55	21	47.619	N/A
AXH76160.1	149	257	NW_022589747	Phoca vitulina	Phoca vitulina isolate PV1807 unplaced genomic scaffold, GSC_HSeal_1.0 scaffold44	4889	4530	9.38e-06	145	122	35.246	N/A
# TBLASTN 2.13.0+
# Query: AXH76513.1 |putative capsid protein|Circoviridae sp.||Circoviridae|Lutjanus campechanus|USA|USA|2017-06-01|2018-08-05T00:00:00Z|MAG: putative capsid protein [Circoviridae sp.]
# Database: ref_euk_rep_genomes
# 0 hits found
# TBLASTN 2.13.0+
# Query: AXH76831.1 |putative replicase|Circoviridae sp.||Circoviridae||USA|USA|2017-06-01|2018-08-05T00:00:00Z|putative replicase [Circoviridae sp.]
# Database: ref_euk_rep_genomes
# 0 hits found
# TBLASTN 2.13.0+
# Query: AXH77538.1 |putative replication initiation protein|Circoviridae sp.||Circoviridae|Lutjanus campechanus|USA|USA|2017-06-01|2018-08-05T00:00:00Z|putative replication initiation protein [Circoviridae sp.]
# Database: ref_euk_rep_genomes
# Fields: query acc., q. start, q. end, subject acc., subject sci name, subject title, s. start, s. end, evalue, score, alignment length, % identity, subject strand
# 1 hits found
AXH77538.1	85	167	NW_011305773	Meleagris gallopavo	Meleagris gallopavo isolate NT-WF06-2002-E0010 breed Aviagen turkey brand Nicholas breeding stock unplaced genomic scaffold, Turkey_5.1 ChrUn_random_deg7180001653483	311	69	2.98e-08	153	85	40.000	N/A
# TBLASTN 2.13.0+
# Query: ARO38304.1 |replicase|Circovirus sp.|Circovirus|Circoviridae|Pipistrellus nathusii|Ukraine|Ukraine|2014|2018-05-03T00:00:00Z|replicase [Circovirus sp.]
# Database: ref_euk_rep_genomes
# Fields: query acc., q. start, q. end, subject acc., subject sci name, subject title, s. start, s. end, evalue, score, alignment length, % identity, subject strand
# 589 hits found
ARO38304.1	134	403	NC_051050	Acanthopagrus latus	Acanthopagrus latus isolate v.2019 chromosome 12, fAcaLat1.1	1495592	1496398	4.41e-68	630	272	45.221	N/A
ARO38304.1	134	403	NC_051050	Acanthopagrus latus	Acanthopagrus latus isolate v.2019 chromosome 12, fAcaLat1.1	1502959	1503765	8.97e-68	628	272	45.221	N/A
ARO38304.1	134	403	NC_051050	Acanthopagrus latus	Acanthopagrus latus isolate v.2019 chromosome 12, fAcaLat1.1	1488030	1488836	1.45e-67	626	272	44.853	N/A
ARO38304.1	134	403	NC_051050	Acanthopagrus latus	Acanthopagrus latus isolate v.2019 chromosome 12, fAcaLat1.1	1489920	1490726	1.45e-67	626	272	44.853	N/A
ARO38304.1	134	403	NC_051050	Acanthopagrus latus	Acanthopagrus latus isolate v.2019 chromosome 12, fAcaLat1.1	1491810	1492616	1.45e-67	626	272	44.853	N/A
ARO38304.1	134	403	NC_051050	Acanthopagrus latus	Acanthopagrus latus isolate v.2019 chromosome 12, fAcaLat1.1	1493700	1494506	1.45e-67	626	272	44.853	N/A
ARO38304.1	134	403	NC_051050	Acanthopagrus latus	Acanthopagrus latus isolate v.2019 chromosome 12, fAcaLat1.1	1506743	1507549	1.45e-67	626	272	44.853	N/A
ARO38304.1	134	403	NC_051050	Acanthopagrus latus	Acanthopagrus latus isolate v.2019 chromosome 12, fAcaLat1.1	1504851	1505657	6.90e-67	621	272	44.853	N/A
ARO38304.1	134	252	NC_051050	Acanthopagrus latus	Acanthopagrus latus isolate v.2019 chromosome 12, fAcaLat1.1	1508635	1508994	1.10e-13	214	121	38.843	N/A
ARO38304.1	134	252	NC_051050	Acanthopagrus latus	Acanthopagrus latus isolate v.2019 chromosome 12, fAcaLat1.1	1497482	1497841	9.40e-13	207	121	38.017	N/A
ARO38304.1	139	403	NC_053391	Bufo bufo	Bufo bufo chromosome 3, aBufBuf1.1	33282069	33282851	1.90e-64	603	266	44.737	N/A
ARO38304.1	139	403	NC_053391	Bufo bufo	Bufo bufo chromosome 3, aBufBuf1.1	33223277	33224050	3.11e-60	571	266	44.737	N/A
ARO38304.1	137	402	NW_022989367	Pseudochaenichthys georgianus	Pseudochaenichthys georgianus unplaced genomic scaffold, fPseGeo1.1	755	1549	3.73e-64	600	268	44.403	N/A
ARO38304.1	138	403	NC_051447	Kryptolebias marmoratus	Kryptolebias marmoratus isolate JLee-2015 linkage group LG18, ASM164957v2	2741227	2742015	5.69e-63	592	268	44.030	N/A
ARO38304.1	139	401	NC_053390	Bufo bufo	Bufo bufo chromosome 2, aBufBuf1.1	9191646	9190873	2.19e-59	565	264	43.182	N/A
ARO38304.1	139	309	NC_053390	Bufo bufo	Bufo bufo chromosome 2, aBufBuf1.1	6711742	6711230	1.41e-52	343	172	41.279	N/A
ARO38304.1	315	362	NC_053390	Bufo bufo	Bufo bufo chromosome 2, aBufBuf1.1	6711230	6711087	1.41e-52	204	48	72.917	N/A
ARO38304.1	358	403	NC_053390	Bufo bufo	Bufo bufo chromosome 2, aBufBuf1.1	6711087	6710950	1.41e-52	93	46	36.957	N/A
ARO38304.1	139	309	NC_053390	Bufo bufo	Bufo bufo chromosome 2, aBufBuf1.1	6709898	6709386	1.67e-52	343	172	41.279	N/A
ARO38304.1	315	362	NC_053390	Bufo bufo	Bufo bufo chromosome 2, aBufBuf1.1	6709386	6709243	1.67e-52	204	48	72.917	N/A
ARO38304.1	358	403	NC_053390	Bufo bufo	Bufo bufo chromosome 2, aBufBuf1.1	6709243	6709106	1.67e-52	93	46	36.957	N/A
ARO38304.1	139	361	NC_053390	Bufo bufo	Bufo bufo chromosome 2, aBufBuf1.1	6708047	6707409	7.86e-46	462	226	44.248	N/A
ARO38304.1	138	381	NW_024096460	Crotalus tigris	Crotalus tigris isolate CLP2741 ecotype Arizona unplaced genomic scaffold, ASM1654583v1 scf7180000017536.10889498	6025673	6024966	5.90e-59	561	245	45.306	N/A
ARO38304.1	136	403	NC_064428	Astyanax mexicanus	Astyanax mexicanus isolate ESR-SI-001 chromosome 21, AstMex3_surface	7537797	7536988	9.16e-59	560	271	39.483	N/A
ARO38304.1	135	409	NC_053491	Rana temporaria	Rana temporaria chromosome 3, aRanTem1.1	257690968	257691774	5.62e-56	539	277	40.794	N/A
ARO38304.1	135	409	NC_053489	Rana temporaria	Rana temporaria chromosome 1, aRanTem1.1	8654298	8653492	2.37e-55	534	277	40.433	N/A
ARO38304.1	135	388	NC_053489	Rana temporaria	Rana temporaria chromosome 1, aRanTem1.1	8221747	8221031	1.40e-42	438	256	37.891	N/A
ARO38304.1	193	403	NC_053489	Rana temporaria	Rana temporaria chromosome 1, aRanTem1.1	676086732	676087346	2.67e-24	298	220	35.000	N/A
ARO38304.1	138	403	NW_010581509	Tinamus guttatus	Tinamus guttatus isolate BGI_N309 unplaced genomic scaffold, ASM70537v2 scaffold13393	5748	4975	3.60e-55	532	268	43.284	N/A
ARO38304.1	139	409	NC_051315	Choloepus didactylus	Choloepus didactylus isolate mChoDid1 chromosome 9, mChoDid1.pri	63810042	63810833	4.31e-52	510	272	40.074	N/A
ARO38304.1	139	403	NW_025960865	Perognathus longimembris pacificus	Perognathus longimembris pacificus isolate PPM17 unplaced genomic scaffold, ASM2315922v1 HiC_scaffold_5438	20226	21002	2.50e-51	504	267	39.700	N/A
ARO38304.1	139	403	NC_063165	Perognathus longimembris pacificus	Perognathus longimembris pacificus isolate PPM17 chromosome 5, ASM2315922v1	87993870	87993094	2.79e-51	503	267	39.700	N/A
ARO38304.1	137	391	NC_063057	Megalobrama amblycephala	Megalobrama amblycephala isolate DHTTF-2021 linkage group LG14, ASM1881202v1	47482522	47481764	4.95e-51	502	257	38.911	N/A
ARO38304.1	263	409	NC_063057	Megalobrama amblycephala	Megalobrama amblycephala isolate DHTTF-2021 linkage group LG14, ASM1881202v1	47479951	47480382	4.24e-31	350	147	44.898	N/A
ARO38304.1	137	277	NC_063057	Megalobrama amblycephala	Megalobrama amblycephala isolate DHTTF-2021 linkage group LG14, ASM1881202v1	47479770	47479381	1.23e-16	237	142	34.507	N/A
ARO38304.1	291	359	NC_063057	Megalobrama amblycephala	Megalobrama amblycephala isolate DHTTF-2021 linkage group LG14, ASM1881202v1	47483231	47483034	2.09e-12	204	69	56.522	N/A
ARO38304.1	139	309	NC_047512	Pseudochaenichthys georgianus	Pseudochaenichthys georgianus chromosome 10, fPseGeo1.1	45263179	45262664	1.17e-50	332	173	40.462	N/A
ARO38304.1	318	405	NC_047512	Pseudochaenichthys georgianus	Pseudochaenichthys georgianus chromosome 10, fPseGeo1.1	45262649	45262383	1.17e-50	251	89	53.933	N/A
ARO38304.1	171	403	NC_064425	Astyanax mexicanus	Astyanax mexicanus isolate ESR-SI-001 chromosome 18, AstMex3_surface	34657332	34656628	3.14e-50	496	235	40.851	N/A
ARO38304.1	139	403	NW_025961413	Perognathus longimembris pacificus	Perognathus longimembris pacificus isolate PPM17 unplaced genomic scaffold, ASM2315922v1 HiC_scaffold_5931	1390617	1389841	4.77e-49	487	267	39.326	N/A
ARO38304.1	139	403	NW_025961413	Perognathus longimembris pacificus	Perognathus longimembris pacificus isolate PPM17 unplaced genomic scaffold, ASM2315922v1 HiC_scaffold_5931	1272568	1271792	9.93e-49	484	267	39.326	N/A
ARO38304.1	137	372	NW_015507170	Sinocyclocheilus grahami	Sinocyclocheilus grahami isolate Dianchi unplaced genomic scaffold, SAMN03320097.WGS_v1.1 scaffold1991.1	42114	41422	6.67e-49	485	238	40.756	N/A
ARO38304.1	272	403	NW_015507170	Sinocyclocheilus grahami	Sinocyclocheilus grahami isolate Dianchi unplaced genomic scaffold, SAMN03320097.WGS_v1.1 scaffold1991.1	38631	38245	1.71e-46	313	132	45.455	N/A
ARO38304.1	137	268	NW_015507170	Sinocyclocheilus grahami	Sinocyclocheilus grahami isolate Dianchi unplaced genomic scaffold, SAMN03320097.WGS_v1.1 scaffold1991.1	39032	38634	1.71e-46	233	134	35.075	N/A
ARO38304.1	256	403	NW_015507170	Sinocyclocheilus grahami	Sinocyclocheilus grahami isolate Dianchi unplaced genomic scaffold, SAMN03320097.WGS_v1.1 scaffold1991.1	40691	40257	4.49e-31	350	148	45.946	N/A
ARO38304.1	239	404	NC_053162	Polypterus senegalus	Polypterus senegalus isolate Bchr_013 chromosome 9, ASM1683550v1	59503022	59503504	1.92e-47	341	166	39.759	N/A
ARO38304.1	140	237	NC_053162	Polypterus senegalus	Polypterus senegalus isolate Bchr_013 chromosome 9, ASM1683550v1	59502735	59503019	1.92e-47	214	98	41.837	N/A
ARO38304.1	134	403	NC_053162	Polypterus senegalus	Polypterus senegalus isolate Bchr_013 chromosome 9, ASM1683550v1	59504446	59505156	1.03e-37	401	270	35.185	N/A
ARO38304.1	248	394	NC_053162	Polypterus senegalus	Polypterus senegalus isolate Bchr_013 chromosome 9, ASM1683550v1	59501860	59502288	1.14e-28	331	147	40.816	N/A
ARO38304.1	205	402	NC_051440	Kryptolebias marmoratus	Kryptolebias marmoratus isolate JLee-2015 linkage group LG11, ASM164957v2	27794971	27794387	3.18e-47	455	199	44.724	N/A
ARO38304.1	138	196	NC_051440	Kryptolebias marmoratus	Kryptolebias marmoratus isolate JLee-2015 linkage group LG11, ASM164957v2	27795170	27794994	3.18e-47	98	60	33.333	N/A
ARO38304.1	192	403	NC_051431	Kryptolebias marmoratus	Kryptolebias marmoratus isolate JLee-2015 linkage group LG2, ASM164957v2	31005232	31004606	2.77e-46	466	213	42.723	N/A
ARO38304.1	142	391	NC_047094	Geotrypetes seraphini	Geotrypetes seraphini chromosome 11, aGeoSer1.1	49647447	49646704	3.22e-44	450	252	41.667	N/A
ARO38304.1	161	309	NC_047094	Geotrypetes seraphini	Geotrypetes seraphini chromosome 11, aGeoSer1.1	66769311	66768868	2.68e-22	282	149	39.597	N/A
ARO38304.1	285	380	NC_047094	Geotrypetes seraphini	Geotrypetes seraphini chromosome 11, aGeoSer1.1	66768941	66768663	5.24e-17	240	96	48.958	N/A
ARO38304.1	211	405	NC_047090	Geotrypetes seraphini	Geotrypetes seraphini chromosome 7, aGeoSer1.1	45601806	45602393	1.69e-43	445	197	47.208	N/A
ARO38304.1	236	403	NC_047090	Geotrypetes seraphini	Geotrypetes seraphini chromosome 7, aGeoSer1.1	150028553	150029059	2.03e-32	360	170	45.882	N/A
ARO38304.1	317	391	NC_047090	Geotrypetes seraphini	Geotrypetes seraphini chromosome 7, aGeoSer1.1	5551558	5551334	2.59e-21	274	75	64.000	N/A
ARO38304.1	330	372	NC_047090	Geotrypetes seraphini	Geotrypetes seraphini chromosome 7, aGeoSer1.1	7149057	7148929	8.35e-08	158	43	62.791	N/A
ARO38304.1	318	333	NC_047090	Geotrypetes seraphini	Geotrypetes seraphini chromosome 7, aGeoSer1.1	7149085	7149038	8.35e-08	49	16	56.250	N/A
ARO38304.1	139	307	NC_047085	Geotrypetes seraphini	Geotrypetes seraphini chromosome 2, aGeoSer1.1	508472973	508473473	4.58e-42	280	169	39.645	N/A
ARO38304.1	319	373	NC_047085	Geotrypetes seraphini	Geotrypetes seraphini chromosome 2, aGeoSer1.1	508473506	508473670	4.58e-42	228	55	69.091	N/A
ARO38304.1	240	403	NC_047085	Geotrypetes seraphini	Geotrypetes seraphini chromosome 2, aGeoSer1.1	156359644	156360138	4.15e-34	373	166	48.193	N/A
ARO38304.1	139	329	NC_047085	Geotrypetes seraphini	Geotrypetes seraphini chromosome 2, aGeoSer1.1	463725918	463725292	6.90e-29	333	212	38.679	N/A
ARO38304.1	325	371	NC_047085	Geotrypetes seraphini	Geotrypetes seraphini chromosome 2, aGeoSer1.1	74849900	74850040	5.45e-07	160	47	59.574	N/A
ARO38304.1	205	371	NW_022992170	Gymnodraco acuticeps	Gymnodraco acuticeps unplaced genomic scaffold, fGymAcu1.1	63110	62619	8.55e-39	409	168	48.810	N/A
ARO38304.1	136	409	NC_047096	Geotrypetes seraphini	Geotrypetes seraphini chromosome 13, aGeoSer1.1	975387	976208	1.77e-38	406	281	35.943	N/A
ARO38304.1	258	403	NC_047096	Geotrypetes seraphini	Geotrypetes seraphini chromosome 13, aGeoSer1.1	44075396	44074956	6.37e-28	326	148	47.297	N/A
ARO38304.1	205	300	NC_047096	Geotrypetes seraphini	Geotrypetes seraphini chromosome 13, aGeoSer1.1	29691875	29691588	1.86e-12	204	96	40.625	N/A
ARO38304.1	146	402	NC_053161	Polypterus senegalus	Polypterus senegalus isolate Bchr_013 chromosome 8, ASM1683550v1	160616593	160615859	1.16e-37	400	258	34.496	N/A
ARO38304.1	205	391	NW_021856866	Suricata suricatta	Suricata suricatta isolate VVHF042 unplaced genomic scaffold, meerkat_22Aug2017_6uvM2_HiC HiC_scaffold_1278	1902	1342	5.95e-37	390	188	39.362	N/A
ARO38304.1	139	380	NC_063169	Perognathus longimembris pacificus	Perognathus longimembris pacificus isolate PPM17 chromosome 9, ASM2315922v1	17338	18048	2.71e-35	382	245	35.102	N/A
ARO38304.1	169	382	NC_063169	Perognathus longimembris pacificus	Perognathus longimembris pacificus isolate PPM17 chromosome 9, ASM2315922v1	19267	19890	4.98e-29	334	216	32.870	N/A
ARO38304.1	230	403	NC_063169	Perognathus longimembris pacificus	Perognathus longimembris pacificus isolate PPM17 chromosome 9, ASM2315922v1	23345	23851	8.36e-23	286	175	37.714	N/A
ARO38304.1	201	348	NC_053129	Perca fluviatilis	Perca fluviatilis chromosome 18, GENO_Pfluv_1.0	235601	236038	1.24e-33	341	149	44.966	N/A
ARO38304.1	349	376	NC_053129	Perca fluviatilis	Perca fluviatilis chromosome 18, GENO_Pfluv_1.0	236040	236123	1.24e-33	93	28	53.571	N/A
ARO38304.1	138	375	NW_019032806	Acanthochromis polyacanthus	Acanthochromis polyacanthus ecotype Palm Islands unplaced genomic scaffold, ASM210954v1 orpheusFish_scaffold3690	942	1637	1.24e-32	362	240	35.833	N/A
ARO38304.1	222	402	NC_063178	Perognathus longimembris pacificus	Perognathus longimembris pacificus isolate PPM17 chromosome 18, ASM2315922v1	30795402	30794875	4.58e-32	272	184	34.783	N/A
ARO38304.1	140	224	NC_063178	Perognathus longimembris pacificus	Perognathus longimembris pacificus isolate PPM17 chromosome 18, ASM2315922v1	30795643	30795395	4.58e-32	149	85	42.353	N/A
ARO38304.1	299	403	NC_063178	Perognathus longimembris pacificus	Perognathus longimembris pacificus isolate PPM17 chromosome 18, ASM2315922v1	30811357	30811004	3.77e-08	169	118	33.898	N/A
ARO38304.1	205	310	NC_044035	Microcaecilia unicolor	Microcaecilia unicolor chromosome 5, aMicUni1.1	245064172	245063855	4.07e-30	216	106	41.509	N/A
ARO38304.1	317	374	NC_044035	Microcaecilia unicolor	Microcaecilia unicolor chromosome 5, aMicUni1.1	245063843	245063670	4.07e-30	187	58	53.448	N/A
ARO38304.1	265	391	NC_047093	Geotrypetes seraphini	Geotrypetes seraphini chromosome 10, aGeoSer1.1	95524024	95524401	1.86e-28	330	127	52.756	N/A
ARO38304.1	222	382	NC_063168	Perognathus longimembris pacificus	Perognathus longimembris pacificus isolate PPM17 chromosome 8, ASM2315922v1	27649	28116	2.43e-28	265	162	33.333	N/A
ARO38304.1	159	229	NC_063168	Perognathus longimembris pacificus	Perognathus longimembris pacificus isolate PPM17 chromosome 8, ASM2315922v1	27462	27671	2.43e-28	123	71	38.028	N/A
ARO38304.1	228	382	NC_063168	Perognathus longimembris pacificus	Perognathus longimembris pacificus isolate PPM17 chromosome 8, ASM2315922v1	29572	30021	4.27e-27	251	157	35.032	N/A
ARO38304.1	141	219	NC_063168	Perognathus longimembris pacificus	Perognathus longimembris pacificus isolate PPM17 chromosome 8, ASM2315922v1	29312	29542	4.27e-27	126	79	34.177	N/A
ARO38304.1	226	403	NC_063168	Perognathus longimembris pacificus	Perognathus longimembris pacificus isolate PPM17 chromosome 8, ASM2315922v1	33463	33981	5.72e-23	287	179	37.430	N/A
ARO38304.1	263	403	NC_047084	Geotrypetes seraphini	Geotrypetes seraphini chromosome 1, aGeoSer1.1	164454405	164453983	4.81e-27	319	144	50.694	N/A
ARO38304.1	172	338	NC_047084	Geotrypetes seraphini	Geotrypetes seraphini chromosome 1, aGeoSer1.1	487392698	487393195	4.29e-26	311	167	41.317	N/A
ARO38304.1	284	403	NC_047084	Geotrypetes seraphini	Geotrypetes seraphini chromosome 1, aGeoSer1.1	184878602	184878240	7.93e-26	309	122	53.279	N/A
ARO38304.1	243	403	NC_047084	Geotrypetes seraphini	Geotrypetes seraphini chromosome 1, aGeoSer1.1	461321946	461321479	2.24e-25	306	163	44.785	N/A
ARO38304.1	290	403	NC_047084	Geotrypetes seraphini	Geotrypetes seraphini chromosome 1, aGeoSer1.1	419066392	419066048	8.13e-23	286	116	51.724	N/A
ARO38304.1	219	352	NC_047084	Geotrypetes seraphini	Geotrypetes seraphini chromosome 1, aGeoSer1.1	122710920	122710537	1.50e-22	284	136	44.118	N/A
ARO38304.1	318	403	NC_047084	Geotrypetes seraphini	Geotrypetes seraphini chromosome 1, aGeoSer1.1	471601274	471601537	3.10e-20	266	88	56.818	N/A
ARO38304.1	139	262	NC_047084	Geotrypetes seraphini	Geotrypetes seraphini chromosome 1, aGeoSer1.1	332622177	332622542	6.24e-15	224	124	41.129	N/A
ARO38304.1	205	277	NC_047084	Geotrypetes seraphini	Geotrypetes seraphini chromosome 1, aGeoSer1.1	164454578	164454360	2.38e-09	179	73	41.096	N/A
ARO38304.1	139	235	NC_047084	Geotrypetes seraphini	Geotrypetes seraphini chromosome 1, aGeoSer1.1	148132362	148132646	1.43e-08	173	97	44.330	N/A
ARO38304.1	288	402	NC_063172	Perognathus longimembris pacificus	Perognathus longimembris pacificus isolate PPM17 chromosome 12, ASM2315922v1	26733670	26733999	5.80e-27	229	115	43.478	N/A
ARO38304.1	205	275	NC_063172	Perognathus longimembris pacificus	Perognathus longimembris pacificus isolate PPM17 chromosome 12, ASM2315922v1	26733419	26733631	5.80e-27	147	72	38.889	N/A
ARO38304.1	136	300	NC_034588	Mus caroli	Mus caroli chromosome 19, CAROLI_EIJ_v1.1	46570005	46569514	5.07e-26	311	169	43.195	N/A
ARO38304.1	245	362	NC_047087	Geotrypetes seraphini	Geotrypetes seraphini chromosome 4, aGeoSer1.1	249438830	249439180	6.65e-25	302	118	50.847	N/A
ARO38304.1	135	269	NC_047087	Geotrypetes seraphini	Geotrypetes seraphini chromosome 4, aGeoSer1.1	291062747	291062355	1.35e-11	197	138	34.783	N/A
ARO38304.1	337	403	NC_047087	Geotrypetes seraphini	Geotrypetes seraphini chromosome 4, aGeoSer1.1	132460674	132460468	9.52e-11	190	69	55.072	N/A
ARO38304.1	246	354	NC_047087	Geotrypetes seraphini	Geotrypetes seraphini chromosome 4, aGeoSer1.1	34499343	34499717	6.65e-06	151	127	33.858	N/A
ARO38304.1	175	393	NC_063179	Perognathus longimembris pacificus	Perognathus longimembris pacificus isolate PPM17 chromosome 19, ASM2315922v1	34605840	34606493	6.71e-25	302	221	33.484	N/A
ARO38304.1	288	403	NC_047086	Geotrypetes seraphini	Geotrypetes seraphini chromosome 3, aGeoSer1.1	289008221	289007871	1.56e-24	299	118	53.390	N/A
ARO38304.1	324	403	NC_047086	Geotrypetes seraphini	Geotrypetes seraphini chromosome 3, aGeoSer1.1	173011082	173011327	9.21e-17	238	82	57.317	N/A
ARO38304.1	327	391	NC_047086	Geotrypetes seraphini	Geotrypetes seraphini chromosome 3, aGeoSer1.1	139635612	139635418	2.25e-14	220	65	60.000	N/A
ARO38304.1	330	392	NC_047086	Geotrypetes seraphini	Geotrypetes seraphini chromosome 3, aGeoSer1.1	261891931	261891743	5.06e-10	185	63	53.968	N/A
ARO38304.1	236	358	NC_047086	Geotrypetes seraphini	Geotrypetes seraphini chromosome 3, aGeoSer1.1	385359550	385359200	3.06e-07	162	125	33.600	N/A
ARO38304.1	194	403	NW_020998638	Eumetopias jubatus	Eumetopias jubatus isolate GAN:26980396 unplaced genomic scaffold, ASM402803v1 scaffold32	14292545	14293171	1.66e-23	291	214	35.514	N/A
ARO38304.1	262	380	NC_058405	Neomonachus schauinslandi	Neomonachus schauinslandi chromosome 3, ASM220157v2	50164	49820	3.56e-23	219	119	37.815	N/A
ARO38304.1	139	266	NC_058405	Neomonachus schauinslandi	Neomonachus schauinslandi chromosome 3, ASM220157v2	50508	50149	3.56e-23	124	131	29.008	N/A
ARO38304.1	155	329	NC_008803	Monodelphis domestica	Monodelphis domestica chromosome 3, MonDom5	262233191	262232679	4.27e-23	238	178	39.888	N/A
ARO38304.1	344	381	NC_008803	Monodelphis domestica	Monodelphis domestica chromosome 3, MonDom5	262232677	262232564	4.27e-23	105	38	47.368	N/A
ARO38304.1	262	380	NW_006386526	Leptonychotes weddellii	Leptonychotes weddellii isolate WS11-02 unplaced genomic scaffold, LepWed1.0 scaffold03486	10621	10277	7.76e-23	209	119	36.134	N/A
ARO38304.1	141	266	NW_006386526	Leptonychotes weddellii	Leptonychotes weddellii isolate WS11-02 unplaced genomic scaffold, LepWed1.0 scaffold03486	10959	10606	7.76e-23	132	129	30.233	N/A
ARO38304.1	266	380	NW_022589708	Phoca vitulina	Phoca vitulina isolate PV1807 unplaced genomic scaffold, GSC_HSeal_1.0 scaffold5	12091	11759	1.07e-22	209	115	38.261	N/A
ARO38304.1	205	268	NW_022589708	Phoca vitulina	Phoca vitulina isolate PV1807 unplaced genomic scaffold, GSC_HSeal_1.0 scaffold5	12275	12084	1.07e-22	130	64	40.625	N/A
ARO38304.1	266	380	NW_023404377	Halichoerus grypus	Halichoerus grypus isolate 241Hg ecotype Northwest Atlantic unplaced genomic scaffold, Tufts_HGry_1.1 scf7180000029151	176776	177108	6.49e-22	209	115	38.261	N/A
ARO38304.1	205	266	NW_023404377	Halichoerus grypus	Halichoerus grypus isolate 241Hg ecotype Northwest Atlantic unplaced genomic scaffold, Tufts_HGry_1.1 scf7180000029151	176594	176779	6.49e-22	124	62	40.323	N/A
ARO38304.1	207	388	NW_022043763	Serinus canaria	Serinus canaria isolate sc_yellow_7_cibi ecotype domestic yellow unplaced genomic scaffold, cibio_Scana_2019 scaffold_3	110969233	110968700	1.56e-21	276	185	36.216	N/A
ARO38304.1	205	391	NW_025929717	Ursus arctos	Ursus arctos isolate Adak ecotype North America unplaced genomic scaffold, UrsArc1.0 HiC_scaffold_33	4571275	4570709	1.96e-21	275	195	33.333	N/A
ARO38304.1	288	375	NW_025929717	Ursus arctos	Ursus arctos isolate Adak ecotype North America unplaced genomic scaffold, UrsArc1.0 HiC_scaffold_33	36212817	36213089	7.90e-11	191	92	41.304	N/A
ARO38304.1	205	391	NW_025578505	Ursus americanus	Ursus americanus isolate UA15103 ecotype Eastern unplaced genomic scaffold, gsc_jax_bbear_1.0 scaffold_638_segment0	9343627	9343061	2.04e-21	275	195	33.333	N/A
ARO38304.1	205	372	NW_024424452	Ursus maritimus	Ursus maritimus isolate PB19 unplaced genomic scaffold, ASM1731132v1 scaffold_2	39270426	39269932	4.66e-21	272	171	35.088	N/A
ARO38304.1	177	311	NC_047095	Geotrypetes seraphini	Geotrypetes seraphini chromosome 12, aGeoSer1.1	81976610	81976206	4.95e-21	267	135	42.963	N/A
ARO38304.1	318	329	NC_047095	Geotrypetes seraphini	Geotrypetes seraphini chromosome 12, aGeoSer1.1	81976191	81976156	4.95e-21	58	12	75.000	N/A
ARO38304.1	318	403	NC_047095	Geotrypetes seraphini	Geotrypetes seraphini chromosome 12, aGeoSer1.1	102173824	102173561	6.40e-20	263	88	56.818	N/A
ARO38304.1	318	351	NC_047095	Geotrypetes seraphini	Geotrypetes seraphini chromosome 12, aGeoSer1.1	36089122	36089223	3.61e-06	153	34	76.471	N/A
ARO38304.1	137	277	NW_022991811	Gymnodraco acuticeps	Gymnodraco acuticeps unplaced genomic scaffold, fGymAcu1.1	4211	3786	4.00e-20	265	143	38.462	N/A
ARO38304.1	278	403	NC_047092	Geotrypetes seraphini	Geotrypetes seraphini chromosome 9, aGeoSer1.1	171589399	171589788	4.43e-20	265	133	47.368	N/A
ARO38304.1	139	263	NC_047092	Geotrypetes seraphini	Geotrypetes seraphini chromosome 9, aGeoSer1.1	730503	730135	2.07e-15	228	125	41.600	N/A
ARO38304.1	137	277	NW_022991559	Gymnodraco acuticeps	Gymnodraco acuticeps unplaced genomic scaffold, fGymAcu1.1	39754	40179	5.59e-20	264	143	38.462	N/A
ARO38304.1	189	391	NC_048219	Ailuropoda melanoleuca	Ailuropoda melanoleuca isolate Jingjing chromosome 2, ASM200744v2	87015303	87015926	7.34e-20	263	214	31.776	N/A
ARO38304.1	205	374	NW_025578113	Ursus americanus	Ursus americanus isolate UA15103 ecotype Eastern unplaced genomic scaffold, gsc_jax_bbear_1.0 contig_5305_segment0	2377879	2378379	8.34e-20	262	171	34.503	N/A
ARO38304.1	205	374	NW_025929518	Ursus arctos	Ursus arctos isolate Adak ecotype North America unplaced genomic scaffold, UrsArc1.0 HiC_scaffold_15	29455	28955	8.35e-20	262	171	34.503	N/A
ARO38304.1	205	380	NC_062280	Lutra lutra	Lutra lutra chromosome 3, mLutLut1.2	128809497	128808979	1.33e-19	261	182	35.714	N/A
ARO38304.1	212	381	NC_062280	Lutra lutra	Lutra lutra chromosome 3, mLutLut1.2	82573503	82572967	2.91e-12	203	183	32.787	N/A
ARO38304.1	226	402	NC_063185	Perognathus longimembris pacificus	Perognathus longimembris pacificus isolate PPM17 chromosome 25, ASM2315922v1	923210	923725	3.58e-19	257	179	33.520	N/A
ARO38304.1	177	403	NC_063185	Perognathus longimembris pacificus	Perognathus longimembris pacificus isolate PPM17 chromosome 25, ASM2315922v1	907162	907848	4.59e-14	217	248	30.645	N/A
ARO38304.1	318	403	NC_051451	Kryptolebias marmoratus	Kryptolebias marmoratus isolate JLee-2015 linkage group LG22, ASM164957v2	4330035	4330292	3.96e-19	257	86	54.651	N/A
ARO38304.1	135	227	NC_051451	Kryptolebias marmoratus	Kryptolebias marmoratus isolate JLee-2015 linkage group LG22, ASM164957v2	4327410	4327132	2.42e-10	187	94	38.298	N/A
ARO38304.1	219	305	NW_024609082	Oncorhynchus tshawytscha	Oncorhynchus tshawytscha isolate Ot180627B unplaced genomic scaffold, Otsh_v2.0 Un_contig_1932_pilon_pilon	75314	75571	5.02e-19	176	88	40.909	N/A
ARO38304.1	342	376	NW_024609082	Oncorhynchus tshawytscha	Oncorhynchus tshawytscha isolate Ot180627B unplaced genomic scaffold, Otsh_v2.0 Un_contig_1932_pilon_pilon	75651	75755	5.02e-19	131	35	68.571	N/A
ARO38304.1	296	381	NW_023270989	Mirounga leonina	Mirounga leonina isolate KUSES-001 unplaced genomic scaffold, KU_Mleo_1.0 Mir_99285	25611	25357	5.34e-19	198	86	46.512	N/A
ARO38304.1	205	261	NW_023270989	Mirounga leonina	Mirounga leonina isolate KUSES-001 unplaced genomic scaffold, KU_Mleo_1.0 Mir_99285	25879	25709	5.34e-19	109	57	38.596	N/A
ARO38304.1	151	307	NW_019029183	Acanthochromis polyacanthus	Acanthochromis polyacanthus ecotype Palm Islands unplaced genomic scaffold, ASM210954v1 orpheusFish_scaffold67	1033616	1034092	5.93e-19	256	159	35.849	N/A
ARO38304.1	192	381	NC_058413	Neomonachus schauinslandi	Neomonachus schauinslandi chromosome 11, ASM220157v2	101466893	101467456	5.99e-19	256	206	33.981	N/A
ARO38304.1	317	409	NC_044033	Microcaecilia unicolor	Microcaecilia unicolor chromosome 3, aMicUni1.1	115328527	115328811	6.04e-19	256	95	51.579	N/A
ARO38304.1	205	379	NW_020999912	Eumetopias jubatus	Eumetopias jubatus isolate GAN:26980396 unplaced genomic scaffold, ASM402803v1 scaffold1313	2142	1630	7.07e-19	255	178	35.393	N/A
ARO38304.1	205	379	NW_020999911	Eumetopias jubatus	Eumetopias jubatus isolate GAN:26980396 unplaced genomic scaffold, ASM402803v1 scaffold1312	2142	1630	7.07e-19	255	178	35.393	N/A
ARO38304.1	294	392	NC_047089	Geotrypetes seraphini	Geotrypetes seraphini chromosome 6, aGeoSer1.1	85224825	85225118	8.71e-19	254	99	50.505	N/A
ARO38304.1	212	311	NC_047089	Geotrypetes seraphini	Geotrypetes seraphini chromosome 6, aGeoSer1.1	2043970	2044269	6.72e-10	184	100	40.000	N/A
ARO38304.1	346	403	NC_047089	Geotrypetes seraphini	Geotrypetes seraphini chromosome 6, aGeoSer1.1	57384597	57384418	5.39e-06	152	60	50.000	N/A
ARO38304.1	286	403	NW_024096479	Crotalus tigris	Crotalus tigris isolate CLP2741 ecotype Arizona unplaced genomic scaffold, ASM1654583v1 scf7180000017568.13789103	1658916	1658581	8.87e-19	254	118	46.610	N/A
ARO38304.1	234	343	NW_024096712	Crotalus tigris	Crotalus tigris isolate CLP2741 ecotype Arizona unplaced genomic scaffold, ASM1654583v1 scf7180000017900.620629	556035	555727	9.03e-19	185	110	35.455	N/A
ARO38304.1	341	376	NW_024096712	Crotalus tigris	Crotalus tigris isolate CLP2741 ecotype Arizona unplaced genomic scaffold, ASM1654583v1 scf7180000017900.620629	555748	555641	9.03e-19	120	36	55.556	N/A
ARO38304.1	296	381	NW_025603004	Mirounga angustirostris	Mirounga angustirostris isolate JK_09032017 unplaced genomic scaffold, ASM2128878v2 HiC_scaffold_24503	734	988	1.15e-18	195	86	46.512	N/A
ARO38304.1	205	261	NW_025603004	Mirounga angustirostris	Mirounga angustirostris isolate JK_09032017 unplaced genomic scaffold, ASM2128878v2 HiC_scaffold_24503	466	636	1.15e-18	109	57	38.596	N/A
ARO38304.1	180	311	NC_044042	Microcaecilia unicolor	Microcaecilia unicolor chromosome 12, aMicUni1.1	52166962	52166564	1.36e-18	253	133	42.105	N/A
ARO38304.1	266	370	NW_020312856	Callorhinus ursinus	Callorhinus ursinus isolate GAN/ISIS: 27379988/994484 unplaced genomic scaffold, ASM326570v1 scaffold114	15945	15643	1.39e-18	185	105	37.143	N/A
ARO38304.1	205	266	NW_020312856	Callorhinus ursinus	Callorhinus ursinus isolate GAN/ISIS: 27379988/994484 unplaced genomic scaffold, ASM326570v1 scaffold114	16127	15942	1.39e-18	117	62	38.710	N/A
ARO38304.1	300	381	NW_004451232	Odobenus rosmarus divergens	Odobenus rosmarus divergens isolate Ivan unplaced genomic scaffold, Oros_1.0 Scaffold969	23775	23533	1.41e-18	201	82	46.341	N/A
ARO38304.1	205	261	NW_004451232	Odobenus rosmarus divergens	Odobenus rosmarus divergens isolate Ivan unplaced genomic scaffold, Oros_1.0 Scaffold969	24032	23862	1.41e-18	102	57	38.596	N/A
ARO38304.1	205	381	NW_022589741	Phoca vitulina	Phoca vitulina isolate PV1807 unplaced genomic scaffold, GSC_HSeal_1.0 scaffold38	9479150	9478629	1.45e-18	253	180	33.889	N/A
ARO38304.1	205	381	NW_004451196	Odobenus rosmarus divergens	Odobenus rosmarus divergens isolate Ivan unplaced genomic scaffold, Oros_1.0 Scaffold933	23954	24472	1.51e-18	253	177	34.463	N/A
ARO38304.1	192	381	NW_006383477	Leptonychotes weddellii	Leptonychotes weddellii isolate WS11-02 unplaced genomic scaffold, LepWed1.0 scaffold00437	1026417	1025854	2.06e-18	252	195	33.846	N/A
ARO38304.1	318	403	NC_045596	Zalophus californianus	Zalophus californianus isolate mZalCal1 chromosome 2, mZalCal1.pri.v2	132736590	132736321	2.58e-18	163	90	40.000	N/A
ARO38304.1	194	297	NC_045596	Zalophus californianus	Zalophus californianus isolate mZalCal1 chromosome 2, mZalCal1.pri.v2	132736954	132736643	2.58e-18	138	104	33.654	N/A
ARO38304.1	265	370	NW_020998750	Eumetopias jubatus	Eumetopias jubatus isolate GAN:26980396 unplaced genomic scaffold, ASM402803v1 scaffold144	9187	8882	3.92e-18	183	106	36.792	N/A
ARO38304.1	205	266	NW_020998750	Eumetopias jubatus	Eumetopias jubatus isolate GAN:26980396 unplaced genomic scaffold, ASM402803v1 scaffold144	9365	9180	3.92e-18	116	62	38.710	N/A
ARO38304.1	299	391	NW_024425341	Ursus maritimus	Ursus maritimus isolate PB19 unplaced genomic scaffold, ASM1731132v1 scaffold_28	20170057	20169782	4.23e-18	198	93	43.011	N/A
ARO38304.1	188	261	NW_024425341	Ursus maritimus	Ursus maritimus isolate PB19 unplaced genomic scaffold, ASM1731132v1 scaffold_28	20170386	20170162	4.23e-18	100	75	33.333	N/A
ARO38304.1	299	391	NW_025929750	Ursus arctos	Ursus arctos isolate Adak ecotype North America unplaced genomic scaffold, UrsArc1.0 HiC_scaffold_36	19708417	19708142	4.24e-18	198	93	43.011	N/A
ARO38304.1	188	261	NW_025929750	Ursus arctos	Ursus arctos isolate Adak ecotype North America unplaced genomic scaffold, UrsArc1.0 HiC_scaffold_36	19708746	19708522	4.24e-18	100	75	33.333	N/A
ARO38304.1	318	403	NW_020312855	Callorhinus ursinus	Callorhinus ursinus isolate GAN/ISIS: 27379988/994484 unplaced genomic scaffold, ASM326570v1 scaffold113	40745217	40744948	5.86e-18	159	90	40.000	N/A
ARO38304.1	194	297	NW_020312855	Callorhinus ursinus	Callorhinus ursinus isolate GAN/ISIS: 27379988/994484 unplaced genomic scaffold, ASM326570v1 scaffold113	40745581	40745270	5.86e-18	138	104	33.654	N/A
ARO38304.1	205	380	NW_022631061	Lontra canadensis	Lontra canadensis isolate GAN:19392208 unplaced genomic scaffold, GSC_riverotter_1.0 scaffold67	3997319	3996801	6.27e-18	248	181	36.464	N/A
ARO38304.1	296	381	NW_023270067	Mirounga leonina	Mirounga leonina isolate KUSES-001 unplaced genomic scaffold, KU_Mleo_1.0 Mir_101130	8969	9223	8.39e-18	188	86	44.186	N/A
ARO38304.1	205	261	NW_023270067	Mirounga leonina	Mirounga leonina isolate KUSES-001 unplaced genomic scaffold, KU_Mleo_1.0 Mir_101130	8701	8871	8.39e-18	108	57	40.351	N/A
ARO38304.1	266	370	NW_004450890	Odobenus rosmarus divergens	Odobenus rosmarus divergens isolate Ivan unplaced genomic scaffold, Oros_1.0 Scaffold627	1126853	1127155	8.90e-18	182	105	37.143	N/A
ARO38304.1	205	266	NW_004450890	Odobenus rosmarus divergens	Odobenus rosmarus divergens isolate Ivan unplaced genomic scaffold, Oros_1.0 Scaffold627	1126671	1126856	8.90e-18	114	62	38.710	N/A
ARO38304.1	296	372	NC_048228	Ailuropoda melanoleuca	Ailuropoda melanoleuca isolate Jingjing chromosome 11, ASM200744v2	106104679	106104906	1.27e-17	209	77	49.351	N/A
ARO38304.1	218	261	NC_048228	Ailuropoda melanoleuca	Ailuropoda melanoleuca isolate Jingjing chromosome 11, ASM200744v2	106104446	106104577	1.27e-17	86	44	38.636	N/A
ARO38304.1	301	368	NC_048228	Ailuropoda melanoleuca	Ailuropoda melanoleuca isolate Jingjing chromosome 11, ASM200744v2	27350299	27350490	1.93e-08	113	68	41.176	N/A
ARO38304.1	205	261	NC_048228	Ailuropoda melanoleuca	Ailuropoda melanoleuca isolate Jingjing chromosome 11, ASM200744v2	27350015	27350185	1.93e-08	101	57	38.596	N/A
ARO38304.1	205	381	NC_058417	Neomonachus schauinslandi	Neomonachus schauinslandi chromosome 15, ASM220157v2	9212	8709	1.96e-17	244	177	33.898	N/A
ARO38304.1	266	370	NC_045597	Zalophus californianus	Zalophus californianus isolate mZalCal1 chromosome 3, mZalCal1.pri.v2	84125	83823	3.08e-17	183	105	37.143	N/A
ARO38304.1	205	266	NC_045597	Zalophus californianus	Zalophus californianus isolate mZalCal1 chromosome 3, mZalCal1.pri.v2	84304	84122	3.08e-17	108	62	38.710	N/A
ARO38304.1	300	381	NW_022589747	Phoca vitulina	Phoca vitulina isolate PV1807 unplaced genomic scaffold, GSC_HSeal_1.0 scaffold44	4799	4557	3.16e-17	184	82	47.561	N/A
ARO38304.1	205	261	NW_022589747	Phoca vitulina	Phoca vitulina isolate PV1807 unplaced genomic scaffold, GSC_HSeal_1.0 scaffold44	5056	4886	3.16e-17	107	57	38.596	N/A
ARO38304.1	192	381	NW_025578518	Mirounga angustirostris	Mirounga angustirostris isolate JK_09032017 unplaced genomic scaffold, ASM2128878v2 HiC_scaffold_11	92205412	92205978	4.87e-17	241	196	33.673	N/A
ARO38304.1	296	357	NW_025578518	Mirounga angustirostris	Mirounga angustirostris isolate JK_09032017 unplaced genomic scaffold, ASM2128878v2 HiC_scaffold_11	101210521	101210703	1.78e-08	172	62	53.226	N/A
ARO38304.1	138	267	NW_019029310	Acanthochromis polyacanthus	Acanthochromis polyacanthus ecotype Palm Islands unplaced genomic scaffold, ASM210954v1 orpheusFish_scaffold194	166068	166463	5.05e-17	241	132	36.364	N/A
ARO38304.1	300	404	NW_023403695	Halichoerus grypus	Halichoerus grypus isolate 241Hg ecotype Northwest Atlantic unplaced genomic scaffold, Tufts_HGry_1.1 scf7180000025128	1338	1051	5.89e-17	182	105	41.905	N/A
ARO38304.1	205	261	NW_023403695	Halichoerus grypus	Halichoerus grypus isolate 241Hg ecotype Northwest Atlantic unplaced genomic scaffold, Tufts_HGry_1.1 scf7180000025128	1595	1425	5.89e-17	107	57	38.596	N/A
ARO38304.1	300	381	NW_023401572	Halichoerus grypus	Halichoerus grypus isolate 241Hg ecotype Northwest Atlantic unplaced genomic scaffold, Tufts_HGry_1.1 scf7180000030072	42668	42910	8.62e-17	181	82	46.341	N/A
ARO38304.1	205	261	NW_023401572	Halichoerus grypus	Halichoerus grypus isolate 241Hg ecotype Northwest Atlantic unplaced genomic scaffold, Tufts_HGry_1.1 scf7180000030072	42411	42581	8.62e-17	107	57	38.596	N/A
ARO38304.1	300	381	NW_023402868	Halichoerus grypus	Halichoerus grypus isolate 241Hg ecotype Northwest Atlantic unplaced genomic scaffold, Tufts_HGry_1.1 scf7180000024091	136244	136486	1.15e-16	181	82	46.341	N/A
ARO38304.1	205	261	NW_023402868	Halichoerus grypus	Halichoerus grypus isolate 241Hg ecotype Northwest Atlantic unplaced genomic scaffold, Tufts_HGry_1.1 scf7180000024091	135987	136157	1.15e-16	106	57	38.596	N/A
ARO38304.1	288	390	NC_030680	Xenopus tropicalis	Xenopus tropicalis strain Nigerian chromosome 4, UCB_Xtro_10.0	130296483	130296767	1.68e-16	236	103	50.485	N/A
ARO38304.1	296	381	NW_025598272	Mirounga angustirostris	Mirounga angustirostris isolate JK_09032017 unplaced genomic scaffold, ASM2128878v2 HiC_scaffold_19768	1019	1273	1.73e-16	179	86	43.023	N/A
ARO38304.1	205	261	NW_025598272	Mirounga angustirostris	Mirounga angustirostris isolate JK_09032017 unplaced genomic scaffold, ASM2128878v2 HiC_scaffold_19768	751	921	1.73e-16	106	57	38.596	N/A
ARO38304.1	192	381	NC_062289	Lutra lutra	Lutra lutra chromosome 12, mLutLut1.2	40939779	40939213	1.84e-16	236	197	33.503	N/A
ARO38304.1	300	381	NW_023402594	Halichoerus grypus	Halichoerus grypus isolate 241Hg ecotype Northwest Atlantic unplaced genomic scaffold, Tufts_HGry_1.1 scf7180000022452	1629066	1629305	1.90e-16	179	82	47.561	N/A
ARO38304.1	205	261	NW_023402594	Halichoerus grypus	Halichoerus grypus isolate 241Hg ecotype Northwest Atlantic unplaced genomic scaffold, Tufts_HGry_1.1 scf7180000022452	1628809	1628979	1.90e-16	106	57	38.596	N/A
ARO38304.1	299	381	NW_025577932	Ursus americanus	Ursus americanus isolate UA15103 ecotype Eastern unplaced genomic scaffold, gsc_jax_bbear_1.0 contig_4949_segment0	2197997	2197752	2.34e-16	180	83	43.373	N/A
ARO38304.1	188	261	NW_025577932	Ursus americanus	Ursus americanus isolate UA15103 ecotype Eastern unplaced genomic scaffold, gsc_jax_bbear_1.0 contig_4949_segment0	2198326	2198102	2.34e-16	104	75	33.333	N/A
ARO38304.1	307	372	NC_058404	Neomonachus schauinslandi	Neomonachus schauinslandi chromosome 2, ASM220157v2	69833446	69833643	3.17e-16	142	66	45.455	N/A
ARO38304.1	202	300	NC_058404	Neomonachus schauinslandi	Neomonachus schauinslandi chromosome 2, ASM220157v2	69833139	69833435	3.17e-16	140	99	36.364	N/A
ARO38304.1	235	391	NC_045604	Zalophus californianus	Zalophus californianus isolate mZalCal1 chromosome 10, mZalCal1.pri.v2	60774752	60775216	5.17e-16	233	159	36.478	N/A
ARO38304.1	296	381	NC_045617	Mustela erminea	Mustela erminea isolate mMusErm1 chromosome 4, mMusErm1.Pri	90013064	90012813	5.42e-16	181	86	46.512	N/A
ARO38304.1	189	258	NC_045617	Mustela erminea	Mustela erminea isolate mMusErm1 chromosome 4, mMusErm1.Pri	90013383	90013171	5.42e-16	99	71	32.394	N/A
ARO38304.1	296	381	NC_045617	Mustela erminea	Mustela erminea isolate mMusErm1 chromosome 4, mMusErm1.Pri	123712328	123712582	1.37e-06	156	86	41.860	N/A
ARO38304.1	235	391	NW_020998665	Eumetopias jubatus	Eumetopias jubatus isolate GAN:26980396 unplaced genomic scaffold, ASM402803v1 scaffold59	2385520	2385984	5.82e-16	232	159	36.478	N/A
ARO38304.1	205	381	NW_023403677	Halichoerus grypus	Halichoerus grypus isolate 241Hg ecotype Northwest Atlantic unplaced genomic scaffold, Tufts_HGry_1.1 scf7180000026483	2425487	2426005	6.49e-16	232	180	33.333	N/A
ARO38304.1	192	379	NW_025590003	Mirounga angustirostris	Mirounga angustirostris isolate JK_09032017 unplaced genomic scaffold, ASM2128878v2 HiC_scaffold_11497	1024	1581	7.03e-16	230	193	33.679	N/A
ARO38304.1	287	344	NW_025929795	Ursus arctos	Ursus arctos isolate Adak ecotype North America unplaced genomic scaffold, UrsArc1.0 HiC_scaffold_40	101433723	101433887	7.04e-16	120	58	44.828	N/A
ARO38304.1	342	381	NW_025929795	Ursus arctos	Ursus arctos isolate Adak ecotype North America unplaced genomic scaffold, UrsArc1.0 HiC_scaffold_40	101433878	101433997	7.04e-16	103	40	47.500	N/A
ARO38304.1	142	261	NW_025929795	Ursus arctos	Ursus arctos isolate Adak ecotype North America unplaced genomic scaffold, UrsArc1.0 HiC_scaffold_40	101433301	101433645	7.04e-16	94	120	27.500	N/A
ARO38304.1	287	344	NW_025577071	Ursus americanus	Ursus americanus isolate UA15103 ecotype Eastern unplaced genomic scaffold, gsc_jax_bbear_1.0 contig_3082_segment0	25124	24960	7.05e-16	120	58	44.828	N/A
ARO38304.1	342	381	NW_025577071	Ursus americanus	Ursus americanus isolate UA15103 ecotype Eastern unplaced genomic scaffold, gsc_jax_bbear_1.0 contig_3082_segment0	24969	24850	7.05e-16	103	40	47.500	N/A
ARO38304.1	142	261	NW_025577071	Ursus americanus	Ursus americanus isolate UA15103 ecotype Eastern unplaced genomic scaffold, gsc_jax_bbear_1.0 contig_3082_segment0	25546	25202	7.05e-16	94	120	27.500	N/A
ARO38304.1	315	402	NW_019031191	Acanthochromis polyacanthus	Acanthochromis polyacanthus ecotype Palm Islands unplaced genomic scaffold, ASM210954v1 orpheusFish_scaffold2075	97321	97584	8.37e-16	231	88	48.864	N/A
ARO38304.1	205	371	NW_019154144	Enhydra lutris kenyoni	Enhydra lutris kenyoni isolate GAN:26980312 unplaced genomic scaffold, ASM228890v2 scaffoldscaffold60	4028735	4028244	1.34e-15	229	170	34.118	N/A
ARO38304.1	288	402	NC_052018	Motacilla alba alba	Motacilla alba alba isolate MOTALB_02 chromosome 3, Motacilla_alba_V1.0_pri	19766625	19766296	2.57e-15	227	115	41.739	N/A
ARO38304.1	192	381	NW_019154145	Enhydra lutris kenyoni	Enhydra lutris kenyoni isolate GAN:26980312 unplaced genomic scaffold, ASM228890v2 scaffoldscaffold61	10560401	10559847	2.62e-15	227	194	34.021	N/A
ARO38304.1	300	381	NW_019154145	Enhydra lutris kenyoni	Enhydra lutris kenyoni isolate GAN:26980312 unplaced genomic scaffold, ASM228890v2 scaffoldscaffold61	51389	51147	1.91e-09	180	82	48.780	N/A
ARO38304.1	296	357	NW_023403361	Halichoerus grypus	Halichoerus grypus isolate 241Hg ecotype Northwest Atlantic unplaced genomic scaffold, Tufts_HGry_1.1 scf7180000026864	778573	778755	3.04e-15	171	62	53.226	N/A
ARO38304.1	205	261	NW_023403361	Halichoerus grypus	Halichoerus grypus isolate 241Hg ecotype Northwest Atlantic unplaced genomic scaffold, Tufts_HGry_1.1 scf7180000026864	778305	778475	3.04e-15	103	57	38.596	N/A
ARO38304.1	296	357	NW_023400769	Halichoerus grypus	Halichoerus grypus isolate 241Hg ecotype Northwest Atlantic unplaced genomic scaffold, Tufts_HGry_1.1 scf7180000024096	6712	6894	3.28e-15	171	62	53.226	N/A
ARO38304.1	205	261	NW_023400769	Halichoerus grypus	Halichoerus grypus isolate 241Hg ecotype Northwest Atlantic unplaced genomic scaffold, Tufts_HGry_1.1 scf7180000024096	6444	6614	3.28e-15	103	57	38.596	N/A
ARO38304.1	273	361	NC_044031	Microcaecilia unicolor	Microcaecilia unicolor chromosome 1, aMicUni1.1	92436519	92436809	3.63e-15	226	99	45.455	N/A
ARO38304.1	325	404	NC_044031	Microcaecilia unicolor	Microcaecilia unicolor chromosome 1, aMicUni1.1	682276542	682276267	4.39e-09	177	92	45.652	N/A
ARO38304.1	296	381	NC_058091	Neogale vison	Neovison vison isolate M4711 chromosome 1, ASM_NN_V1	89939684	89939415	5.30e-15	177	90	44.444	N/A
ARO38304.1	205	258	NC_058091	Neogale vison	Neovison vison isolate M4711 chromosome 1, ASM_NN_V1	89939950	89939789	5.30e-15	95	54	35.185	N/A
ARO38304.1	300	381	NC_058091	Neogale vison	Neovison vison isolate M4711 chromosome 1, ASM_NN_V1	116375910	116376152	1.63e-06	156	82	41.463	N/A
ARO38304.1	287	374	NW_025929507	Ursus arctos	Ursus arctos isolate Adak ecotype North America unplaced genomic scaffold, UrsArc1.0 HiC_scaffold_14	45685466	45685720	6.56e-15	184	88	43.182	N/A
ARO38304.1	218	270	NW_025929507	Ursus arctos	Ursus arctos isolate Adak ecotype North America unplaced genomic scaffold, UrsArc1.0 HiC_scaffold_14	45685257	45685400	6.56e-15	87	53	33.962	N/A
ARO38304.1	192	380	NC_045606	Zalophus californianus	Zalophus californianus isolate mZalCal1 chromosome 12, mZalCal1.pri.v2	7010	6468	6.95e-15	224	192	32.292	N/A
ARO38304.1	205	381	NC_058102	Neogale vison	Neovison vison isolate M4711 chromosome 12, ASM_NN_V1	148036621	148037145	1.57e-14	221	191	33.508	N/A
ARO38304.1	134	387	NC_058102	Neogale vison	Neovison vison isolate M4711 chromosome 12, ASM_NN_V1	52385600	52386337	2.99e-11	194	262	27.863	N/A
ARO38304.1	296	393	NC_058102	Neogale vison	Neovison vison isolate M4711 chromosome 12, ASM_NN_V1	137857105	137857395	3.31e-08	170	98	41.837	N/A
ARO38304.1	205	381	NW_025410568	Neomonachus schauinslandi	Neomonachus schauinslandi unplaced genomic scaffold, ASM220157v2 HiC_scaffold_1878	1679	1188	1.71e-14	220	180	36.667	N/A
ARO38304.1	192	373	NW_023270464	Mirounga leonina	Mirounga leonina isolate KUSES-001 unplaced genomic scaffold, KU_Mleo_1.0 Mir_178	29019481	29020020	1.75e-14	220	187	33.690	N/A
ARO38304.1	296	391	NC_058407	Neomonachus schauinslandi	Neomonachus schauinslandi chromosome 5, ASM220157v2	137372194	137372478	1.93e-14	220	96	46.875	N/A
ARO38304.1	299	381	NW_025611400	Mirounga angustirostris	Mirounga angustirostris isolate JK_09032017 unplaced genomic scaffold, ASM2128878v2 HiC_scaffold_32902	258	503	4.18e-14	170	83	40.964	N/A
ARO38304.1	212	261	NW_025611400	Mirounga angustirostris	Mirounga angustirostris isolate JK_09032017 unplaced genomic scaffold, ASM2128878v2 HiC_scaffold_32902	1	150	4.18e-14	94	50	38.000	N/A
ARO38304.1	192	360	NW_022631003	Lontra canadensis	Lontra canadensis isolate GAN:19392208 unplaced genomic scaffold, GSC_riverotter_1.0 scaffold9	27562549	27562055	4.19e-14	217	170	35.882	N/A
ARO38304.1	296	381	NW_022631003	Lontra canadensis	Lontra canadensis isolate GAN:19392208 unplaced genomic scaffold, GSC_riverotter_1.0 scaffold9	16314280	16314534	2.11e-11	196	86	47.674	N/A
ARO38304.1	141	371	NW_019154200	Enhydra lutris kenyoni	Enhydra lutris kenyoni isolate GAN:26980312 unplaced genomic scaffold, ASM228890v2 scaffoldscaffold116	803981	804643	4.84e-14	217	232	30.172	N/A
ARO38304.1	192	368	NW_023270387	Mirounga leonina	Mirounga leonina isolate KUSES-001 unplaced genomic scaffold, KU_Mleo_1.0 Mir_153	9428057	9427533	4.84e-14	217	182	34.066	N/A
ARO38304.1	296	357	NW_023270387	Mirounga leonina	Mirounga leonina isolate KUSES-001 unplaced genomic scaffold, KU_Mleo_1.0 Mir_153	28817	28635	3.37e-07	161	62	51.613	N/A
ARO38304.1	307	365	NW_022589717	Phoca vitulina	Phoca vitulina isolate PV1807 unplaced genomic scaffold, GSC_HSeal_1.0 scaffold14	33047896	33047720	5.48e-14	134	59	45.763	N/A
ARO38304.1	202	300	NW_022589717	Phoca vitulina	Phoca vitulina isolate PV1807 unplaced genomic scaffold, GSC_HSeal_1.0 scaffold14	33048203	33047907	5.48e-14	128	99	34.343	N/A
ARO38304.1	205	381	NW_022589807	Phoca vitulina	Phoca vitulina isolate PV1807 unplaced genomic scaffold, GSC_HSeal_1.0 scaffold104	10581	10081	7.32e-14	215	183	33.333	N/A
ARO38304.1	300	391	NW_004451093	Odobenus rosmarus divergens	Odobenus rosmarus divergens isolate Ivan unplaced genomic scaffold, Oros_1.0 Scaffold830	699916	699644	7.86e-14	215	92	44.565	N/A
ARO38304.1	205	310	NC_047098	Geotrypetes seraphini	Geotrypetes seraphini chromosome 15, aGeoSer1.1	54378885	54379211	8.77e-14	215	109	42.202	N/A
ARO38304.1	296	391	NW_025578510	Mirounga angustirostris	Mirounga angustirostris isolate JK_09032017 unplaced genomic scaffold, ASM2128878v2 HiC_scaffold_3	128706178	128706462	9.34e-14	215	96	45.833	N/A
ARO38304.1	296	368	NW_025587570	Mirounga angustirostris	Mirounga angustirostris isolate JK_09032017 unplaced genomic scaffold, ASM2128878v2 HiC_scaffold_9064	3842	4057	1.53e-13	164	73	47.945	N/A
ARO38304.1	205	261	NW_025587570	Mirounga angustirostris	Mirounga angustirostris isolate JK_09032017 unplaced genomic scaffold, ASM2128878v2 HiC_scaffold_9064	3573	3743	1.53e-13	96	57	36.842	N/A
ARO38304.1	136	306	NW_019030946	Acanthochromis polyacanthus	Acanthochromis polyacanthus ecotype Palm Islands unplaced genomic scaffold, ASM210954v1 orpheusFish_scaffold1830	120329	120829	2.14e-13	212	174	33.908	N/A
ARO38304.1	205	371	NC_060082	Meles meles	Meles meles chromosome 17, mMelMel3.1 paternal haplotype	64275137	64275637	2.67e-13	211	170	34.118	N/A
ARO38304.1	296	393	NC_060082	Meles meles	Meles meles chromosome 17, mMelMel3.1 paternal haplotype	40541738	40542028	1.87e-08	172	98	41.837	N/A
ARO38304.1	296	371	NC_060082	Meles meles	Meles meles chromosome 17, mMelMel3.1 paternal haplotype	40511021	40511245	3.28e-08	170	76	48.684	N/A
ARO38304.1	296	381	NW_025610940	Mirounga angustirostris	Mirounga angustirostris isolate JK_09032017 unplaced genomic scaffold, ASM2128878v2 HiC_scaffold_32442	264	518	3.00e-13	197	86	46.512	N/A
ARO38304.1	318	381	NC_063170	Perognathus longimembris pacificus	Perognathus longimembris pacificus isolate PPM17 chromosome 10, ASM2315922v1	15198324	15198133	3.09e-13	210	64	56.250	N/A
ARO38304.1	296	357	NW_022594216	Phoca vitulina	Phoca vitulina isolate PV1807 unplaced genomic scaffold, GSC_HSeal_1.0 scaffold4534	847	665	3.69e-13	153	62	51.613	N/A
ARO38304.1	205	261	NW_022594216	Phoca vitulina	Phoca vitulina isolate PV1807 unplaced genomic scaffold, GSC_HSeal_1.0 scaffold4534	1115	945	3.69e-13	103	57	38.596	N/A
ARO38304.1	296	381	NW_004450460	Odobenus rosmarus divergens	Odobenus rosmarus divergens isolate Ivan unplaced genomic scaffold, Oros_1.0 Scaffold197	6375	6121	4.19e-13	209	86	47.674	N/A
ARO38304.1	216	365	NW_019154118	Enhydra lutris kenyoni	Enhydra lutris kenyoni isolate GAN:26980312 unplaced genomic scaffold, ASM228890v2 scaffoldscaffold34	30221193	30221633	4.38e-13	209	151	34.437	N/A
ARO38304.1	204	371	NC_058105	Neogale vison	Neovison vison isolate M4711 chromosome X, ASM_NN_V1	64713015	64712542	5.84e-13	208	174	34.483	N/A
ARO38304.1	139	241	NW_006408530	Chrysochloris asiatica	Chrysochloris asiatica unplaced genomic scaffold, ChrAsi1.0 scaffold00012	31588006	31587701	7.58e-13	207	104	44.231	N/A
ARO38304.1	296	391	NW_020323987	Callorhinus ursinus	Callorhinus ursinus isolate GAN/ISIS: 27379988/994484 unplaced genomic scaffold, ASM326570v1 scaffold104800	10398	10117	8.47e-13	207	96	44.792	N/A
ARO38304.1	296	391	NW_022631104	Lontra canadensis	Lontra canadensis isolate GAN:19392208 unplaced genomic scaffold, GSC_riverotter_1.0 scaffold110	131298	131014	1.18e-12	154	96	39.583	N/A
ARO38304.1	192	256	NW_022631104	Lontra canadensis	Lontra canadensis isolate GAN:19392208 unplaced genomic scaffold, GSC_riverotter_1.0 scaffold110	131609	131412	1.18e-12	97	67	35.821	N/A
ARO38304.1	202	300	NW_023401678	Halichoerus grypus	Halichoerus grypus isolate 241Hg ecotype Northwest Atlantic unplaced genomic scaffold, Tufts_HGry_1.1 scf7180000022438	133601	133305	1.47e-12	128	99	34.343	N/A
ARO38304.1	307	365	NW_023401678	Halichoerus grypus	Halichoerus grypus isolate 241Hg ecotype Northwest Atlantic unplaced genomic scaffold, Tufts_HGry_1.1 scf7180000022438	133294	133118	1.47e-12	122	59	44.068	N/A
ARO38304.1	296	381	NW_004451073	Odobenus rosmarus divergens	Odobenus rosmarus divergens isolate Ivan unplaced genomic scaffold, Oros_1.0 Scaffold810	506028	505777	1.76e-12	204	86	46.512	N/A
ARO38304.1	205	352	NW_004451073	Odobenus rosmarus divergens	Odobenus rosmarus divergens isolate Ivan unplaced genomic scaffold, Oros_1.0 Scaffold810	509598	509146	2.50e-10	187	157	34.395	N/A
ARO38304.1	138	267	NW_009912489	Nestor notabilis	Nestor notabilis isolate BGI_N333 unplaced genomic scaffold, ASM69687v1 scaffold7610	76195	75806	1.93e-12	204	131	33.588	N/A
ARO38304.1	296	391	NC_045609	Zalophus californianus	Zalophus californianus isolate mZalCal1 chromosome 15, mZalCal1.pri.v2	2840	2559	2.11e-12	204	96	44.792	N/A
ARO38304.1	296	391	NC_045609	Zalophus californianus	Zalophus californianus isolate mZalCal1 chromosome 15, mZalCal1.pri.v2	124822	124541	5.57e-09	176	96	40.625	N/A
ARO38304.1	296	379	NW_025422123	Mustela putorius furo	Mustela putorius furo isolate JIRA1106 unplaced genomic scaffold, ASM1176430v1.1 tig00003983_pilon_pilon_pilon	10063882	10063637	2.51e-12	173	84	46.429	N/A
ARO38304.1	218	258	NW_025422123	Mustela putorius furo	Mustela putorius furo isolate JIRA1106 unplaced genomic scaffold, ASM1176430v1.1 tig00003983_pilon_pilon_pilon	10064111	10063989	2.51e-12	75	41	34.146	N/A
ARO38304.1	296	381	NW_004450452	Odobenus rosmarus divergens	Odobenus rosmarus divergens isolate Ivan unplaced genomic scaffold, Oros_1.0 Scaffold189	2511157	2511408	2.66e-12	203	86	46.512	N/A
ARO38304.1	296	391	NW_020313275	Callorhinus ursinus	Callorhinus ursinus isolate GAN/ISIS: 27379988/994484 unplaced genomic scaffold, ASM326570v1 scaffold559	569	288	2.67e-12	203	96	43.750	N/A
ARO38304.1	296	391	NW_025421447	Mustela putorius furo	Mustela putorius furo isolate JIRA1106 unplaced genomic scaffold, ASM1176430v1.1 tig00000695_pilon_pilon_pilon	4757413	4757129	2.93e-12	152	96	38.542	N/A
ARO38304.1	192	256	NW_025421447	Mustela putorius furo	Mustela putorius furo isolate JIRA1106 unplaced genomic scaffold, ASM1176430v1.1 tig00000695_pilon_pilon_pilon	4757724	4757527	2.93e-12	96	66	34.848	N/A
ARO38304.1	207	381	NW_025421447	Mustela putorius furo	Mustela putorius furo isolate JIRA1106 unplaced genomic scaffold, ASM1176430v1.1 tig00000695_pilon_pilon_pilon	157399	156899	3.55e-07	161	180	31.111	N/A
ARO38304.1	288	381	NW_025616763	Mirounga angustirostris	Mirounga angustirostris isolate JK_09032017 unplaced genomic scaffold, ASM2128878v2 HiC_scaffold_38265	327	37	2.95e-12	186	98	40.816	N/A
ARO38304.1	205	371	NC_062285	Lutra lutra	Lutra lutra chromosome 8, mLutLut1.2	43780403	43780894	3.04e-12	202	167	35.928	N/A
ARO38304.1	192	371	NC_062285	Lutra lutra	Lutra lutra chromosome 8, mLutLut1.2	80495526	80496050	3.41e-12	202	181	34.254	N/A
ARO38304.1	296	381	NC_062285	Lutra lutra	Lutra lutra chromosome 8, mLutLut1.2	92232467	92232213	1.45e-10	189	86	47.674	N/A
ARO38304.1	300	381	NC_062285	Lutra lutra	Lutra lutra chromosome 8, mLutLut1.2	80289	80047	3.64e-09	178	82	47.561	N/A
ARO38304.1	296	366	NC_062285	Lutra lutra	Lutra lutra chromosome 8, mLutLut1.2	10619484	10619275	9.76e-08	166	71	50.704	N/A
ARO38304.1	330	403	NC_047088	Geotrypetes seraphini	Geotrypetes seraphini chromosome 5, aGeoSer1.1	68450573	68450800	3.09e-12	202	76	53.947	N/A
ARO38304.1	281	391	NC_045603	Zalophus californianus	Zalophus californianus isolate mZalCal1 chromosome 9, mZalCal1.pri.v2	140322441	140322773	5.06e-12	201	113	38.938	N/A
ARO38304.1	263	379	NC_048223	Ailuropoda melanoleuca	Ailuropoda melanoleuca isolate Jingjing chromosome 6, ASM200744v2	75724949	75725296	7.91e-12	199	117	36.752	N/A
ARO38304.1	293	368	NC_048223	Ailuropoda melanoleuca	Ailuropoda melanoleuca isolate Jingjing chromosome 6, ASM200744v2	75715694	75715930	3.08e-10	140	80	36.250	N/A
ARO38304.1	218	261	NC_048223	Ailuropoda melanoleuca	Ailuropoda melanoleuca isolate Jingjing chromosome 6, ASM200744v2	75715485	75715616	3.08e-10	89	44	38.636	N/A
ARO38304.1	296	391	NW_020324307	Callorhinus ursinus	Callorhinus ursinus isolate GAN/ISIS: 27379988/994484 unplaced genomic scaffold, ASM326570v1 scaffold105128	16256	15975	9.89e-12	198	96	42.708	N/A
ARO38304.1	138	381	NC_062283	Lutra lutra	Lutra lutra chromosome 6, mLutLut1.2	62364587	62363895	1.03e-11	198	256	27.344	N/A
ARO38304.1	296	381	NC_062283	Lutra lutra	Lutra lutra chromosome 6, mLutLut1.2	35498816	35498562	3.61e-10	186	86	45.349	N/A
ARO38304.1	296	381	NC_062283	Lutra lutra	Lutra lutra chromosome 6, mLutLut1.2	35363922	35364173	2.37e-08	171	86	44.186	N/A
ARO38304.1	289	368	NC_041402	Erpetoichthys calabaricus	Erpetoichthys calabaricus chromosome 9, fErpCal1.1	60113104	60113331	1.14e-11	198	80	47.500	N/A
ARO38304.1	142	227	NC_041402	Erpetoichthys calabaricus	Erpetoichthys calabaricus chromosome 9, fErpCal1.1	60111601	60111852	3.03e-08	170	86	38.372	N/A
ARO38304.1	296	381	NW_020998668	Eumetopias jubatus	Eumetopias jubatus isolate GAN:26980396 unplaced genomic scaffold, ASM402803v1 scaffold62	1853	1599	1.16e-11	198	86	45.349	N/A
ARO38304.1	296	371	NW_019154153	Enhydra lutris kenyoni	Enhydra lutris kenyoni isolate GAN:26980312 unplaced genomic scaffold, ASM228890v2 scaffoldscaffold69	8839963	8840187	1.18e-11	198	76	51.316	N/A
ARO38304.1	192	391	NC_058095	Neogale vison	Neovison vison isolate M4711 chromosome 5, ASM_NN_V1	95863443	95862853	1.29e-11	197	202	34.653	N/A
ARO38304.1	296	391	NC_058095	Neogale vison	Neovison vison isolate M4711 chromosome 5, ASM_NN_V1	54319779	54319495	2.73e-10	143	96	38.542	N/A
ARO38304.1	192	256	NC_058095	Neogale vison	Neovison vison isolate M4711 chromosome 5, ASM_NN_V1	54320090	54319893	2.73e-10	87	68	33.824	N/A
ARO38304.1	140	381	NW_020313158	Callorhinus ursinus	Callorhinus ursinus isolate GAN/ISIS: 27379988/994484 unplaced genomic scaffold, ASM326570v1 scaffold442	32132	31437	1.35e-11	197	248	31.452	N/A
ARO38304.1	277	368	NC_058093	Neogale vison	Neovison vison isolate M4711 chromosome 3, ASM_NN_V1	81951310	81951044	1.35e-11	148	92	43.478	N/A
ARO38304.1	192	258	NC_058093	Neogale vison	Neovison vison isolate M4711 chromosome 3, ASM_NN_V1	81951567	81951367	1.35e-11	94	67	29.851	N/A
ARO38304.1	287	381	NC_058093	Neogale vison	Neovison vison isolate M4711 chromosome 3, ASM_NN_V1	163743573	163743286	2.11e-08	171	98	42.857	N/A
ARO38304.1	296	381	NC_058093	Neogale vison	Neovison vison isolate M4711 chromosome 3, ASM_NN_V1	223411258	223411004	7.47e-07	159	86	43.023	N/A
ARO38304.1	296	379	NW_021004565	Eumetopias jubatus	Eumetopias jubatus isolate GAN:26980396 unplaced genomic scaffold, ASM402803v1 scaffold5968	698	943	1.46e-11	194	84	45.238	N/A
ARO38304.1	296	381	NC_045610	Zalophus californianus	Zalophus californianus isolate mZalCal1 chromosome 16, mZalCal1.pri.v2	62756868	62757122	1.57e-11	197	86	46.512	N/A
ARO38304.1	192	371	NC_045635	Mustela erminea	Mustela erminea isolate mMusErm1 chromosome X, mMusErm1.Pri	65360753	65361265	1.65e-11	197	189	33.333	N/A
ARO38304.1	207	381	NC_045635	Mustela erminea	Mustela erminea isolate mMusErm1 chromosome X, mMusErm1.Pri	51493084	51492581	4.79e-08	168	178	30.899	N/A
ARO38304.1	296	381	NW_020313168	Callorhinus ursinus	Callorhinus ursinus isolate GAN/ISIS: 27379988/994484 unplaced genomic scaffold, ASM326570v1 scaffold452	8233	7979	1.69e-11	196	86	46.512	N/A
ARO38304.1	226	381	NC_063186	Perognathus longimembris pacificus	Perognathus longimembris pacificus isolate PPM17 chromosome 26, ASM2315922v1	12192074	12192523	1.70e-11	196	159	33.962	N/A
ARO38304.1	296	391	NW_020313248	Callorhinus ursinus	Callorhinus ursinus isolate GAN/ISIS: 27379988/994484 unplaced genomic scaffold, ASM326570v1 scaffold532	20121	19840	1.72e-11	196	96	43.750	N/A
ARO38304.1	296	391	NW_020326575	Callorhinus ursinus	Callorhinus ursinus isolate GAN/ISIS: 27379988/994484 unplaced genomic scaffold, ASM326570v1 scaffold196646	3607	3888	1.74e-11	196	96	43.750	N/A
ARO38304.1	296	391	NW_020326576	Callorhinus ursinus	Callorhinus ursinus isolate GAN/ISIS: 27379988/994484 unplaced genomic scaffold, ASM326570v1 scaffold196647	3608	3889	1.74e-11	196	96	43.750	N/A
ARO38304.1	296	379	NW_021004904	Eumetopias jubatus	Eumetopias jubatus isolate GAN:26980396 unplaced genomic scaffold, ASM402803v1 scaffold6307	679	434	1.75e-11	193	84	45.238	N/A
ARO38304.1	296	379	NW_020999887	Eumetopias jubatus	Eumetopias jubatus isolate GAN:26980396 unplaced genomic scaffold, ASM402803v1 scaffold1288	6590	6345	1.89e-11	196	84	44.048	N/A
ARO38304.1	322	381	NC_050581	Trichosurus vulpecula	Trichosurus vulpecula isolate mTriVul1 chromosome 9, mTriVul1.pri	98284420	98284599	2.25e-11	195	60	56.667	N/A
ARO38304.1	281	380	NC_060081	Meles meles	Meles meles chromosome 16, mMelMel3.1 paternal haplotype	21427412	21427711	2.48e-11	169	101	40.594	N/A
ARO38304.1	206	246	NC_060081	Meles meles	Meles meles chromosome 16, mMelMel3.1 paternal haplotype	21427200	21427322	2.48e-11	70	41	36.585	N/A
ARO38304.1	296	381	NW_022590284	Phoca vitulina	Phoca vitulina isolate PV1807 unplaced genomic scaffold, GSC_HSeal_1.0 scaffold597	6427	6681	2.57e-11	195	86	46.512	N/A
ARO38304.1	299	381	NW_023237922	Ailuropoda melanoleuca	Ailuropoda melanoleuca isolate Jingjing unplaced genomic scaffold, ASM200744v2 unplaced-scaffold63677	738	493	3.05e-11	190	83	43.373	N/A
ARO38304.1	306	364	NC_042968	Salmo trutta	Salmo trutta chromosome 12, fSalTru1.1	88495122	88494946	3.07e-11	194	59	57.627	N/A
ARO38304.1	142	381	NW_022631161	Lontra canadensis	Lontra canadensis isolate GAN:19392208 unplaced genomic scaffold, GSC_riverotter_1.0 scaffold167	649891	649196	3.27e-11	194	256	28.906	N/A
ARO38304.1	298	391	NW_023270453	Mirounga leonina	Mirounga leonina isolate KUSES-001 unplaced genomic scaffold, KU_Mleo_1.0 Mir_175	21117548	21117829	3.36e-11	194	94	42.553	N/A
ARO38304.1	306	364	NC_059452	Salmo salar	Salmo salar chromosome ssa11, Ssal_v3.1	100780069	100779893	3.36e-11	194	59	57.627	N/A
ARO38304.1	296	381	NW_021002823	Eumetopias jubatus	Eumetopias jubatus isolate GAN:26980396 unplaced genomic scaffold, ASM402803v1 scaffold4225	2667	2918	3.58e-11	193	86	45.349	N/A
ARO38304.1	296	391	NC_045631	Mustela erminea	Mustela erminea isolate mMusErm1 chromosome 18, mMusErm1.Pri	165921	165637	3.87e-11	147	96	37.500	N/A
ARO38304.1	192	256	NC_045631	Mustela erminea	Mustela erminea isolate mMusErm1 chromosome 18, mMusErm1.Pri	166232	166035	3.87e-11	90	66	34.848	N/A
ARO38304.1	296	391	NW_020326701	Callorhinus ursinus	Callorhinus ursinus isolate GAN/ISIS: 27379988/994484 unplaced genomic scaffold, ASM326570v1 scaffold197351	4736	4455	3.89e-11	193	96	43.750	N/A
ARO38304.1	296	391	NW_020313407	Callorhinus ursinus	Callorhinus ursinus isolate GAN/ISIS: 27379988/994484 unplaced genomic scaffold, ASM326570v1 scaffold691	5780	5499	3.97e-11	193	96	43.750	N/A
ARO38304.1	296	381	NW_020313362	Callorhinus ursinus	Callorhinus ursinus isolate GAN/ISIS: 27379988/994484 unplaced genomic scaffold, ASM326570v1 scaffold646	9822	9568	4.05e-11	193	86	45.349	N/A
ARO38304.1	212	381	NW_019154087	Enhydra lutris kenyoni	Enhydra lutris kenyoni isolate GAN:26980312 unplaced genomic scaffold, ASM228890v2 scaffoldscaffold3	45103214	45102714	4.09e-11	193	173	31.214	N/A
ARO38304.1	205	379	NW_019154087	Enhydra lutris kenyoni	Enhydra lutris kenyoni isolate GAN:26980312 unplaced genomic scaffold, ASM228890v2 scaffoldscaffold3	81356508	81355993	1.12e-08	174	178	31.461	N/A
ARO38304.1	217	391	NC_060070	Meles meles	Meles meles chromosome 5, mMelMel3.1 paternal haplotype	154809799	154809284	4.88e-11	193	190	32.632	N/A
ARO38304.1	296	380	NC_060070	Meles meles	Meles meles chromosome 5, mMelMel3.1 paternal haplotype	91794350	91794601	1.17e-08	173	85	44.706	N/A
ARO38304.1	297	389	NC_060070	Meles meles	Meles meles chromosome 5, mMelMel3.1 paternal haplotype	54624001	54624279	6.34e-08	167	94	39.362	N/A
ARO38304.1	296	391	NC_060070	Meles meles	Meles meles chromosome 5, mMelMel3.1 paternal haplotype	118931547	118931263	1.24e-06	157	96	40.625	N/A
ARO38304.1	287	374	NW_025576437	Ursus americanus	Ursus americanus isolate UA15103 ecotype Eastern unplaced genomic scaffold, gsc_jax_bbear_1.0 contig_1400_segment0	48123	47869	5.86e-11	192	88	44.318	N/A
ARO38304.1	281	391	NW_020326079	Callorhinus ursinus	Callorhinus ursinus isolate GAN/ISIS: 27379988/994484 unplaced genomic scaffold, ASM326570v1 scaffold191771	17772	18113	6.01e-11	192	116	38.793	N/A
ARO38304.1	296	391	NW_020316568	Callorhinus ursinus	Callorhinus ursinus isolate GAN/ISIS: 27379988/994484 unplaced genomic scaffold, ASM326570v1 scaffold92975	1675	1394	6.25e-11	191	96	42.708	N/A
ARO38304.1	205	381	NW_005081687	Zonotrichia albicollis	Zonotrichia albicollis isolate Tan morph unplaced genomic scaffold, Zonotrichia_albicollis-1.0.1 Scaffold151	441998	442531	6.26e-11	192	194	29.897	N/A
ARO38304.1	192	381	NW_025422014	Mustela putorius furo	Mustela putorius furo isolate JIRA1106 unplaced genomic scaffold, ASM1176430v1.1 tig00003862_pilon_pilon_pilon	1556265	1555723	6.32e-11	192	199	32.161	N/A
ARO38304.1	281	391	NW_020326081	Callorhinus ursinus	Callorhinus ursinus isolate GAN/ISIS: 27379988/994484 unplaced genomic scaffold, ASM326570v1 scaffold192155	17772	18113	7.25e-11	191	116	38.793	N/A
ARO38304.1	296	387	NC_045619	Mustela erminea	Mustela erminea isolate mMusErm1 chromosome 6, mMusErm1.Pri	52113121	52113393	7.49e-11	191	92	44.565	N/A
ARO38304.1	205	371	NC_045619	Mustela erminea	Mustela erminea isolate mMusErm1 chromosome 6, mMusErm1.Pri	116090181	116089690	7.74e-10	181	179	32.961	N/A
ARO38304.1	365	381	NC_045619	Mustela erminea	Mustela erminea isolate mMusErm1 chromosome 6, mMusErm1.Pri	116089711	116089661	7.74e-10	45	17	52.941	N/A
ARO38304.1	192	354	NC_045619	Mustela erminea	Mustela erminea isolate mMusErm1 chromosome 6, mMusErm1.Pri	63570414	63569938	3.22e-09	178	166	31.325	N/A
ARO38304.1	296	380	NC_045619	Mustela erminea	Mustela erminea isolate mMusErm1 chromosome 6, mMusErm1.Pri	134946033	134946281	4.61e-06	152	85	42.353	N/A
ARO38304.1	296	381	NW_023399916	Halichoerus grypus	Halichoerus grypus isolate 241Hg ecotype Northwest Atlantic unplaced genomic scaffold, Tufts_HGry_1.1 scf7180000026185	43092	43346	7.64e-11	191	86	45.349	N/A
ARO38304.1	205	378	NC_045615	Mustela erminea	Mustela erminea isolate mMusErm1 chromosome 2, mMusErm1.Pri	6462897	6463409	8.71e-11	191	180	32.778	N/A
ARO38304.1	296	391	NW_020313513	Callorhinus ursinus	Callorhinus ursinus isolate GAN/ISIS: 27379988/994484 unplaced genomic scaffold, ASM326570v1 scaffold797	31967	31686	9.38e-11	190	96	42.708	N/A
ARO38304.1	263	373	NW_025578162	Ursus americanus	Ursus americanus isolate UA15103 ecotype Eastern unplaced genomic scaffold, gsc_jax_bbear_1.0 contig_5388_segment0	6686712	6687041	1.00e-10	190	111	36.036	N/A
ARO38304.1	296	404	NW_020324028	Callorhinus ursinus	Callorhinus ursinus isolate GAN/ISIS: 27379988/994484 unplaced genomic scaffold, ASM326570v1 scaffold104843	759	1073	1.02e-10	190	109	40.367	N/A
ARO38304.1	296	375	NW_025576632	Ursus americanus	Ursus americanus isolate UA15103 ecotype Eastern unplaced genomic scaffold, gsc_jax_bbear_1.0 contig_1975_segment0	8406481	8406717	1.08e-10	190	80	47.500	N/A
ARO38304.1	296	391	NC_060072	Meles meles	Meles meles chromosome 7, mMelMel3.1 paternal haplotype	139903556	139903840	1.19e-10	190	96	44.792	N/A
ARO38304.1	296	381	NC_060072	Meles meles	Meles meles chromosome 7, mMelMel3.1 paternal haplotype	150347346	150347600	3.28e-08	170	86	43.023	N/A
ARO38304.1	299	371	NC_060072	Meles meles	Meles meles chromosome 7, mMelMel3.1 paternal haplotype	103979898	103979683	4.86e-07	160	73	47.945	N/A
ARO38304.1	205	381	NW_025422169	Mustela putorius furo	Mustela putorius furo isolate JIRA1106 unplaced genomic scaffold, ASM1176430v1.1 tig00004033_pilon_pilon_pilon	8813206	8813730	1.31e-10	189	191	32.461	N/A
ARO38304.1	296	373	NW_020313423	Callorhinus ursinus	Callorhinus ursinus isolate GAN/ISIS: 27379988/994484 unplaced genomic scaffold, ASM326570v1 scaffold707	4041	3814	1.32e-10	189	78	47.436	N/A
ARO38304.1	189	355	NW_020998817	Eumetopias jubatus	Eumetopias jubatus isolate GAN:26980396 unplaced genomic scaffold, ASM402803v1 scaffold211	20124	20630	1.33e-10	189	174	30.460	N/A
ARO38304.1	296	391	NW_020313253	Callorhinus ursinus	Callorhinus ursinus isolate GAN/ISIS: 27379988/994484 unplaced genomic scaffold, ASM326570v1 scaffold537	39169	38888	1.58e-10	189	96	42.708	N/A
ARO38304.1	206	330	NW_023496041	Colossoma macropomum	Colossoma macropomum unplaced genomic scaffold, Colossoma_macropomum	137917	138252	1.65e-10	104	127	30.709	N/A
ARO38304.1	331	366	NW_023496041	Colossoma macropomum	Colossoma macropomum unplaced genomic scaffold, Colossoma_macropomum	138254	138361	1.65e-10	98	36	50.000	N/A
ARO38304.1	177	197	NW_023496041	Colossoma macropomum	Colossoma macropomum unplaced genomic scaffold, Colossoma_macropomum	137834	137896	1.65e-10	69	21	61.905	N/A
ARO38304.1	221	376	NW_024879765	Clupea harengus	Clupea harengus unplaced genomic scaffold, Ch_v2.0.2	36363	35932	2.01e-10	188	157	33.121	N/A
ARO38304.1	204	381	NW_019154093	Enhydra lutris kenyoni	Enhydra lutris kenyoni isolate GAN:26980312 unplaced genomic scaffold, ASM228890v2 scaffoldscaffold9	72919159	72919683	2.03e-10	188	180	30.556	N/A
ARO38304.1	296	391	NW_020313163	Callorhinus ursinus	Callorhinus ursinus isolate GAN/ISIS: 27379988/994484 unplaced genomic scaffold, ASM326570v1 scaffold447	14863	15144	2.27e-10	187	96	42.708	N/A
ARO38304.1	182	249	NW_019714864	Paramormyrops kingsleyae	Paramormyrops kingsleyae isolate PKING1 ecotype Bambomo Creek, P0-Absent unplaced genomic scaffold, PKINGS_0.1 Scaffold397	203718	203924	2.42e-10	154	69	44.928	N/A
ARO38304.1	258	290	NW_019714864	Paramormyrops kingsleyae	Paramormyrops kingsleyae isolate PKING1 ecotype Bambomo Creek, P0-Absent unplaced genomic scaffold, PKINGS_0.1 Scaffold397	203948	204046	2.42e-10	77	33	39.394	N/A
ARO38304.1	299	391	NC_045607	Zalophus californianus	Zalophus californianus isolate mZalCal1 chromosome 13, mZalCal1.pri.v2	95431540	95431812	2.55e-10	187	93	43.011	N/A
ARO38304.1	207	381	NC_045614	Mustela erminea	Mustela erminea isolate mMusErm1 chromosome 1, mMusErm1.Pri	60691295	60691798	2.55e-10	187	178	31.461	N/A
ARO38304.1	207	381	NC_045614	Mustela erminea	Mustela erminea isolate mMusErm1 chromosome 1, mMusErm1.Pri	69930247	69929744	1.43e-08	173	178	30.899	N/A
ARO38304.1	296	381	NC_045614	Mustela erminea	Mustela erminea isolate mMusErm1 chromosome 1, mMusErm1.Pri	69654698	69654444	1.26e-07	165	86	43.023	N/A
ARO38304.1	173	279	NC_041394	Erpetoichthys calabaricus	Erpetoichthys calabaricus chromosome 1, fErpCal1.1	331852071	331851754	2.62e-10	187	107	32.710	N/A
ARO38304.1	257	366	NC_041394	Erpetoichthys calabaricus	Erpetoichthys calabaricus chromosome 1, fErpCal1.1	331851833	331851504	4.01e-07	161	114	35.965	N/A
ARO38304.1	296	395	NW_020313150	Callorhinus ursinus	Callorhinus ursinus isolate GAN/ISIS: 27379988/994484 unplaced genomic scaffold, ASM326570v1 scaffold434	11245	10952	2.69e-10	186	100	42.000	N/A
ARO38304.1	202	365	NW_023270454	Mirounga leonina	Mirounga leonina isolate KUSES-001 unplaced genomic scaffold, KU_Mleo_1.0 Mir_176	28412785	28413267	3.33e-10	186	166	34.337	N/A
ARO38304.1	202	365	NW_025578512	Mirounga angustirostris	Mirounga angustirostris isolate JK_09032017 unplaced genomic scaffold, ASM2128878v2 HiC_scaffold_5	63610469	63610951	3.33e-10	186	166	34.337	N/A
ARO38304.1	296	381	NW_020322715	Callorhinus ursinus	Callorhinus ursinus isolate GAN/ISIS: 27379988/994484 unplaced genomic scaffold, ASM326570v1 scaffold103262	7113	7364	3.50e-10	186	86	43.023	N/A
ARO38304.1	300	381	NW_020313005	Callorhinus ursinus	Callorhinus ursinus isolate GAN/ISIS: 27379988/994484 unplaced genomic scaffold, ASM326570v1 scaffold282	45414078	45414320	3.71e-10	186	82	45.122	N/A
ARO38304.1	322	381	NW_020313005	Callorhinus ursinus	Callorhinus ursinus isolate GAN/ISIS: 27379988/994484 unplaced genomic scaffold, ASM326570v1 scaffold282	35495517	35495696	4.16e-08	169	60	50.000	N/A
ARO38304.1	296	391	NW_020317977	Callorhinus ursinus	Callorhinus ursinus isolate GAN/ISIS: 27379988/994484 unplaced genomic scaffold, ASM326570v1 scaffold96969	432	713	3.71e-10	184	96	41.667	N/A
ARO38304.1	296	344	NC_051809	Canis lupus familiaris	Canis lupus familiaris isolate SID07034 breed Labrador retriever chromosome 5, ROS_Cfam_1.0	30221794	30221651	3.85e-10	148	49	55.102	N/A
ARO38304.1	346	381	NC_051809	Canis lupus familiaris	Canis lupus familiaris isolate SID07034 breed Labrador retriever chromosome 5, ROS_Cfam_1.0	30221649	30221542	3.85e-10	80	36	38.889	N/A
ARO38304.1	296	344	NC_064247	Canis lupus dingo	Canis lupus dingo isolate Sandy chromosome 5, ASM325472v2	30225810	30225667	3.85e-10	148	49	55.102	N/A
ARO38304.1	346	381	NC_064247	Canis lupus dingo	Canis lupus dingo isolate Sandy chromosome 5, ASM325472v2	30225665	30225558	3.85e-10	80	36	38.889	N/A
ARO38304.1	296	381	NW_020313317	Callorhinus ursinus	Callorhinus ursinus isolate GAN/ISIS: 27379988/994484 unplaced genomic scaffold, ASM326570v1 scaffold601	22	273	3.96e-10	185	86	43.023	N/A
ARO38304.1	334	391	NW_020312885	Callorhinus ursinus	Callorhinus ursinus isolate GAN/ISIS: 27379988/994484 unplaced genomic scaffold, ASM326570v1 scaffold143	9639901	9639728	4.34e-10	145	58	44.828	N/A
ARO38304.1	235	332	NW_020312885	Callorhinus ursinus	Callorhinus ursinus isolate GAN/ISIS: 27379988/994484 unplaced genomic scaffold, ASM326570v1 scaffold143	9640194	9639907	4.34e-10	83	101	31.683	N/A
ARO38304.1	296	381	NC_060071	Meles meles	Meles meles chromosome 6, mMelMel3.1 paternal haplotype	38591439	38591693	4.35e-10	174	86	45.349	N/A
ARO38304.1	218	270	NC_060071	Meles meles	Meles meles chromosome 6, mMelMel3.1 paternal haplotype	38591209	38591352	4.35e-10	54	53	24.528	N/A
ARO38304.1	296	381	NC_060071	Meles meles	Meles meles chromosome 6, mMelMel3.1 paternal haplotype	53204200	53203946	1.38e-06	156	86	47.674	N/A
ARO38304.1	318	381	NW_004451470	Odobenus rosmarus divergens	Odobenus rosmarus divergens isolate Ivan unplaced genomic scaffold, Oros_1.0 Scaffold1207	80097	79906	4.54e-10	185	64	51.562	N/A
ARO38304.1	296	381	NW_022631070	Lontra canadensis	Lontra canadensis isolate GAN:19392208 unplaced genomic scaffold, GSC_riverotter_1.0 scaffold76	372312	372566	4.59e-10	185	86	46.512	N/A
ARO38304.1	276	381	NW_022631070	Lontra canadensis	Lontra canadensis isolate GAN:19392208 unplaced genomic scaffold, GSC_riverotter_1.0 scaffold76	10487799	10488107	4.26e-07	161	106	41.509	N/A
ARO38304.1	136	371	NW_022631047	Lontra canadensis	Lontra canadensis isolate GAN:19392208 unplaced genomic scaffold, GSC_riverotter_1.0 scaffold53	8371304	8370597	4.71e-10	185	244	29.098	N/A
ARO38304.1	296	381	NW_019154091	Enhydra lutris kenyoni	Enhydra lutris kenyoni isolate GAN:26980312 unplaced genomic scaffold, ASM228890v2 scaffoldscaffold7	35561583	35561837	4.75e-10	185	86	47.674	N/A
ARO38304.1	207	381	NC_058101	Neogale vison	Neovison vison isolate M4711 chromosome 11, ASM_NN_V1	170876342	170875839	4.84e-10	185	178	33.146	N/A
ARO38304.1	207	381	NC_058101	Neogale vison	Neovison vison isolate M4711 chromosome 11, ASM_NN_V1	170717598	170718101	4.84e-10	185	178	33.146	N/A
ARO38304.1	236	379	NC_058101	Neogale vison	Neovison vison isolate M4711 chromosome 11, ASM_NN_V1	160512339	160512761	7.34e-10	183	144	33.333	N/A
ARO38304.1	296	379	NC_058101	Neogale vison	Neovison vison isolate M4711 chromosome 11, ASM_NN_V1	160584980	160584732	3.71e-07	161	84	41.667	N/A
ARO38304.1	263	373	NW_024423344	Ursus maritimus	Ursus maritimus isolate PB19 unplaced genomic scaffold, ASM1731132v1 scaffold_10	79702496	79702825	5.01e-10	185	111	35.135	N/A
ARO38304.1	296	381	NW_019154108	Enhydra lutris kenyoni	Enhydra lutris kenyoni isolate GAN:26980312 unplaced genomic scaffold, ASM228890v2 scaffoldscaffold24	28822092	28821838	5.33e-10	184	86	45.349	N/A
ARO38304.1	296	391	NW_020314988	Callorhinus ursinus	Callorhinus ursinus isolate GAN/ISIS: 27379988/994484 unplaced genomic scaffold, ASM326570v1 scaffold84892	2619	2338	7.23e-10	182	96	41.667	N/A
ARO38304.1	300	380	NC_062282	Lutra lutra	Lutra lutra chromosome 5, mLutLut1.2	66480009	66480248	7.47e-10	183	81	45.679	N/A
ARO38304.1	296	381	NC_062282	Lutra lutra	Lutra lutra chromosome 5, mLutLut1.2	144500987	144501241	3.71e-08	169	86	46.512	N/A
ARO38304.1	296	344	NC_054833	Vulpes lagopus	Vulpes lagopus strain Blue_001 chromosome 10, ASM1834538v1	56496022	56495879	8.31e-10	148	49	55.102	N/A
ARO38304.1	346	381	NC_054833	Vulpes lagopus	Vulpes lagopus strain Blue_001 chromosome 10, ASM1834538v1	56495877	56495770	8.31e-10	78	36	38.889	N/A
ARO38304.1	296	381	NW_022631348	Lontra canadensis	Lontra canadensis isolate GAN:19392208 unplaced genomic scaffold, GSC_riverotter_1.0 scaffold354	61473	61727	8.71e-10	183	86	46.512	N/A
ARO38304.1	296	381	NW_022631021	Lontra canadensis	Lontra canadensis isolate GAN:19392208 unplaced genomic scaffold, GSC_riverotter_1.0 scaffold27	1902892	1903146	9.57e-10	182	86	45.349	N/A
ARO38304.1	207	381	NW_025422060	Mustela putorius furo	Mustela putorius furo isolate JIRA1106 unplaced genomic scaffold, ASM1176430v1.1 tig00003913_pilon_pilon_pilon	180069	180572	9.83e-10	182	178	31.461	N/A
ARO38304.1	207	381	NW_025422060	Mustela putorius furo	Mustela putorius furo isolate JIRA1106 unplaced genomic scaffold, ASM1176430v1.1 tig00003913_pilon_pilon_pilon	80123	79620	1.14e-08	174	178	30.899	N/A
ARO38304.1	296	381	NC_058094	Neogale vison	Neovison vison isolate M4711 chromosome 4, ASM_NN_V1	137826839	137827093	1.03e-09	182	86	47.674	N/A
ARO38304.1	207	381	NC_058094	Neogale vison	Neovison vison isolate M4711 chromosome 4, ASM_NN_V1	123332759	123332256	1.02e-06	158	178	30.337	N/A
ARO38304.1	203	352	NC_058094	Neogale vison	Neovison vison isolate M4711 chromosome 4, ASM_NN_V1	231344605	231345045	1.97e-06	155	155	32.258	N/A
ARO38304.1	296	381	NW_020313779	Callorhinus ursinus	Callorhinus ursinus isolate GAN/ISIS: 27379988/994484 unplaced genomic scaffold, ASM326570v1 scaffold64607	897	640	1.06e-09	178	88	44.318	N/A
ARO38304.1	296	381	NW_022631100	Lontra canadensis	Lontra canadensis isolate GAN:19392208 unplaced genomic scaffold, GSC_riverotter_1.0 scaffold106	2693929	2694183	1.09e-09	182	86	46.512	N/A
ARO38304.1	300	380	NW_023270316	Mirounga leonina	Mirounga leonina isolate KUSES-001 unplaced genomic scaffold, KU_Mleo_1.0 Mir_127	8264	8034	1.31e-09	181	81	43.210	N/A
ARO38304.1	296	391	NC_062293	Lutra lutra	Lutra lutra chromosome 16, mLutLut1.2	61211559	61211843	1.46e-09	144	96	38.542	N/A
ARO38304.1	189	256	NC_062293	Lutra lutra	Lutra lutra chromosome 16, mLutLut1.2	61211269	61211445	1.46e-09	79	68	27.941	N/A
ARO38304.1	296	387	NW_025422368	Mustela putorius furo	Mustela putorius furo isolate JIRA1106 unplaced genomic scaffold, ASM1176430v1.1 tig00537227_pilon_pilon_pilon	39314937	39314665	1.60e-09	180	92	43.478	N/A
ARO38304.1	318	391	NW_006383380	Leptonychotes weddellii	Leptonychotes weddellii isolate WS11-02 unplaced genomic scaffold, LepWed1.0 scaffold00340	751888	752109	1.63e-09	180	74	47.297	N/A
ARO38304.1	296	371	NW_025422002	Mustela putorius furo	Mustela putorius furo isolate JIRA1106 unplaced genomic scaffold, ASM1176430v1.1 tig00003850_pilon_pilon_pilon	11988498	11988271	1.66e-09	180	77	49.351	N/A
ARO38304.1	296	381	NW_022631349	Lontra canadensis	Lontra canadensis isolate GAN:19392208 unplaced genomic scaffold, GSC_riverotter_1.0 scaffold355	61404	61658	1.71e-09	180	86	46.512	N/A
ARO38304.1	296	381	NW_022631069	Lontra canadensis	Lontra canadensis isolate GAN:19392208 unplaced genomic scaffold, GSC_riverotter_1.0 scaffold75	10507056	10506802	1.78e-09	180	86	46.512	N/A
ARO38304.1	296	379	NW_020313524	Callorhinus ursinus	Callorhinus ursinus isolate GAN/ISIS: 27379988/994484 unplaced genomic scaffold, ASM326570v1 scaffold808	4929	4684	1.99e-09	180	84	44.048	N/A
ARO38304.1	138	381	NW_022631017	Lontra canadensis	Lontra canadensis isolate GAN:19392208 unplaced genomic scaffold, GSC_riverotter_1.0 scaffold23	5506418	5505726	2.11e-09	179	256	27.734	N/A
ARO38304.1	296	381	NW_025422010	Mustela putorius furo	Mustela putorius furo isolate JIRA1106 unplaced genomic scaffold, ASM1176430v1.1 tig00003858_pilon_pilon_pilon	26980926	26981180	2.20e-09	179	86	47.674	N/A
ARO38304.1	296	391	NW_022631048	Lontra canadensis	Lontra canadensis isolate GAN:19392208 unplaced genomic scaffold, GSC_riverotter_1.0 scaffold54	13696822	13697106	2.40e-09	179	96	44.792	N/A
ARO38304.1	207	381	NW_025421540	Mustela putorius furo	Mustela putorius furo isolate JIRA1106 unplaced genomic scaffold, ASM1176430v1.1 tig00001033_pilon_pilon_pilon	616574	616071	2.56e-09	179	178	32.022	N/A
ARO38304.1	319	381	NW_006383602	Leptonychotes weddellii	Leptonychotes weddellii isolate WS11-02 unplaced genomic scaffold, LepWed1.0 scaffold00562	127623	127811	2.60e-09	179	63	49.206	N/A
ARO38304.1	296	381	NW_020313091	Callorhinus ursinus	Callorhinus ursinus isolate GAN/ISIS: 27379988/994484 unplaced genomic scaffold, ASM326570v1 scaffold375	2385	2636	2.94e-09	178	86	40.698	N/A
ARO38304.1	296	379	NC_045599	Zalophus californianus	Zalophus californianus isolate mZalCal1 chromosome 5, mZalCal1.pri.v2	70403	70161	3.08e-09	178	84	46.429	N/A
ARO38304.1	205	381	NW_022631004	Lontra canadensis	Lontra canadensis isolate GAN:19392208 unplaced genomic scaffold, GSC_riverotter_1.0 scaffold10	13007588	13007064	3.16e-09	178	186	33.333	N/A
ARO38304.1	286	381	NW_025421321	Mustela putorius furo	Mustela putorius furo isolate JIRA1106 unplaced genomic scaffold, ASM1176430v1.1 tig00000224_pilon_pilon_pilon	11544302	11544580	3.22e-09	178	96	44.792	N/A
ARO38304.1	318	381	NC_058411	Neomonachus schauinslandi	Neomonachus schauinslandi chromosome 9, ASM220157v2	143864265	143864456	3.61e-09	178	64	51.562	N/A
ARO38304.1	319	381	NC_058411	Neomonachus schauinslandi	Neomonachus schauinslandi chromosome 9, ASM220157v2	29787597	29787785	2.54e-08	171	63	47.619	N/A
ARO38304.1	318	381	NW_023403185	Halichoerus grypus	Halichoerus grypus isolate 241Hg ecotype Northwest Atlantic unplaced genomic scaffold, Tufts_HGry_1.1 scf7180000022032	2329659	2329468	4.16e-09	177	64	51.562	N/A
ARO38304.1	299	381	NW_020322753	Callorhinus ursinus	Callorhinus ursinus isolate GAN/ISIS: 27379988/994484 unplaced genomic scaffold, ASM326570v1 scaffold103313	6446	6204	4.44e-09	177	83	44.578	N/A
ARO38304.1	296	381	NC_062288	Lutra lutra	Lutra lutra chromosome 11, mLutLut1.2	1077517	1077263	4.50e-09	177	86	47.674	N/A
ARO38304.1	296	391	NW_020326700	Callorhinus ursinus	Callorhinus ursinus isolate GAN/ISIS: 27379988/994484 unplaced genomic scaffold, ASM326570v1 scaffold197350	4792	4511	4.54e-09	176	96	41.667	N/A
ARO38304.1	320	385	NW_018344146	Phascolarctos cinereus	Phascolarctos cinereus isolate Bilbo 61053 unplaced genomic scaffold, phaCin_unsw_v4.1 phaCin_unsw_v4.1.fa.scaf00195	124340	124143	5.01e-09	176	66	46.970	N/A
ARO38304.1	299	381	NC_045600	Zalophus californianus	Zalophus californianus isolate mZalCal1 chromosome 6, mZalCal1.pri.v2	146840331	146840089	5.14e-09	176	83	44.578	N/A
ARO38304.1	296	373	NC_045600	Zalophus californianus	Zalophus californianus isolate mZalCal1 chromosome 6, mZalCal1.pri.v2	147616178	147615951	3.14e-08	170	78	43.590	N/A
ARO38304.1	296	391	NC_045600	Zalophus californianus	Zalophus californianus isolate mZalCal1 chromosome 6, mZalCal1.pri.v2	147839578	147839859	5.45e-07	160	96	41.667	N/A
ARO38304.1	296	381	NC_045600	Zalophus californianus	Zalophus californianus isolate mZalCal1 chromosome 6, mZalCal1.pri.v2	147751951	147752202	8.67e-07	158	86	37.209	N/A
ARO38304.1	296	381	NC_045600	Zalophus californianus	Zalophus californianus isolate mZalCal1 chromosome 6, mZalCal1.pri.v2	147872390	147872139	1.69e-06	156	86	37.209	N/A
ARO38304.1	296	391	NW_019154135	Enhydra lutris kenyoni	Enhydra lutris kenyoni isolate GAN:26980312 unplaced genomic scaffold, ASM228890v2 scaffoldscaffold51	13998990	13999274	5.28e-09	176	96	43.750	N/A
ARO38304.1	263	373	NW_025930016	Ursus arctos	Ursus arctos isolate Adak ecotype North America unplaced genomic scaffold, UrsArc1.0 HiC_scaffold_6	29149	28820	5.33e-09	176	111	34.234	N/A
ARO38304.1	207	381	NC_045616	Mustela erminea	Mustela erminea isolate mMusErm1 chromosome 3, mMusErm1.Pri	13053066	13053569	5.52e-09	176	176	32.386	N/A
ARO38304.1	296	373	NW_020323754	Callorhinus ursinus	Callorhinus ursinus isolate GAN/ISIS: 27379988/994484 unplaced genomic scaffold, ASM326570v1 scaffold104549	3774	3547	5.89e-09	175	78	44.872	N/A
ARO38304.1	296	381	NW_019154092	Enhydra lutris kenyoni	Enhydra lutris kenyoni isolate GAN:26980312 unplaced genomic scaffold, ASM228890v2 scaffoldscaffold8	26454331	26454585	6.03e-09	176	86	45.349	N/A
ARO38304.1	296	344	NC_060067	Meles meles	Meles meles chromosome 2, mMelMel3.1 paternal haplotype	182398349	182398492	6.14e-09	115	49	51.020	N/A
ARO38304.1	342	381	NC_060067	Meles meles	Meles meles chromosome 2, mMelMel3.1 paternal haplotype	182398483	182398602	6.14e-09	103	40	52.500	N/A
ARO38304.1	215	382	NC_060067	Meles meles	Meles meles chromosome 2, mMelMel3.1 paternal haplotype	162135211	162135699	1.20e-08	173	179	31.285	N/A
ARO38304.1	287	371	NC_060067	Meles meles	Meles meles chromosome 2, mMelMel3.1 paternal haplotype	125314688	125314443	6.75e-08	167	85	47.059	N/A
ARO38304.1	296	381	NC_060067	Meles meles	Meles meles chromosome 2, mMelMel3.1 paternal haplotype	151147736	151147479	1.80e-07	164	87	43.678	N/A
ARO38304.1	296	381	NC_045630	Mustela erminea	Mustela erminea isolate mMusErm1 chromosome 17, mMusErm1.Pri	28923985	28923731	7.39e-09	175	86	44.186	N/A
ARO38304.1	296	381	NC_045630	Mustela erminea	Mustela erminea isolate mMusErm1 chromosome 17, mMusErm1.Pri	28975731	28975477	2.08e-07	163	86	41.860	N/A
ARO38304.1	215	381	NW_025422068	Mustela putorius furo	Mustela putorius furo isolate JIRA1106 unplaced genomic scaffold, ASM1176430v1.1 tig00003923_pilon_pilon_pilon	11326610	11326131	7.72e-09	175	170	31.176	N/A
ARO38304.1	296	379	NW_021002501	Eumetopias jubatus	Eumetopias jubatus isolate GAN:26980396 unplaced genomic scaffold, ASM402803v1 scaffold3903	466	221	7.82e-09	174	84	44.048	N/A
ARO38304.1	202	352	NW_022631105	Lontra canadensis	Lontra canadensis isolate GAN:19392208 unplaced genomic scaffold, GSC_riverotter_1.0 scaffold111	14688	14245	8.28e-09	175	154	31.818	N/A
ARO38304.1	296	381	NC_060066	Meles meles	Meles meles chromosome 1, mMelMel3.1 paternal haplotype	122740978	122740724	8.28e-09	175	86	45.349	N/A
ARO38304.1	296	379	NW_021000146	Eumetopias jubatus	Eumetopias jubatus isolate GAN:26980396 unplaced genomic scaffold, ASM402803v1 scaffold1547	2664	2909	9.20e-09	174	84	44.048	N/A
ARO38304.1	296	381	NW_021000028	Eumetopias jubatus	Eumetopias jubatus isolate GAN:26980396 unplaced genomic scaffold, ASM402803v1 scaffold1429	16683	16937	9.58e-09	174	86	41.860	N/A
ARO38304.1	296	381	NW_020322208	Callorhinus ursinus	Callorhinus ursinus isolate GAN/ISIS: 27379988/994484 unplaced genomic scaffold, ASM326570v1 scaffold102655	1823	1572	9.82e-09	173	86	40.698	N/A
ARO38304.1	296	373	NW_021002351	Eumetopias jubatus	Eumetopias jubatus isolate GAN:26980396 unplaced genomic scaffold, ASM402803v1 scaffold3753	2854	3081	9.83e-09	173	78	46.154	N/A
ARO38304.1	324	368	NC_047099	Geotrypetes seraphini	Geotrypetes seraphini chromosome 16, aGeoSer1.1	40512895	40512767	9.97e-09	174	45	71.111	N/A
ARO38304.1	205	266	NW_023179684	Ailuropoda melanoleuca	Ailuropoda melanoleuca isolate Jingjing unplaced genomic scaffold, ASM200744v2 unplaced-scaffold11261	2074	1889	1.03e-08	109	62	37.097	N/A
ARO38304.1	300	374	NW_023179684	Ailuropoda melanoleuca	Ailuropoda melanoleuca isolate Jingjing unplaced genomic scaffold, ASM200744v2 unplaced-scaffold11261	1787	1566	1.03e-08	108	75	36.000	N/A
ARO38304.1	296	373	NW_021001604	Eumetopias jubatus	Eumetopias jubatus isolate GAN:26980396 unplaced genomic scaffold, ASM402803v1 scaffold3006	2352	2125	1.06e-08	173	78	46.154	N/A
ARO38304.1	286	381	NC_045620	Mustela erminea	Mustela erminea isolate mMusErm1 chromosome 7, mMusErm1.Pri	61899611	61899889	1.07e-08	174	96	44.792	N/A
ARO38304.1	207	381	NC_045620	Mustela erminea	Mustela erminea isolate mMusErm1 chromosome 7, mMusErm1.Pri	50014743	50014240	1.20e-06	157	178	29.213	N/A
ARO38304.1	318	381	NW_004451065	Odobenus rosmarus divergens	Odobenus rosmarus divergens isolate Ivan unplaced genomic scaffold, Oros_1.0 Scaffold802	12329	12138	1.10e-08	174	64	50.000	N/A
ARO38304.1	205	371	NW_025422082	Mustela putorius furo	Mustela putorius furo isolate JIRA1106 unplaced genomic scaffold, ASM1176430v1.1 tig00003937_pilon_pilon_pilon	6885678	6886169	1.19e-08	173	173	31.214	N/A
ARO38304.1	200	329	NW_020834735	Acinonyx jubatus	Acinonyx jubatus isolate Rico unplaced genomic scaffold, Aci_jub_2 Primary Assembly Aci_jub_2_ph1_scaffold9	27346790	27346407	1.35e-08	173	130	36.923	N/A
ARO38304.1	318	381	NW_020998645	Eumetopias jubatus	Eumetopias jubatus isolate GAN:26980396 unplaced genomic scaffold, ASM402803v1 scaffold39	9822189	9821998	1.63e-08	172	64	48.438	N/A
ARO38304.1	300	379	NW_025578524	Mirounga angustirostris	Mirounga angustirostris isolate JK_09032017 unplaced genomic scaffold, ASM2128878v2 HiC_scaffold_17	182494330	182494557	1.77e-08	172	80	41.250	N/A
ARO38304.1	219	353	NC_045427	Sarcophilus harrisii	Sarcophilus harrisii chromosome 2, mSarHar1.11	658368066	658367677	1.85e-08	172	136	28.676	N/A
ARO38304.1	296	381	NW_025421987	Mustela putorius furo	Mustela putorius furo isolate JIRA1106 unplaced genomic scaffold, ASM1176430v1.1 tig00003834_pilon_pilon_pilon	129381581	129381835	2.06e-08	171	86	44.186	N/A
ARO38304.1	207	381	NW_025421987	Mustela putorius furo	Mustela putorius furo isolate JIRA1106 unplaced genomic scaffold, ASM1176430v1.1 tig00003834_pilon_pilon_pilon	138289020	138289526	2.39e-07	163	179	30.726	N/A
ARO38304.1	296	381	NW_025421987	Mustela putorius furo	Mustela putorius furo isolate JIRA1106 unplaced genomic scaffold, ASM1176430v1.1 tig00003834_pilon_pilon_pilon	129271625	129271371	5.22e-07	160	86	44.186	N/A
ARO38304.1	296	368	NW_020324238	Callorhinus ursinus	Callorhinus ursinus isolate GAN/ISIS: 27379988/994484 unplaced genomic scaffold, ASM326570v1 scaffold105059	2261	2049	2.18e-08	171	73	47.945	N/A
ARO38304.1	296	372	NW_020999822	Eumetopias jubatus	Eumetopias jubatus isolate GAN:26980396 unplaced genomic scaffold, ASM402803v1 scaffold1223	9360	9587	2.44e-08	171	77	45.455	N/A
ARO38304.1	207	381	NW_022476427	Mustela erminea	Mustela erminea isolate mMusErm1 unplaced genomic scaffold, mMusErm1.Pri scaffold_67_arrow_ctg1	32644	33147	2.67e-08	170	178	30.337	N/A
ARO38304.1	219	381	NC_058103	Neogale vison	Neovison vison isolate M4711 chromosome 13, ASM_NN_V1	112205818	112205342	2.85e-08	170	167	30.539	N/A
ARO38304.1	205	365	NW_019154126	Enhydra lutris kenyoni	Enhydra lutris kenyoni isolate GAN:26980312 unplaced genomic scaffold, ASM228890v2 scaffoldscaffold42	12745393	12745866	2.90e-08	170	161	33.540	N/A
ARO38304.1	318	381	NW_025421998	Mustela putorius furo	Mustela putorius furo isolate JIRA1106 unplaced genomic scaffold, ASM1176430v1.1 tig00003845_pilon_pilon_pilon	14087830	14088021	2.90e-08	170	64	51.562	N/A
ARO38304.1	296	381	NC_060078	Meles meles	Meles meles chromosome 13, mMelMel3.1 paternal haplotype	7876655	7876909	3.00e-08	170	86	44.186	N/A
ARO38304.1	213	381	NW_025422008	Mustela putorius furo	Mustela putorius furo isolate JIRA1106 unplaced genomic scaffold, ASM1176430v1.1 tig00003856_pilon_pilon_pilon	2550165	2550653	3.31e-08	170	172	30.814	N/A
ARO38304.1	156	268	NC_060162	Micropterus dolomieu	Micropterus dolomieu isolate WLL.071019.BEF.003 ecotype Adirondacks linkage group LG13, ASM2129224v1	25241261	25240932	3.46e-08	170	116	34.483	N/A
ARO38304.1	296	381	NW_020321804	Callorhinus ursinus	Callorhinus ursinus isolate GAN/ISIS: 27379988/994484 unplaced genomic scaffold, ASM326570v1 scaffold102233	263	12	3.46e-08	168	86	40.698	N/A
ARO38304.1	318	381	NC_062281	Lutra lutra	Lutra lutra chromosome 4, mLutLut1.2	104165211	104165020	3.55e-08	169	64	53.125	N/A
ARO38304.1	291	391	NW_025422382	Mustela putorius furo	Mustela putorius furo isolate JIRA1106 unplaced genomic scaffold, ASM1176430v1.1 tig00537243_pilon_pilon_pilon	1252112	1252411	3.81e-08	169	101	39.604	N/A
ARO38304.1	200	329	NW_024412376	Puma yagouaroundi	Puma yagouaroundi ecotype Mexico unplaced genomic scaffold, PumYag 28	32220450	32220833	3.81e-08	169	130	36.154	N/A
ARO38304.1	219	381	NC_062284	Lutra lutra	Lutra lutra chromosome 7, mLutLut1.2	35233306	35233779	3.87e-08	169	167	33.533	N/A
ARO38304.1	296	374	NC_062284	Lutra lutra	Lutra lutra chromosome 7, mLutLut1.2	49779798	49779565	5.60e-07	160	79	46.835	N/A
ARO38304.1	296	381	NW_019154112	Enhydra lutris kenyoni	Enhydra lutris kenyoni isolate GAN:26980312 unplaced genomic scaffold, ASM228890v2 scaffoldscaffold28	6934561	6934295	3.98e-08	169	90	42.222	N/A
ARO38304.1	296	381	NW_019154112	Enhydra lutris kenyoni	Enhydra lutris kenyoni isolate GAN:26980312 unplaced genomic scaffold, ASM228890v2 scaffoldscaffold28	6789198	6789449	7.24e-08	167	86	44.186	N/A
ARO38304.1	296	381	NC_045623	Mustela erminea	Mustela erminea isolate mMusErm1 chromosome 10, mMusErm1.Pri	16862817	16862569	4.27e-08	169	86	45.349	N/A
ARO38304.1	200	329	NW_020339223	Puma concolor	Puma concolor isolate SC36_Marlon unplaced genomic scaffold, PumCon1.0 scaffold_2176	137617612	137617229	4.54e-08	169	130	36.154	N/A
ARO38304.1	200	329	NC_059327	Leopardus geoffroyi	Leopardus geoffroyi isolate Oge1 chromosome B1, O.geoffroyi_Oge1_pat1.0	69850340	69850723	4.58e-08	169	130	36.154	N/A
ARO38304.1	200	329	NC_064811	Panthera uncia	Panthera uncia isolate 11264 chromosome 18, Puncia_PCG_1.0	132100706	132100323	4.66e-08	169	130	36.154	N/A
ARO38304.1	200	329	NC_056663	Panthera tigris	Panthera tigris isolate Pti1 chromosome B1, P.tigris_Pti1_mat1.1	69755782	69756165	4.66e-08	169	130	36.154	N/A
ARO38304.1	200	329	NC_056682	Panthera leo	Panthera leo isolate Ple1 chromosome B1, P.leo_Ple1_pat1.1	69953179	69953562	4.66e-08	169	130	36.154	N/A
ARO38304.1	319	381	NW_023399451	Halichoerus grypus	Halichoerus grypus isolate 241Hg ecotype Northwest Atlantic unplaced genomic scaffold, Tufts_HGry_1.1 scf7180000022250	1973714	1973529	4.83e-08	168	63	50.794	N/A
ARO38304.1	207	381	NW_025422103	Mustela putorius furo	Mustela putorius furo isolate JIRA1106 unplaced genomic scaffold, ASM1176430v1.1 tig00003959_pilon_pilon_pilon	47287	46784	4.93e-08	168	175	31.429	N/A
ARO38304.1	138	230	NW_024098168	Crotalus tigris	Crotalus tigris isolate CLP2741 ecotype Arizona unplaced genomic scaffold, ASM1654583v1 scf7180000020766.1290978	115073	115354	5.00e-08	168	97	40.206	N/A
ARO38304.1	296	380	NC_060079	Meles meles	Meles meles chromosome 14, mMelMel3.1 paternal haplotype	13868391	13868140	5.00e-08	168	85	45.882	N/A
ARO38304.1	296	391	NW_020324059	Callorhinus ursinus	Callorhinus ursinus isolate GAN/ISIS: 27379988/994484 unplaced genomic scaffold, ASM326570v1 scaffold104875	724	443	5.04e-08	167	96	43.750	N/A
ARO38304.1	296	343	NW_025409995	Neomonachus schauinslandi	Neomonachus schauinslandi unplaced genomic scaffold, ASM220157v2 HiC_scaffold_1305	3886	3746	5.27e-08	106	48	45.833	N/A
ARO38304.1	192	261	NW_025409995	Neomonachus schauinslandi	Neomonachus schauinslandi unplaced genomic scaffold, ASM220157v2 HiC_scaffold_1305	4196	3984	5.27e-08	104	73	36.986	N/A
ARO38304.1	299	374	NW_023254697	Ailuropoda melanoleuca	Ailuropoda melanoleuca isolate Jingjing unplaced genomic scaffold, ASM200744v2 unplaced-scaffold9234	130693	130917	6.55e-08	167	76	43.421	N/A
ARO38304.1	318	381	NC_045624	Mustela erminea	Mustela erminea isolate mMusErm1 chromosome 11, mMusErm1.Pri	92879393	92879202	7.17e-08	167	64	51.562	N/A
ARO38304.1	296	379	NC_062279	Lutra lutra	Lutra lutra chromosome 2, mLutLut1.2	48951900	48952148	8.63e-08	166	84	44.048	N/A
ARO38304.1	296	380	NC_058092	Neogale vison	Neovison vison isolate M4711 chromosome 2, ASM_NN_V1	93489600	93489845	8.78e-08	166	85	44.706	N/A
ARO38304.1	296	381	NC_045626	Mustela erminea	Mustela erminea isolate mMusErm1 chromosome 13, mMusErm1.Pri	39927781	39927530	9.26e-08	166	86	46.512	N/A
ARO38304.1	322	381	NC_045605	Zalophus californianus	Zalophus californianus isolate mZalCal1 chromosome 11, mZalCal1.pri.v2	9890610	9890431	9.76e-08	166	60	50.000	N/A
ARO38304.1	296	388	NW_020323967	Callorhinus ursinus	Callorhinus ursinus isolate GAN/ISIS: 27379988/994484 unplaced genomic scaffold, ASM326570v1 scaffold104780	11864	12133	1.01e-07	166	93	40.860	N/A
ARO38304.1	213	381	NW_025421398	Mustela putorius furo	Mustela putorius furo isolate JIRA1106 unplaced genomic scaffold, ASM1176430v1.1 tig00000485_pilon_pilon_pilon	8163	8648	1.55e-07	164	172	30.814	N/A
ARO38304.1	296	381	NW_025421584	Mustela putorius furo	Mustela putorius furo isolate JIRA1106 unplaced genomic scaffold, ASM1176430v1.1 tig00001130_pilon_pilon_pilon	2647233	2647487	1.57e-07	164	86	43.023	N/A
ARO38304.1	301	391	NC_045618	Mustela erminea	Mustela erminea isolate mMusErm1 chromosome 5, mMusErm1.Pri	35774010	35774279	1.65e-07	164	91	41.758	N/A
ARO38304.1	207	381	NC_058098	Neogale vison	Neovison vison isolate M4711 chromosome 8, ASM_NN_V1	50973482	50972979	1.67e-07	164	178	30.899	N/A
ARO38304.1	207	381	NC_058098	Neogale vison	Neovison vison isolate M4711 chromosome 8, ASM_NN_V1	68089134	68088631	7.34e-07	159	178	30.899	N/A
ARO38304.1	236	384	NC_058098	Neogale vison	Neovison vison isolate M4711 chromosome 8, ASM_NN_V1	51138479	51138916	7.81e-07	158	149	32.215	N/A
ARO38304.1	229	381	NC_058098	Neogale vison	Neovison vison isolate M4711 chromosome 8, ASM_NN_V1	68367498	68367947	1.04e-06	157	156	30.769	N/A
ARO38304.1	229	381	NC_058098	Neogale vison	Neovison vison isolate M4711 chromosome 8, ASM_NN_V1	68515769	68515320	1.04e-06	157	156	30.769	N/A
ARO38304.1	229	381	NC_058098	Neogale vison	Neovison vison isolate M4711 chromosome 8, ASM_NN_V1	51380046	51379597	1.04e-06	157	156	30.769	N/A
ARO38304.1	229	381	NC_058098	Neogale vison	Neovison vison isolate M4711 chromosome 8, ASM_NN_V1	51095186	51094737	2.03e-06	155	153	31.373	N/A
ARO38304.1	296	381	NC_058098	Neogale vison	Neovison vison isolate M4711 chromosome 8, ASM_NN_V1	51232521	51232775	3.03e-06	154	86	41.860	N/A
ARO38304.1	319	381	NW_022589710	Phoca vitulina	Phoca vitulina isolate PV1807 unplaced genomic scaffold, GSC_HSeal_1.0 scaffold7	42011801	42011616	1.70e-07	164	63	49.206	N/A
ARO38304.1	296	381	NW_019154148	Enhydra lutris kenyoni	Enhydra lutris kenyoni isolate GAN:26980312 unplaced genomic scaffold, ASM228890v2 scaffoldscaffold64	1826118	1826372	1.80e-07	164	86	45.349	N/A
ARO38304.1	205	333	NW_019371920	Amphiprion ocellaris	Amphiprion ocellaris isolate DU_AmpOce unplaced genomic scaffold, AmpOce1.0 scaffold2093	8235	7858	1.95e-07	163	131	35.115	N/A
ARO38304.1	160	268	NW_024041151	Micropterus salmoides	Micropterus salmoides isolate LMB-PRFRI ecotype aquatic unplaced genomic scaffold, ASM1485139v1 Ms_hic_scaffold_20	27193777	27193463	2.04e-07	163	111	33.333	N/A
ARO38304.1	300	381	NC_060074	Meles meles	Meles meles chromosome 9, mMelMel3.1 paternal haplotype	82277649	82277407	2.04e-07	163	82	45.122	N/A
ARO38304.1	205	329	NW_025814845	Lynx rufus	Lynx rufus isolate CCGP_SWC_20201006 ecotype Redwood Valley unplaced genomic scaffold, mLynRuf1.p SCAF_3	132647635	132647267	2.04e-07	163	125	36.800	N/A
ARO38304.1	302	344	NW_020356756	Vulpes vulpes	Vulpes vulpes strain TameXAggressive cross unplaced genomic scaffold, VulVul2.2 scaffold322	168400	168525	2.48e-07	124	43	53.488	N/A
ARO38304.1	346	381	NW_020356756	Vulpes vulpes	Vulpes vulpes strain TameXAggressive cross unplaced genomic scaffold, VulVul2.2 scaffold322	168527	168634	2.48e-07	80	36	38.889	N/A
ARO38304.1	296	381	NC_060077	Meles meles	Meles meles chromosome 12, mMelMel3.1 paternal haplotype	55579494	55579748	2.54e-07	162	86	45.349	N/A
ARO38304.1	205	329	NC_044306	Lynx canadensis	Lynx canadensis isolate LIC74 chromosome B1, mLynCan4.pri.v2	70151660	70152028	2.63e-07	162	125	36.800	N/A
ARO38304.1	198	381	NW_019154177	Enhydra lutris kenyoni	Enhydra lutris kenyoni isolate GAN:26980312 unplaced genomic scaffold, ASM228890v2 scaffoldscaffold93	381489	382031	2.68e-07	162	189	29.101	N/A
ARO38304.1	299	368	NW_023197672	Ailuropoda melanoleuca	Ailuropoda melanoleuca isolate Jingjing unplaced genomic scaffold, ASM200744v2 unplaced-scaffold27451	444	232	3.04e-07	119	72	37.500	N/A
ARO38304.1	205	259	NW_023197672	Ailuropoda melanoleuca	Ailuropoda melanoleuca isolate Jingjing unplaced genomic scaffold, ASM200744v2 unplaced-scaffold27451	718	554	3.04e-07	85	55	36.364	N/A
ARO38304.1	296	381	NC_058100	Neogale vison	Neovison vison isolate M4711 chromosome 10, ASM_NN_V1	59414951	59414697	3.16e-07	162	86	41.860	N/A
ARO38304.1	296	374	NC_058100	Neogale vison	Neovison vison isolate M4711 chromosome 10, ASM_NN_V1	36034656	36034426	3.58e-06	153	79	45.570	N/A
ARO38304.1	200	329	NC_062564	Prionailurus viverrinus	Prionailurus viverrinus isolate Anna chromosome B1, UM_Priviv_1.0	70279516	70279899	3.34e-07	162	130	34.615	N/A
ARO38304.1	327	381	NW_004450546	Odobenus rosmarus divergens	Odobenus rosmarus divergens isolate Ivan unplaced genomic scaffold, Oros_1.0 Scaffold283	152090	151926	4.37e-07	161	55	49.091	N/A
ARO38304.1	296	391	NW_020999273	Eumetopias jubatus	Eumetopias jubatus isolate GAN:26980396 unplaced genomic scaffold, ASM402803v1 scaffold674	18277	17996	5.37e-07	160	96	41.667	N/A
ARO38304.1	296	381	NC_062290	Lutra lutra	Lutra lutra chromosome 13, mLutLut1.2	31881351	31881605	6.11e-07	159	86	41.860	N/A
ARO38304.1	142	381	NW_024425563	Ursus maritimus	Ursus maritimus isolate PB19 unplaced genomic scaffold, ASM1731132v1 scaffold_3	12281	11592	6.55e-07	159	241	26.556	N/A
ARO38304.1	300	391	NC_045621	Mustela erminea	Mustela erminea isolate mMusErm1 chromosome 8, mMusErm1.Pri	80943528	80943256	7.09e-07	159	92	40.217	N/A
ARO38304.1	296	365	NC_060073	Meles meles	Meles meles chromosome 8, mMelMel3.1 paternal haplotype	119880224	119880430	9.89e-07	158	70	48.571	N/A
ARO38304.1	296	381	NC_045627	Mustela erminea	Mustela erminea isolate mMusErm1 chromosome 14, mMusErm1.Pri	13773418	13773164	1.17e-06	157	86	41.860	N/A
ARO38304.1	319	381	NW_023270825	Mirounga leonina	Mirounga leonina isolate KUSES-001 unplaced genomic scaffold, KU_Mleo_1.0 Mir_82	29809215	29809403	1.26e-06	157	63	46.032	N/A
ARO38304.1	319	381	NW_025578520	Mirounga angustirostris	Mirounga angustirostris isolate JK_09032017 unplaced genomic scaffold, ASM2128878v2 HiC_scaffold_13	103809787	103809599	1.26e-06	157	63	46.032	N/A
ARO38304.1	232	395	NW_019154128	Enhydra lutris kenyoni	Enhydra lutris kenyoni isolate GAN:26980312 unplaced genomic scaffold, ASM228890v2 scaffoldscaffold44	9889264	9889743	1.37e-06	156	176	30.682	N/A
ARO38304.1	296	381	NW_020999736	Eumetopias jubatus	Eumetopias jubatus isolate GAN:26980396 unplaced genomic scaffold, ASM402803v1 scaffold1137	13416	13165	1.38e-06	156	86	37.209	N/A
ARO38304.1	200	329	NC_058371	Felis catus	Felis catus isolate Fca126 chromosome B1, F.catus_Fca126_mat1.0	69856788	69857171	1.47e-06	156	130	34.615	N/A
ARO38304.1	302	371	NC_058096	Neogale vison	Neovison vison isolate M4711 chromosome 6, ASM_NN_V1	171041287	171041493	1.78e-06	156	70	47.143	N/A
ARO38304.1	331	381	NW_023436188	Manis javanica	Manis javanica isolate MJ74 unplaced genomic scaffold, YNU_ManJav_2.0 scaffold_294	25905718	25905566	2.32e-06	124	51	39.216	N/A
ARO38304.1	318	331	NW_023436188	Manis javanica	Manis javanica isolate MJ74 unplaced genomic scaffold, YNU_ManJav_2.0 scaffold_294	25905761	25905720	2.32e-06	71	14	78.571	N/A
ARO38304.1	138	210	NC_050177	Sander lucioperca	Sander lucioperca isolate FBNREF2018 chromosome 5, SLUC_FBN_1.2	21091023	21090805	2.78e-06	154	74	45.946	N/A
ARO38304.1	215	381	NW_025421506	Mustela putorius furo	Mustela putorius furo isolate JIRA1106 unplaced genomic scaffold, ASM1176430v1.1 tig00000876_pilon_pilon_pilon	7168734	7168255	2.95e-06	154	170	29.412	N/A
ARO38304.1	318	372	NC_048222	Ailuropoda melanoleuca	Ailuropoda melanoleuca isolate Jingjing chromosome 5, ASM200744v2	98706835	98706999	3.84e-06	153	55	52.727	N/A
ARO38304.1	212	344	NC_048218	Ailuropoda melanoleuca	Ailuropoda melanoleuca isolate Jingjing chromosome 1, ASM200744v2	118033325	118033711	4.15e-06	153	136	28.676	N/A
ARO38304.1	332	381	NC_048218	Ailuropoda melanoleuca	Ailuropoda melanoleuca isolate Jingjing chromosome 1, ASM200744v2	118033672	118033821	6.83e-06	151	50	52.000	N/A
ARO38304.1	296	381	NW_019154163	Enhydra lutris kenyoni	Enhydra lutris kenyoni isolate GAN:26980312 unplaced genomic scaffold, ASM228890v2 scaffoldscaffold79	4591868	4591617	4.41e-06	152	86	43.023	N/A
ARO38304.1	318	381	NW_020998887	Eumetopias jubatus	Eumetopias jubatus isolate GAN:26980396 unplaced genomic scaffold, ASM402803v1 scaffold281	12801	12622	4.48e-06	152	64	45.312	N/A
ARO38304.1	200	329	NW_017619851	Panthera pardus	Panthera pardus isolate Maewha unplaced genomic scaffold, PanPar1.0 scaffold7	33020115	33020498	4.49e-06	152	130	33.077	N/A
ARO38304.1	338	385	NC_050597	Megalops cyprinoides	Megalops cyprinoides isolate fMegCyp1 chromosome 15, fMegCyp1.pri	31300606	31300463	4.57e-06	152	48	52.083	N/A
ARO38304.1	277	381	NW_025422019	Mustela putorius furo	Mustela putorius furo isolate JIRA1106 unplaced genomic scaffold, ASM1176430v1.1 tig00003867_pilon_pilon_pilon	30822412	30822717	4.61e-06	152	105	40.000	N/A
ARO38304.1	296	352	NW_004450264	Odobenus rosmarus divergens	Odobenus rosmarus divergens isolate Ivan unplaced genomic scaffold, Oros_1.0 Scaffold1	12978694	12978527	5.49e-06	152	57	52.632	N/A
ARO38304.1	296	381	NC_062291	Lutra lutra	Lutra lutra chromosome 14, mLutLut1.2	497069	497323	7.65e-06	150	86	40.698	N/A
ARO38304.1	318	374	NC_062292	Lutra lutra	Lutra lutra chromosome 15, mLutLut1.2	5154592	5154422	8.06e-06	150	57	49.123	N/A
ARO38304.1	300	368	NW_022630999	Lontra canadensis	Lontra canadensis isolate GAN:19392208 unplaced genomic scaffold, GSC_riverotter_1.0 scaffold5	39485097	39485300	9.93e-06	149	69	46.377	N/A
# TBLASTN 2.13.0+
# Query: AUW34327.1 |replication-associated protein|Circovirus sp.|Circovirus|Circoviridae|Grus japonensis|China|China|2014-12|2018-02-04T00:00:00Z|replication-associated protein [Circovirus sp.]
# Database: ref_euk_rep_genomes
# Fields: query acc., q. start, q. end, subject acc., subject sci name, subject title, s. start, s. end, evalue, score, alignment length, % identity, subject strand
# 45 hits found
AUW34327.1	2	260	NW_025960865	Perognathus longimembris pacificus	Perognathus longimembris pacificus isolate PPM17 unplaced genomic scaffold, ASM2315922v1 HiC_scaffold_5438	20205	20996	8.12e-17	232	273	31.868	N/A
AUW34327.1	2	260	NC_063165	Perognathus longimembris pacificus	Perognathus longimembris pacificus isolate PPM17 chromosome 5, ASM2315922v1	87993891	87993100	8.20e-17	232	273	31.868	N/A
AUW34327.1	2	265	NW_025961413	Perognathus longimembris pacificus	Perognathus longimembris pacificus isolate PPM17 unplaced genomic scaffold, ASM2315922v1 HiC_scaffold_5931	1390638	1389835	2.14e-15	221	279	32.258	N/A
AUW34327.1	2	265	NW_025961413	Perognathus longimembris pacificus	Perognathus longimembris pacificus isolate PPM17 unplaced genomic scaffold, ASM2315922v1 HiC_scaffold_5931	1272589	1271786	2.55e-13	205	279	32.258	N/A
AUW34327.1	29	269	NC_051315	Choloepus didactylus	Choloepus didactylus isolate mChoDid1 chromosome 9, mChoDid1.pri	63810117	63810833	3.44e-14	212	258	29.845	N/A
AUW34327.1	43	257	NW_024096460	Crotalus tigris	Crotalus tigris isolate CLP2741 ecotype Arizona unplaced genomic scaffold, ASM1654583v1 scf7180000017536.10889498	6025556	6024915	1.63e-12	199	222	28.378	N/A
AUW34327.1	53	247	NC_053390	Bufo bufo	Bufo bufo chromosome 2, aBufBuf1.1	9191496	9190912	2.03e-12	198	207	32.850	N/A
AUW34327.1	28	268	NW_022989367	Pseudochaenichthys georgianus	Pseudochaenichthys georgianus unplaced genomic scaffold, fPseGeo1.1	839	1588	3.39e-09	173	257	28.016	N/A
AUW34327.1	154	240	NC_063169	Perognathus longimembris pacificus	Perognathus longimembris pacificus isolate PPM17 chromosome 9, ASM2315922v1	23531	23785	3.81e-09	173	87	47.126	N/A
AUW34327.1	23	241	NC_063169	Perognathus longimembris pacificus	Perognathus longimembris pacificus isolate PPM17 chromosome 9, ASM2315922v1	17395	18054	5.30e-08	164	228	29.386	N/A
AUW34327.1	39	247	NC_063169	Perognathus longimembris pacificus	Perognathus longimembris pacificus isolate PPM17 chromosome 9, ASM2315922v1	19282	19908	6.24e-07	155	217	28.571	N/A
AUW34327.1	153	273	NC_047090	Geotrypetes seraphini	Geotrypetes seraphini chromosome 7, aGeoSer1.1	150028718	150029089	5.55e-08	163	125	36.000	N/A
AUW34327.1	130	263	NC_047090	Geotrypetes seraphini	Geotrypetes seraphini chromosome 7, aGeoSer1.1	45601992	45602387	1.29e-07	161	138	34.783	N/A
AUW34327.1	154	259	NC_063172	Perognathus longimembris pacificus	Perognathus longimembris pacificus isolate PPM17 chromosome 12, ASM2315922v1	26733682	26733993	6.19e-08	163	106	37.736	N/A
AUW34327.1	159	291	NC_047085	Geotrypetes seraphini	Geotrypetes seraphini chromosome 2, aGeoSer1.1	156359815	156360216	1.65e-07	160	137	35.036	N/A
AUW34327.1	154	272	NW_024096479	Crotalus tigris	Crotalus tigris isolate CLP2741 ecotype Arizona unplaced genomic scaffold, ASM1654583v1 scf7180000017568.13789103	1658898	1658554	1.69e-07	160	119	36.134	N/A
AUW34327.1	40	247	NC_064428	Astyanax mexicanus	Astyanax mexicanus isolate ESR-SI-001 chromosome 21, AstMex3_surface	7537677	7537033	2.05e-07	159	221	28.507	N/A
AUW34327.1	44	247	NC_051050	Acanthopagrus latus	Acanthopagrus latus isolate v.2019 chromosome 12, fAcaLat1.1	1495730	1496353	2.87e-07	158	216	28.241	N/A
AUW34327.1	44	260	NC_051050	Acanthopagrus latus	Acanthopagrus latus isolate v.2019 chromosome 12, fAcaLat1.1	1504989	1505651	4.69e-06	148	229	27.074	N/A
AUW34327.1	44	247	NC_051050	Acanthopagrus latus	Acanthopagrus latus isolate v.2019 chromosome 12, fAcaLat1.1	1503097	1503720	6.22e-06	147	214	27.570	N/A
AUW34327.1	44	247	NC_051050	Acanthopagrus latus	Acanthopagrus latus isolate v.2019 chromosome 12, fAcaLat1.1	1491948	1492571	6.27e-06	147	216	27.778	N/A
AUW34327.1	44	247	NC_051050	Acanthopagrus latus	Acanthopagrus latus isolate v.2019 chromosome 12, fAcaLat1.1	1488168	1488791	6.33e-06	147	216	27.778	N/A
AUW34327.1	44	247	NC_051050	Acanthopagrus latus	Acanthopagrus latus isolate v.2019 chromosome 12, fAcaLat1.1	1490058	1490681	6.33e-06	147	216	27.778	N/A
AUW34327.1	44	247	NC_051050	Acanthopagrus latus	Acanthopagrus latus isolate v.2019 chromosome 12, fAcaLat1.1	1493838	1494461	6.33e-06	147	216	27.778	N/A
AUW34327.1	44	247	NC_051050	Acanthopagrus latus	Acanthopagrus latus isolate v.2019 chromosome 12, fAcaLat1.1	1506881	1507504	6.33e-06	147	216	27.778	N/A
AUW34327.1	154	260	NC_063185	Perognathus longimembris pacificus	Perognathus longimembris pacificus isolate PPM17 chromosome 25, ASM2315922v1	923408	923722	3.21e-07	157	107	34.579	N/A
AUW34327.1	53	247	NC_053391	Bufo bufo	Bufo bufo chromosome 3, aBufBuf1.1	33282219	33282806	5.25e-07	156	204	29.412	N/A
AUW34327.1	53	247	NC_053391	Bufo bufo	Bufo bufo chromosome 3, aBufBuf1.1	33223424	33224005	1.58e-06	152	206	30.097	N/A
AUW34327.1	39	247	NC_051447	Kryptolebias marmoratus	Kryptolebias marmoratus isolate JLee-2015 linkage group LG18, ASM164957v2	2741338	2741970	5.44e-07	156	217	27.650	N/A
AUW34327.1	154	260	NC_063178	Perognathus longimembris pacificus	Perognathus longimembris pacificus isolate PPM17 chromosome 18, ASM2315922v1	30795192	30794878	5.44e-07	156	107	34.579	N/A
AUW34327.1	154	268	NW_010581509	Tinamus guttatus	Tinamus guttatus isolate BGI_N309 unplaced genomic scaffold, ASM70537v2 scaffold13393	5292	4960	5.52e-07	155	115	37.391	N/A
AUW34327.1	154	271	NW_021856866	Suricata suricatta	Suricata suricatta isolate VVHF042 unplaced genomic scaffold, meerkat_22Aug2017_6uvM2_HiC HiC_scaffold_1278	1638	1276	5.86e-07	154	122	34.426	N/A
AUW34327.1	156	247	NC_063168	Perognathus longimembris pacificus	Perognathus longimembris pacificus isolate PPM17 chromosome 8, ASM2315922v1	29770	30039	5.96e-07	155	92	40.217	N/A
AUW34327.1	156	241	NC_063168	Perognathus longimembris pacificus	Perognathus longimembris pacificus isolate PPM17 chromosome 8, ASM2315922v1	27865	28116	6.53e-07	155	86	44.186	N/A
AUW34327.1	154	240	NC_063168	Perognathus longimembris pacificus	Perognathus longimembris pacificus isolate PPM17 chromosome 8, ASM2315922v1	33661	33915	7.90e-07	154	87	44.828	N/A
AUW34327.1	44	247	NC_053491	Rana temporaria	Rana temporaria chromosome 3, aRanTem1.1	257691097	257691711	6.24e-07	155	211	28.910	N/A
AUW34327.1	154	247	NC_051431	Kryptolebias marmoratus	Kryptolebias marmoratus isolate JLee-2015 linkage group LG2, ASM164957v2	31004929	31004651	6.47e-07	155	94	41.489	N/A
AUW34327.1	159	291	NC_047093	Geotrypetes seraphini	Geotrypetes seraphini chromosome 10, aGeoSer1.1	95524120	95524521	6.83e-07	155	137	33.577	N/A
AUW34327.1	154	240	NC_051440	Kryptolebias marmoratus	Kryptolebias marmoratus isolate JLee-2015 linkage group LG11, ASM164957v2	27794707	27794450	8.74e-07	154	87	43.678	N/A
AUW34327.1	156	247	NC_053489	Rana temporaria	Rana temporaria chromosome 1, aRanTem1.1	8653824	8653555	1.58e-06	152	92	39.130	N/A
AUW34327.1	130	274	NC_047096	Geotrypetes seraphini	Geotrypetes seraphini chromosome 13, aGeoSer1.1	44075351	44074923	1.78e-06	152	149	31.544	N/A
AUW34327.1	162	247	NC_064425	Astyanax mexicanus	Astyanax mexicanus isolate ESR-SI-001 chromosome 18, AstMex3_surface	34656942	34656673	2.46e-06	150	90	42.222	N/A
AUW34327.1	159	273	NC_047084	Geotrypetes seraphini	Geotrypetes seraphini chromosome 1, aGeoSer1.1	461321802	461321449	5.78e-06	148	119	33.613	N/A
AUW34327.1	153	240	NC_047084	Geotrypetes seraphini	Geotrypetes seraphini chromosome 1, aGeoSer1.1	419066389	419066120	9.61e-06	146	91	41.758	N/A
AUW34327.1	152	274	NC_047086	Geotrypetes seraphini	Geotrypetes seraphini chromosome 3, aGeoSer1.1	289008212	289007838	9.35e-06	146	127	34.646	N/A
# TBLASTN 2.13.0+
# Query: AMS38760.1 |ORFV2|Zebra finch circovirus|Circovirus|Circoviridae|Taeniopygia guttata|Germany|Germany|2014|2016-04-05T00:00:00Z|ORFV2 [Zebra finch circovirus]
# Database: ref_euk_rep_genomes
# 0 hits found
# TBLASTN 2.13.0+
# Query: AMH87697.1 |RepA|Pacific flying fox faeces associated gemycircularvirus-8|Cyclovirus|Circoviridae|Pteropus tonganus|Tonga|Tonga|2015|2016-02-17T00:00:00Z|RepA [Pacific flying fox faeces associated gemycircularvirus-8]
# Database: ref_euk_rep_genomes
# 0 hits found
# TBLASTN 2.13.0+
# Query: AJP36353.1 |putative capsid protein|Avon-Heathcote Estuary associated circular virus 5||Circoviridae|Austrovenus stutchburyi|New Zealand|New Zealand|2012|2015-03-02T00:00:00Z|putative capsid protein [Avon-Heathcote Estuary associated circular virus 5]
# Database: ref_euk_rep_genomes
# 0 hits found
# TBLASTN 2.13.0+
# Query: AIY31235.1 |hypothetical protein|Dromedary stool-associated circular ssDNA virus||Circoviridae|Camelus bactrianus|United Arab Emirates|United Arab Emirates|2013|2014-11-29T00:00:00Z|hypothetical protein [Dromedary stool-associated circular ssDNA virus]
# Database: ref_euk_rep_genomes
# 0 hits found
# TBLASTN 2.13.0+
# Query: AGS36188.1 |hypothetical protein|Circoviridae LDMD-2013a||Circoviridae||USA|USA|2009-03-03|2013-08-06T00:00:00Z|hypothetical protein [Circoviridae 5 LDMD-2013]
# Database: ref_euk_rep_genomes
# 0 hits found
# TBLASTN 2.13.0+
# Query: AAM21845.1 |Rep' protein|Porcine circovirus 2|Circovirus|Circoviridae|||||2002-10-01T00:00:00Z|Rep' protein [Porcine circovirus 2]
# Database: ref_euk_rep_genomes
# Fields: query acc., q. start, q. end, subject acc., subject sci name, subject title, s. start, s. end, evalue, score, alignment length, % identity, subject strand
# 68 hits found
AAM21845.1	6	143	NC_051447	Kryptolebias marmoratus	Kryptolebias marmoratus isolate JLee-2015 linkage group LG18, ASM164957v2	2741200	2741613	9.54e-22	258	139	40.288	N/A
AAM21845.1	13	142	NW_015507170	Sinocyclocheilus grahami	Sinocyclocheilus grahami isolate Dianchi unplaced genomic scaffold, SAMN03320097.WGS_v1.1 scaffold1991.1	39035	38646	1.87e-21	256	133	42.105	N/A
AAM21845.1	4	142	NW_015507170	Sinocyclocheilus grahami	Sinocyclocheilus grahami isolate Dianchi unplaced genomic scaffold, SAMN03320097.WGS_v1.1 scaffold1991.1	42144	41737	4.47e-19	239	140	37.857	N/A
AAM21845.1	12	142	NC_063057	Megalobrama amblycephala	Megalobrama amblycephala isolate DHTTF-2021 linkage group LG14, ASM1881202v1	47479776	47479420	2.55e-21	255	131	40.458	N/A
AAM21845.1	13	141	NC_063057	Megalobrama amblycephala	Megalobrama amblycephala isolate DHTTF-2021 linkage group LG14, ASM1881202v1	47482525	47482139	6.72e-14	200	133	35.338	N/A
AAM21845.1	14	130	NW_019029310	Acanthochromis polyacanthus	Acanthochromis polyacanthus ecotype Palm Islands unplaced genomic scaffold, ASM210954v1 orpheusFish_scaffold194	166065	166418	4.59e-21	253	118	43.220	N/A
AAM21845.1	15	124	NC_064428	Astyanax mexicanus	Astyanax mexicanus isolate ESR-SI-001 chromosome 21, AstMex3_surface	7537791	7537462	2.93e-20	247	111	47.748	N/A
AAM21845.1	1	124	NW_024096460	Crotalus tigris	Crotalus tigris isolate CLP2741 ecotype Arizona unplaced genomic scaffold, ASM1654583v1 scf7180000017536.10889498	6025715	6025353	3.99e-20	246	126	45.238	N/A
AAM21845.1	13	143	NW_022989367	Pseudochaenichthys georgianus	Pseudochaenichthys georgianus unplaced genomic scaffold, fPseGeo1.1	752	1144	8.28e-19	237	132	40.152	N/A
AAM21845.1	13	141	NW_010581509	Tinamus guttatus	Tinamus guttatus isolate BGI_N309 unplaced genomic scaffold, ASM70537v2 scaffold13393	5754	5374	9.60e-19	236	130	41.538	N/A
AAM21845.1	15	135	NC_034588	Mus caroli	Mus caroli chromosome 19, CAROLI_EIJ_v1.1	46569999	46569643	3.53e-18	232	121	41.322	N/A
AAM21845.1	12	135	NC_051315	Choloepus didactylus	Choloepus didactylus isolate mChoDid1 chromosome 9, mChoDid1.pri	63810030	63810395	7.05e-18	230	124	42.742	N/A
AAM21845.1	2	129	NC_051050	Acanthopagrus latus	Acanthopagrus latus isolate v.2019 chromosome 12, fAcaLat1.1	1502932	1503315	1.25e-17	228	129	37.209	N/A
AAM21845.1	2	129	NC_051050	Acanthopagrus latus	Acanthopagrus latus isolate v.2019 chromosome 12, fAcaLat1.1	1495565	1495948	2.26e-17	226	129	37.209	N/A
AAM21845.1	2	129	NC_051050	Acanthopagrus latus	Acanthopagrus latus isolate v.2019 chromosome 12, fAcaLat1.1	1491783	1492166	2.44e-16	218	129	36.434	N/A
AAM21845.1	2	129	NC_051050	Acanthopagrus latus	Acanthopagrus latus isolate v.2019 chromosome 12, fAcaLat1.1	1488003	1488386	2.47e-16	218	129	36.434	N/A
AAM21845.1	2	129	NC_051050	Acanthopagrus latus	Acanthopagrus latus isolate v.2019 chromosome 12, fAcaLat1.1	1489893	1490276	2.47e-16	218	129	36.434	N/A
AAM21845.1	2	129	NC_051050	Acanthopagrus latus	Acanthopagrus latus isolate v.2019 chromosome 12, fAcaLat1.1	1493673	1494056	2.47e-16	218	129	36.434	N/A
AAM21845.1	2	129	NC_051050	Acanthopagrus latus	Acanthopagrus latus isolate v.2019 chromosome 12, fAcaLat1.1	1506716	1507099	2.47e-16	218	129	36.434	N/A
AAM21845.1	2	129	NC_051050	Acanthopagrus latus	Acanthopagrus latus isolate v.2019 chromosome 12, fAcaLat1.1	1504824	1505207	2.18e-14	203	129	35.659	N/A
AAM21845.1	1	141	NC_051050	Acanthopagrus latus	Acanthopagrus latus isolate v.2019 chromosome 12, fAcaLat1.1	1508605	1509009	5.88e-14	200	142	33.803	N/A
AAM21845.1	1	141	NC_051050	Acanthopagrus latus	Acanthopagrus latus isolate v.2019 chromosome 12, fAcaLat1.1	1497452	1497856	5.96e-13	193	142	33.099	N/A
AAM21845.1	16	123	NW_025961413	Perognathus longimembris pacificus	Perognathus longimembris pacificus isolate PPM17 unplaced genomic scaffold, ASM2315922v1 HiC_scaffold_5931	1272568	1272251	1.03e-16	221	111	41.441	N/A
AAM21845.1	16	123	NW_025961413	Perognathus longimembris pacificus	Perognathus longimembris pacificus isolate PPM17 unplaced genomic scaffold, ASM2315922v1 HiC_scaffold_5931	1390617	1390300	1.14e-16	221	111	41.441	N/A
AAM21845.1	16	153	NW_006408530	Chrysochloris asiatica	Chrysochloris asiatica unplaced genomic scaffold, ChrAsi1.0 scaffold00012	31588006	31587647	1.08e-16	221	138	39.855	N/A
AAM21845.1	16	122	NC_063165	Perognathus longimembris pacificus	Perognathus longimembris pacificus isolate PPM17 chromosome 5, ASM2315922v1	87993870	87993556	1.88e-16	219	110	41.818	N/A
AAM21845.1	16	122	NW_025960865	Perognathus longimembris pacificus	Perognathus longimembris pacificus isolate PPM17 unplaced genomic scaffold, ASM2315922v1 HiC_scaffold_5438	20226	20540	2.32e-16	218	110	41.818	N/A
AAM21845.1	12	122	NC_047512	Pseudochaenichthys georgianus	Pseudochaenichthys georgianus chromosome 10, fPseGeo1.1	45263191	45262859	1.16e-15	213	112	40.179	N/A
AAM21845.1	12	142	NW_022991811	Gymnodraco acuticeps	Gymnodraco acuticeps unplaced genomic scaffold, fGymAcu1.1	4217	3825	3.74e-15	209	132	37.879	N/A
AAM21845.1	13	129	NC_053390	Bufo bufo	Bufo bufo chromosome 2, aBufBuf1.1	6709907	6709560	4.06e-15	209	118	44.915	N/A
AAM21845.1	13	129	NC_053390	Bufo bufo	Bufo bufo chromosome 2, aBufBuf1.1	6711751	6711404	4.13e-15	209	118	44.915	N/A
AAM21845.1	13	122	NC_053390	Bufo bufo	Bufo bufo chromosome 2, aBufBuf1.1	9191655	9191329	2.94e-14	203	111	46.847	N/A
AAM21845.1	13	122	NC_053390	Bufo bufo	Bufo bufo chromosome 2, aBufBuf1.1	6708056	6707751	1.41e-10	175	111	42.342	N/A
AAM21845.1	13	142	NW_022991559	Gymnodraco acuticeps	Gymnodraco acuticeps unplaced genomic scaffold, fGymAcu1.1	39751	40140	4.61e-15	209	131	38.168	N/A
AAM21845.1	13	129	NC_053391	Bufo bufo	Bufo bufo chromosome 3, aBufBuf1.1	33282060	33282407	1.05e-14	206	118	44.915	N/A
AAM21845.1	7	122	NC_053391	Bufo bufo	Bufo bufo chromosome 3, aBufBuf1.1	33223244	33223591	2.51e-12	188	119	42.857	N/A
AAM21845.1	1	122	NC_053489	Rana temporaria	Rana temporaria chromosome 1, aRanTem1.1	8221777	8221421	1.34e-14	205	124	45.161	N/A
AAM21845.1	1	122	NC_053489	Rana temporaria	Rana temporaria chromosome 1, aRanTem1.1	8654328	8653972	1.82e-14	204	125	45.600	N/A
AAM21845.1	1	122	NC_053491	Rana temporaria	Rana temporaria chromosome 3, aRanTem1.1	257690938	257691294	3.74e-14	202	125	44.800	N/A
AAM21845.1	14	130	NC_047092	Geotrypetes seraphini	Geotrypetes seraphini chromosome 9, aGeoSer1.1	730509	730168	7.62e-14	199	121	40.496	N/A
AAM21845.1	4	120	NW_019032806	Acanthochromis polyacanthus	Acanthochromis polyacanthus ecotype Palm Islands unplaced genomic scaffold, ASM210954v1 orpheusFish_scaffold3690	909	1262	2.25e-13	196	118	38.136	N/A
AAM21845.1	40	124	NC_064425	Astyanax mexicanus	Astyanax mexicanus isolate ESR-SI-001 chromosome 18, AstMex3_surface	34657344	34657102	4.59e-13	194	85	45.882	N/A
AAM21845.1	4	130	NW_019029183	Acanthochromis polyacanthus	Acanthochromis polyacanthus ecotype Palm Islands unplaced genomic scaffold, ASM210954v1 orpheusFish_scaffold67	1033535	1033927	7.21e-13	192	131	37.405	N/A
AAM21845.1	13	129	NC_047085	Geotrypetes seraphini	Geotrypetes seraphini chromosome 2, aGeoSer1.1	508472964	508473305	1.06e-12	191	124	41.935	N/A
AAM21845.1	13	129	NC_047085	Geotrypetes seraphini	Geotrypetes seraphini chromosome 2, aGeoSer1.1	463725927	463725586	1.32e-12	190	121	38.843	N/A
AAM21845.1	55	119	NC_047085	Geotrypetes seraphini	Geotrypetes seraphini chromosome 2, aGeoSer1.1	369643863	369644054	1.70e-06	144	69	49.275	N/A
AAM21845.1	13	129	NC_047084	Geotrypetes seraphini	Geotrypetes seraphini chromosome 1, aGeoSer1.1	332622168	332622509	1.16e-12	191	121	40.496	N/A
AAM21845.1	14	113	NC_047084	Geotrypetes seraphini	Geotrypetes seraphini chromosome 1, aGeoSer1.1	148132356	148132646	4.86e-10	171	104	41.346	N/A
AAM21845.1	17	110	NC_051451	Kryptolebias marmoratus	Kryptolebias marmoratus isolate JLee-2015 linkage group LG22, ASM164957v2	4327395	4327114	1.85e-12	189	95	41.053	N/A
AAM21845.1	15	130	NW_019030946	Acanthochromis polyacanthus	Acanthochromis polyacanthus ecotype Palm Islands unplaced genomic scaffold, ASM210954v1 orpheusFish_scaffold1830	120335	120667	2.58e-12	188	116	37.931	N/A
AAM21845.1	13	108	NW_022990843	Gymnodraco acuticeps	Gymnodraco acuticeps unplaced genomic scaffold, fGymAcu1.1	33212	33499	9.17e-12	184	97	42.268	N/A
AAM21845.1	15	124	NW_009912489	Nestor notabilis	Nestor notabilis isolate BGI_N333 unplaced genomic scaffold, ASM69687v1 scaffold7610	76195	75866	9.24e-11	176	111	38.739	N/A
AAM21845.1	29	120	NC_047087	Geotrypetes seraphini	Geotrypetes seraphini chromosome 4, aGeoSer1.1	291062705	291062436	3.72e-10	167	93	41.935	N/A
AAM21845.1	1	32	NC_047087	Geotrypetes seraphini	Geotrypetes seraphini chromosome 4, aGeoSer1.1	291062779	291062684	3.72e-10	53	32	37.500	N/A
AAM21845.1	13	122	NC_047094	Geotrypetes seraphini	Geotrypetes seraphini chromosome 11, aGeoSer1.1	49647465	49647142	6.93e-10	170	112	41.071	N/A
AAM21845.1	2	122	NC_047096	Geotrypetes seraphini	Geotrypetes seraphini chromosome 13, aGeoSer1.1	975351	975707	1.02e-09	168	122	43.443	N/A
AAM21845.1	12	98	NW_024879238	Cyprinus carpio	Cyprinus carpio isolate SPL01 unplaced genomic scaffold, ASM1834038v1 S000006585	398132	398353	1.26e-09	168	87	41.379	N/A
AAM21845.1	17	102	NC_063178	Perognathus longimembris pacificus	Perognathus longimembris pacificus isolate PPM17 chromosome 18, ASM2315922v1	30795643	30795392	1.22e-08	160	86	40.698	N/A
AAM21845.1	77	124	NW_004624733	Heterocephalus glaber	Heterocephalus glaber isolate NMR 29 unplaced genomic scaffold, HetGla_female_1.0 scaffold00004	40008995	40008852	1.33e-08	160	48	60.417	N/A
AAM21845.1	19	110	NW_022043763	Serinus canaria	Serinus canaria isolate sc_yellow_7_cibi ecotype domestic yellow unplaced genomic scaffold, cibio_Scana_2019 scaffold_3	93892588	93892319	4.80e-08	156	92	38.043	N/A
AAM21845.1	16	135	NC_063169	Perognathus longimembris pacificus	Perognathus longimembris pacificus isolate PPM17 chromosome 9, ASM2315922v1	17338	17694	8.19e-08	154	124	33.871	N/A
AAM21845.1	53	129	NW_019714864	Paramormyrops kingsleyae	Paramormyrops kingsleyae isolate PKING1 ecotype Bambomo Creek, P0-Absent unplaced genomic scaffold, PKINGS_0.1 Scaffold397	203700	203930	1.88e-07	151	77	38.961	N/A
AAM21845.1	37	155	NC_060162	Micropterus dolomieu	Micropterus dolomieu isolate WLL.071019.BEF.003 ecotype Adirondacks linkage group LG13, ASM2129224v1	25241246	25240905	3.66e-07	149	119	30.252	N/A
AAM21845.1	77	129	NC_051431	Kryptolebias marmoratus	Kryptolebias marmoratus isolate JLee-2015 linkage group LG2, ASM164957v2	31005208	31005050	3.92e-07	149	53	49.057	N/A
AAM21845.1	49	129	NC_047095	Geotrypetes seraphini	Geotrypetes seraphini chromosome 12, aGeoSer1.1	81976622	81976386	4.43e-07	149	82	46.341	N/A
AAM21845.1	37	155	NW_024041151	Micropterus salmoides	Micropterus salmoides isolate LMB-PRFRI ecotype aquatic unplaced genomic scaffold, ASM1485139v1 Ms_hic_scaffold_20	27193777	27193436	9.60e-07	146	119	30.252	N/A
AAM21845.1	15	103	NC_041402	Erpetoichthys calabaricus	Erpetoichthys calabaricus chromosome 9, fErpCal1.1	60111592	60111849	2.12e-06	143	89	34.831	N/A
AAM21845.1	42	100	NW_024098168	Crotalus tigris	Crotalus tigris isolate CLP2741 ecotype Arizona unplaced genomic scaffold, ASM1654583v1 scf7180000020766.1290978	115166	115333	2.33e-06	143	59	54.237	N/A
# TBLASTN 2.13.0+
# Query: YP_009458620.1 |capsid protein|Human associated cyclovirus 2|Cyclovirus|Circoviridae|Homo sapiens|Pakistan|Pakistan|2007|2018-02-16T00:00:00Z|capsid protein [Cyclovirus PK5006]
# Database: ref_euk_rep_genomes
# 0 hits found
# TBLASTN 2.13.0+
# Query: YP_009259705.1 |putative Rep protein|Circovirus-like genome DCCV-2||Circoviridae||China|China|2010-01|2016-07-12T00:00:00Z|putative Rep protein [Circovirus-like genome DCCV-2]
# Database: ref_euk_rep_genomes
# 0 hits found
# TBLASTN 2.13.0+
# Query: YP_009259746.1 |hypothetical protein|Circovirus-like genome DHCV-3||Circoviridae||China|China|2010-03|2016-07-12T00:00:00Z|hypothetical protein [Circovirus-like genome DHCV-3]
# Database: ref_euk_rep_genomes
# 0 hits found
# TBLASTN 2.13.0+
# Query: YP_009126884.1 |replication-associated protein|Avon-Heathcote Estuary associated circular virus 5||Circoviridae|Austrovenus stutchburyi|New Zealand|New Zealand|2012|2015-03-06T00:00:00Z|replication-associated protein [Avon-Heathcote Estuary associated circular virus 5]
# Database: ref_euk_rep_genomes
# Fields: query acc., q. start, q. end, subject acc., subject sci name, subject title, s. start, s. end, evalue, score, alignment length, % identity, subject strand
# 64 hits found
YP_009126884.1	11	283	NW_025960865	Perognathus longimembris pacificus	Perognathus longimembris pacificus isolate PPM17 unplaced genomic scaffold, ASM2315922v1 HiC_scaffold_5438	20232	21008	9.31e-29	325	279	35.842	N/A
YP_009126884.1	11	283	NC_063165	Perognathus longimembris pacificus	Perognathus longimembris pacificus isolate PPM17 chromosome 5, ASM2315922v1	87993864	87993088	1.30e-28	324	279	35.842	N/A
YP_009126884.1	11	283	NW_025961413	Perognathus longimembris pacificus	Perognathus longimembris pacificus isolate PPM17 unplaced genomic scaffold, ASM2315922v1 HiC_scaffold_5931	1272562	1271786	1.62e-28	323	279	35.484	N/A
YP_009126884.1	11	283	NW_025961413	Perognathus longimembris pacificus	Perognathus longimembris pacificus isolate PPM17 unplaced genomic scaffold, ASM2315922v1 HiC_scaffold_5931	1390611	1389835	1.09e-26	309	281	36.299	N/A
YP_009126884.1	11	298	NC_051315	Choloepus didactylus	Choloepus didactylus isolate mChoDid1 chromosome 9, mChoDid1.pri	63810048	63810866	1.01e-27	317	295	34.915	N/A
YP_009126884.1	8	281	NC_051050	Acanthopagrus latus	Acanthopagrus latus isolate v.2019 chromosome 12, fAcaLat1.1	1491822	1492616	2.24e-26	307	283	33.216	N/A
YP_009126884.1	8	281	NC_051050	Acanthopagrus latus	Acanthopagrus latus isolate v.2019 chromosome 12, fAcaLat1.1	1488042	1488836	2.28e-26	307	283	33.216	N/A
YP_009126884.1	8	281	NC_051050	Acanthopagrus latus	Acanthopagrus latus isolate v.2019 chromosome 12, fAcaLat1.1	1489932	1490726	2.28e-26	307	283	33.216	N/A
YP_009126884.1	8	281	NC_051050	Acanthopagrus latus	Acanthopagrus latus isolate v.2019 chromosome 12, fAcaLat1.1	1493712	1494506	2.28e-26	307	283	33.216	N/A
YP_009126884.1	8	281	NC_051050	Acanthopagrus latus	Acanthopagrus latus isolate v.2019 chromosome 12, fAcaLat1.1	1506755	1507549	2.28e-26	307	283	33.216	N/A
YP_009126884.1	11	281	NC_051050	Acanthopagrus latus	Acanthopagrus latus isolate v.2019 chromosome 12, fAcaLat1.1	1504872	1505657	3.36e-26	305	280	33.214	N/A
YP_009126884.1	8	281	NC_051050	Acanthopagrus latus	Acanthopagrus latus isolate v.2019 chromosome 12, fAcaLat1.1	1495604	1496398	3.55e-26	305	283	33.216	N/A
YP_009126884.1	8	281	NC_051050	Acanthopagrus latus	Acanthopagrus latus isolate v.2019 chromosome 12, fAcaLat1.1	1502971	1503765	9.69e-26	302	283	33.216	N/A
YP_009126884.1	8	296	NC_051447	Kryptolebias marmoratus	Kryptolebias marmoratus isolate JLee-2015 linkage group LG18, ASM164957v2	2741227	2742048	4.59e-26	304	298	31.879	N/A
YP_009126884.1	11	295	NW_010581509	Tinamus guttatus	Tinamus guttatus isolate BGI_N309 unplaced genomic scaffold, ASM70537v2 scaffold13393	5739	4927	1.88e-25	299	295	33.220	N/A
YP_009126884.1	8	266	NW_022989367	Pseudochaenichthys georgianus	Pseudochaenichthys georgianus unplaced genomic scaffold, fPseGeo1.1	758	1513	4.82e-24	289	266	31.955	N/A
YP_009126884.1	11	287	NC_064428	Astyanax mexicanus	Astyanax mexicanus isolate ESR-SI-001 chromosome 21, AstMex3_surface	7537782	7536970	9.31e-24	287	291	30.928	N/A
YP_009126884.1	3	265	NW_024096460	Crotalus tigris	Crotalus tigris isolate CLP2741 ecotype Arizona unplaced genomic scaffold, ASM1654583v1 scf7180000017536.10889498	6025688	6024942	1.54e-19	255	273	31.136	N/A
YP_009126884.1	2	243	NW_015507170	Sinocyclocheilus grahami	Sinocyclocheilus grahami isolate Dianchi unplaced genomic scaffold, SAMN03320097.WGS_v1.1 scaffold1991.1	42129	41437	4.84e-19	251	246	32.114	N/A
YP_009126884.1	151	291	NW_015507170	Sinocyclocheilus grahami	Sinocyclocheilus grahami isolate Dianchi unplaced genomic scaffold, SAMN03320097.WGS_v1.1 scaffold1991.1	40622	40227	1.66e-07	161	141	32.624	N/A
YP_009126884.1	158	281	NW_015507170	Sinocyclocheilus grahami	Sinocyclocheilus grahami isolate Dianchi unplaced genomic scaffold, SAMN03320097.WGS_v1.1 scaffold1991.1	38589	38245	5.05e-07	157	124	34.677	N/A
YP_009126884.1	28	279	NC_064425	Astyanax mexicanus	Astyanax mexicanus isolate ESR-SI-001 chromosome 18, AstMex3_surface	34657347	34656634	5.95e-17	235	257	30.350	N/A
YP_009126884.1	11	292	NC_053491	Rana temporaria	Rana temporaria chromosome 3, aRanTem1.1	257690986	257691789	1.08e-16	233	295	28.136	N/A
YP_009126884.1	11	283	NC_063169	Perognathus longimembris pacificus	Perognathus longimembris pacificus isolate PPM17 chromosome 9, ASM2315922v1	17344	18114	1.53e-16	232	279	30.824	N/A
YP_009126884.1	108	283	NC_063169	Perognathus longimembris pacificus	Perognathus longimembris pacificus isolate PPM17 chromosome 9, ASM2315922v1	23348	23857	2.66e-11	139	182	31.319	N/A
YP_009126884.1	11	91	NC_063169	Perognathus longimembris pacificus	Perognathus longimembris pacificus isolate PPM17 chromosome 9, ASM2315922v1	23082	23333	2.66e-11	98	85	36.471	N/A
YP_009126884.1	36	264	NC_063169	Perognathus longimembris pacificus	Perognathus longimembris pacificus isolate PPM17 chromosome 9, ASM2315922v1	19270	19908	5.41e-11	188	234	29.487	N/A
YP_009126884.1	11	292	NC_053489	Rana temporaria	Rana temporaria chromosome 1, aRanTem1.1	8654280	8653477	2.13e-16	230	295	28.136	N/A
YP_009126884.1	11	217	NC_053489	Rana temporaria	Rana temporaria chromosome 1, aRanTem1.1	8221729	8221136	6.35e-08	164	218	28.899	N/A
YP_009126884.1	113	263	NC_053162	Polypterus senegalus	Polypterus senegalus isolate Bchr_013 chromosome 9, ASM1683550v1	59503022	59503453	4.95e-16	165	155	31.613	N/A
YP_009126884.1	10	89	NC_053162	Polypterus senegalus	Polypterus senegalus isolate Bchr_013 chromosome 9, ASM1683550v1	59502735	59502977	4.95e-16	114	82	36.585	N/A
YP_009126884.1	125	266	NC_053162	Polypterus senegalus	Polypterus senegalus isolate Bchr_013 chromosome 9, ASM1683550v1	59501869	59502276	4.00e-06	150	146	28.767	N/A
YP_009126884.1	61	295	NW_021856866	Suricata suricatta	Suricata suricatta isolate VVHF042 unplaced genomic scaffold, meerkat_22Aug2017_6uvM2_HiC HiC_scaffold_1278	1932	1249	1.04e-15	224	248	30.645	N/A
YP_009126884.1	57	296	NC_051431	Kryptolebias marmoratus	Kryptolebias marmoratus isolate JLee-2015 linkage group LG2, ASM164957v2	31005232	31004573	9.58e-15	218	244	31.557	N/A
YP_009126884.1	71	296	NC_051440	Kryptolebias marmoratus	Kryptolebias marmoratus isolate JLee-2015 linkage group LG11, ASM164957v2	27794971	27794351	2.15e-14	215	230	32.174	N/A
YP_009126884.1	7	266	NC_053390	Bufo bufo	Bufo bufo chromosome 2, aBufBuf1.1	9191652	9190906	2.97e-14	214	273	32.234	N/A
YP_009126884.1	2	182	NC_053390	Bufo bufo	Bufo bufo chromosome 2, aBufBuf1.1	6711763	6711227	1.26e-08	126	191	28.796	N/A
YP_009126884.1	200	235	NC_053390	Bufo bufo	Bufo bufo chromosome 2, aBufBuf1.1	6711194	6711096	1.26e-08	74	36	41.667	N/A
YP_009126884.1	234	264	NC_053390	Bufo bufo	Bufo bufo chromosome 2, aBufBuf1.1	6711087	6710995	1.26e-08	50	31	38.710	N/A
YP_009126884.1	2	182	NC_053390	Bufo bufo	Bufo bufo chromosome 2, aBufBuf1.1	6709919	6709383	1.80e-08	126	191	28.796	N/A
YP_009126884.1	200	235	NC_053390	Bufo bufo	Bufo bufo chromosome 2, aBufBuf1.1	6709350	6709252	1.80e-08	72	36	41.667	N/A
YP_009126884.1	234	264	NC_053390	Bufo bufo	Bufo bufo chromosome 2, aBufBuf1.1	6709243	6709151	1.80e-08	50	31	38.710	N/A
YP_009126884.1	2	266	NC_053391	Bufo bufo	Bufo bufo chromosome 3, aBufBuf1.1	33282048	33282812	3.02e-14	214	277	30.325	N/A
YP_009126884.1	2	266	NC_053391	Bufo bufo	Bufo bufo chromosome 3, aBufBuf1.1	33223256	33224011	6.44e-11	188	277	30.325	N/A
YP_009126884.1	60	243	NW_022992170	Gymnodraco acuticeps	Gymnodraco acuticeps unplaced genomic scaffold, fGymAcu1.1	63140	62631	4.99e-12	197	186	32.796	N/A
YP_009126884.1	1	284	NC_047094	Geotrypetes seraphini	Geotrypetes seraphini chromosome 11, aGeoSer1.1	49647480	49646653	1.19e-11	194	296	24.324	N/A
YP_009126884.1	11	206	NC_047512	Pseudochaenichthys georgianus	Pseudochaenichthys georgianus chromosome 10, fPseGeo1.1	45263173	45262565	1.20e-11	194	211	30.332	N/A
YP_009126884.1	77	281	NC_047090	Geotrypetes seraphini	Geotrypetes seraphini chromosome 7, aGeoSer1.1	45601806	45602387	2.08e-11	192	211	27.962	N/A
YP_009126884.1	110	286	NC_047090	Geotrypetes seraphini	Geotrypetes seraphini chromosome 7, aGeoSer1.1	150028553	150029074	1.77e-09	177	183	28.962	N/A
YP_009126884.1	55	290	NC_063057	Megalobrama amblycephala	Megalobrama amblycephala isolate DHTTF-2021 linkage group LG14, ASM1881202v1	47479615	47480391	7.15e-10	180	271	27.306	N/A
YP_009126884.1	132	300	NC_047085	Geotrypetes seraphini	Geotrypetes seraphini chromosome 2, aGeoSer1.1	156359698	156360180	3.02e-09	175	175	31.429	N/A
YP_009126884.1	29	176	NC_008803	Monodelphis domestica	Monodelphis domestica chromosome 3, MonDom5	262233167	262232739	6.38e-09	130	154	30.519	N/A
YP_009126884.1	216	264	NC_008803	Monodelphis domestica	Monodelphis domestica chromosome 3, MonDom5	262232689	262232543	6.38e-09	86	49	36.735	N/A
YP_009126884.1	126	300	NC_047096	Geotrypetes seraphini	Geotrypetes seraphini chromosome 13, aGeoSer1.1	44075414	44074914	6.68e-09	172	179	29.050	N/A
YP_009126884.1	138	286	NC_047093	Geotrypetes seraphini	Geotrypetes seraphini chromosome 10, aGeoSer1.1	95524021	95524458	6.99e-09	172	155	30.968	N/A
YP_009126884.1	11	115	NW_006408530	Chrysochloris asiatica	Chrysochloris asiatica unplaced genomic scaffold, ChrAsi1.0 scaffold00012	31588000	31587701	1.16e-08	170	108	44.444	N/A
YP_009126884.1	146	286	NC_047084	Geotrypetes seraphini	Geotrypetes seraphini chromosome 1, aGeoSer1.1	461321868	461321464	3.49e-08	166	144	31.250	N/A
YP_009126884.1	153	286	NC_047084	Geotrypetes seraphini	Geotrypetes seraphini chromosome 1, aGeoSer1.1	164454351	164453968	5.36e-07	157	137	31.387	N/A
YP_009126884.1	164	284	NC_047084	Geotrypetes seraphini	Geotrypetes seraphini chromosome 1, aGeoSer1.1	419066386	419066039	1.50e-06	153	122	33.607	N/A
YP_009126884.1	188	286	NC_047084	Geotrypetes seraphini	Geotrypetes seraphini chromosome 1, aGeoSer1.1	471601274	471601552	2.81e-06	151	99	34.343	N/A
YP_009126884.1	23	280	NC_063179	Perognathus longimembris pacificus	Perognathus longimembris pacificus isolate PPM17 chromosome 19, ASM2315922v1	34605819	34606514	9.72e-08	163	262	24.809	N/A
YP_009126884.1	100	264	NC_063168	Perognathus longimembris pacificus	Perognathus longimembris pacificus isolate PPM17 chromosome 8, ASM2315922v1	29572	30039	2.29e-07	160	168	33.333	N/A
YP_009126884.1	163	299	NC_047086	Geotrypetes seraphini	Geotrypetes seraphini chromosome 3, aGeoSer1.1	289008212	289007832	3.05e-06	151	140	32.143	N/A
YP_009126884.1	188	300	NC_047095	Geotrypetes seraphini	Geotrypetes seraphini chromosome 12, aGeoSer1.1	102173824	102173519	6.26e-06	148	113	32.743	N/A
# TBLASTN 2.13.0+
# Query: YP_009109637.1 |hypothetical protein|Circoviridae 3 LDMD-2013||Circoviridae||USA|USA|2009-03-03|2014-11-25T00:00:00Z|hypothetical protein [Circoviridae 3 LDMD-2013]
# Database: ref_euk_rep_genomes
# 0 hits found
# TBLASTN 2.13.0+
# Query: YP_803550.1 |hypothetical protein|Finch circovirus|Circovirus|Circoviridae|Fringillidae||||2006-10-24T00:00:00Z|hypothetical protein FiCV_gp2 [Finch circovirus]
# Database: ref_euk_rep_genomes
# 0 hits found
# TBLASTN 2.13.0+
# Query: UME38930.1 |replication-associated protein|Italian wall lizard associated cyclovirus 1|Cyclovirus|Circoviridae|Podarcis siculus|Italy|Italy|2020|2022-05-18T00:00:00Z|replication-associated protein [Italian wall lizard associated cyclovirus 1]
# Database: ref_euk_rep_genomes
# Fields: query acc., q. start, q. end, subject acc., subject sci name, subject title, s. start, s. end, evalue, score, alignment length, % identity, subject strand
# 509 hits found
UME38930.1	3	271	NC_051050	Acanthopagrus latus	Acanthopagrus latus isolate v.2019 chromosome 12, fAcaLat1.1	1495592	1496395	2.84e-68	617	271	45.018	N/A
UME38930.1	3	271	NC_051050	Acanthopagrus latus	Acanthopagrus latus isolate v.2019 chromosome 12, fAcaLat1.1	1502959	1503762	3.98e-68	616	271	45.018	N/A
UME38930.1	3	271	NC_051050	Acanthopagrus latus	Acanthopagrus latus isolate v.2019 chromosome 12, fAcaLat1.1	1491810	1492613	6.20e-68	614	271	44.649	N/A
UME38930.1	3	271	NC_051050	Acanthopagrus latus	Acanthopagrus latus isolate v.2019 chromosome 12, fAcaLat1.1	1488030	1488833	6.38e-68	614	271	44.649	N/A
UME38930.1	3	271	NC_051050	Acanthopagrus latus	Acanthopagrus latus isolate v.2019 chromosome 12, fAcaLat1.1	1489920	1490723	6.38e-68	614	271	44.649	N/A
UME38930.1	3	271	NC_051050	Acanthopagrus latus	Acanthopagrus latus isolate v.2019 chromosome 12, fAcaLat1.1	1493700	1494503	6.38e-68	614	271	44.649	N/A
UME38930.1	3	271	NC_051050	Acanthopagrus latus	Acanthopagrus latus isolate v.2019 chromosome 12, fAcaLat1.1	1506743	1507546	6.38e-68	614	271	44.649	N/A
UME38930.1	3	271	NC_051050	Acanthopagrus latus	Acanthopagrus latus isolate v.2019 chromosome 12, fAcaLat1.1	1504851	1505654	3.42e-67	609	271	44.649	N/A
UME38930.1	3	96	NC_051050	Acanthopagrus latus	Acanthopagrus latus isolate v.2019 chromosome 12, fAcaLat1.1	1508635	1508916	1.08e-15	222	95	47.368	N/A
UME38930.1	3	105	NC_051050	Acanthopagrus latus	Acanthopagrus latus isolate v.2019 chromosome 12, fAcaLat1.1	1497482	1497793	3.19e-14	211	105	44.762	N/A
UME38930.1	8	273	NC_053391	Bufo bufo	Bufo bufo chromosome 3, aBufBuf1.1	33282069	33282854	8.05e-64	584	267	45.318	N/A
UME38930.1	8	277	NC_053391	Bufo bufo	Bufo bufo chromosome 3, aBufBuf1.1	33223277	33224059	1.16e-59	553	271	45.018	N/A
UME38930.1	7	271	NC_051447	Kryptolebias marmoratus	Kryptolebias marmoratus isolate JLee-2015 linkage group LG18, ASM164957v2	2741227	2742012	2.56e-63	580	267	44.195	N/A
UME38930.1	3	271	NW_022989367	Pseudochaenichthys georgianus	Pseudochaenichthys georgianus unplaced genomic scaffold, fPseGeo1.1	746	1549	6.12e-63	577	271	43.911	N/A
UME38930.1	8	277	NC_053390	Bufo bufo	Bufo bufo chromosome 2, aBufBuf1.1	9191646	9190858	6.92e-62	569	271	44.649	N/A
UME38930.1	8	230	NC_053390	Bufo bufo	Bufo bufo chromosome 2, aBufBuf1.1	6708047	6707409	2.42e-43	431	225	42.667	N/A
UME38930.1	8	176	NC_053390	Bufo bufo	Bufo bufo chromosome 2, aBufBuf1.1	6709898	6709392	1.87e-28	319	170	42.353	N/A
UME38930.1	8	176	NC_053390	Bufo bufo	Bufo bufo chromosome 2, aBufBuf1.1	6711742	6711236	2.18e-28	318	170	42.353	N/A
UME38930.1	171	231	NC_053390	Bufo bufo	Bufo bufo chromosome 2, aBufBuf1.1	6711269	6711087	2.30e-20	208	61	62.295	N/A
UME38930.1	171	231	NC_053390	Bufo bufo	Bufo bufo chromosome 2, aBufBuf1.1	6709425	6709243	2.30e-20	208	61	62.295	N/A
UME38930.1	227	271	NC_053390	Bufo bufo	Bufo bufo chromosome 2, aBufBuf1.1	6711087	6710953	2.30e-20	107	45	46.667	N/A
UME38930.1	227	271	NC_053390	Bufo bufo	Bufo bufo chromosome 2, aBufBuf1.1	6709243	6709109	2.30e-20	107	45	46.667	N/A
UME38930.1	4	271	NC_064428	Astyanax mexicanus	Astyanax mexicanus isolate ESR-SI-001 chromosome 21, AstMex3_surface	7537800	7536991	9.89e-62	568	271	40.959	N/A
UME38930.1	1	257	NW_024096460	Crotalus tigris	Crotalus tigris isolate CLP2741 ecotype Arizona unplaced genomic scaffold, ASM1654583v1 scf7180000017536.10889498	6025691	6024945	8.48e-61	561	258	46.124	N/A
UME38930.1	8	273	NC_053491	Rana temporaria	Rana temporaria chromosome 3, aRanTem1.1	257690980	257691759	1.29e-57	537	268	42.537	N/A
UME38930.1	8	273	NC_053489	Rana temporaria	Rana temporaria chromosome 1, aRanTem1.1	8654286	8653507	5.57e-57	533	268	42.164	N/A
UME38930.1	8	222	NC_053489	Rana temporaria	Rana temporaria chromosome 1, aRanTem1.1	8221735	8221109	2.86e-42	423	217	43.779	N/A
UME38930.1	62	272	NC_053489	Rana temporaria	Rana temporaria chromosome 1, aRanTem1.1	676086732	676087346	8.46e-30	329	214	39.252	N/A
UME38930.1	3	272	NC_063165	Perognathus longimembris pacificus	Perognathus longimembris pacificus isolate PPM17 chromosome 5, ASM2315922v1	87993885	87993094	2.08e-56	528	272	41.176	N/A
UME38930.1	3	272	NW_025960865	Perognathus longimembris pacificus	Perognathus longimembris pacificus isolate PPM17 unplaced genomic scaffold, ASM2315922v1 HiC_scaffold_5438	20211	21002	2.76e-56	527	272	41.176	N/A
UME38930.1	6	259	NC_063057	Megalobrama amblycephala	Megalobrama amblycephala isolate DHTTF-2021 linkage group LG14, ASM1881202v1	47482522	47481767	5.73e-55	518	256	42.188	N/A
UME38930.1	113	271	NC_063057	Megalobrama amblycephala	Megalobrama amblycephala isolate DHTTF-2021 linkage group LG14, ASM1881202v1	47479885	47480361	2.13e-35	371	162	45.679	N/A
UME38930.1	1	149	NC_063057	Megalobrama amblycephala	Megalobrama amblycephala isolate DHTTF-2021 linkage group LG14, ASM1881202v1	47479785	47479372	5.20e-19	247	150	36.000	N/A
UME38930.1	160	228	NC_063057	Megalobrama amblycephala	Megalobrama amblycephala isolate DHTTF-2021 linkage group LG14, ASM1881202v1	47483231	47483034	4.27e-14	210	69	56.522	N/A
UME38930.1	3	272	NW_025961413	Perognathus longimembris pacificus	Perognathus longimembris pacificus isolate PPM17 unplaced genomic scaffold, ASM2315922v1 HiC_scaffold_5931	1390632	1389841	3.44e-54	512	272	40.809	N/A
UME38930.1	3	272	NW_025961413	Perognathus longimembris pacificus	Perognathus longimembris pacificus isolate PPM17 unplaced genomic scaffold, ASM2315922v1 HiC_scaffold_5931	1272583	1271792	4.37e-54	511	272	40.809	N/A
UME38930.1	6	241	NW_015507170	Sinocyclocheilus grahami	Sinocyclocheilus grahami isolate Dianchi unplaced genomic scaffold, SAMN03320097.WGS_v1.1 scaffold1991.1	42114	41422	5.22e-54	510	238	43.697	N/A
UME38930.1	141	272	NW_015507170	Sinocyclocheilus grahami	Sinocyclocheilus grahami isolate Dianchi unplaced genomic scaffold, SAMN03320097.WGS_v1.1 scaffold1991.1	38631	38245	1.03e-50	348	132	48.485	N/A
UME38930.1	6	137	NW_015507170	Sinocyclocheilus grahami	Sinocyclocheilus grahami isolate Dianchi unplaced genomic scaffold, SAMN03320097.WGS_v1.1 scaffold1991.1	39032	38634	1.03e-50	232	134	37.313	N/A
UME38930.1	125	271	NW_015507170	Sinocyclocheilus grahami	Sinocyclocheilus grahami isolate Dianchi unplaced genomic scaffold, SAMN03320097.WGS_v1.1 scaffold1991.1	40691	40260	2.16e-36	379	147	48.980	N/A
UME38930.1	1	250	NW_010581509	Tinamus guttatus	Tinamus guttatus isolate BGI_N309 unplaced genomic scaffold, ASM70537v2 scaffold13393	5766	5038	1.40e-52	499	252	44.444	N/A
UME38930.1	8	257	NC_051315	Choloepus didactylus	Choloepus didactylus isolate mChoDid1 chromosome 9, mChoDid1.pri	63810042	63810773	8.16e-52	494	254	41.339	N/A
UME38930.1	46	271	NC_064425	Astyanax mexicanus	Astyanax mexicanus isolate ESR-SI-001 chromosome 18, AstMex3_surface	34657314	34656631	1.60e-51	492	228	42.105	N/A
UME38930.1	2	174	NC_047512	Pseudochaenichthys georgianus	Pseudochaenichthys georgianus chromosome 10, fPseGeo1.1	45263197	45262676	2.53e-51	330	175	41.143	N/A
UME38930.1	185	271	NC_047512	Pseudochaenichthys georgianus	Pseudochaenichthys georgianus chromosome 10, fPseGeo1.1	45262655	45262395	2.53e-51	256	87	51.724	N/A
UME38930.1	74	271	NW_021856866	Suricata suricatta	Suricata suricatta isolate VVHF042 unplaced genomic scaffold, meerkat_22Aug2017_6uvM2_HiC HiC_scaffold_1278	1902	1303	1.29e-49	469	201	46.766	N/A
UME38930.1	61	273	NC_051431	Kryptolebias marmoratus	Kryptolebias marmoratus isolate JLee-2015 linkage group LG2, ASM164957v2	31005232	31004603	4.49e-48	466	214	42.991	N/A
UME38930.1	74	271	NC_051440	Kryptolebias marmoratus	Kryptolebias marmoratus isolate JLee-2015 linkage group LG11, ASM164957v2	27794971	27794387	5.68e-47	454	199	45.226	N/A
UME38930.1	7	65	NC_051440	Kryptolebias marmoratus	Kryptolebias marmoratus isolate JLee-2015 linkage group LG11, ASM164957v2	27795170	27794994	5.68e-47	93	60	33.333	N/A
UME38930.1	3	259	NC_047094	Geotrypetes seraphini	Geotrypetes seraphini chromosome 11, aGeoSer1.1	49647471	49646707	3.86e-46	452	264	42.803	N/A
UME38930.1	3	174	NC_047094	Geotrypetes seraphini	Geotrypetes seraphini chromosome 11, aGeoSer1.1	66769380	66768880	2.10e-40	248	173	38.728	N/A
UME38930.1	185	248	NC_047094	Geotrypetes seraphini	Geotrypetes seraphini chromosome 11, aGeoSer1.1	66768857	66768666	2.10e-40	243	64	65.625	N/A
UME38930.1	80	272	NC_047090	Geotrypetes seraphini	Geotrypetes seraphini chromosome 7, aGeoSer1.1	45601806	45602387	8.17e-46	449	197	49.746	N/A
UME38930.1	80	271	NC_047090	Geotrypetes seraphini	Geotrypetes seraphini chromosome 7, aGeoSer1.1	150028499	150029056	1.00e-33	359	194	43.814	N/A
UME38930.1	181	259	NC_047090	Geotrypetes seraphini	Geotrypetes seraphini chromosome 7, aGeoSer1.1	5551573	5551337	6.48e-26	269	79	62.025	N/A
UME38930.1	111	176	NC_047090	Geotrypetes seraphini	Geotrypetes seraphini chromosome 7, aGeoSer1.1	5551781	5551584	6.48e-26	95	66	39.394	N/A
UME38930.1	199	240	NC_047090	Geotrypetes seraphini	Geotrypetes seraphini chromosome 7, aGeoSer1.1	7149057	7148932	1.88e-12	151	42	64.286	N/A
UME38930.1	115	166	NC_047090	Geotrypetes seraphini	Geotrypetes seraphini chromosome 7, aGeoSer1.1	7149275	7149120	1.88e-12	82	52	42.308	N/A
UME38930.1	185	202	NC_047090	Geotrypetes seraphini	Geotrypetes seraphini chromosome 7, aGeoSer1.1	7149091	7149038	1.88e-12	51	18	50.000	N/A
UME38930.1	108	273	NC_053162	Polypterus senegalus	Polypterus senegalus isolate Bchr_013 chromosome 9, ASM1683550v1	59503022	59503504	2.06e-44	330	166	40.361	N/A
UME38930.1	9	106	NC_053162	Polypterus senegalus	Polypterus senegalus isolate Bchr_013 chromosome 9, ASM1683550v1	59502735	59503019	2.06e-44	195	98	40.816	N/A
UME38930.1	3	272	NC_053162	Polypterus senegalus	Polypterus senegalus isolate Bchr_013 chromosome 9, ASM1683550v1	59504446	59505156	5.89e-41	413	273	36.996	N/A
UME38930.1	117	262	NC_053162	Polypterus senegalus	Polypterus senegalus isolate Bchr_013 chromosome 9, ASM1683550v1	59501860	59502285	8.63e-30	329	146	43.151	N/A
UME38930.1	2	176	NC_047085	Geotrypetes seraphini	Geotrypetes seraphini chromosome 2, aGeoSer1.1	508472955	508473473	4.43e-44	294	175	42.286	N/A
UME38930.1	185	242	NC_047085	Geotrypetes seraphini	Geotrypetes seraphini chromosome 2, aGeoSer1.1	508473497	508473670	4.43e-44	229	58	68.966	N/A
UME38930.1	108	271	NC_047085	Geotrypetes seraphini	Geotrypetes seraphini chromosome 2, aGeoSer1.1	156359641	156360135	4.80e-32	346	166	46.988	N/A
UME38930.1	2	194	NC_047085	Geotrypetes seraphini	Geotrypetes seraphini chromosome 2, aGeoSer1.1	463725936	463725304	7.69e-26	299	214	38.318	N/A
UME38930.1	194	240	NC_047085	Geotrypetes seraphini	Geotrypetes seraphini chromosome 2, aGeoSer1.1	74849900	74850040	1.42e-07	159	47	61.702	N/A
UME38930.1	154	271	NC_047084	Geotrypetes seraphini	Geotrypetes seraphini chromosome 1, aGeoSer1.1	164454342	164453986	1.83e-40	301	120	53.333	N/A
UME38930.1	74	146	NC_047084	Geotrypetes seraphini	Geotrypetes seraphini chromosome 1, aGeoSer1.1	164454578	164454360	1.83e-40	190	73	50.685	N/A
UME38930.1	142	271	NC_047084	Geotrypetes seraphini	Geotrypetes seraphini chromosome 1, aGeoSer1.1	184878656	184878243	9.38e-28	314	139	49.640	N/A
UME38930.1	154	271	NC_047084	Geotrypetes seraphini	Geotrypetes seraphini chromosome 1, aGeoSer1.1	461321838	461321482	5.67e-26	300	120	52.500	N/A
UME38930.1	52	207	NC_047084	Geotrypetes seraphini	Geotrypetes seraphini chromosome 1, aGeoSer1.1	487392713	487393195	2.39e-25	295	162	41.975	N/A
UME38930.1	159	271	NC_047084	Geotrypetes seraphini	Geotrypetes seraphini chromosome 1, aGeoSer1.1	419066392	419066051	6.25e-23	277	115	52.174	N/A
UME38930.1	88	219	NC_047084	Geotrypetes seraphini	Geotrypetes seraphini chromosome 1, aGeoSer1.1	122710920	122710543	5.55e-22	270	133	45.113	N/A
UME38930.1	187	272	NC_047084	Geotrypetes seraphini	Geotrypetes seraphini chromosome 1, aGeoSer1.1	471601274	471601537	5.84e-21	262	88	56.818	N/A
UME38930.1	2	123	NC_047084	Geotrypetes seraphini	Geotrypetes seraphini chromosome 1, aGeoSer1.1	332622159	332622518	3.00e-13	203	122	41.803	N/A
UME38930.1	2	104	NC_047084	Geotrypetes seraphini	Geotrypetes seraphini chromosome 1, aGeoSer1.1	148132344	148132646	1.97e-09	174	103	42.718	N/A
UME38930.1	64	242	NW_022992170	Gymnodraco acuticeps	Gymnodraco acuticeps unplaced genomic scaffold, fGymAcu1.1	63140	62613	8.57e-40	404	180	45.556	N/A
UME38930.1	4	272	NC_047096	Geotrypetes seraphini	Geotrypetes seraphini chromosome 13, aGeoSer1.1	975384	976190	3.87e-39	399	276	38.768	N/A
UME38930.1	126	272	NC_047096	Geotrypetes seraphini	Geotrypetes seraphini chromosome 13, aGeoSer1.1	44075399	44074956	1.92e-30	334	149	49.664	N/A
UME38930.1	74	169	NC_047096	Geotrypetes seraphini	Geotrypetes seraphini chromosome 13, aGeoSer1.1	29691875	29691588	6.42e-12	193	96	42.708	N/A
UME38930.1	7	244	NW_019032806	Acanthochromis polyacanthus	Acanthochromis polyacanthus ecotype Palm Islands unplaced genomic scaffold, ASM210954v1 orpheusFish_scaffold3690	942	1637	1.24e-38	395	240	39.167	N/A
UME38930.1	34	271	NC_053161	Polypterus senegalus	Polypterus senegalus isolate Bchr_013 chromosome 8, ASM1683550v1	160616545	160615859	9.19e-38	389	239	35.565	N/A
UME38930.1	3	249	NC_063169	Perognathus longimembris pacificus	Perognathus longimembris pacificus isolate PPM17 chromosome 9, ASM2315922v1	17323	18048	1.26e-37	388	252	36.508	N/A
UME38930.1	49	257	NC_063169	Perognathus longimembris pacificus	Perognathus longimembris pacificus isolate PPM17 chromosome 9, ASM2315922v1	19297	19908	2.00e-29	326	212	33.491	N/A
UME38930.1	99	272	NC_063169	Perognathus longimembris pacificus	Perognathus longimembris pacificus isolate PPM17 chromosome 9, ASM2315922v1	23345	23851	8.84e-22	268	175	36.000	N/A
UME38930.1	70	217	NC_053129	Perca fluviatilis	Perca fluviatilis chromosome 18, GENO_Pfluv_1.0	235601	236038	1.39e-33	332	149	42.953	N/A
UME38930.1	215	245	NC_053129	Perca fluviatilis	Perca fluviatilis chromosome 18, GENO_Pfluv_1.0	236031	236123	1.39e-33	100	31	54.839	N/A
UME38930.1	74	181	NC_044035	Microcaecilia unicolor	Microcaecilia unicolor chromosome 5, aMicUni1.1	245064172	245063849	1.69e-33	241	108	45.370	N/A
UME38930.1	186	240	NC_044035	Microcaecilia unicolor	Microcaecilia unicolor chromosome 5, aMicUni1.1	245063843	245063679	1.69e-33	189	55	61.818	N/A
UME38930.1	133	259	NC_047093	Geotrypetes seraphini	Geotrypetes seraphini chromosome 10, aGeoSer1.1	95524021	95524398	7.54e-31	337	127	54.331	N/A
UME38930.1	51	148	NC_041394	Erpetoichthys calabaricus	Erpetoichthys calabaricus chromosome 1, fErpCal1.1	331852044	331851754	1.45e-27	180	98	35.714	N/A
UME38930.1	149	235	NC_041394	Erpetoichthys calabaricus	Erpetoichthys calabaricus chromosome 1, fErpCal1.1	331851752	331851504	1.45e-27	154	87	36.782	N/A
UME38930.1	235	272	NC_041394	Erpetoichthys calabaricus	Erpetoichthys calabaricus chromosome 1, fErpCal1.1	331851502	331851389	1.45e-27	85	38	44.737	N/A
UME38930.1	156	251	NC_063172	Perognathus longimembris pacificus	Perognathus longimembris pacificus isolate PPM17 chromosome 12, ASM2315922v1	26733667	26733939	3.05e-27	244	96	46.875	N/A
UME38930.1	74	155	NC_063172	Perognathus longimembris pacificus	Perognathus longimembris pacificus isolate PPM17 chromosome 12, ASM2315922v1	26733419	26733652	3.05e-27	132	83	36.145	N/A
UME38930.1	44	259	NC_063179	Perognathus longimembris pacificus	Perognathus longimembris pacificus isolate PPM17 chromosome 19, ASM2315922v1	34605834	34606484	3.40e-27	309	219	33.790	N/A
UME38930.1	9	248	NC_050478	Molothrus ater	Molothrus ater isolate BHLD 08-10-18 breed brown headed cowbird chromosome 1, BPBGC_Mater_1.0	103814848	103814144	5.15e-26	300	245	34.694	N/A
UME38930.1	156	271	NC_047086	Geotrypetes seraphini	Geotrypetes seraphini chromosome 3, aGeoSer1.1	289008224	289007874	1.36e-25	297	118	53.390	N/A
UME38930.1	193	271	NC_047086	Geotrypetes seraphini	Geotrypetes seraphini chromosome 3, aGeoSer1.1	173011082	173011324	2.70e-17	234	81	58.025	N/A
UME38930.1	196	259	NC_047086	Geotrypetes seraphini	Geotrypetes seraphini chromosome 3, aGeoSer1.1	139635612	139635421	1.28e-14	214	64	57.812	N/A
UME38930.1	199	259	NC_047086	Geotrypetes seraphini	Geotrypetes seraphini chromosome 3, aGeoSer1.1	261891931	261891749	3.70e-12	195	61	62.295	N/A
UME38930.1	105	235	NC_047086	Geotrypetes seraphini	Geotrypetes seraphini chromosome 3, aGeoSer1.1	385359550	385359176	4.50e-11	187	131	37.405	N/A
UME38930.1	8	145	NC_047086	Geotrypetes seraphini	Geotrypetes seraphini chromosome 3, aGeoSer1.1	379558292	379557891	4.36e-09	171	138	32.609	N/A
UME38930.1	87	175	NW_024609082	Oncorhynchus tshawytscha	Oncorhynchus tshawytscha isolate Ot180627B unplaced genomic scaffold, Otsh_v2.0 Un_contig_1932_pilon_pilon	75311	75574	8.01e-25	189	90	43.333	N/A
UME38930.1	211	245	NW_024609082	Oncorhynchus tshawytscha	Oncorhynchus tshawytscha isolate Ot180627B unplaced genomic scaffold, Otsh_v2.0 Un_contig_1932_pilon_pilon	75651	75755	8.01e-25	138	35	68.571	N/A
UME38930.1	186	207	NW_024609082	Oncorhynchus tshawytscha	Oncorhynchus tshawytscha isolate Ot180627B unplaced genomic scaffold, Otsh_v2.0 Un_contig_1932_pilon_pilon	75583	75648	8.01e-25	67	22	54.545	N/A
UME38930.1	91	251	NC_063168	Perognathus longimembris pacificus	Perognathus longimembris pacificus isolate PPM17 chromosome 8, ASM2315922v1	33448	33918	3.18e-24	287	163	38.037	N/A
UME38930.1	3	272	NC_063168	Perognathus longimembris pacificus	Perognathus longimembris pacificus isolate PPM17 chromosome 8, ASM2315922v1	27391	28170	4.59e-22	271	277	30.325	N/A
UME38930.1	97	257	NC_063168	Perognathus longimembris pacificus	Perognathus longimembris pacificus isolate PPM17 chromosome 8, ASM2315922v1	29572	30039	9.12e-21	261	162	35.185	N/A
UME38930.1	4	169	NC_034588	Mus caroli	Mus caroli chromosome 19, CAROLI_EIJ_v1.1	46570008	46569514	1.38e-23	282	172	38.372	N/A
UME38930.1	114	231	NC_047087	Geotrypetes seraphini	Geotrypetes seraphini chromosome 4, aGeoSer1.1	249438830	249439180	2.39e-23	280	120	50.833	N/A
UME38930.1	206	271	NC_047087	Geotrypetes seraphini	Geotrypetes seraphini chromosome 4, aGeoSer1.1	132460674	132460471	4.94e-11	186	68	55.882	N/A
UME38930.1	33	138	NC_047087	Geotrypetes seraphini	Geotrypetes seraphini chromosome 4, aGeoSer1.1	291062669	291062355	1.15e-08	168	107	38.318	N/A
UME38930.1	130	210	NC_047087	Geotrypetes seraphini	Geotrypetes seraphini chromosome 4, aGeoSer1.1	34499412	34499651	9.78e-07	153	81	43.210	N/A
UME38930.1	7	180	NW_019029183	Acanthochromis polyacanthus	Acanthochromis polyacanthus ecotype Palm Islands unplaced genomic scaffold, ASM210954v1 orpheusFish_scaffold67	1033568	1034104	4.39e-23	278	180	36.111	N/A
UME38930.1	155	277	NW_024096479	Crotalus tigris	Crotalus tigris isolate CLP2741 ecotype Arizona unplaced genomic scaffold, ASM1654583v1 scf7180000017568.13789103	1658916	1658566	6.87e-23	277	123	48.780	N/A
UME38930.1	34	198	NC_008803	Monodelphis domestica	Monodelphis domestica chromosome 3, MonDom5	262233161	262232679	8.58e-23	203	168	35.119	N/A
UME38930.1	213	278	NC_008803	Monodelphis domestica	Monodelphis domestica chromosome 3, MonDom5	262232677	262232480	8.58e-23	134	66	40.909	N/A
UME38930.1	63	240	NW_020998638	Eumetopias jubatus	Eumetopias jubatus isolate GAN:26980396 unplaced genomic scaffold, ASM402803v1 scaffold32	14292545	14293063	4.26e-22	271	178	37.079	N/A
UME38930.1	136	272	NC_047092	Geotrypetes seraphini	Geotrypetes seraphini chromosome 9, aGeoSer1.1	171589366	171589788	6.11e-22	270	144	42.361	N/A
UME38930.1	2	129	NC_047092	Geotrypetes seraphini	Geotrypetes seraphini chromosome 9, aGeoSer1.1	730521	730144	3.51e-14	211	128	40.625	N/A
UME38930.1	184	271	NC_051451	Kryptolebias marmoratus	Kryptolebias marmoratus isolate JLee-2015 linkage group LG22, ASM164957v2	4330026	4330289	9.10e-22	268	88	54.545	N/A
UME38930.1	5	102	NC_051451	Kryptolebias marmoratus	Kryptolebias marmoratus isolate JLee-2015 linkage group LG22, ASM164957v2	4327407	4327111	1.99e-10	182	100	41.000	N/A
UME38930.1	76	257	NW_022043763	Serinus canaria	Serinus canaria isolate sc_yellow_7_cibi ecotype domestic yellow unplaced genomic scaffold, cibio_Scana_2019 scaffold_3	110969233	110968700	9.36e-22	268	188	37.766	N/A
UME38930.1	176	233	NC_042968	Salmo trutta	Salmo trutta chromosome 12, fSalTru1.1	88495119	88494946	1.69e-21	202	58	58.621	N/A
UME38930.1	123	176	NC_042968	Salmo trutta	Salmo trutta chromosome 12, fSalTru1.1	88495264	88495103	1.69e-21	124	54	42.593	N/A
UME38930.1	176	233	NC_059452	Salmo salar	Salmo salar chromosome ssa11, Ssal_v3.1	100780066	100779893	3.21e-21	200	58	58.621	N/A
UME38930.1	123	176	NC_059452	Salmo salar	Salmo salar chromosome ssa11, Ssal_v3.1	100780211	100780050	3.21e-21	123	54	44.444	N/A
UME38930.1	61	243	NW_025929518	Ursus arctos	Ursus arctos isolate Adak ecotype North America unplaced genomic scaffold, UrsArc1.0 HiC_scaffold_15	29497	28955	3.64e-21	264	184	34.239	N/A
UME38930.1	3	154	NW_022991811	Gymnodraco acuticeps	Gymnodraco acuticeps unplaced genomic scaffold, fGymAcu1.1	4220	3762	4.04e-21	263	154	37.662	N/A
UME38930.1	74	243	NW_025578113	Ursus americanus	Ursus americanus isolate UA15103 ecotype Eastern unplaced genomic scaffold, gsc_jax_bbear_1.0 contig_5305_segment0	2377879	2378379	5.16e-21	263	170	34.706	N/A
UME38930.1	3	154	NW_022991559	Gymnodraco acuticeps	Gymnodraco acuticeps unplaced genomic scaffold, fGymAcu1.1	39745	40203	6.54e-21	262	154	37.662	N/A
UME38930.1	93	271	NC_063185	Perognathus longimembris pacificus	Perognathus longimembris pacificus isolate PPM17 chromosome 25, ASM2315922v1	923201	923725	8.06e-21	261	184	34.783	N/A
UME38930.1	46	250	NC_063185	Perognathus longimembris pacificus	Perognathus longimembris pacificus isolate PPM17 chromosome 25, ASM2315922v1	907162	907782	5.96e-18	239	218	30.734	N/A
UME38930.1	20	251	NC_063185	Perognathus longimembris pacificus	Perognathus longimembris pacificus isolate PPM17 chromosome 25, ASM2315922v1	907090	907785	6.07e-18	239	245	29.796	N/A
UME38930.1	185	272	NC_047095	Geotrypetes seraphini	Geotrypetes seraphini chromosome 12, aGeoSer1.1	102173830	102173561	1.80e-20	259	90	55.556	N/A
UME38930.1	47	180	NC_047095	Geotrypetes seraphini	Geotrypetes seraphini chromosome 12, aGeoSer1.1	81976607	81976206	5.35e-18	234	134	41.791	N/A
UME38930.1	185	203	NC_047095	Geotrypetes seraphini	Geotrypetes seraphini chromosome 12, aGeoSer1.1	81976197	81976141	5.35e-18	61	19	57.895	N/A
UME38930.1	185	220	NC_047095	Geotrypetes seraphini	Geotrypetes seraphini chromosome 12, aGeoSer1.1	36089116	36089223	6.97e-07	154	36	75.000	N/A
UME38930.1	1	136	NW_019029310	Acanthochromis polyacanthus	Acanthochromis polyacanthus ecotype Palm Islands unplaced genomic scaffold, ASM210954v1 orpheusFish_scaffold194	166050	166463	2.79e-20	257	138	40.580	N/A
UME38930.1	212	273	NW_019029310	Acanthochromis polyacanthus	Acanthochromis polyacanthus ecotype Palm Islands unplaced genomic scaffold, ASM210954v1 orpheusFish_scaffold194	166463	166648	4.82e-09	171	62	46.774	N/A
UME38930.1	58	271	NC_063178	Perognathus longimembris pacificus	Perognathus longimembris pacificus isolate PPM17 chromosome 18, ASM2315922v1	30795501	30794875	3.50e-20	256	217	30.415	N/A
UME38930.1	168	250	NC_063178	Perognathus longimembris pacificus	Perognathus longimembris pacificus isolate PPM17 chromosome 18, ASM2315922v1	30811357	30811070	3.95e-11	187	96	39.583	N/A
UME38930.1	4	93	NC_063178	Perognathus longimembris pacificus	Perognathus longimembris pacificus isolate PPM17 chromosome 18, ASM2315922v1	30795658	30795395	1.04e-07	160	90	41.111	N/A
UME38930.1	3	103	NC_063178	Perognathus longimembris pacificus	Perognathus longimembris pacificus isolate PPM17 chromosome 18, ASM2315922v1	30811812	30811528	7.37e-06	146	101	36.634	N/A
UME38930.1	104	212	NW_024096712	Crotalus tigris	Crotalus tigris isolate CLP2741 ecotype Arizona unplaced genomic scaffold, ASM1654583v1 scf7180000017900.620629	556032	555727	6.37e-20	170	109	37.615	N/A
UME38930.1	210	271	NW_024096712	Crotalus tigris	Crotalus tigris isolate CLP2741 ecotype Arizona unplaced genomic scaffold, ASM1654583v1 scf7180000017900.620629	555748	555572	6.37e-20	142	62	48.387	N/A
UME38930.1	185	271	NW_019031191	Acanthochromis polyacanthus	Acanthochromis polyacanthus ecotype Palm Islands unplaced genomic scaffold, ASM210954v1 orpheusFish_scaffold2075	97324	97584	2.27e-19	250	87	50.575	N/A
UME38930.1	74	250	NW_025578505	Ursus americanus	Ursus americanus isolate UA15103 ecotype Eastern unplaced genomic scaffold, gsc_jax_bbear_1.0 scaffold_638_segment0	9343627	9343091	3.34e-19	249	182	35.165	N/A
UME38930.1	185	261	NC_047089	Geotrypetes seraphini	Geotrypetes seraphini chromosome 6, aGeoSer1.1	85224888	85225118	4.51e-19	248	77	58.442	N/A
UME38930.1	84	176	NC_047089	Geotrypetes seraphini	Geotrypetes seraphini chromosome 6, aGeoSer1.1	2043979	2044257	4.76e-11	186	95	46.316	N/A
UME38930.1	215	271	NC_047089	Geotrypetes seraphini	Geotrypetes seraphini chromosome 6, aGeoSer1.1	57384597	57384421	8.38e-06	145	59	49.153	N/A
UME38930.1	74	250	NW_025929717	Ursus arctos	Ursus arctos isolate Adak ecotype North America unplaced genomic scaffold, UrsArc1.0 HiC_scaffold_33	4571275	4570739	6.17e-19	247	182	34.615	N/A
UME38930.1	167	240	NW_025929717	Ursus arctos	Ursus arctos isolate Adak ecotype North America unplaced genomic scaffold, UrsArc1.0 HiC_scaffold_33	36212859	36213077	1.04e-09	176	74	45.946	N/A
UME38930.1	87	245	NC_048573	Oncorhynchus mykiss	Oncorhynchus mykiss isolate Arlee chromosome 9, USDA_OmykA_1.1	89525	89076	1.66e-18	244	164	37.195	N/A
UME38930.1	74	249	NC_062280	Lutra lutra	Lutra lutra chromosome 3, mLutLut1.2	128809497	128808979	1.88e-18	243	183	34.973	N/A
UME38930.1	74	240	NW_024424452	Ursus maritimus	Ursus maritimus isolate PB19 unplaced genomic scaffold, ASM1731132v1 scaffold_2	39270426	39269935	2.15e-18	243	167	34.731	N/A
UME38930.1	61	250	NC_058413	Neomonachus schauinslandi	Neomonachus schauinslandi chromosome 11, ASM220157v2	101466893	101467456	3.29e-18	241	206	33.495	N/A
UME38930.1	155	260	NC_030680	Xenopus tropicalis	Xenopus tropicalis strain Nigerian chromosome 4, UCB_Xtro_10.0	130296477	130296770	4.09e-18	241	106	47.170	N/A
UME38930.1	135	249	NC_058405	Neomonachus schauinslandi	Neomonachus schauinslandi chromosome 3, ASM220157v2	50152	49820	5.18e-18	201	115	39.130	N/A
UME38930.1	10	128	NC_058405	Neomonachus schauinslandi	Neomonachus schauinslandi chromosome 3, ASM220157v2	50502	50170	5.18e-18	94	128	25.000	N/A
UME38930.1	74	250	NW_004451196	Odobenus rosmarus divergens	Odobenus rosmarus divergens isolate Ivan unplaced genomic scaffold, Oros_1.0 Scaffold933	23954	24472	7.68e-18	239	177	34.463	N/A
UME38930.1	156	271	NC_052018	Motacilla alba alba	Motacilla alba alba isolate MOTALB_02 chromosome 3, Motacilla_alba_V1.0_pri	19766628	19766296	7.84e-18	238	117	47.009	N/A
UME38930.1	186	276	NC_044033	Microcaecilia unicolor	Microcaecilia unicolor chromosome 3, aMicUni1.1	115328527	115328805	1.20e-17	237	93	48.387	N/A
UME38930.1	131	249	NW_023404377	Halichoerus grypus	Halichoerus grypus isolate 241Hg ecotype Northwest Atlantic unplaced genomic scaffold, Tufts_HGry_1.1 scf7180000029151	176764	177108	1.33e-17	197	119	37.815	N/A
UME38930.1	74	128	NW_023404377	Halichoerus grypus	Halichoerus grypus isolate 241Hg ecotype Northwest Atlantic unplaced genomic scaffold, Tufts_HGry_1.1 scf7180000029151	176594	176758	1.33e-17	95	55	40.000	N/A
UME38930.1	135	249	NW_022589708	Phoca vitulina	Phoca vitulina isolate PV1807 unplaced genomic scaffold, GSC_HSeal_1.0 scaffold5	12091	11759	1.42e-17	196	115	38.261	N/A
UME38930.1	74	128	NW_022589708	Phoca vitulina	Phoca vitulina isolate PV1807 unplaced genomic scaffold, GSC_HSeal_1.0 scaffold5	12275	12111	1.42e-17	95	55	40.000	N/A
UME38930.1	58	250	NC_048219	Ailuropoda melanoleuca	Ailuropoda melanoleuca isolate Jingjing chromosome 2, ASM200744v2	87015303	87015896	2.72e-17	234	210	32.857	N/A
UME38930.1	74	249	NW_022631061	Lontra canadensis	Lontra canadensis isolate GAN:19392208 unplaced genomic scaffold, GSC_riverotter_1.0 scaffold67	3997319	3996801	4.41e-17	233	183	33.333	N/A
UME38930.1	49	185	NC_044042	Microcaecilia unicolor	Microcaecilia unicolor chromosome 12, aMicUni1.1	52166962	52166549	4.94e-17	232	138	40.580	N/A
UME38930.1	135	249	NW_006386526	Leptonychotes weddellii	Leptonychotes weddellii isolate WS11-02 unplaced genomic scaffold, LepWed1.0 scaffold03486	10609	10277	8.51e-17	192	115	37.391	N/A
UME38930.1	74	128	NW_006386526	Leptonychotes weddellii	Leptonychotes weddellii isolate WS11-02 unplaced genomic scaffold, LepWed1.0 scaffold03486	10791	10627	8.51e-17	93	55	40.000	N/A
UME38930.1	51	176	NC_047098	Geotrypetes seraphini	Geotrypetes seraphini chromosome 15, aGeoSer1.1	54378816	54379193	2.21e-16	227	128	44.531	N/A
UME38930.1	61	250	NW_022589741	Phoca vitulina	Phoca vitulina isolate PV1807 unplaced genomic scaffold, GSC_HSeal_1.0 scaffold38	9479192	9478629	3.78e-16	226	206	33.010	N/A
UME38930.1	130	230	NC_044031	Microcaecilia unicolor	Microcaecilia unicolor chromosome 1, aMicUni1.1	92436486	92436809	4.92e-16	225	111	45.045	N/A
UME38930.1	197	272	NC_044031	Microcaecilia unicolor	Microcaecilia unicolor chromosome 1, aMicUni1.1	682276533	682276270	8.79e-11	184	88	48.864	N/A
UME38930.1	34	181	NC_053492	Rana temporaria	Rana temporaria chromosome 4, aRanTem1.1	113227128	113227571	5.72e-16	224	149	34.228	N/A
UME38930.1	156	250	NW_023270989	Mirounga leonina	Mirounga leonina isolate KUSES-001 unplaced genomic scaffold, KU_Mleo_1.0 Mir_99285	25650	25357	1.99e-15	188	99	44.444	N/A
UME38930.1	61	128	NW_023270989	Mirounga leonina	Mirounga leonina isolate KUSES-001 unplaced genomic scaffold, KU_Mleo_1.0 Mir_99285	25921	25715	1.99e-15	85	69	34.783	N/A
UME38930.1	61	241	NW_019154144	Enhydra lutris kenyoni	Enhydra lutris kenyoni isolate GAN:26980312 unplaced genomic scaffold, ASM228890v2 scaffoldscaffold60	4028777	4028241	2.60e-15	219	190	33.158	N/A
UME38930.1	156	250	NW_025603004	Mirounga angustirostris	Mirounga angustirostris isolate JK_09032017 unplaced genomic scaffold, ASM2128878v2 HiC_scaffold_24503	695	988	3.06e-15	185	99	43.434	N/A
UME38930.1	61	128	NW_025603004	Mirounga angustirostris	Mirounga angustirostris isolate JK_09032017 unplaced genomic scaffold, ASM2128878v2 HiC_scaffold_24503	424	630	3.06e-15	87	69	34.783	N/A
UME38930.1	61	250	NW_006383477	Leptonychotes weddellii	Leptonychotes weddellii isolate WS11-02 unplaced genomic scaffold, LepWed1.0 scaffold00437	1026417	1025854	4.20e-15	218	208	33.654	N/A
UME38930.1	156	250	NW_023270067	Mirounga leonina	Mirounga leonina isolate KUSES-001 unplaced genomic scaffold, KU_Mleo_1.0 Mir_101130	8930	9223	5.33e-15	181	99	42.424	N/A
UME38930.1	61	128	NW_023270067	Mirounga leonina	Mirounga leonina isolate KUSES-001 unplaced genomic scaffold, KU_Mleo_1.0 Mir_101130	8659	8865	5.33e-15	89	69	36.232	N/A
UME38930.1	74	250	NC_058417	Neomonachus schauinslandi	Neomonachus schauinslandi chromosome 15, ASM220157v2	9212	8709	6.59e-15	216	179	35.196	N/A
UME38930.1	61	250	NW_025578518	Mirounga angustirostris	Mirounga angustirostris isolate JK_09032017 unplaced genomic scaffold, ASM2128878v2 HiC_scaffold_11	92205412	92205978	7.17e-15	216	209	33.971	N/A
UME38930.1	156	226	NW_025578518	Mirounga angustirostris	Mirounga angustirostris isolate JK_09032017 unplaced genomic scaffold, ASM2128878v2 HiC_scaffold_11	101210482	101210703	1.29e-07	160	75	44.000	N/A
UME38930.1	74	248	NW_020999912	Eumetopias jubatus	Eumetopias jubatus isolate GAN:26980396 unplaced genomic scaffold, ASM402803v1 scaffold1313	2142	1630	9.33e-15	215	181	32.044	N/A
UME38930.1	74	248	NW_020999911	Eumetopias jubatus	Eumetopias jubatus isolate GAN:26980396 unplaced genomic scaffold, ASM402803v1 scaffold1312	2142	1630	9.33e-15	215	181	32.044	N/A
UME38930.1	61	257	NW_019154145	Enhydra lutris kenyoni	Enhydra lutris kenyoni isolate GAN:26980312 unplaced genomic scaffold, ASM228890v2 scaffoldscaffold61	10560401	10559826	9.97e-15	215	203	32.020	N/A
UME38930.1	166	250	NW_019154145	Enhydra lutris kenyoni	Enhydra lutris kenyoni isolate GAN:26980312 unplaced genomic scaffold, ASM228890v2 scaffoldscaffold61	51398	51147	3.92e-08	164	85	44.706	N/A
UME38930.1	131	239	NW_020312856	Callorhinus ursinus	Callorhinus ursinus isolate GAN/ISIS: 27379988/994484 unplaced genomic scaffold, ASM326570v1 scaffold114	15957	15643	1.16e-14	176	109	35.780	N/A
UME38930.1	74	128	NW_020312856	Callorhinus ursinus	Callorhinus ursinus isolate GAN/ISIS: 27379988/994484 unplaced genomic scaffold, ASM326570v1 scaffold114	16127	15963	1.16e-14	89	55	38.182	N/A
UME38930.1	156	241	NC_041402	Erpetoichthys calabaricus	Erpetoichthys calabaricus chromosome 9, fErpCal1.1	60113098	60113343	1.26e-14	196	86	44.186	N/A
UME38930.1	235	272	NC_041402	Erpetoichthys calabaricus	Erpetoichthys calabaricus chromosome 9, fErpCal1.1	60113322	60113420	1.26e-14	69	38	47.368	N/A
UME38930.1	11	98	NC_041402	Erpetoichthys calabaricus	Erpetoichthys calabaricus chromosome 9, fErpCal1.1	60111601	60111858	1.29e-11	191	88	40.909	N/A
UME38930.1	135	239	NW_020998750	Eumetopias jubatus	Eumetopias jubatus isolate GAN:26980396 unplaced genomic scaffold, ASM402803v1 scaffold144	9184	8882	4.18e-14	172	105	36.190	N/A
UME38930.1	74	128	NW_020998750	Eumetopias jubatus	Eumetopias jubatus isolate GAN:26980396 unplaced genomic scaffold, ASM402803v1 scaffold144	9365	9201	4.18e-14	89	55	38.182	N/A
UME38930.1	104	257	NC_045604	Zalophus californianus	Zalophus californianus isolate mZalCal1 chromosome 10, mZalCal1.pri.v2	60774752	60775207	4.87e-14	209	156	35.897	N/A
UME38930.1	104	257	NW_020998665	Eumetopias jubatus	Eumetopias jubatus isolate GAN:26980396 unplaced genomic scaffold, ASM402803v1 scaffold59	2385520	2385975	5.45e-14	209	156	35.897	N/A
UME38930.1	187	259	NC_063170	Perognathus longimembris pacificus	Perognathus longimembris pacificus isolate PPM17 chromosome 10, ASM2315922v1	15198324	15198106	5.93e-14	209	73	50.685	N/A
UME38930.1	131	239	NW_004450890	Odobenus rosmarus divergens	Odobenus rosmarus divergens isolate Ivan unplaced genomic scaffold, Oros_1.0 Scaffold627	1126841	1127155	1.02e-13	173	109	35.780	N/A
UME38930.1	73	128	NW_004450890	Odobenus rosmarus divergens	Odobenus rosmarus divergens isolate Ivan unplaced genomic scaffold, Oros_1.0 Scaffold627	1126668	1126835	1.02e-13	84	56	37.500	N/A
UME38930.1	191	250	NC_050581	Trichosurus vulpecula	Trichosurus vulpecula isolate mTriVul1 chromosome 9, mTriVul1.pri	98284420	98284599	1.33e-13	206	60	61.667	N/A
UME38930.1	61	250	NW_023403677	Halichoerus grypus	Halichoerus grypus isolate 241Hg ecotype Northwest Atlantic unplaced genomic scaffold, Tufts_HGry_1.1 scf7180000026483	2425445	2426005	1.36e-13	206	206	32.524	N/A
UME38930.1	168	250	NW_025577932	Ursus americanus	Ursus americanus isolate UA15103 ecotype Eastern unplaced genomic scaffold, gsc_jax_bbear_1.0 contig_4949_segment0	2197997	2197752	1.38e-13	169	83	44.578	N/A
UME38930.1	61	128	NW_025577932	Ursus americanus	Ursus americanus isolate UA15103 ecotype Eastern unplaced genomic scaffold, gsc_jax_bbear_1.0 contig_4949_segment0	2198314	2198108	1.38e-13	88	69	34.783	N/A
UME38930.1	156	250	NW_025598272	Mirounga angustirostris	Mirounga angustirostris isolate JK_09032017 unplaced genomic scaffold, ASM2128878v2 HiC_scaffold_19768	980	1273	1.60e-13	171	99	41.414	N/A
UME38930.1	61	128	NW_025598272	Mirounga angustirostris	Mirounga angustirostris isolate JK_09032017 unplaced genomic scaffold, ASM2128878v2 HiC_scaffold_19768	709	915	1.60e-13	85	69	34.783	N/A
UME38930.1	61	250	NC_062289	Lutra lutra	Lutra lutra chromosome 12, mLutLut1.2	40939779	40939213	1.97e-13	205	196	34.184	N/A
UME38930.1	61	249	NC_045606	Zalophus californianus	Zalophus californianus isolate mZalCal1 chromosome 12, mZalCal1.pri.v2	7010	6468	3.05e-13	203	189	32.275	N/A
UME38930.1	92	250	NC_063186	Perognathus longimembris pacificus	Perognathus longimembris pacificus isolate PPM17 chromosome 26, ASM2315922v1	12192062	12192523	3.20e-13	203	165	33.939	N/A
UME38930.1	131	237	NC_045597	Zalophus californianus	Zalophus californianus isolate mZalCal1 chromosome 3, mZalCal1.pri.v2	84137	83829	4.96e-13	173	107	36.449	N/A
UME38930.1	74	128	NC_045597	Zalophus californianus	Zalophus californianus isolate mZalCal1 chromosome 3, mZalCal1.pri.v2	84304	84143	4.96e-13	78	55	38.182	N/A
UME38930.1	156	257	NW_025578510	Mirounga angustirostris	Mirounga angustirostris isolate JK_09032017 unplaced genomic scaffold, ASM2128878v2 HiC_scaffold_3	128706139	128706453	8.54e-13	200	106	43.396	N/A
UME38930.1	164	257	NW_004451093	Odobenus rosmarus divergens	Odobenus rosmarus divergens isolate Ivan unplaced genomic scaffold, Oros_1.0 Scaffold830	699931	699653	9.82e-13	199	94	43.617	N/A
UME38930.1	8	110	NW_006408530	Chrysochloris asiatica	Chrysochloris asiatica unplaced genomic scaffold, ChrAsi1.0 scaffold00012	31588006	31587701	1.11e-12	199	104	43.269	N/A
UME38930.1	166	240	NC_048228	Ailuropoda melanoleuca	Ailuropoda melanoleuca isolate Jingjing chromosome 11, ASM200744v2	106104682	106104903	1.55e-12	198	75	49.333	N/A
UME38930.1	156	250	NW_025610940	Mirounga angustirostris	Mirounga angustirostris isolate JK_09032017 unplaced genomic scaffold, ASM2128878v2 HiC_scaffold_32442	225	518	1.64e-12	188	99	44.444	N/A
UME38930.1	4	141	NW_019030946	Acanthochromis polyacanthus	Acanthochromis polyacanthus ecotype Palm Islands unplaced genomic scaffold, ASM210954v1 orpheusFish_scaffold1830	120326	120727	1.76e-12	197	141	37.589	N/A
UME38930.1	199	271	NC_047088	Geotrypetes seraphini	Geotrypetes seraphini chromosome 5, aGeoSer1.1	68450573	68450797	1.87e-12	197	75	54.667	N/A
UME38930.1	61	248	NW_025590003	Mirounga angustirostris	Mirounga angustirostris isolate JK_09032017 unplaced genomic scaffold, ASM2128878v2 HiC_scaffold_11497	1024	1581	1.90e-12	197	189	32.804	N/A
UME38930.1	61	237	NW_023270387	Mirounga leonina	Mirounga leonina isolate KUSES-001 unplaced genomic scaffold, KU_Mleo_1.0 Mir_153	9428057	9427533	1.93e-12	197	195	33.333	N/A
UME38930.1	156	226	NW_023270387	Mirounga leonina	Mirounga leonina isolate KUSES-001 unplaced genomic scaffold, KU_Mleo_1.0 Mir_153	28856	28635	2.21e-06	150	75	42.667	N/A
UME38930.1	147	243	NW_025576437	Ursus americanus	Ursus americanus isolate UA15103 ecotype Eastern unplaced genomic scaffold, gsc_jax_bbear_1.0 contig_1400_segment0	48198	47869	2.36e-12	196	111	38.739	N/A
UME38930.1	166	250	NW_004450460	Odobenus rosmarus divergens	Odobenus rosmarus divergens isolate Ivan unplaced genomic scaffold, Oros_1.0 Scaffold197	6372	6121	2.43e-12	196	85	48.235	N/A
UME38930.1	61	250	NW_022589807	Phoca vitulina	Phoca vitulina isolate PV1807 unplaced genomic scaffold, GSC_HSeal_1.0 scaffold104	10623	10081	3.47e-12	195	193	32.642	N/A
UME38930.1	61	250	NW_025410568	Neomonachus schauinslandi	Neomonachus schauinslandi unplaced genomic scaffold, ASM220157v2 HiC_scaffold_1878	1721	1188	3.99e-12	194	197	33.503	N/A
UME38930.1	61	229	NW_022631003	Lontra canadensis	Lontra canadensis isolate GAN:19392208 unplaced genomic scaffold, GSC_riverotter_1.0 scaffold9	27562549	27562055	4.59e-12	194	175	31.429	N/A
UME38930.1	166	250	NW_022631003	Lontra canadensis	Lontra canadensis isolate GAN:19392208 unplaced genomic scaffold, GSC_riverotter_1.0 scaffold9	16314283	16314534	3.08e-10	180	85	45.882	N/A
UME38930.1	61	241	NW_019154200	Enhydra lutris kenyoni	Enhydra lutris kenyoni isolate GAN:26980312 unplaced genomic scaffold, ASM228890v2 scaffoldscaffold116	804116	804646	4.99e-12	194	187	30.481	N/A
UME38930.1	156	250	NC_058407	Neomonachus schauinslandi	Neomonachus schauinslandi chromosome 5, ASM220157v2	137372155	137372448	5.18e-12	194	99	44.444	N/A
UME38930.1	61	241	NC_062285	Lutra lutra	Lutra lutra chromosome 8, mLutLut1.2	80495526	80496053	5.63e-12	194	186	30.645	N/A
UME38930.1	166	250	NC_062285	Lutra lutra	Lutra lutra chromosome 8, mLutLut1.2	92232464	92232213	3.01e-09	172	85	45.882	N/A
UME38930.1	61	240	NC_062285	Lutra lutra	Lutra lutra chromosome 8, mLutLut1.2	43780361	43780894	4.40e-09	171	182	32.967	N/A
UME38930.1	166	250	NC_062285	Lutra lutra	Lutra lutra chromosome 8, mLutLut1.2	80298	80047	8.12e-08	161	85	43.529	N/A
UME38930.1	166	235	NC_062285	Lutra lutra	Lutra lutra chromosome 8, mLutLut1.2	10619481	10619275	5.80e-07	155	70	50.000	N/A
UME38930.1	55	224	NC_045427	Sarcophilus harrisii	Sarcophilus harrisii chromosome 2, mSarHar1.11	658368165	658367671	5.69e-12	194	170	28.235	N/A
UME38930.1	9	250	NW_020313158	Callorhinus ursinus	Callorhinus ursinus isolate GAN/ISIS: 27379988/994484 unplaced genomic scaffold, ASM326570v1 scaffold442	32132	31437	1.38e-11	191	254	29.921	N/A
UME38930.1	167	250	NW_025616763	Mirounga angustirostris	Mirounga angustirostris isolate JK_09032017 unplaced genomic scaffold, ASM2128878v2 HiC_scaffold_38265	285	37	1.58e-11	177	84	46.429	N/A
UME38930.1	166	250	NW_004451073	Odobenus rosmarus divergens	Odobenus rosmarus divergens isolate Ivan unplaced genomic scaffold, Oros_1.0 Scaffold810	506025	505777	1.94e-11	189	85	45.882	N/A
UME38930.1	61	221	NW_004451073	Odobenus rosmarus divergens	Odobenus rosmarus divergens isolate Ivan unplaced genomic scaffold, Oros_1.0 Scaffold810	509640	509146	1.84e-08	166	168	30.357	N/A
UME38930.1	166	240	NW_019154153	Enhydra lutris kenyoni	Enhydra lutris kenyoni isolate GAN:26980312 unplaced genomic scaffold, ASM228890v2 scaffoldscaffold69	8839966	8840187	2.57e-11	188	75	50.667	N/A
UME38930.1	74	253	NW_019371920	Amphiprion ocellaris	Amphiprion ocellaris isolate DU_AmpOce unplaced genomic scaffold, AmpOce1.0 scaffold2093	8235	7651	3.91e-11	187	202	30.198	N/A
UME38930.1	166	250	NW_019154163	Enhydra lutris kenyoni	Enhydra lutris kenyoni isolate GAN:26980312 unplaced genomic scaffold, ASM228890v2 scaffoldscaffold79	4591865	4591617	4.13e-11	147	85	44.706	N/A
UME38930.1	61	127	NW_019154163	Enhydra lutris kenyoni	Enhydra lutris kenyoni isolate GAN:26980312 unplaced genomic scaffold, ASM228890v2 scaffoldscaffold79	4592160	4591957	4.13e-11	87	68	33.824	N/A
UME38930.1	167	254	NW_018344146	Phascolarctos cinereus	Phascolarctos cinereus isolate Bilbo 61053 unplaced genomic scaffold, phaCin_unsw_v4.1 phaCin_unsw_v4.1.fa.scaf00195	124391	124143	5.03e-11	186	88	42.045	N/A
UME38930.1	166	250	NW_004450452	Odobenus rosmarus divergens	Odobenus rosmarus divergens isolate Ivan unplaced genomic scaffold, Oros_1.0 Scaffold189	2511160	2511408	5.42e-11	186	85	45.882	N/A
UME38930.1	166	257	NW_020323987	Callorhinus ursinus	Callorhinus ursinus isolate GAN/ISIS: 27379988/994484 unplaced genomic scaffold, ASM326570v1 scaffold104800	10395	10126	5.65e-11	186	92	41.304	N/A
UME38930.1	156	250	NW_023399916	Halichoerus grypus	Halichoerus grypus isolate 241Hg ecotype Northwest Atlantic unplaced genomic scaffold, Tufts_HGry_1.1 scf7180000026185	43053	43346	6.00e-11	186	99	43.434	N/A
UME38930.1	168	250	NW_025929750	Ursus arctos	Ursus arctos isolate Adak ecotype North America unplaced genomic scaffold, UrsArc1.0 HiC_scaffold_36	19708417	19708172	6.17e-11	186	83	46.988	N/A
UME38930.1	168	250	NW_024425341	Ursus maritimus	Ursus maritimus isolate PB19 unplaced genomic scaffold, ASM1731132v1 scaffold_28	20170057	20169812	6.17e-11	186	83	46.988	N/A
UME38930.1	6	96	NW_022990843	Gymnodraco acuticeps	Gymnodraco acuticeps unplaced genomic scaffold, fGymAcu1.1	33215	33487	7.01e-11	185	92	42.391	N/A
UME38930.1	61	240	NW_023270464	Mirounga leonina	Mirounga leonina isolate KUSES-001 unplaced genomic scaffold, KU_Mleo_1.0 Mir_178	29019481	29020014	7.03e-11	185	191	31.414	N/A
UME38930.1	156	226	NW_023403361	Halichoerus grypus	Halichoerus grypus isolate 241Hg ecotype Northwest Atlantic unplaced genomic scaffold, Tufts_HGry_1.1 scf7180000026864	778534	778755	7.43e-11	150	75	42.667	N/A
UME38930.1	61	118	NW_023403361	Halichoerus grypus	Halichoerus grypus isolate 241Hg ecotype Northwest Atlantic unplaced genomic scaffold, Tufts_HGry_1.1 scf7180000026864	778263	778439	7.43e-11	82	59	37.288	N/A
UME38930.1	156	250	NW_022590284	Phoca vitulina	Phoca vitulina isolate PV1807 unplaced genomic scaffold, GSC_HSeal_1.0 scaffold597	6388	6681	7.61e-11	185	99	43.434	N/A
UME38930.1	166	271	NW_020313275	Callorhinus ursinus	Callorhinus ursinus isolate GAN/ISIS: 27379988/994484 unplaced genomic scaffold, ASM326570v1 scaffold559	566	225	8.06e-11	185	116	35.345	N/A
UME38930.1	156	226	NW_023400769	Halichoerus grypus	Halichoerus grypus isolate 241Hg ecotype Northwest Atlantic unplaced genomic scaffold, Tufts_HGry_1.1 scf7180000024096	6673	6894	8.17e-11	150	75	42.667	N/A
UME38930.1	61	118	NW_023400769	Halichoerus grypus	Halichoerus grypus isolate 241Hg ecotype Northwest Atlantic unplaced genomic scaffold, Tufts_HGry_1.1 scf7180000024096	6402	6578	8.17e-11	82	59	37.288	N/A
UME38930.1	167	250	NW_025611400	Mirounga angustirostris	Mirounga angustirostris isolate JK_09032017 unplaced genomic scaffold, ASM2128878v2 HiC_scaffold_32902	255	503	8.62e-11	161	84	42.857	N/A
UME38930.1	81	128	NW_025611400	Mirounga angustirostris	Mirounga angustirostris isolate JK_09032017 unplaced genomic scaffold, ASM2128878v2 HiC_scaffold_32902	1	144	8.62e-11	71	48	35.417	N/A
UME38930.1	165	243	NW_025929507	Ursus arctos	Ursus arctos isolate Adak ecotype North America unplaced genomic scaffold, UrsArc1.0 HiC_scaffold_14	45685487	45685720	9.21e-11	184	79	44.304	N/A
UME38930.1	169	250	NW_004451232	Odobenus rosmarus divergens	Odobenus rosmarus divergens isolate Ivan unplaced genomic scaffold, Oros_1.0 Scaffold969	23775	23533	1.06e-10	184	82	46.341	N/A
UME38930.1	166	237	NW_025587570	Mirounga angustirostris	Mirounga angustirostris isolate JK_09032017 unplaced genomic scaffold, ASM2128878v2 HiC_scaffold_9064	3845	4057	1.37e-10	156	72	45.833	N/A
UME38930.1	61	128	NW_025587570	Mirounga angustirostris	Mirounga angustirostris isolate JK_09032017 unplaced genomic scaffold, ASM2128878v2 HiC_scaffold_9064	3531	3737	1.37e-10	75	69	33.333	N/A
UME38930.1	166	250	NW_020998668	Eumetopias jubatus	Eumetopias jubatus isolate GAN:26980396 unplaced genomic scaffold, ASM402803v1 scaffold62	1850	1599	1.41e-10	183	85	43.529	N/A
UME38930.1	166	257	NC_045609	Zalophus californianus	Zalophus californianus isolate mZalCal1 chromosome 15, mZalCal1.pri.v2	2837	2568	1.45e-10	183	92	41.304	N/A
UME38930.1	166	257	NC_045609	Zalophus californianus	Zalophus californianus isolate mZalCal1 chromosome 15, mZalCal1.pri.v2	124819	124550	1.91e-07	158	92	38.043	N/A
UME38930.1	61	250	NC_058102	Neogale vison	Neovison vison isolate M4711 chromosome 12, ASM_NN_V1	148036579	148037145	1.69e-10	182	197	31.472	N/A
UME38930.1	166	250	NC_058102	Neogale vison	Neovison vison isolate M4711 chromosome 12, ASM_NN_V1	52386068	52386319	1.20e-09	176	85	45.882	N/A
UME38930.1	166	250	NC_058102	Neogale vison	Neovison vison isolate M4711 chromosome 12, ASM_NN_V1	137857108	137857359	1.53e-06	151	85	42.353	N/A
UME38930.1	166	250	NW_020313168	Callorhinus ursinus	Callorhinus ursinus isolate GAN/ISIS: 27379988/994484 unplaced genomic scaffold, ASM326570v1 scaffold452	8230	7979	2.09e-10	181	85	44.706	N/A
UME38930.1	166	250	NC_045610	Zalophus californianus	Zalophus californianus isolate mZalCal1 chromosome 16, mZalCal1.pri.v2	62756871	62757122	2.27e-10	181	85	44.706	N/A
UME38930.1	166	257	NW_020324307	Callorhinus ursinus	Callorhinus ursinus isolate GAN/ISIS: 27379988/994484 unplaced genomic scaffold, ASM326570v1 scaffold105128	16253	15984	2.49e-10	181	92	41.304	N/A
UME38930.1	166	248	NW_020999887	Eumetopias jubatus	Eumetopias jubatus isolate GAN:26980396 unplaced genomic scaffold, ASM402803v1 scaffold1288	6587	6345	2.86e-10	180	83	43.373	N/A
UME38930.1	69	198	NC_059327	Leopardus geoffroyi	Leopardus geoffroyi isolate Oge1 chromosome B1, O.geoffroyi_Oge1_pat1.0	69850340	69850723	3.02e-10	158	130	34.615	N/A
UME38930.1	209	230	NC_059327	Leopardus geoffroyi	Leopardus geoffroyi isolate Oge1 chromosome B1, O.geoffroyi_Oge1_pat1.0	69850749	69850814	3.02e-10	68	22	63.636	N/A
UME38930.1	156	250	NC_060066	Meles meles	Meles meles chromosome 1, mMelMel3.1 paternal haplotype	122741017	122740724	3.04e-10	159	99	40.404	N/A
UME38930.1	74	127	NC_060066	Meles meles	Meles meles chromosome 1, mMelMel3.1 paternal haplotype	122741246	122741085	3.04e-10	68	54	29.630	N/A
UME38930.1	166	248	NW_021004565	Eumetopias jubatus	Eumetopias jubatus isolate GAN:26980396 unplaced genomic scaffold, ASM402803v1 scaffold5968	701	943	3.33e-10	178	83	42.169	N/A
UME38930.1	7	250	NC_062283	Lutra lutra	Lutra lutra chromosome 6, mLutLut1.2	62364587	62363895	3.78e-10	179	261	27.586	N/A
UME38930.1	166	250	NC_062283	Lutra lutra	Lutra lutra chromosome 6, mLutLut1.2	35498813	35498562	3.56e-09	172	85	44.706	N/A
UME38930.1	166	250	NC_062283	Lutra lutra	Lutra lutra chromosome 6, mLutLut1.2	35363925	35364173	5.41e-08	163	85	44.706	N/A
UME38930.1	167	257	NC_060072	Meles meles	Meles meles chromosome 7, mMelMel3.1 paternal haplotype	139903562	139903831	4.03e-10	179	91	43.956	N/A
UME38930.1	166	250	NC_060072	Meles meles	Meles meles chromosome 7, mMelMel3.1 paternal haplotype	150347349	150347600	4.87e-07	155	85	41.176	N/A
UME38930.1	168	250	NW_023237922	Ailuropoda melanoleuca	Ailuropoda melanoleuca isolate Jingjing unplaced genomic scaffold, ASM200744v2 unplaced-scaffold63677	738	493	4.60e-10	176	83	43.373	N/A
UME38930.1	135	248	NC_048223	Ailuropoda melanoleuca	Ailuropoda melanoleuca isolate Jingjing chromosome 6, ASM200744v2	75724958	75725296	5.38e-10	178	114	35.965	N/A
UME38930.1	167	237	NC_048223	Ailuropoda melanoleuca	Ailuropoda melanoleuca isolate Jingjing chromosome 6, ASM200744v2	75715721	75715930	1.60e-08	137	71	40.845	N/A
UME38930.1	88	128	NC_048223	Ailuropoda melanoleuca	Ailuropoda melanoleuca isolate Jingjing chromosome 6, ASM200744v2	75715488	75715610	1.60e-08	74	41	39.024	N/A
UME38930.1	69	198	NC_056663	Panthera tigris	Panthera tigris isolate Pti1 chromosome B1, P.tigris_Pti1_mat1.1	69755782	69756165	5.82e-10	158	130	34.615	N/A
UME38930.1	209	230	NC_056663	Panthera tigris	Panthera tigris isolate Pti1 chromosome B1, P.tigris_Pti1_mat1.1	69756191	69756256	5.82e-10	65	22	63.636	N/A
UME38930.1	90	245	NW_024879765	Clupea harengus	Clupea harengus unplaced genomic scaffold, Ch_v2.0.2	36363	35932	5.86e-10	178	157	30.573	N/A
UME38930.1	166	257	NW_020313248	Callorhinus ursinus	Callorhinus ursinus isolate GAN/ISIS: 27379988/994484 unplaced genomic scaffold, ASM326570v1 scaffold532	20118	19849	5.87e-10	178	92	41.304	N/A
UME38930.1	166	257	NW_020326575	Callorhinus ursinus	Callorhinus ursinus isolate GAN/ISIS: 27379988/994484 unplaced genomic scaffold, ASM326570v1 scaffold196646	3610	3879	5.90e-10	178	92	41.304	N/A
UME38930.1	166	257	NW_020326576	Callorhinus ursinus	Callorhinus ursinus isolate GAN/ISIS: 27379988/994484 unplaced genomic scaffold, ASM326570v1 scaffold196647	3611	3880	5.90e-10	178	92	41.304	N/A
UME38930.1	69	198	NW_024412376	Puma yagouaroundi	Puma yagouaroundi ecotype Mexico unplaced genomic scaffold, PumYag 28	32220450	32220833	6.61e-10	159	130	34.615	N/A
UME38930.1	209	230	NW_024412376	Puma yagouaroundi	Puma yagouaroundi ecotype Mexico unplaced genomic scaffold, PumYag 28	32220859	32220924	6.61e-10	64	22	63.636	N/A
UME38930.1	166	248	NW_021004904	Eumetopias jubatus	Eumetopias jubatus isolate GAN:26980396 unplaced genomic scaffold, ASM402803v1 scaffold6307	676	434	7.51e-10	175	83	42.169	N/A
UME38930.1	69	198	NC_056682	Panthera leo	Panthera leo isolate Ple1 chromosome B1, P.leo_Ple1_pat1.1	69953179	69953562	7.61e-10	158	130	34.615	N/A
UME38930.1	209	230	NC_056682	Panthera leo	Panthera leo isolate Ple1 chromosome B1, P.leo_Ple1_pat1.1	69953588	69953653	7.61e-10	64	22	63.636	N/A
UME38930.1	69	198	NC_064811	Panthera uncia	Panthera uncia isolate 11264 chromosome 18, Puncia_PCG_1.0	132100706	132100323	7.61e-10	158	130	34.615	N/A
UME38930.1	209	230	NC_064811	Panthera uncia	Panthera uncia isolate 11264 chromosome 18, Puncia_PCG_1.0	132100297	132100232	7.61e-10	64	22	63.636	N/A
UME38930.1	166	257	NC_045603	Zalophus californianus	Zalophus californianus isolate mZalCal1 chromosome 9, mZalCal1.pri.v2	140322495	140322764	8.63e-10	177	92	39.130	N/A
UME38930.1	166	250	NW_020313362	Callorhinus ursinus	Callorhinus ursinus isolate GAN/ISIS: 27379988/994484 unplaced genomic scaffold, ASM326570v1 scaffold646	9819	9568	8.87e-10	177	85	43.529	N/A
UME38930.1	69	198	NW_020834735	Acinonyx jubatus	Acinonyx jubatus isolate Rico unplaced genomic scaffold, Aci_jub_2 Primary Assembly Aci_jub_2_ph1_scaffold9	27346790	27346407	9.20e-10	158	130	34.615	N/A
UME38930.1	209	230	NW_020834735	Acinonyx jubatus	Acinonyx jubatus isolate Rico unplaced genomic scaffold, Aci_jub_2 Primary Assembly Aci_jub_2_ph1_scaffold9	27346381	27346316	9.20e-10	64	22	63.636	N/A
UME38930.1	168	257	NW_023270453	Mirounga leonina	Mirounga leonina isolate KUSES-001 unplaced genomic scaffold, KU_Mleo_1.0 Mir_175	21117551	21117820	1.06e-09	176	90	42.222	N/A
UME38930.1	166	271	NW_020313407	Callorhinus ursinus	Callorhinus ursinus isolate GAN/ISIS: 27379988/994484 unplaced genomic scaffold, ASM326570v1 scaffold691	5777	5436	1.08e-09	176	116	36.207	N/A
UME38930.1	166	250	NC_045619	Mustela erminea	Mustela erminea isolate mMusErm1 chromosome 6, mMusErm1.Pri	52113124	52113375	1.17e-09	176	85	44.706	N/A
UME38930.1	61	223	NC_045619	Mustela erminea	Mustela erminea isolate mMusErm1 chromosome 6, mMusErm1.Pri	63570414	63569938	1.45e-08	167	164	29.268	N/A
UME38930.1	74	241	NC_045619	Mustela erminea	Mustela erminea isolate mMusErm1 chromosome 6, mMusErm1.Pri	116090181	116089687	9.00e-07	153	180	28.889	N/A
UME38930.1	166	271	NW_020326701	Callorhinus ursinus	Callorhinus ursinus isolate GAN/ISIS: 27379988/994484 unplaced genomic scaffold, ASM326570v1 scaffold197351	4733	4392	1.31e-09	175	116	36.207	N/A
UME38930.1	156	257	NW_020326079	Callorhinus ursinus	Callorhinus ursinus isolate GAN/ISIS: 27379988/994484 unplaced genomic scaffold, ASM326570v1 scaffold191771	17793	18104	1.38e-09	175	106	36.792	N/A
UME38930.1	187	250	NW_004451470	Odobenus rosmarus divergens	Odobenus rosmarus divergens isolate Ivan unplaced genomic scaffold, Oros_1.0 Scaffold1207	80097	79906	1.41e-09	175	64	53.125	N/A
UME38930.1	69	198	NW_020339223	Puma concolor	Puma concolor isolate SC36_Marlon unplaced genomic scaffold, PumCon1.0 scaffold_2176	137617612	137617229	1.50e-09	156	130	34.615	N/A
UME38930.1	209	230	NW_020339223	Puma concolor	Puma concolor isolate SC36_Marlon unplaced genomic scaffold, PumCon1.0 scaffold_2176	137617203	137617138	1.50e-09	64	22	63.636	N/A
UME38930.1	166	257	NW_020313253	Callorhinus ursinus	Callorhinus ursinus isolate GAN/ISIS: 27379988/994484 unplaced genomic scaffold, ASM326570v1 scaffold537	39166	38897	1.56e-09	175	92	40.217	N/A
UME38930.1	157	240	NW_025576632	Ursus americanus	Ursus americanus isolate UA15103 ecotype Eastern unplaced genomic scaffold, gsc_jax_bbear_1.0 contig_1975_segment0	8406445	8406705	1.81e-09	174	88	43.182	N/A
UME38930.1	156	257	NW_020326081	Callorhinus ursinus	Callorhinus ursinus isolate GAN/ISIS: 27379988/994484 unplaced genomic scaffold, ASM326570v1 scaffold192155	17793	18104	1.83e-09	174	106	36.792	N/A
UME38930.1	187	249	NW_023270316	Mirounga leonina	Mirounga leonina isolate KUSES-001 unplaced genomic scaffold, KU_Mleo_1.0 Mir_127	8222	8034	1.97e-09	174	63	50.794	N/A
UME38930.1	165	213	NW_025929795	Ursus arctos	Ursus arctos isolate Adak ecotype North America unplaced genomic scaffold, UrsArc1.0 HiC_scaffold_40	101433744	101433887	2.10e-09	123	49	46.939	N/A
UME38930.1	211	250	NW_025929795	Ursus arctos	Ursus arctos isolate Adak ecotype North America unplaced genomic scaffold, UrsArc1.0 HiC_scaffold_40	101433878	101433997	2.10e-09	96	40	50.000	N/A
UME38930.1	165	213	NW_025577071	Ursus americanus	Ursus americanus isolate UA15103 ecotype Eastern unplaced genomic scaffold, gsc_jax_bbear_1.0 contig_3082_segment0	25103	24960	2.11e-09	123	49	46.939	N/A
UME38930.1	211	250	NW_025577071	Ursus americanus	Ursus americanus isolate UA15103 ecotype Eastern unplaced genomic scaffold, gsc_jax_bbear_1.0 contig_3082_segment0	24969	24850	2.11e-09	96	40	50.000	N/A
UME38930.1	166	240	NW_020313423	Callorhinus ursinus	Callorhinus ursinus isolate GAN/ISIS: 27379988/994484 unplaced genomic scaffold, ASM326570v1 scaffold707	4038	3820	2.13e-09	174	75	45.333	N/A
UME38930.1	166	240	NW_021002823	Eumetopias jubatus	Eumetopias jubatus isolate GAN:26980396 unplaced genomic scaffold, ASM402803v1 scaffold4225	2670	2888	2.26e-09	173	75	45.333	N/A
UME38930.1	74	247	NC_045615	Mustela erminea	Mustela erminea isolate mMusErm1 chromosome 2, mMusErm1.Pri	6462897	6463409	2.30e-09	173	180	31.667	N/A
UME38930.1	166	257	NW_020316568	Callorhinus ursinus	Callorhinus ursinus isolate GAN/ISIS: 27379988/994484 unplaced genomic scaffold, ASM326570v1 scaffold92975	1672	1403	2.31e-09	173	92	40.217	N/A
UME38930.1	166	250	NW_022631348	Lontra canadensis	Lontra canadensis isolate GAN:19392208 unplaced genomic scaffold, GSC_riverotter_1.0 scaffold354	61476	61727	2.38e-09	173	85	45.882	N/A
UME38930.1	74	250	NW_022631108	Lontra canadensis	Lontra canadensis isolate GAN:19392208 unplaced genomic scaffold, GSC_riverotter_1.0 scaffold114	1249760	1250260	2.90e-09	173	183	31.694	N/A
UME38930.1	166	250	NW_019154108	Enhydra lutris kenyoni	Enhydra lutris kenyoni isolate GAN:26980312 unplaced genomic scaffold, ASM228890v2 scaffoldscaffold24	28822089	28821838	3.27e-09	172	85	47.059	N/A
UME38930.1	166	250	NW_022631100	Lontra canadensis	Lontra canadensis isolate GAN:19392208 unplaced genomic scaffold, GSC_riverotter_1.0 scaffold106	2693932	2694183	4.12e-09	171	85	48.235	N/A
UME38930.1	166	257	NW_022631070	Lontra canadensis	Lontra canadensis isolate GAN:19392208 unplaced genomic scaffold, GSC_riverotter_1.0 scaffold76	372315	372587	4.65e-09	171	92	42.391	N/A
UME38930.1	166	250	NW_022631349	Lontra canadensis	Lontra canadensis isolate GAN:19392208 unplaced genomic scaffold, GSC_riverotter_1.0 scaffold355	61407	61658	4.90e-09	171	85	45.882	N/A
UME38930.1	135	240	NW_025578162	Ursus americanus	Ursus americanus isolate UA15103 ecotype Eastern unplaced genomic scaffold, gsc_jax_bbear_1.0 contig_5388_segment0	6686721	6687035	5.15e-09	171	106	35.849	N/A
UME38930.1	69	198	NC_062564	Prionailurus viverrinus	Prionailurus viverrinus isolate Anna chromosome B1, UM_Priviv_1.0	70279516	70279899	5.23e-09	151	130	33.077	N/A
UME38930.1	209	230	NC_062564	Prionailurus viverrinus	Prionailurus viverrinus isolate Anna chromosome B1, UM_Priviv_1.0	70279925	70279990	5.23e-09	64	22	63.636	N/A
UME38930.1	188	250	NW_006383602	Leptonychotes weddellii	Leptonychotes weddellii isolate WS11-02 unplaced genomic scaffold, LepWed1.0 scaffold00562	127623	127811	5.39e-09	170	63	50.794	N/A
UME38930.1	187	257	NW_006383380	Leptonychotes weddellii	Leptonychotes weddellii isolate WS11-02 unplaced genomic scaffold, LepWed1.0 scaffold00340	751888	752100	6.02e-09	170	71	49.296	N/A
UME38930.1	51	120	NW_019714864	Paramormyrops kingsleyae	Paramormyrops kingsleyae isolate PKING1 ecotype Bambomo Creek, P0-Absent unplaced genomic scaffold, PKINGS_0.1 Scaffold397	203718	203933	6.08e-09	143	72	44.444	N/A
UME38930.1	127	159	NW_019714864	Paramormyrops kingsleyae	Paramormyrops kingsleyae isolate PKING1 ecotype Bambomo Creek, P0-Absent unplaced genomic scaffold, PKINGS_0.1 Scaffold397	203948	204046	6.08e-09	72	33	36.364	N/A
UME38930.1	156	226	NW_022594216	Phoca vitulina	Phoca vitulina isolate PV1807 unplaced genomic scaffold, GSC_HSeal_1.0 scaffold4534	886	665	6.68e-09	132	75	41.333	N/A
UME38930.1	61	118	NW_022594216	Phoca vitulina	Phoca vitulina isolate PV1807 unplaced genomic scaffold, GSC_HSeal_1.0 scaffold4534	1157	981	6.68e-09	84	59	37.288	N/A
UME38930.1	167	257	NC_045607	Zalophus californianus	Zalophus californianus isolate mZalCal1 chromosome 13, mZalCal1.pri.v2	95431537	95431803	6.73e-09	170	91	40.659	N/A
UME38930.1	166	248	NC_058101	Neogale vison	Neovison vison isolate M4711 chromosome 11, ASM_NN_V1	160512516	160512761	6.99e-09	170	83	43.373	N/A
UME38930.1	166	250	NC_058101	Neogale vison	Neovison vison isolate M4711 chromosome 11, ASM_NN_V1	170876090	170875839	2.45e-07	158	85	42.353	N/A
UME38930.1	166	250	NC_058101	Neogale vison	Neovison vison isolate M4711 chromosome 11, ASM_NN_V1	170717850	170718101	2.45e-07	158	85	42.353	N/A
UME38930.1	166	248	NC_058101	Neogale vison	Neovison vison isolate M4711 chromosome 11, ASM_NN_V1	160584977	160584732	5.36e-06	147	83	39.759	N/A
UME38930.1	166	257	NW_020313163	Callorhinus ursinus	Callorhinus ursinus isolate GAN/ISIS: 27379988/994484 unplaced genomic scaffold, ASM326570v1 scaffold447	14866	15135	7.01e-09	170	92	40.217	N/A
UME38930.1	166	250	NW_022631021	Lontra canadensis	Lontra canadensis isolate GAN:19392208 unplaced genomic scaffold, GSC_riverotter_1.0 scaffold27	1902895	1903146	7.59e-09	169	85	44.706	N/A
UME38930.1	187	250	NW_023403185	Halichoerus grypus	Halichoerus grypus isolate 241Hg ecotype Northwest Atlantic unplaced genomic scaffold, Tufts_HGry_1.1 scf7180000022032	2329659	2329468	8.25e-09	169	64	53.125	N/A
UME38930.1	166	250	NW_020313317	Callorhinus ursinus	Callorhinus ursinus isolate GAN/ISIS: 27379988/994484 unplaced genomic scaffold, ASM326570v1 scaffold601	25	273	8.94e-09	169	85	42.353	N/A
UME38930.1	166	250	NW_019154091	Enhydra lutris kenyoni	Enhydra lutris kenyoni isolate GAN:26980312 unplaced genomic scaffold, ASM228890v2 scaffoldscaffold7	35561586	35561837	9.13e-09	169	85	45.882	N/A
UME38930.1	187	250	NC_058411	Neomonachus schauinslandi	Neomonachus schauinslandi chromosome 9, ASM220157v2	143864265	143864456	9.13e-09	169	64	53.125	N/A
UME38930.1	188	250	NC_058411	Neomonachus schauinslandi	Neomonachus schauinslandi chromosome 9, ASM220157v2	29787597	29787785	5.72e-08	162	63	49.206	N/A
UME38930.1	166	271	NW_020317977	Callorhinus ursinus	Callorhinus ursinus isolate GAN/ISIS: 27379988/994484 unplaced genomic scaffold, ASM326570v1 scaffold96969	435	776	9.54e-09	168	116	34.483	N/A
UME38930.1	169	250	NW_022589747	Phoca vitulina	Phoca vitulina isolate PV1807 unplaced genomic scaffold, GSC_HSeal_1.0 scaffold44	4799	4557	1.02e-08	168	82	46.341	N/A
UME38930.1	166	250	NW_020322715	Callorhinus ursinus	Callorhinus ursinus isolate GAN/ISIS: 27379988/994484 unplaced genomic scaffold, ASM326570v1 scaffold103262	7116	7364	1.06e-08	168	85	40.000	N/A
UME38930.1	135	240	NW_024423344	Ursus maritimus	Ursus maritimus isolate PB19 unplaced genomic scaffold, ASM1731132v1 scaffold_10	79702505	79702819	1.09e-08	168	106	35.849	N/A
UME38930.1	166	250	NW_020324028	Callorhinus ursinus	Callorhinus ursinus isolate GAN/ISIS: 27379988/994484 unplaced genomic scaffold, ASM326570v1 scaffold104843	762	1010	1.10e-08	168	85	41.176	N/A
UME38930.1	166	250	NC_045617	Mustela erminea	Mustela erminea isolate mMusErm1 chromosome 4, mMusErm1.Pri	90013061	90012813	1.17e-08	168	85	45.882	N/A
UME38930.1	169	250	NW_023401572	Halichoerus grypus	Halichoerus grypus isolate 241Hg ecotype Northwest Atlantic unplaced genomic scaffold, Tufts_HGry_1.1 scf7180000030072	42668	42910	1.18e-08	168	82	46.341	N/A
UME38930.1	169	250	NW_020313005	Callorhinus ursinus	Callorhinus ursinus isolate GAN/ISIS: 27379988/994484 unplaced genomic scaffold, ASM326570v1 scaffold282	45414078	45414320	1.19e-08	168	82	45.122	N/A
UME38930.1	191	250	NW_020313005	Callorhinus ursinus	Callorhinus ursinus isolate GAN/ISIS: 27379988/994484 unplaced genomic scaffold, ASM326570v1 scaffold282	35495517	35495696	1.45e-07	159	60	51.667	N/A
UME38930.1	166	240	NW_020313150	Callorhinus ursinus	Callorhinus ursinus isolate GAN/ISIS: 27379988/994484 unplaced genomic scaffold, ASM326570v1 scaffold434	11242	11024	1.25e-08	167	75	44.000	N/A
UME38930.1	166	250	NC_058094	Neogale vison	Neovison vison isolate M4711 chromosome 4, ASM_NN_V1	137826842	137827093	1.26e-08	168	85	45.882	N/A
UME38930.1	166	257	NC_058094	Neogale vison	Neovison vison isolate M4711 chromosome 4, ASM_NN_V1	123332507	123332235	9.70e-06	145	92	40.217	N/A
UME38930.1	169	250	NW_023402868	Halichoerus grypus	Halichoerus grypus isolate 241Hg ecotype Northwest Atlantic unplaced genomic scaffold, Tufts_HGry_1.1 scf7180000024091	136244	136486	1.27e-08	168	82	46.341	N/A
UME38930.1	87	240	NC_059459	Salmo salar	Salmo salar chromosome ssa18, Ssal_v3.1	82370692	82370249	1.30e-08	168	158	33.544	N/A
UME38930.1	61	250	NW_025422014	Mustela putorius furo	Mustela putorius furo isolate JIRA1106 unplaced genomic scaffold, ASM1176430v1.1 tig00003862_pilon_pilon_pilon	1556265	1555723	1.55e-08	167	197	29.949	N/A
UME38930.1	166	248	NW_020313524	Callorhinus ursinus	Callorhinus ursinus isolate GAN/ISIS: 27379988/994484 unplaced genomic scaffold, ASM326570v1 scaffold808	4926	4684	1.58e-08	167	83	40.964	N/A
UME38930.1	88	234	NW_019154118	Enhydra lutris kenyoni	Enhydra lutris kenyoni isolate GAN:26980312 unplaced genomic scaffold, ASM228890v2 scaffoldscaffold34	30221202	30221633	1.59e-08	167	148	31.081	N/A
UME38930.1	9	250	NW_022631017	Lontra canadensis	Lontra canadensis isolate GAN:19392208 unplaced genomic scaffold, GSC_riverotter_1.0 scaffold23	5506412	5505726	1.60e-08	167	252	26.984	N/A
UME38930.1	166	250	NC_058093	Neogale vison	Neovison vison isolate M4711 chromosome 3, ASM_NN_V1	163743534	163743286	1.66e-08	167	85	48.235	N/A
UME38930.1	166	250	NC_058093	Neogale vison	Neovison vison isolate M4711 chromosome 3, ASM_NN_V1	223411255	223411004	4.89e-06	147	85	41.176	N/A
UME38930.1	166	240	NW_025422002	Mustela putorius furo	Mustela putorius furo isolate JIRA1106 unplaced genomic scaffold, ASM1176430v1.1 tig00003850_pilon_pilon_pilon	11988495	11988271	1.68e-08	167	76	46.053	N/A
UME38930.1	166	249	NW_025421321	Mustela putorius furo	Mustela putorius furo isolate JIRA1106 unplaced genomic scaffold, ASM1176430v1.1 tig00000224_pilon_pilon_pilon	11544329	11544577	1.70e-08	167	84	45.238	N/A
UME38930.1	74	241	NW_025422082	Mustela putorius furo	Mustela putorius furo isolate JIRA1106 unplaced genomic scaffold, ASM1176430v1.1 tig00003937_pilon_pilon_pilon	6885678	6886172	1.71e-08	167	174	29.885	N/A
UME38930.1	73	250	NW_019154093	Enhydra lutris kenyoni	Enhydra lutris kenyoni isolate GAN:26980312 unplaced genomic scaffold, ASM228890v2 scaffoldscaffold9	72919159	72919683	1.73e-08	167	186	29.570	N/A
UME38930.1	61	250	NC_058095	Neogale vison	Neovison vison isolate M4711 chromosome 5, ASM_NN_V1	95863443	95862883	2.21e-08	166	197	29.949	N/A
UME38930.1	187	250	NW_004451065	Odobenus rosmarus divergens	Odobenus rosmarus divergens isolate Ivan unplaced genomic scaffold, Oros_1.0 Scaffold802	12329	12138	2.25e-08	166	64	51.562	N/A
UME38930.1	166	249	NC_062282	Lutra lutra	Lutra lutra chromosome 5, mLutLut1.2	66480000	66480248	2.30e-08	166	84	44.048	N/A
UME38930.1	166	250	NC_062282	Lutra lutra	Lutra lutra chromosome 5, mLutLut1.2	144500990	144501241	4.53e-07	155	85	44.706	N/A
UME38930.1	167	243	NW_023254697	Ailuropoda melanoleuca	Ailuropoda melanoleuca isolate Jingjing unplaced genomic scaffold, ASM200744v2 unplaced-scaffold9234	130690	130917	2.31e-08	166	77	44.156	N/A
UME38930.1	69	198	NW_017619851	Panthera pardus	Panthera pardus isolate Maewha unplaced genomic scaffold, PanPar1.0 scaffold7	33020115	33020498	2.41e-08	146	130	33.077	N/A
UME38930.1	209	230	NW_017619851	Panthera pardus	Panthera pardus isolate Maewha unplaced genomic scaffold, PanPar1.0 scaffold7	33020524	33020589	2.41e-08	64	22	63.636	N/A
UME38930.1	193	237	NC_047099	Geotrypetes seraphini	Geotrypetes seraphini chromosome 16, aGeoSer1.1	40512895	40512767	2.50e-08	165	45	66.667	N/A
UME38930.1	74	198	NW_025814845	Lynx rufus	Lynx rufus isolate CCGP_SWC_20201006 ecotype Redwood Valley unplaced genomic scaffold, mLynRuf1.p SCAF_3	132647635	132647267	2.53e-08	149	125	35.200	N/A
UME38930.1	209	230	NW_025814845	Lynx rufus	Lynx rufus isolate CCGP_SWC_20201006 ecotype Redwood Valley unplaced genomic scaffold, mLynRuf1.p SCAF_3	132647241	132647176	2.53e-08	60	22	59.091	N/A
UME38930.1	166	250	NW_025422368	Mustela putorius furo	Mustela putorius furo isolate JIRA1106 unplaced genomic scaffold, ASM1176430v1.1 tig00537227_pilon_pilon_pilon	39314934	39314683	2.74e-08	165	85	43.529	N/A
UME38930.1	169	250	NW_023403695	Halichoerus grypus	Halichoerus grypus isolate 241Hg ecotype Northwest Atlantic unplaced genomic scaffold, Tufts_HGry_1.1 scf7180000025128	1338	1096	2.77e-08	165	82	45.122	N/A
UME38930.1	1	136	NW_009912489	Nestor notabilis	Nestor notabilis isolate BGI_N333 unplaced genomic scaffold, ASM69687v1 scaffold7610	76213	75806	2.77e-08	165	137	30.657	N/A
UME38930.1	69	198	NC_058371	Felis catus	Felis catus isolate Fca126 chromosome B1, F.catus_Fca126_mat1.0	69856788	69857171	3.04e-08	145	130	33.077	N/A
UME38930.1	209	230	NC_058371	Felis catus	Felis catus isolate Fca126 chromosome B1, F.catus_Fca126_mat1.0	69857197	69857262	3.04e-08	63	22	63.636	N/A
UME38930.1	166	250	NW_022631069	Lontra canadensis	Lontra canadensis isolate GAN:19392208 unplaced genomic scaffold, GSC_riverotter_1.0 scaffold75	10507053	10506802	3.12e-08	165	85	44.706	N/A
UME38930.1	155	245	NC_034189	Oncorhynchus kisutch	Oncorhynchus kisutch isolate 150728-3 linkage group LG16, Okis_V2	111186	110932	3.26e-08	164	99	41.414	N/A
UME38930.1	74	198	NC_044306	Lynx canadensis	Lynx canadensis isolate LIC74 chromosome B1, mLynCan4.pri.v2	70151660	70152028	3.30e-08	150	125	35.200	N/A
UME38930.1	209	230	NC_044306	Lynx canadensis	Lynx canadensis isolate LIC74 chromosome B1, mLynCan4.pri.v2	70152054	70152119	3.30e-08	58	22	59.091	N/A
UME38930.1	61	250	NW_025422169	Mustela putorius furo	Mustela putorius furo isolate JIRA1106 unplaced genomic scaffold, ASM1176430v1.1 tig00004033_pilon_pilon_pilon	8813164	8813730	3.51e-08	164	197	30.964	N/A
UME38930.1	188	250	NW_023399451	Halichoerus grypus	Halichoerus grypus isolate 241Hg ecotype Northwest Atlantic unplaced genomic scaffold, Tufts_HGry_1.1 scf7180000022250	1973714	1973529	3.61e-08	164	63	52.381	N/A
UME38930.1	166	250	NW_022631048	Lontra canadensis	Lontra canadensis isolate GAN:19392208 unplaced genomic scaffold, GSC_riverotter_1.0 scaffold54	13696825	13697076	3.75e-08	164	85	45.882	N/A
UME38930.1	61	240	NC_060082	Meles meles	Meles meles chromosome 17, mMelMel3.1 paternal haplotype	64275095	64275637	4.46e-08	163	182	30.220	N/A
UME38930.1	166	250	NC_060082	Meles meles	Meles meles chromosome 17, mMelMel3.1 paternal haplotype	40511024	40511281	4.59e-08	163	87	48.276	N/A
UME38930.1	166	250	NC_060082	Meles meles	Meles meles chromosome 17, mMelMel3.1 paternal haplotype	40541741	40541992	7.07e-08	162	85	45.882	N/A
UME38930.1	166	250	NC_058091	Neogale vison	Neovison vison isolate M4711 chromosome 1, ASM_NN_V1	89939681	89939415	4.55e-08	163	89	43.820	N/A
UME38930.1	167	250	NC_045600	Zalophus californianus	Zalophus californianus isolate mZalCal1 chromosome 6, mZalCal1.pri.v2	146840334	146840089	4.76e-08	163	84	40.476	N/A
UME38930.1	166	240	NC_045600	Zalophus californianus	Zalophus californianus isolate mZalCal1 chromosome 6, mZalCal1.pri.v2	147616175	147615957	7.09e-07	154	75	41.333	N/A
UME38930.1	166	249	NC_045620	Mustela erminea	Mustela erminea isolate mMusErm1 chromosome 7, mMusErm1.Pri	61899638	61899886	5.27e-08	163	84	45.238	N/A
UME38930.1	166	250	NC_045620	Mustela erminea	Mustela erminea isolate mMusErm1 chromosome 7, mMusErm1.Pri	50014491	50014240	8.93e-06	145	85	40.000	N/A
UME38930.1	166	250	NW_020314988	Callorhinus ursinus	Callorhinus ursinus isolate GAN/ISIS: 27379988/994484 unplaced genomic scaffold, ASM326570v1 scaffold84892	2616	2368	5.29e-08	162	85	41.176	N/A
UME38930.1	166	250	NW_025422010	Mustela putorius furo	Mustela putorius furo isolate JIRA1106 unplaced genomic scaffold, ASM1176430v1.1 tig00003858_pilon_pilon_pilon	26980929	26981180	5.37e-08	163	85	45.882	N/A
UME38930.1	166	250	NC_045630	Mustela erminea	Mustela erminea isolate mMusErm1 chromosome 17, mMusErm1.Pri	28923982	28923731	5.37e-08	163	85	44.706	N/A
UME38930.1	166	250	NC_045630	Mustela erminea	Mustela erminea isolate mMusErm1 chromosome 17, mMusErm1.Pri	28975728	28975477	5.05e-07	155	85	44.706	N/A
UME38930.1	166	250	NC_062288	Lutra lutra	Lutra lutra chromosome 11, mLutLut1.2	1077514	1077263	5.46e-08	163	85	45.882	N/A
UME38930.1	166	250	NW_019154092	Enhydra lutris kenyoni	Enhydra lutris kenyoni isolate GAN:26980312 unplaced genomic scaffold, ASM228890v2 scaffoldscaffold8	26454334	26454585	5.83e-08	162	85	44.706	N/A
UME38930.1	169	250	NW_023402594	Halichoerus grypus	Halichoerus grypus isolate 241Hg ecotype Northwest Atlantic unplaced genomic scaffold, Tufts_HGry_1.1 scf7180000022452	1629066	1629305	6.33e-08	162	82	47.561	N/A
UME38930.1	166	250	NW_020313513	Callorhinus ursinus	Callorhinus ursinus isolate GAN/ISIS: 27379988/994484 unplaced genomic scaffold, ASM326570v1 scaffold797	31964	31716	7.02e-08	162	85	41.176	N/A
UME38930.1	61	240	NW_019154087	Enhydra lutris kenyoni	Enhydra lutris kenyoni isolate GAN:26980312 unplaced genomic scaffold, ASM228890v2 scaffoldscaffold3	81356550	81356017	7.07e-08	162	190	31.579	N/A
UME38930.1	172	250	NW_025421998	Mustela putorius furo	Mustela putorius furo isolate JIRA1106 unplaced genomic scaffold, ASM1176430v1.1 tig00003845_pilon_pilon_pilon	14087785	14088021	7.27e-08	162	79	43.038	N/A
UME38930.1	187	273	NW_025578524	Mirounga angustirostris	Mirounga angustirostris isolate JK_09032017 unplaced genomic scaffold, ASM2128878v2 HiC_scaffold_17	182494372	182494650	7.68e-08	161	93	36.559	N/A
UME38930.1	166	250	NW_019154135	Enhydra lutris kenyoni	Enhydra lutris kenyoni isolate GAN:26980312 unplaced genomic scaffold, ASM228890v2 scaffoldscaffold51	13998993	13999244	8.74e-08	161	85	44.706	N/A
UME38930.1	166	250	NW_025422008	Mustela putorius furo	Mustela putorius furo isolate JIRA1106 unplaced genomic scaffold, ASM1176430v1.1 tig00003856_pilon_pilon_pilon	2550399	2550653	9.58e-08	161	85	42.353	N/A
UME38930.1	187	250	NW_020998645	Eumetopias jubatus	Eumetopias jubatus isolate GAN:26980396 unplaced genomic scaffold, ASM402803v1 scaffold39	9822189	9821998	9.58e-08	161	64	48.438	N/A
UME38930.1	167	250	NW_020322753	Callorhinus ursinus	Callorhinus ursinus isolate GAN/ISIS: 27379988/994484 unplaced genomic scaffold, ASM326570v1 scaffold103313	6449	6204	9.80e-08	161	84	41.667	N/A
UME38930.1	166	250	NW_020313779	Callorhinus ursinus	Callorhinus ursinus isolate GAN/ISIS: 27379988/994484 unplaced genomic scaffold, ASM326570v1 scaffold64607	894	640	9.84e-08	159	87	40.230	N/A
UME38930.1	166	240	NW_025422123	Mustela putorius furo	Mustela putorius furo isolate JIRA1106 unplaced genomic scaffold, ASM1176430v1.1 tig00003983_pilon_pilon_pilon	10063879	10063661	9.85e-08	161	75	49.333	N/A
UME38930.1	166	248	NC_045599	Zalophus californianus	Zalophus californianus isolate mZalCal1 chromosome 5, mZalCal1.pri.v2	70400	70161	9.94e-08	161	83	42.169	N/A
UME38930.1	166	237	NW_020324238	Callorhinus ursinus	Callorhinus ursinus isolate GAN/ISIS: 27379988/994484 unplaced genomic scaffold, ASM326570v1 scaffold105059	2258	2049	1.11e-07	160	72	44.444	N/A
UME38930.1	166	240	NW_020323754	Callorhinus ursinus	Callorhinus ursinus isolate GAN/ISIS: 27379988/994484 unplaced genomic scaffold, ASM326570v1 scaffold104549	3771	3553	1.20e-07	160	75	42.667	N/A
UME38930.1	8	250	NW_005081687	Zonotrichia albicollis	Zonotrichia albicollis isolate Tan morph unplaced genomic scaffold, Zonotrichia_albicollis-1.0.1 Scaffold151	441815	442531	1.25e-07	160	262	27.481	N/A
UME38930.1	135	240	NW_025930016	Ursus arctos	Ursus arctos isolate Adak ecotype North America unplaced genomic scaffold, UrsArc1.0 HiC_scaffold_6	29140	28826	1.27e-07	160	106	34.906	N/A
UME38930.1	166	256	NC_060070	Meles meles	Meles meles chromosome 5, mMelMel3.1 paternal haplotype	54624001	54624270	1.30e-07	160	91	40.659	N/A
UME38930.1	152	249	NC_060070	Meles meles	Meles meles chromosome 5, mMelMel3.1 paternal haplotype	91794299	91794601	1.40e-07	159	102	39.216	N/A
UME38930.1	169	257	NC_060070	Meles meles	Meles meles chromosome 5, mMelMel3.1 paternal haplotype	154809556	154809293	4.24e-07	156	89	41.573	N/A
UME38930.1	207	254	NC_050597	Megalops cyprinoides	Megalops cyprinoides isolate fMegCyp1 chromosome 15, fMegCyp1.pri	31300606	31300463	1.31e-07	160	48	62.500	N/A
UME38930.1	188	250	NW_022589710	Phoca vitulina	Phoca vitulina isolate PV1807 unplaced genomic scaffold, GSC_HSeal_1.0 scaffold7	42011801	42011616	1.35e-07	160	63	50.794	N/A
UME38930.1	156	250	NW_021000028	Eumetopias jubatus	Eumetopias jubatus isolate GAN:26980396 unplaced genomic scaffold, ASM402803v1 scaffold1429	16644	16937	1.56e-07	159	99	37.374	N/A
UME38930.1	166	250	NW_019154112	Enhydra lutris kenyoni	Enhydra lutris kenyoni isolate GAN:26980312 unplaced genomic scaffold, ASM228890v2 scaffoldscaffold28	6789201	6789449	1.62e-07	159	85	44.706	N/A
UME38930.1	166	250	NW_019154112	Enhydra lutris kenyoni	Enhydra lutris kenyoni isolate GAN:26980312 unplaced genomic scaffold, ASM228890v2 scaffoldscaffold28	6934558	6934295	3.37e-07	156	89	42.697	N/A
UME38930.1	166	271	NW_020326700	Callorhinus ursinus	Callorhinus ursinus isolate GAN/ISIS: 27379988/994484 unplaced genomic scaffold, ASM326570v1 scaffold197350	4789	4448	1.65e-07	159	116	34.483	N/A
UME38930.1	155	250	NW_020322208	Callorhinus ursinus	Callorhinus ursinus isolate GAN/ISIS: 27379988/994484 unplaced genomic scaffold, ASM326570v1 scaffold102655	1871	1572	1.71e-07	158	102	37.255	N/A
UME38930.1	166	250	NW_022631161	Lontra canadensis	Lontra canadensis isolate GAN:19392208 unplaced genomic scaffold, GSC_riverotter_1.0 scaffold167	649447	649196	1.79e-07	159	85	45.882	N/A
UME38930.1	166	245	NW_021002351	Eumetopias jubatus	Eumetopias jubatus isolate GAN:26980396 unplaced genomic scaffold, ASM402803v1 scaffold3753	2857	3090	1.85e-07	158	80	41.250	N/A
UME38930.1	166	240	NC_060067	Meles meles	Meles meles chromosome 2, mMelMel3.1 paternal haplotype	162135445	162135666	1.91e-07	158	75	45.333	N/A
UME38930.1	166	240	NC_060067	Meles meles	Meles meles chromosome 2, mMelMel3.1 paternal haplotype	125314664	125314443	3.50e-07	156	75	48.000	N/A
UME38930.1	166	250	NC_060067	Meles meles	Meles meles chromosome 2, mMelMel3.1 paternal haplotype	151147733	151147479	5.46e-06	147	86	41.860	N/A
UME38930.1	166	245	NW_021001604	Eumetopias jubatus	Eumetopias jubatus isolate GAN:26980396 unplaced genomic scaffold, ASM402803v1 scaffold3006	2349	2116	1.94e-07	158	80	41.250	N/A
UME38930.1	166	250	NW_025422068	Mustela putorius furo	Mustela putorius furo isolate JIRA1106 unplaced genomic scaffold, ASM1176430v1.1 tig00003923_pilon_pilon_pilon	11326382	11326131	2.45e-07	158	85	42.353	N/A
UME38930.1	166	250	NC_045616	Mustela erminea	Mustela erminea isolate mMusErm1 chromosome 3, mMusErm1.Pri	13053318	13053569	2.45e-07	158	85	42.353	N/A
UME38930.1	166	250	NC_045614	Mustela erminea	Mustela erminea isolate mMusErm1 chromosome 1, mMusErm1.Pri	69929995	69929744	2.45e-07	158	85	42.353	N/A
UME38930.1	166	250	NC_045614	Mustela erminea	Mustela erminea isolate mMusErm1 chromosome 1, mMusErm1.Pri	60691547	60691798	5.19e-07	155	85	41.176	N/A
UME38930.1	167	250	NC_045614	Mustela erminea	Mustela erminea isolate mMusErm1 chromosome 1, mMusErm1.Pri	69654692	69654444	1.09e-06	152	84	41.667	N/A
UME38930.1	166	250	NW_020313091	Callorhinus ursinus	Callorhinus ursinus isolate GAN/ISIS: 27379988/994484 unplaced genomic scaffold, ASM326570v1 scaffold375	2388	2636	2.45e-07	157	85	41.176	N/A
UME38930.1	166	250	NC_060071	Meles meles	Meles meles chromosome 6, mMelMel3.1 paternal haplotype	38591442	38591693	2.49e-07	157	85	43.529	N/A
UME38930.1	187	250	NC_062281	Lutra lutra	Lutra lutra chromosome 4, mLutLut1.2	104165211	104165020	2.83e-07	157	64	51.562	N/A
UME38930.1	166	250	NW_025421540	Mustela putorius furo	Mustela putorius furo isolate JIRA1106 unplaced genomic scaffold, ASM1176430v1.1 tig00001033_pilon_pilon_pilon	616322	616071	2.99e-07	157	85	43.529	N/A
UME38930.1	166	248	NW_021002501	Eumetopias jubatus	Eumetopias jubatus isolate GAN:26980396 unplaced genomic scaffold, ASM402803v1 scaffold3903	463	221	3.03e-07	156	83	39.759	N/A
UME38930.1	166	250	NC_060078	Meles meles	Meles meles chromosome 13, mMelMel3.1 paternal haplotype	7876658	7876909	3.08e-07	157	85	42.353	N/A
UME38930.1	135	234	NC_060073	Meles meles	Meles meles chromosome 8, mMelMel3.1 paternal haplotype	119880119	119880430	3.11e-07	157	105	36.190	N/A
UME38930.1	191	250	NC_045605	Zalophus californianus	Zalophus californianus isolate mZalCal1 chromosome 11, mZalCal1.pri.v2	9890610	9890431	3.31e-07	157	60	51.667	N/A
UME38930.1	166	240	NC_062279	Lutra lutra	Lutra lutra chromosome 2, mLutLut1.2	48951903	48952124	3.31e-07	157	75	45.333	N/A
UME38930.1	166	248	NW_021000146	Eumetopias jubatus	Eumetopias jubatus isolate GAN:26980396 unplaced genomic scaffold, ASM402803v1 scaffold1547	2667	2909	3.39e-07	156	83	39.759	N/A
UME38930.1	156	240	NW_020999822	Eumetopias jubatus	Eumetopias jubatus isolate GAN:26980396 unplaced genomic scaffold, ASM402803v1 scaffold1223	9321	9584	3.68e-07	156	89	38.202	N/A
UME38930.1	177	250	NC_045624	Mustela erminea	Mustela erminea isolate mMusErm1 chromosome 11, mMusErm1.Pri	92879423	92879202	4.05e-07	156	74	45.946	N/A
UME38930.1	166	249	NC_060079	Meles meles	Meles meles chromosome 14, mMelMel3.1 paternal haplotype	13868388	13868140	4.70e-07	155	84	45.238	N/A
UME38930.1	156	250	NC_045623	Mustela erminea	Mustela erminea isolate mMusErm1 chromosome 10, mMusErm1.Pri	16862856	16862569	6.78e-07	154	99	40.404	N/A
UME38930.1	200	250	NW_023436188	Manis javanica	Manis javanica isolate MJ74 unplaced genomic scaffold, YNU_ManJav_2.0 scaffold_294	25905718	25905566	7.95e-07	124	51	39.216	N/A
UME38930.1	172	200	NW_023436188	Manis javanica	Manis javanica isolate MJ74 unplaced genomic scaffold, YNU_ManJav_2.0 scaffold_294	25905806	25905720	7.95e-07	72	29	41.379	N/A
UME38930.1	156	211	NW_020313450	Callorhinus ursinus	Callorhinus ursinus isolate GAN/ISIS: 27379988/994484 unplaced genomic scaffold, ASM326570v1 scaffold734	13133	12957	8.81e-07	106	60	36.667	N/A
UME38930.1	206	250	NW_020313450	Callorhinus ursinus	Callorhinus ursinus isolate GAN/ISIS: 27379988/994484 unplaced genomic scaffold, ASM326570v1 scaffold734	12973	12839	8.81e-07	90	45	42.222	N/A
UME38930.1	166	248	NW_020323967	Callorhinus ursinus	Callorhinus ursinus isolate GAN/ISIS: 27379988/994484 unplaced genomic scaffold, ASM326570v1 scaffold104780	11867	12109	8.99e-07	153	83	38.554	N/A
UME38930.1	166	250	NW_025422060	Mustela putorius furo	Mustela putorius furo isolate JIRA1106 unplaced genomic scaffold, ASM1176430v1.1 tig00003913_pilon_pilon_pilon	79871	79620	9.78e-07	153	85	41.176	N/A
UME38930.1	166	250	NW_025422060	Mustela putorius furo	Mustela putorius furo isolate JIRA1106 unplaced genomic scaffold, ASM1176430v1.1 tig00003913_pilon_pilon_pilon	180321	180572	1.74e-06	151	85	41.176	N/A
UME38930.1	166	250	NW_022476427	Mustela erminea	Mustela erminea isolate mMusErm1 unplaced genomic scaffold, mMusErm1.Pri scaffold_67_arrow_ctg1	32896	33147	1.00e-06	153	85	41.176	N/A
UME38930.1	166	257	NW_020324059	Callorhinus ursinus	Callorhinus ursinus isolate GAN/ISIS: 27379988/994484 unplaced genomic scaffold, ASM326570v1 scaffold104875	721	452	1.04e-06	152	92	40.217	N/A
UME38930.1	150	267	NC_064557	Brienomyrus brachyistius	Brienomyrus brachyistius isolate T26 chromosome 25, BBRACH_0.4	5852059	5852391	1.15e-06	152	119	32.773	N/A
UME38930.1	166	250	NC_045626	Mustela erminea	Mustela erminea isolate mMusErm1 chromosome 13, mMusErm1.Pri	39927778	39927530	1.17e-06	152	85	45.882	N/A
UME38930.1	166	250	NW_025421584	Mustela putorius furo	Mustela putorius furo isolate JIRA1106 unplaced genomic scaffold, ASM1176430v1.1 tig00001130_pilon_pilon_pilon	2647236	2647487	1.46e-06	151	85	41.176	N/A
UME38930.1	196	250	NW_004450546	Odobenus rosmarus divergens	Odobenus rosmarus divergens isolate Ivan unplaced genomic scaffold, Oros_1.0 Scaffold283	152090	151926	1.49e-06	151	55	50.909	N/A
UME38930.1	156	250	NC_058098	Neogale vison	Neovison vison isolate M4711 chromosome 8, ASM_NN_V1	51232482	51232775	1.53e-06	151	99	38.384	N/A
UME38930.1	166	250	NC_058098	Neogale vison	Neovison vison isolate M4711 chromosome 8, ASM_NN_V1	50973230	50972979	5.46e-06	147	85	41.176	N/A
UME38930.1	166	250	NC_058100	Neogale vison	Neovison vison isolate M4711 chromosome 10, ASM_NN_V1	59414948	59414697	1.65e-06	151	85	43.529	N/A
UME38930.1	166	250	NW_019154148	Enhydra lutris kenyoni	Enhydra lutris kenyoni isolate GAN:26980312 unplaced genomic scaffold, ASM228890v2 scaffoldscaffold64	1826121	1826372	1.72e-06	151	85	43.529	N/A
UME38930.1	166	250	NW_025421398	Mustela putorius furo	Mustela putorius furo isolate JIRA1106 unplaced genomic scaffold, ASM1176430v1.1 tig00000485_pilon_pilon_pilon	8397	8648	1.80e-06	151	85	41.176	N/A
UME38930.1	156	249	NC_058092	Neogale vison	Neovison vison isolate M4711 chromosome 2, ASM_NN_V1	93489561	93489845	2.40e-06	150	98	39.796	N/A
UME38930.1	171	247	NW_019373480	Amphiprion ocellaris	Amphiprion ocellaris isolate DU_AmpOce unplaced genomic scaffold, AmpOce1.0 scaffold3653	3836	3657	2.48e-06	150	77	42.857	N/A
UME38930.1	166	250	NW_025421987	Mustela putorius furo	Mustela putorius furo isolate JIRA1106 unplaced genomic scaffold, ASM1176430v1.1 tig00003834_pilon_pilon_pilon	129381584	129381835	2.51e-06	150	85	41.176	N/A
UME38930.1	166	250	NW_025421987	Mustela putorius furo	Mustela putorius furo isolate JIRA1106 unplaced genomic scaffold, ASM1176430v1.1 tig00003834_pilon_pilon_pilon	129271622	129271371	9.26e-06	145	85	40.000	N/A
UME38930.1	32	99	NW_024098168	Crotalus tigris	Crotalus tigris isolate CLP2741 ecotype Arizona unplaced genomic scaffold, ASM1654583v1 scf7180000020766.1290978	115160	115354	2.96e-06	149	68	44.118	N/A
UME38930.1	166	250	NC_045635	Mustela erminea	Mustela erminea isolate mMusErm1 chromosome X, mMusErm1.Pri	51492832	51492581	3.01e-06	149	85	41.176	N/A
UME38930.1	188	250	NW_023270825	Mirounga leonina	Mirounga leonina isolate KUSES-001 unplaced genomic scaffold, KU_Mleo_1.0 Mir_82	29809215	29809403	3.27e-06	149	63	47.619	N/A
UME38930.1	188	250	NW_025578520	Mirounga angustirostris	Mirounga angustirostris isolate JK_09032017 unplaced genomic scaffold, ASM2128878v2 HiC_scaffold_13	103809787	103809599	3.27e-06	149	63	47.619	N/A
UME38930.1	187	250	NC_060074	Meles meles	Meles meles chromosome 9, mMelMel3.1 paternal haplotype	82277598	82277407	3.46e-06	149	64	50.000	N/A
UME38930.1	166	257	NW_025422103	Mustela putorius furo	Mustela putorius furo isolate JIRA1106 unplaced genomic scaffold, ASM1176430v1.1 tig00003959_pilon_pilon_pilon	47035	46763	3.64e-06	148	92	39.130	N/A
UME38930.1	166	250	NW_020321804	Callorhinus ursinus	Callorhinus ursinus isolate GAN/ISIS: 27379988/994484 unplaced genomic scaffold, ASM326570v1 scaffold102233	260	12	3.84e-06	147	85	38.824	N/A
UME38930.1	81	213	NC_048218	Ailuropoda melanoleuca	Ailuropoda melanoleuca isolate Jingjing chromosome 1, ASM200744v2	118033325	118033711	4.34e-06	148	133	31.579	N/A
UME38930.1	200	242	NW_023458002	Manis pentadactyla	Manis pentadactyla isolate MP20 unplaced genomic scaffold, YNU_ManPten_2.0 scaffold_500_MP20	3274365	3274237	4.53e-06	114	43	44.186	N/A
UME38930.1	172	200	NW_023458002	Manis pentadactyla	Manis pentadactyla isolate MP20 unplaced genomic scaffold, YNU_ManPten_2.0 scaffold_500_MP20	3274453	3274367	4.53e-06	76	29	44.828	N/A
UME38930.1	166	240	NC_062284	Lutra lutra	Lutra lutra chromosome 7, mLutLut1.2	49779795	49779574	5.26e-06	147	75	46.667	N/A
UME38930.1	156	212	NW_025409995	Neomonachus schauinslandi	Neomonachus schauinslandi unplaced genomic scaffold, ASM220157v2 HiC_scaffold_1305	3925	3746	5.59e-06	105	61	39.344	N/A
UME38930.1	61	128	NW_025409995	Neomonachus schauinslandi	Neomonachus schauinslandi unplaced genomic scaffold, ASM220157v2 HiC_scaffold_1305	4196	3990	5.59e-06	85	69	34.783	N/A
UME38930.1	166	250	NW_020998887	Eumetopias jubatus	Eumetopias jubatus isolate GAN:26980396 unplaced genomic scaffold, ASM402803v1 scaffold281	12858	12622	6.85e-06	146	85	41.176	N/A
UME38930.1	171	250	NW_025422382	Mustela putorius furo	Mustela putorius furo isolate JIRA1106 unplaced genomic scaffold, ASM1176430v1.1 tig00537243_pilon_pilon_pilon	1252145	1252381	8.77e-06	145	80	42.500	N/A
UME38930.1	166	250	NC_062290	Lutra lutra	Lutra lutra chromosome 13, mLutLut1.2	31881354	31881605	9.52e-06	145	85	40.000	N/A
# TBLASTN 2.13.0+
# Query: UOF76697.1 |capsid protein|Circoviridae sp.||Circoviridae||USA|USA|2019-01-01|2022-04-10T00:00:00Z|capsid protein [Circoviridae sp.]
# Database: ref_euk_rep_genomes
# 0 hits found
# TBLASTN 2.13.0+
# Query: UOF79633.1 |hypothetical protein|Circoviridae sp.||Circoviridae||USA|USA|2019-01-01|2022-04-10T00:00:00Z|hypothetical protein [Circoviridae sp.]
# Database: ref_euk_rep_genomes
# 0 hits found
# TBLASTN 2.13.0+
# Query: UOF81148.1 |hypothetical protein|Circoviridae sp.||Circoviridae||USA|USA|2019-01-01|2022-04-10T00:00:00Z|hypothetical protein [Circoviridae sp.]
# Database: ref_euk_rep_genomes
# 0 hits found
# TBLASTN 2.13.0+
# Query: UOF82569.1 |hypothetical protein|Circoviridae sp.||Circoviridae||USA|USA|2019-01-01|2022-04-10T00:00:00Z|hypothetical protein [Circoviridae sp.]
# Database: ref_euk_rep_genomes
# 0 hits found
# TBLASTN 2.13.0+
# Query: UNY50603.1 |capsid protein|Chifec virus UA13_1880|Cyclovirus|Circoviridae|Tadarida brasiliensis|USA: Arizona|USA|2018-06-23|2022-04-04T00:00:00Z|capsid protein [Chifec virus UA13_1880]
# Database: ref_euk_rep_genomes
# 0 hits found
# TBLASTN 2.13.0+
# Query: UJO02086.1 |Cap|Eumops bonariensis associated cyclovirus 1|Cyclovirus|Circoviridae|Eumops bonariensis|Argentina|Argentina|2017-04-13|2022-01-29T00:00:00Z|Cap [Eumops bonariensis associated cyclovirus 1]
# Database: ref_euk_rep_genomes
# 0 hits found
# TBLASTN 2.13.0+
# Query: UHY95436.1 |putative capsid protein|Cyclovirus CN34|Cyclovirus|Circoviridae|Canis lupus familiaris|Saint Kitts and Nevis|Saint Kitts and Nevis|2020|2022-01-09T00:00:00Z|putative capsid protein [Cyclovirus CN34]
# Database: ref_euk_rep_genomes
# 0 hits found
# TBLASTN 2.13.0+
# Query: UDN67412.1 |replication-associated protein|robinz virus RP_584|Cyclovirus|Circoviridae|Petroica australis|New Zealand|New Zealand|2015-03|2021-11-07T00:00:00Z|replication-associated protein [robinz virus RP_584]
# Database: ref_euk_rep_genomes
# Fields: query acc., q. start, q. end, subject acc., subject sci name, subject title, s. start, s. end, evalue, score, alignment length, % identity, subject strand
# 604 hits found
UDN67412.1	10	279	NW_022989367	Pseudochaenichthys georgianus	Pseudochaenichthys georgianus unplaced genomic scaffold, fPseGeo1.1	758	1561	1.33e-65	600	275	45.091	N/A
UDN67412.1	11	282	NC_051315	Choloepus didactylus	Choloepus didactylus isolate mChoDid1 chromosome 9, mChoDid1.pri	63810042	63810833	1.82e-65	599	272	42.279	N/A
UDN67412.1	11	285	NW_025960865	Perognathus longimembris pacificus	Perognathus longimembris pacificus isolate PPM17 unplaced genomic scaffold, ASM2315922v1 HiC_scaffold_5438	20226	21029	1.22e-64	593	278	43.165	N/A
UDN67412.1	11	285	NC_063165	Perognathus longimembris pacificus	Perognathus longimembris pacificus isolate PPM17 chromosome 5, ASM2315922v1	87993870	87993067	1.43e-64	593	278	43.165	N/A
UDN67412.1	2	285	NC_051447	Kryptolebias marmoratus	Kryptolebias marmoratus isolate JLee-2015 linkage group LG18, ASM164957v2	2741203	2742042	3.03e-63	583	288	42.014	N/A
UDN67412.1	11	285	NW_025961413	Perognathus longimembris pacificus	Perognathus longimembris pacificus isolate PPM17 unplaced genomic scaffold, ASM2315922v1 HiC_scaffold_5931	1390617	1389814	1.25e-62	578	278	42.446	N/A
UDN67412.1	11	285	NW_025961413	Perognathus longimembris pacificus	Perognathus longimembris pacificus isolate PPM17 unplaced genomic scaffold, ASM2315922v1 HiC_scaffold_5931	1272568	1271765	1.57e-62	577	278	42.806	N/A
UDN67412.1	9	283	NC_051050	Acanthopagrus latus	Acanthopagrus latus isolate v.2019 chromosome 12, fAcaLat1.1	1495601	1496419	9.83e-60	556	281	41.993	N/A
UDN67412.1	9	283	NC_051050	Acanthopagrus latus	Acanthopagrus latus isolate v.2019 chromosome 12, fAcaLat1.1	1491819	1492637	3.78e-59	552	281	41.637	N/A
UDN67412.1	9	283	NC_051050	Acanthopagrus latus	Acanthopagrus latus isolate v.2019 chromosome 12, fAcaLat1.1	1502968	1503786	4.05e-59	552	281	41.637	N/A
UDN67412.1	9	283	NC_051050	Acanthopagrus latus	Acanthopagrus latus isolate v.2019 chromosome 12, fAcaLat1.1	1488039	1488857	5.20e-59	551	281	41.281	N/A
UDN67412.1	9	283	NC_051050	Acanthopagrus latus	Acanthopagrus latus isolate v.2019 chromosome 12, fAcaLat1.1	1489929	1490747	5.20e-59	551	281	41.281	N/A
UDN67412.1	9	283	NC_051050	Acanthopagrus latus	Acanthopagrus latus isolate v.2019 chromosome 12, fAcaLat1.1	1493709	1494527	5.20e-59	551	281	41.281	N/A
UDN67412.1	9	283	NC_051050	Acanthopagrus latus	Acanthopagrus latus isolate v.2019 chromosome 12, fAcaLat1.1	1506752	1507570	5.20e-59	551	281	41.281	N/A
UDN67412.1	9	283	NC_051050	Acanthopagrus latus	Acanthopagrus latus isolate v.2019 chromosome 12, fAcaLat1.1	1504860	1505678	6.36e-59	550	281	41.281	N/A
UDN67412.1	9	107	NC_051050	Acanthopagrus latus	Acanthopagrus latus isolate v.2019 chromosome 12, fAcaLat1.1	1508644	1508946	1.32e-12	200	102	42.157	N/A
UDN67412.1	9	107	NC_051050	Acanthopagrus latus	Acanthopagrus latus isolate v.2019 chromosome 12, fAcaLat1.1	1497491	1497793	8.77e-12	194	102	41.176	N/A
UDN67412.1	9	305	NC_064428	Astyanax mexicanus	Astyanax mexicanus isolate ESR-SI-001 chromosome 21, AstMex3_surface	7537794	7536916	5.16e-57	536	305	37.705	N/A
UDN67412.1	11	282	NC_053491	Rana temporaria	Rana temporaria chromosome 3, aRanTem1.1	257690980	257691774	1.01e-54	519	275	41.818	N/A
UDN67412.1	11	282	NC_053489	Rana temporaria	Rana temporaria chromosome 1, aRanTem1.1	8654286	8653492	1.31e-54	518	275	41.818	N/A
UDN67412.1	5	231	NC_053489	Rana temporaria	Rana temporaria chromosome 1, aRanTem1.1	8221762	8221073	4.17e-37	387	237	40.084	N/A
UDN67412.1	47	282	NC_053489	Rana temporaria	Rana temporaria chromosome 1, aRanTem1.1	676086675	676087364	3.93e-30	334	239	35.983	N/A
UDN67412.1	2	284	NC_053390	Bufo bufo	Bufo bufo chromosome 2, aBufBuf1.1	9191673	9190843	1.31e-54	518	285	40.000	N/A
UDN67412.1	2	183	NC_053390	Bufo bufo	Bufo bufo chromosome 2, aBufBuf1.1	6709925	6709383	2.14e-35	270	185	37.838	N/A
UDN67412.1	185	254	NC_053390	Bufo bufo	Bufo bufo chromosome 2, aBufBuf1.1	6709386	6709189	2.14e-35	178	70	48.571	N/A
UDN67412.1	2	183	NC_053390	Bufo bufo	Bufo bufo chromosome 2, aBufBuf1.1	6711769	6711227	2.46e-35	270	185	37.838	N/A
UDN67412.1	185	254	NC_053390	Bufo bufo	Bufo bufo chromosome 2, aBufBuf1.1	6711230	6711033	2.46e-35	178	70	48.571	N/A
UDN67412.1	2	228	NC_053390	Bufo bufo	Bufo bufo chromosome 2, aBufBuf1.1	6708074	6707418	2.77e-32	350	231	39.827	N/A
UDN67412.1	10	258	NW_024096460	Crotalus tigris	Crotalus tigris isolate CLP2741 ecotype Arizona unplaced genomic scaffold, ASM1654583v1 scf7180000017536.10889498	6025673	6024945	2.19e-54	516	251	42.629	N/A
UDN67412.1	3	277	NC_053391	Bufo bufo	Bufo bufo chromosome 3, aBufBuf1.1	33282045	33282854	1.49e-52	503	278	41.727	N/A
UDN67412.1	2	284	NC_053391	Bufo bufo	Bufo bufo chromosome 3, aBufBuf1.1	33223250	33224074	5.75e-50	483	285	40.702	N/A
UDN67412.1	48	305	NC_064425	Astyanax mexicanus	Astyanax mexicanus isolate ESR-SI-001 chromosome 18, AstMex3_surface	34657314	34656556	9.83e-51	489	264	39.394	N/A
UDN67412.1	7	262	NC_063057	Megalobrama amblycephala	Megalobrama amblycephala isolate DHTTF-2021 linkage group LG14, ASM1881202v1	47482528	47481752	1.80e-50	487	263	39.163	N/A
UDN67412.1	105	296	NC_063057	Megalobrama amblycephala	Megalobrama amblycephala isolate DHTTF-2021 linkage group LG14, ASM1881202v1	47479867	47480424	8.20e-38	392	192	42.708	N/A
UDN67412.1	163	299	NC_063057	Megalobrama amblycephala	Megalobrama amblycephala isolate DHTTF-2021 linkage group LG14, ASM1881202v1	47483234	47482896	3.76e-16	228	137	37.226	N/A
UDN67412.1	9	150	NC_063057	Megalobrama amblycephala	Megalobrama amblycephala isolate DHTTF-2021 linkage group LG14, ASM1881202v1	47479770	47479372	7.92e-14	210	144	36.111	N/A
UDN67412.1	110	284	NC_053162	Polypterus senegalus	Polypterus senegalus isolate Bchr_013 chromosome 9, ASM1683550v1	59503022	59503525	9.50e-50	321	178	38.202	N/A
UDN67412.1	12	114	NC_053162	Polypterus senegalus	Polypterus senegalus isolate Bchr_013 chromosome 9, ASM1683550v1	59502735	59503037	9.50e-50	252	103	46.602	N/A
UDN67412.1	9	284	NC_053162	Polypterus senegalus	Polypterus senegalus isolate Bchr_013 chromosome 9, ASM1683550v1	59504455	59505180	2.70e-38	396	276	34.420	N/A
UDN67412.1	117	267	NC_053162	Polypterus senegalus	Polypterus senegalus isolate Bchr_013 chromosome 9, ASM1683550v1	59501857	59502297	1.08e-24	293	154	38.961	N/A
UDN67412.1	1	261	NW_010581509	Tinamus guttatus	Tinamus guttatus isolate BGI_N309 unplaced genomic scaffold, ASM70537v2 scaffold13393	5775	5008	1.94e-49	479	264	40.152	N/A
UDN67412.1	9	254	NW_015507170	Sinocyclocheilus grahami	Sinocyclocheilus grahami isolate Dianchi unplaced genomic scaffold, SAMN03320097.WGS_v1.1 scaffold1991.1	42114	41386	5.52e-49	476	250	40.800	N/A
UDN67412.1	159	282	NW_015507170	Sinocyclocheilus grahami	Sinocyclocheilus grahami isolate Dianchi unplaced genomic scaffold, SAMN03320097.WGS_v1.1 scaffold1991.1	38589	38227	1.92e-47	353	124	52.419	N/A
UDN67412.1	9	138	NW_015507170	Sinocyclocheilus grahami	Sinocyclocheilus grahami isolate Dianchi unplaced genomic scaffold, SAMN03320097.WGS_v1.1 scaffold1991.1	39032	38634	1.92e-47	200	134	38.060	N/A
UDN67412.1	128	298	NW_015507170	Sinocyclocheilus grahami	Sinocyclocheilus grahami isolate Dianchi unplaced genomic scaffold, SAMN03320097.WGS_v1.1 scaffold1991.1	40685	40191	6.75e-35	370	171	44.444	N/A
UDN67412.1	70	285	NC_051440	Kryptolebias marmoratus	Kryptolebias marmoratus isolate JLee-2015 linkage group LG11, ASM164957v2	27794989	27794357	1.53e-47	457	218	44.037	N/A
UDN67412.1	3	64	NC_051440	Kryptolebias marmoratus	Kryptolebias marmoratus isolate JLee-2015 linkage group LG11, ASM164957v2	27795191	27795003	1.53e-47	97	64	35.938	N/A
UDN67412.1	67	302	NC_051431	Kryptolebias marmoratus	Kryptolebias marmoratus isolate JLee-2015 linkage group LG2, ASM164957v2	31005220	31004531	4.02e-47	462	238	41.597	N/A
UDN67412.1	9	193	NC_047512	Pseudochaenichthys georgianus	Pseudochaenichthys georgianus chromosome 10, fPseGeo1.1	45263185	45262631	4.65e-47	307	189	39.683	N/A
UDN67412.1	187	277	NC_047512	Pseudochaenichthys georgianus	Pseudochaenichthys georgianus chromosome 10, fPseGeo1.1	45262652	45262389	4.65e-47	243	91	47.253	N/A
UDN67412.1	11	250	NC_063169	Perognathus longimembris pacificus	Perognathus longimembris pacificus isolate PPM17 chromosome 9, ASM2315922v1	17338	18048	1.47e-43	435	242	36.777	N/A
UDN67412.1	103	251	NC_063169	Perognathus longimembris pacificus	Perognathus longimembris pacificus isolate PPM17 chromosome 9, ASM2315922v1	23351	23785	1.52e-37	284	149	36.913	N/A
UDN67412.1	13	96	NC_063169	Perognathus longimembris pacificus	Perognathus longimembris pacificus isolate PPM17 chromosome 9, ASM2315922v1	23082	23330	1.52e-37	183	84	44.048	N/A
UDN67412.1	40	284	NC_063169	Perognathus longimembris pacificus	Perognathus longimembris pacificus isolate PPM17 chromosome 9, ASM2315922v1	19267	19977	1.31e-35	375	247	34.008	N/A
UDN67412.1	14	87	NC_063169	Perognathus longimembris pacificus	Perognathus longimembris pacificus isolate PPM17 chromosome 9, ASM2315922v1	21205	21423	1.85e-07	160	74	41.892	N/A
UDN67412.1	97	278	NC_063185	Perognathus longimembris pacificus	Perognathus longimembris pacificus isolate PPM17 chromosome 25, ASM2315922v1	923210	923716	1.90e-41	282	182	32.418	N/A
UDN67412.1	13	97	NC_063185	Perognathus longimembris pacificus	Perognathus longimembris pacificus isolate PPM17 chromosome 25, ASM2315922v1	922959	923210	1.90e-41	219	85	48.235	N/A
UDN67412.1	23	251	NC_063185	Perognathus longimembris pacificus	Perognathus longimembris pacificus isolate PPM17 chromosome 25, ASM2315922v1	907090	907782	1.88e-24	291	250	32.400	N/A
UDN67412.1	82	277	NC_047090	Geotrypetes seraphini	Geotrypetes seraphini chromosome 7, aGeoSer1.1	45601806	45602390	2.06e-41	419	199	43.719	N/A
UDN67412.1	91	282	NC_047090	Geotrypetes seraphini	Geotrypetes seraphini chromosome 7, aGeoSer1.1	150028526	150029077	1.53e-33	360	196	41.837	N/A
UDN67412.1	187	261	NC_047090	Geotrypetes seraphini	Geotrypetes seraphini chromosome 7, aGeoSer1.1	5551558	5551334	4.98e-21	265	75	57.333	N/A
UDN67412.1	203	241	NC_047090	Geotrypetes seraphini	Geotrypetes seraphini chromosome 7, aGeoSer1.1	7149048	7148932	4.64e-08	165	39	71.795	N/A
UDN67412.1	93	284	NC_063178	Perognathus longimembris pacificus	Perognathus longimembris pacificus isolate PPM17 chromosome 18, ASM2315922v1	30795402	30794848	2.64e-41	280	195	32.821	N/A
UDN67412.1	13	95	NC_063178	Perognathus longimembris pacificus	Perognathus longimembris pacificus isolate PPM17 chromosome 18, ASM2315922v1	30795640	30795395	2.64e-41	219	83	49.398	N/A
UDN67412.1	190	285	NC_063178	Perognathus longimembris pacificus	Perognathus longimembris pacificus isolate PPM17 chromosome 18, ASM2315922v1	30811255	30810977	2.39e-35	200	98	40.816	N/A
UDN67412.1	13	95	NC_063178	Perognathus longimembris pacificus	Perognathus longimembris pacificus isolate PPM17 chromosome 18, ASM2315922v1	30811791	30811546	2.39e-35	191	83	43.373	N/A
UDN67412.1	95	191	NC_063178	Perognathus longimembris pacificus	Perognathus longimembris pacificus isolate PPM17 chromosome 18, ASM2315922v1	30811544	30811266	2.39e-35	98	102	27.451	N/A
UDN67412.1	66	243	NW_022992170	Gymnodraco acuticeps	Gymnodraco acuticeps unplaced genomic scaffold, fGymAcu1.1	63140	62613	2.83e-40	411	181	46.409	N/A
UDN67412.1	5	292	NC_047094	Geotrypetes seraphini	Geotrypetes seraphini chromosome 11, aGeoSer1.1	49647474	49646614	6.41e-40	408	297	35.690	N/A
UDN67412.1	30	183	NC_047094	Geotrypetes seraphini	Geotrypetes seraphini chromosome 11, aGeoSer1.1	66769323	66768865	3.30e-35	246	158	39.873	N/A
UDN67412.1	189	249	NC_047094	Geotrypetes seraphini	Geotrypetes seraphini chromosome 11, aGeoSer1.1	66768848	66768666	3.30e-35	200	61	59.016	N/A
UDN67412.1	99	251	NC_063168	Perognathus longimembris pacificus	Perognathus longimembris pacificus isolate PPM17 chromosome 8, ASM2315922v1	33469	33915	1.20e-39	288	153	37.255	N/A
UDN67412.1	11	91	NC_063168	Perognathus longimembris pacificus	Perognathus longimembris pacificus isolate PPM17 chromosome 8, ASM2315922v1	33206	33448	1.20e-39	197	82	48.780	N/A
UDN67412.1	99	257	NC_063168	Perognathus longimembris pacificus	Perognathus longimembris pacificus isolate PPM17 chromosome 8, ASM2315922v1	29572	30036	7.95e-36	271	159	34.591	N/A
UDN67412.1	11	90	NC_063168	Perognathus longimembris pacificus	Perognathus longimembris pacificus isolate PPM17 chromosome 8, ASM2315922v1	29306	29542	7.95e-36	180	80	45.000	N/A
UDN67412.1	117	276	NC_063168	Perognathus longimembris pacificus	Perognathus longimembris pacificus isolate PPM17 chromosome 8, ASM2315922v1	27721	28170	1.15e-32	245	160	33.750	N/A
UDN67412.1	2	99	NC_063168	Perognathus longimembris pacificus	Perognathus longimembris pacificus isolate PPM17 chromosome 8, ASM2315922v1	27372	27668	1.15e-32	179	100	39.000	N/A
UDN67412.1	14	87	NC_063168	Perognathus longimembris pacificus	Perognathus longimembris pacificus isolate PPM17 chromosome 8, ASM2315922v1	31333	31551	7.95e-11	186	74	45.946	N/A
UDN67412.1	75	294	NW_021856866	Suricata suricatta	Suricata suricatta isolate VVHF042 unplaced genomic scaffold, meerkat_22Aug2017_6uvM2_HiC HiC_scaffold_1278	1905	1246	8.48e-38	388	224	36.607	N/A
UDN67412.1	9	283	NC_047096	Geotrypetes seraphini	Geotrypetes seraphini chromosome 13, aGeoSer1.1	975390	976211	7.19e-36	377	285	36.491	N/A
UDN67412.1	128	282	NC_047096	Geotrypetes seraphini	Geotrypetes seraphini chromosome 13, aGeoSer1.1	44075396	44074938	2.40e-29	328	157	43.949	N/A
UDN67412.1	75	191	NC_047096	Geotrypetes seraphini	Geotrypetes seraphini chromosome 13, aGeoSer1.1	29691878	29691549	2.24e-07	159	118	34.746	N/A
UDN67412.1	16	283	NC_053161	Polypterus senegalus	Polypterus senegalus isolate Bchr_013 chromosome 8, ASM1683550v1	160616599	160615835	7.40e-36	377	274	33.212	N/A
UDN67412.1	160	282	NC_047084	Geotrypetes seraphini	Geotrypetes seraphini chromosome 1, aGeoSer1.1	164454336	164453965	9.11e-36	305	125	47.200	N/A
UDN67412.1	51	143	NC_047084	Geotrypetes seraphini	Geotrypetes seraphini chromosome 1, aGeoSer1.1	164454623	164454372	9.11e-36	146	94	37.234	N/A
UDN67412.1	159	282	NC_047084	Geotrypetes seraphini	Geotrypetes seraphini chromosome 1, aGeoSer1.1	461321835	461321461	2.02e-27	314	126	47.619	N/A
UDN67412.1	159	251	NC_047084	Geotrypetes seraphini	Geotrypetes seraphini chromosome 1, aGeoSer1.1	184878596	184878312	4.60e-27	311	95	57.895	N/A
UDN67412.1	163	251	NC_047084	Geotrypetes seraphini	Geotrypetes seraphini chromosome 1, aGeoSer1.1	419066392	419066120	2.77e-25	297	91	57.143	N/A
UDN67412.1	43	208	NC_047084	Geotrypetes seraphini	Geotrypetes seraphini chromosome 1, aGeoSer1.1	487392698	487393195	2.60e-21	267	170	40.000	N/A
UDN67412.1	189	282	NC_047084	Geotrypetes seraphini	Geotrypetes seraphini chromosome 1, aGeoSer1.1	471601277	471601555	8.69e-21	263	94	50.000	N/A
UDN67412.1	90	220	NC_047084	Geotrypetes seraphini	Geotrypetes seraphini chromosome 1, aGeoSer1.1	122710920	122710543	2.14e-17	237	142	40.845	N/A
UDN67412.1	11	123	NC_047084	Geotrypetes seraphini	Geotrypetes seraphini chromosome 1, aGeoSer1.1	332622177	332622512	8.45e-12	194	114	41.228	N/A
UDN67412.1	11	106	NC_047084	Geotrypetes seraphini	Geotrypetes seraphini chromosome 1, aGeoSer1.1	148132362	148132646	1.21e-06	153	96	39.583	N/A
UDN67412.1	73	218	NC_053129	Perca fluviatilis	Perca fluviatilis chromosome 18, GENO_Pfluv_1.0	235604	236038	1.38e-33	331	148	43.919	N/A
UDN67412.1	216	246	NC_053129	Perca fluviatilis	Perca fluviatilis chromosome 18, GENO_Pfluv_1.0	236031	236123	1.38e-33	101	31	51.613	N/A
UDN67412.1	160	285	NC_063172	Perognathus longimembris pacificus	Perognathus longimembris pacificus isolate PPM17 chromosome 12, ASM2315922v1	26733667	26734029	1.88e-32	255	128	41.406	N/A
UDN67412.1	70	155	NC_063172	Perognathus longimembris pacificus	Perognathus longimembris pacificus isolate PPM17 chromosome 12, ASM2315922v1	26733401	26733679	1.88e-32	167	93	36.559	N/A
UDN67412.1	135	287	NC_047093	Geotrypetes seraphini	Geotrypetes seraphini chromosome 10, aGeoSer1.1	95524024	95524476	1.15e-30	338	155	46.452	N/A
UDN67412.1	79	286	NC_047085	Geotrypetes seraphini	Geotrypetes seraphini chromosome 2, aGeoSer1.1	156359560	156360168	1.61e-30	337	211	38.863	N/A
UDN67412.1	11	184	NC_047085	Geotrypetes seraphini	Geotrypetes seraphini chromosome 2, aGeoSer1.1	508472973	508473485	9.10e-23	278	175	38.286	N/A
UDN67412.1	11	200	NC_047085	Geotrypetes seraphini	Geotrypetes seraphini chromosome 2, aGeoSer1.1	463725918	463725289	2.96e-22	274	212	37.736	N/A
UDN67412.1	147	243	NC_047085	Geotrypetes seraphini	Geotrypetes seraphini chromosome 2, aGeoSer1.1	508473413	508473670	3.76e-17	235	98	47.959	N/A
UDN67412.1	195	241	NC_047085	Geotrypetes seraphini	Geotrypetes seraphini chromosome 2, aGeoSer1.1	74849900	74850040	1.08e-06	154	47	55.319	N/A
UDN67412.1	10	243	NW_019032806	Acanthochromis polyacanthus	Acanthochromis polyacanthus ecotype Palm Islands unplaced genomic scaffold, ASM210954v1 orpheusFish_scaffold3690	942	1631	1.10e-29	331	239	39.331	N/A
UDN67412.1	187	241	NC_044035	Microcaecilia unicolor	Microcaecilia unicolor chromosome 5, aMicUni1.1	245063843	245063679	4.48e-27	191	55	60.000	N/A
UDN67412.1	75	184	NC_044035	Microcaecilia unicolor	Microcaecilia unicolor chromosome 5, aMicUni1.1	245064175	245063852	4.48e-27	184	113	40.708	N/A
UDN67412.1	158	251	NC_047086	Geotrypetes seraphini	Geotrypetes seraphini chromosome 3, aGeoSer1.1	289008230	289007943	2.59e-26	305	96	56.250	N/A
UDN67412.1	195	282	NC_047086	Geotrypetes seraphini	Geotrypetes seraphini chromosome 3, aGeoSer1.1	173011085	173011345	2.68e-17	236	89	49.438	N/A
UDN67412.1	196	261	NC_047086	Geotrypetes seraphini	Geotrypetes seraphini chromosome 3, aGeoSer1.1	139635615	139635418	1.22e-15	224	66	56.061	N/A
UDN67412.1	201	282	NC_047086	Geotrypetes seraphini	Geotrypetes seraphini chromosome 3, aGeoSer1.1	261891928	261891686	2.77e-14	213	83	50.602	N/A
UDN67412.1	107	228	NC_047086	Geotrypetes seraphini	Geotrypetes seraphini chromosome 3, aGeoSer1.1	385359550	385359200	8.16e-07	115	123	30.081	N/A
UDN67412.1	75	101	NC_047086	Geotrypetes seraphini	Geotrypetes seraphini chromosome 3, aGeoSer1.1	385359633	385359553	8.16e-07	82	27	59.259	N/A
UDN67412.1	76	261	NW_025578505	Ursus americanus	Ursus americanus isolate UA15103 ecotype Eastern unplaced genomic scaffold, gsc_jax_bbear_1.0 scaffold_638_segment0	9343627	9343061	9.60e-25	293	193	37.824	N/A
UDN67412.1	14	249	NC_050478	Molothrus ater	Molothrus ater isolate BHLD 08-10-18 breed brown headed cowbird chromosome 1, BPBGC_Mater_1.0	103814842	103814144	3.02e-24	290	241	31.535	N/A
UDN67412.1	76	261	NW_025929717	Ursus arctos	Ursus arctos isolate Adak ecotype North America unplaced genomic scaffold, UrsArc1.0 HiC_scaffold_33	4571275	4570709	6.56e-24	287	193	36.788	N/A
UDN67412.1	165	241	NW_025929717	Ursus arctos	Ursus arctos isolate Adak ecotype North America unplaced genomic scaffold, UrsArc1.0 HiC_scaffold_33	36212841	36213077	2.19e-10	183	79	44.304	N/A
UDN67412.1	136	250	NC_058405	Neomonachus schauinslandi	Neomonachus schauinslandi chromosome 3, ASM220157v2	50152	49820	3.10e-23	209	115	37.391	N/A
UDN67412.1	1	136	NC_058405	Neomonachus schauinslandi	Neomonachus schauinslandi chromosome 3, ASM220157v2	50538	50149	3.10e-23	133	147	27.891	N/A
UDN67412.1	189	285	NC_051451	Kryptolebias marmoratus	Kryptolebias marmoratus isolate JLee-2015 linkage group LG22, ASM164957v2	4330038	4330319	7.53e-23	279	97	49.485	N/A
UDN67412.1	13	103	NC_051451	Kryptolebias marmoratus	Kryptolebias marmoratus isolate JLee-2015 linkage group LG22, ASM164957v2	4327392	4327114	5.41e-08	164	94	39.362	N/A
UDN67412.1	51	265	NC_063179	Perognathus longimembris pacificus	Perognathus longimembris pacificus isolate PPM17 chromosome 19, ASM2315922v1	34605855	34606499	1.26e-22	277	218	32.110	N/A
UDN67412.1	76	241	NW_024424452	Ursus maritimus	Ursus maritimus isolate PB19 unplaced genomic scaffold, ASM1731132v1 scaffold_2	39270426	39269935	1.64e-22	276	168	38.690	N/A
UDN67412.1	13	261	NW_004451196	Odobenus rosmarus divergens	Odobenus rosmarus divergens isolate Ivan unplaced genomic scaffold, Oros_1.0 Scaffold933	23777	24502	2.55e-22	275	257	30.739	N/A
UDN67412.1	159	279	NW_024096479	Crotalus tigris	Crotalus tigris isolate CLP2741 ecotype Arizona unplaced genomic scaffold, ASM1654583v1 scf7180000017568.13789103	1658916	1658572	3.55e-22	274	122	46.721	N/A
UDN67412.1	170	282	NC_047092	Geotrypetes seraphini	Geotrypetes seraphini chromosome 9, aGeoSer1.1	171589462	171589806	7.92e-22	271	116	45.690	N/A
UDN67412.1	11	140	NC_047092	Geotrypetes seraphini	Geotrypetes seraphini chromosome 9, aGeoSer1.1	730503	730111	2.17e-12	199	132	38.636	N/A
UDN67412.1	9	174	NC_034588	Mus caroli	Mus caroli chromosome 19, CAROLI_EIJ_v1.1	46570002	46569511	1.49e-21	269	167	36.527	N/A
UDN67412.1	136	250	NW_006386526	Leptonychotes weddellii	Leptonychotes weddellii isolate WS11-02 unplaced genomic scaffold, LepWed1.0 scaffold03486	10609	10277	1.69e-21	202	115	36.522	N/A
UDN67412.1	1	136	NW_006386526	Leptonychotes weddellii	Leptonychotes weddellii isolate WS11-02 unplaced genomic scaffold, LepWed1.0 scaffold03486	10995	10606	1.69e-21	124	139	30.216	N/A
UDN67412.1	78	261	NW_022043763	Serinus canaria	Serinus canaria isolate sc_yellow_7_cibi ecotype domestic yellow unplaced genomic scaffold, cibio_Scana_2019 scaffold_3	110969233	110968694	2.70e-21	267	192	35.938	N/A
UDN67412.1	136	250	NW_023404377	Halichoerus grypus	Halichoerus grypus isolate 241Hg ecotype Northwest Atlantic unplaced genomic scaffold, Tufts_HGry_1.1 scf7180000029151	176776	177108	4.14e-21	212	115	38.261	N/A
UDN67412.1	35	136	NW_023404377	Halichoerus grypus	Halichoerus grypus isolate 241Hg ecotype Northwest Atlantic unplaced genomic scaffold, Tufts_HGry_1.1 scf7180000029151	176495	176779	4.14e-21	112	112	29.464	N/A
UDN67412.1	173	285	NW_025578524	Mirounga angustirostris	Mirounga angustirostris isolate JK_09032017 unplaced genomic scaffold, ASM2128878v2 HiC_scaffold_17	182494330	182494629	4.69e-21	194	113	36.283	N/A
UDN67412.1	1	136	NW_025578524	Mirounga angustirostris	Mirounga angustirostris isolate JK_09032017 unplaced genomic scaffold, ASM2128878v2 HiC_scaffold_17	182493843	182494232	4.69e-21	129	147	27.891	N/A
UDN67412.1	136	250	NW_022589708	Phoca vitulina	Phoca vitulina isolate PV1807 unplaced genomic scaffold, GSC_HSeal_1.0 scaffold5	12091	11759	5.75e-21	213	115	38.261	N/A
UDN67412.1	75	129	NW_022589708	Phoca vitulina	Phoca vitulina isolate PV1807 unplaced genomic scaffold, GSC_HSeal_1.0 scaffold5	12278	12111	5.75e-21	109	56	44.643	N/A
UDN67412.1	64	261	NC_048219	Ailuropoda melanoleuca	Ailuropoda melanoleuca isolate Jingjing chromosome 2, ASM200744v2	87015315	87015926	6.80e-21	264	210	35.714	N/A
UDN67412.1	173	250	NW_023270316	Mirounga leonina	Mirounga leonina isolate KUSES-001 unplaced genomic scaffold, KU_Mleo_1.0 Mir_127	8264	8034	1.06e-20	193	78	46.154	N/A
UDN67412.1	1	136	NW_023270316	Mirounga leonina	Mirounga leonina isolate KUSES-001 unplaced genomic scaffold, KU_Mleo_1.0 Mir_127	8751	8362	1.06e-20	127	147	27.891	N/A
UDN67412.1	125	232	NC_047087	Geotrypetes seraphini	Geotrypetes seraphini chromosome 4, aGeoSer1.1	249438860	249439180	1.63e-20	261	110	48.182	N/A
UDN67412.1	203	282	NC_047087	Geotrypetes seraphini	Geotrypetes seraphini chromosome 4, aGeoSer1.1	132460686	132460450	1.06e-10	185	80	45.000	N/A
UDN67412.1	35	139	NC_047087	Geotrypetes seraphini	Geotrypetes seraphini chromosome 4, aGeoSer1.1	291062669	291062355	1.50e-07	161	107	40.187	N/A
UDN67412.1	108	211	NC_047087	Geotrypetes seraphini	Geotrypetes seraphini chromosome 4, aGeoSer1.1	34499346	34499651	7.28e-07	155	106	38.679	N/A
UDN67412.1	184	286	NC_047095	Geotrypetes seraphini	Geotrypetes seraphini chromosome 12, aGeoSer1.1	102173836	102173531	2.93e-20	259	103	46.602	N/A
UDN67412.1	48	182	NC_047095	Geotrypetes seraphini	Geotrypetes seraphini chromosome 12, aGeoSer1.1	81976610	81976212	2.68e-17	236	137	43.796	N/A
UDN67412.1	76	242	NW_025929518	Ursus arctos	Ursus arctos isolate Adak ecotype North America unplaced genomic scaffold, UrsArc1.0 HiC_scaffold_15	29455	28961	3.07e-20	259	169	36.686	N/A
UDN67412.1	76	242	NW_025578113	Ursus americanus	Ursus americanus isolate UA15103 ecotype Eastern unplaced genomic scaffold, gsc_jax_bbear_1.0 contig_5305_segment0	2377879	2378373	3.19e-20	259	169	36.686	N/A
UDN67412.1	167	261	NW_023399916	Halichoerus grypus	Halichoerus grypus isolate 241Hg ecotype Northwest Atlantic unplaced genomic scaffold, Tufts_HGry_1.1 scf7180000026185	43086	43376	3.19e-20	220	97	46.392	N/A
UDN67412.1	50	139	NW_023399916	Halichoerus grypus	Halichoerus grypus isolate 241Hg ecotype Northwest Atlantic unplaced genomic scaffold, Tufts_HGry_1.1 scf7180000026185	42746	43009	3.19e-20	96	91	32.967	N/A
UDN67412.1	167	261	NW_022590284	Phoca vitulina	Phoca vitulina isolate PV1807 unplaced genomic scaffold, GSC_HSeal_1.0 scaffold597	6421	6711	3.38e-20	211	97	45.361	N/A
UDN67412.1	50	139	NW_022590284	Phoca vitulina	Phoca vitulina isolate PV1807 unplaced genomic scaffold, GSC_HSeal_1.0 scaffold597	6081	6344	3.38e-20	104	91	34.066	N/A
UDN67412.1	173	261	NW_004451232	Odobenus rosmarus divergens	Odobenus rosmarus divergens isolate Ivan unplaced genomic scaffold, Oros_1.0 Scaffold969	23775	23503	4.46e-20	214	91	45.055	N/A
UDN67412.1	75	139	NW_004451232	Odobenus rosmarus divergens	Odobenus rosmarus divergens isolate Ivan unplaced genomic scaffold, Oros_1.0 Scaffold969	24035	23847	4.46e-20	100	65	38.462	N/A
UDN67412.1	10	180	NW_019029183	Acanthochromis polyacanthus	Acanthochromis polyacanthus ecotype Palm Islands unplaced genomic scaffold, ASM210954v1 orpheusFish_scaffold67	1033568	1034092	1.20e-19	254	178	34.831	N/A
UDN67412.1	75	261	NW_022589741	Phoca vitulina	Phoca vitulina isolate PV1807 unplaced genomic scaffold, GSC_HSeal_1.0 scaffold38	9479153	9478599	1.67e-19	253	199	35.176	N/A
UDN67412.1	76	261	NC_058417	Neomonachus schauinslandi	Neomonachus schauinslandi chromosome 15, ASM220157v2	9212	8679	1.91e-19	253	191	36.126	N/A
UDN67412.1	165	257	NW_025603004	Mirounga angustirostris	Mirounga angustirostris isolate JK_09032017 unplaced genomic scaffold, ASM2128878v2 HiC_scaffold_24503	722	1006	1.97e-19	213	95	46.316	N/A
UDN67412.1	39	139	NW_025603004	Mirounga angustirostris	Mirounga angustirostris isolate JK_09032017 unplaced genomic scaffold, ASM2128878v2 HiC_scaffold_24503	379	651	1.97e-19	96	101	30.693	N/A
UDN67412.1	75	261	NC_062280	Lutra lutra	Lutra lutra chromosome 3, mLutLut1.2	128809500	128808946	3.75e-19	251	199	34.673	N/A
UDN67412.1	173	261	NW_024425341	Ursus maritimus	Ursus maritimus isolate PB19 unplaced genomic scaffold, ASM1731132v1 scaffold_28	20170054	20169782	5.13e-19	206	91	45.055	N/A
UDN67412.1	75	139	NW_024425341	Ursus maritimus	Ursus maritimus isolate PB19 unplaced genomic scaffold, ASM1731132v1 scaffold_28	20170335	20170147	5.13e-19	99	65	38.462	N/A
UDN67412.1	173	261	NW_025929750	Ursus arctos	Ursus arctos isolate Adak ecotype North America unplaced genomic scaffold, UrsArc1.0 HiC_scaffold_36	19708414	19708142	5.13e-19	206	91	45.055	N/A
UDN67412.1	75	139	NW_025929750	Ursus arctos	Ursus arctos isolate Adak ecotype North America unplaced genomic scaffold, UrsArc1.0 HiC_scaffold_36	19708695	19708507	5.13e-19	99	65	38.462	N/A
UDN67412.1	61	261	NW_025410568	Neomonachus schauinslandi	Neomonachus schauinslandi unplaced genomic scaffold, ASM220157v2 HiC_scaffold_1878	1727	1158	5.75e-19	249	204	33.333	N/A
UDN67412.1	173	261	NW_023237922	Ailuropoda melanoleuca	Ailuropoda melanoleuca isolate Jingjing unplaced genomic scaffold, ASM200744v2 unplaced-scaffold63677	735	463	6.01e-19	201	91	42.857	N/A
UDN67412.1	75	170	NW_023237922	Ailuropoda melanoleuca	Ailuropoda melanoleuca isolate Jingjing unplaced genomic scaffold, ASM200744v2 unplaced-scaffold63677	1016	741	6.01e-19	103	96	34.375	N/A
UDN67412.1	189	282	NC_044033	Microcaecilia unicolor	Microcaecilia unicolor chromosome 3, aMicUni1.1	115328533	115328811	9.79e-19	248	94	50.000	N/A
UDN67412.1	14	263	NW_005081687	Zonotrichia albicollis	Zonotrichia albicollis isolate Tan morph unplaced genomic scaffold, Zonotrichia_albicollis-1.0.1 Scaffold151	441824	442564	9.97e-19	247	264	31.439	N/A
UDN67412.1	165	253	NW_025578510	Mirounga angustirostris	Mirounga angustirostris isolate JK_09032017 unplaced genomic scaffold, ASM2128878v2 HiC_scaffold_3	128706166	128706438	1.49e-18	210	91	46.154	N/A
UDN67412.1	64	139	NW_025578510	Mirounga angustirostris	Mirounga angustirostris isolate JK_09032017 unplaced genomic scaffold, ASM2128878v2 HiC_scaffold_3	128705871	128706095	1.49e-18	91	77	32.468	N/A
UDN67412.1	159	259	NC_030680	Xenopus tropicalis	Xenopus tropicalis strain Nigerian chromosome 4, UCB_Xtro_10.0	130296477	130296764	1.94e-18	245	101	46.535	N/A
UDN67412.1	173	261	NW_023401572	Halichoerus grypus	Halichoerus grypus isolate 241Hg ecotype Northwest Atlantic unplaced genomic scaffold, Tufts_HGry_1.1 scf7180000030072	42668	42940	2.23e-18	196	91	46.154	N/A
UDN67412.1	75	139	NW_023401572	Halichoerus grypus	Halichoerus grypus isolate 241Hg ecotype Northwest Atlantic unplaced genomic scaffold, Tufts_HGry_1.1 scf7180000030072	42408	42596	2.23e-18	104	65	38.462	N/A
UDN67412.1	136	240	NW_004450890	Odobenus rosmarus divergens	Odobenus rosmarus divergens isolate Ivan unplaced genomic scaffold, Oros_1.0 Scaffold627	1126853	1127155	2.57e-18	195	105	38.095	N/A
UDN67412.1	76	136	NW_004450890	Odobenus rosmarus divergens	Odobenus rosmarus divergens isolate Ivan unplaced genomic scaffold, Oros_1.0 Scaffold627	1126671	1126856	2.57e-18	104	62	38.710	N/A
UDN67412.1	165	287	NW_023270989	Mirounga leonina	Mirounga leonina isolate KUSES-001 unplaced genomic scaffold, KU_Mleo_1.0 Mir_99285	25623	25270	3.24e-18	207	126	39.683	N/A
UDN67412.1	75	139	NW_023270989	Mirounga leonina	Mirounga leonina isolate KUSES-001 unplaced genomic scaffold, KU_Mleo_1.0 Mir_99285	25882	25694	3.24e-18	91	65	36.923	N/A
UDN67412.1	32	203	NC_008803	Monodelphis domestica	Monodelphis domestica chromosome 3, MonDom5	262233173	262232667	3.25e-18	244	174	37.931	N/A
UDN67412.1	173	268	NW_023403695	Halichoerus grypus	Halichoerus grypus isolate 241Hg ecotype Northwest Atlantic unplaced genomic scaffold, Tufts_HGry_1.1 scf7180000025128	1338	1060	3.46e-18	194	98	44.898	N/A
UDN67412.1	75	139	NW_023403695	Halichoerus grypus	Halichoerus grypus isolate 241Hg ecotype Northwest Atlantic unplaced genomic scaffold, Tufts_HGry_1.1 scf7180000025128	1598	1410	3.46e-18	104	65	38.462	N/A
UDN67412.1	8	112	NW_006408530	Chrysochloris asiatica	Chrysochloris asiatica unplaced genomic scaffold, ChrAsi1.0 scaffold00012	31588015	31587701	3.58e-18	243	106	48.113	N/A
UDN67412.1	165	287	NW_023270067	Mirounga leonina	Mirounga leonina isolate KUSES-001 unplaced genomic scaffold, KU_Mleo_1.0 Mir_101130	8957	9310	3.83e-18	202	126	38.889	N/A
UDN67412.1	75	139	NW_023270067	Mirounga leonina	Mirounga leonina isolate KUSES-001 unplaced genomic scaffold, KU_Mleo_1.0 Mir_101130	8698	8886	3.83e-18	95	65	38.462	N/A
UDN67412.1	64	261	NC_058413	Neomonachus schauinslandi	Neomonachus schauinslandi chromosome 11, ASM220157v2	101466896	101467486	4.92e-18	242	209	32.057	N/A
UDN67412.1	66	241	NW_020998638	Eumetopias jubatus	Eumetopias jubatus isolate GAN:26980396 unplaced genomic scaffold, ASM402803v1 scaffold32	14292548	14293063	5.45e-18	242	179	32.961	N/A
UDN67412.1	136	240	NW_020998750	Eumetopias jubatus	Eumetopias jubatus isolate GAN:26980396 unplaced genomic scaffold, ASM402803v1 scaffold144	9184	8882	6.12e-18	194	105	38.095	N/A
UDN67412.1	75	129	NW_020998750	Eumetopias jubatus	Eumetopias jubatus isolate GAN:26980396 unplaced genomic scaffold, ASM402803v1 scaffold144	9368	9201	6.12e-18	101	56	41.071	N/A
UDN67412.1	173	288	NW_023402868	Halichoerus grypus	Halichoerus grypus isolate 241Hg ecotype Northwest Atlantic unplaced genomic scaffold, Tufts_HGry_1.1 scf7180000024091	136244	136576	1.22e-17	200	118	41.525	N/A
UDN67412.1	75	139	NW_023402868	Halichoerus grypus	Halichoerus grypus isolate 241Hg ecotype Northwest Atlantic unplaced genomic scaffold, Tufts_HGry_1.1 scf7180000024091	135984	136172	1.22e-17	93	65	36.923	N/A
UDN67412.1	75	249	NW_025590003	Mirounga angustirostris	Mirounga angustirostris isolate JK_09032017 unplaced genomic scaffold, ASM2128878v2 HiC_scaffold_11497	1063	1581	1.33e-17	238	178	37.079	N/A
UDN67412.1	75	261	NW_022589807	Phoca vitulina	Phoca vitulina isolate PV1807 unplaced genomic scaffold, GSC_HSeal_1.0 scaffold104	10584	10051	1.57e-17	238	191	34.555	N/A
UDN67412.1	136	240	NW_020312856	Callorhinus ursinus	Callorhinus ursinus isolate GAN/ISIS: 27379988/994484 unplaced genomic scaffold, ASM326570v1 scaffold114	15945	15643	1.76e-17	188	105	37.143	N/A
UDN67412.1	75	136	NW_020312856	Callorhinus ursinus	Callorhinus ursinus isolate GAN/ISIS: 27379988/994484 unplaced genomic scaffold, ASM326570v1 scaffold114	16130	15942	1.76e-17	103	63	38.095	N/A
UDN67412.1	160	275	NC_052018	Motacilla alba alba	Motacilla alba alba isolate MOTALB_02 chromosome 3, Motacilla_alba_V1.0_pri	19766628	19766296	1.81e-17	238	118	44.068	N/A
UDN67412.1	75	261	NW_019154145	Enhydra lutris kenyoni	Enhydra lutris kenyoni isolate GAN:26980312 unplaced genomic scaffold, ASM228890v2 scaffoldscaffold61	10560362	10559817	2.27e-17	237	191	36.126	N/A
UDN67412.1	167	261	NW_019154145	Enhydra lutris kenyoni	Enhydra lutris kenyoni isolate GAN:26980312 unplaced genomic scaffold, ASM228890v2 scaffoldscaffold61	51407	51117	4.13e-13	174	97	39.175	N/A
UDN67412.1	75	139	NW_019154145	Enhydra lutris kenyoni	Enhydra lutris kenyoni isolate GAN:26980312 unplaced genomic scaffold, ASM228890v2 scaffoldscaffold61	51673	51485	4.13e-13	78	65	32.308	N/A
UDN67412.1	164	275	NW_022589747	Phoca vitulina	Phoca vitulina isolate PV1807 unplaced genomic scaffold, GSC_HSeal_1.0 scaffold44	4811	4500	3.19e-17	185	112	39.286	N/A
UDN67412.1	75	139	NW_022589747	Phoca vitulina	Phoca vitulina isolate PV1807 unplaced genomic scaffold, GSC_HSeal_1.0 scaffold44	5059	4871	3.19e-17	104	65	38.462	N/A
UDN67412.1	75	253	NW_022631061	Lontra canadensis	Lontra canadensis isolate GAN:19392208 unplaced genomic scaffold, GSC_riverotter_1.0 scaffold67	3997322	3996792	5.22e-17	234	191	34.555	N/A
UDN67412.1	75	261	NW_023403677	Halichoerus grypus	Halichoerus grypus isolate 241Hg ecotype Northwest Atlantic unplaced genomic scaffold, Tufts_HGry_1.1 scf7180000026483	2425484	2426035	6.29e-17	234	199	34.673	N/A
UDN67412.1	165	253	NC_058407	Neomonachus schauinslandi	Neomonachus schauinslandi chromosome 5, ASM220157v2	137372182	137372454	8.98e-17	208	91	46.154	N/A
UDN67412.1	64	139	NC_058407	Neomonachus schauinslandi	Neomonachus schauinslandi chromosome 5, ASM220157v2	137371887	137372111	8.98e-17	77	77	31.169	N/A
UDN67412.1	165	288	NW_025598272	Mirounga angustirostris	Mirounga angustirostris isolate JK_09032017 unplaced genomic scaffold, ASM2128878v2 HiC_scaffold_19768	1007	1363	1.25e-16	192	127	38.583	N/A
UDN67412.1	75	139	NW_025598272	Mirounga angustirostris	Mirounga angustirostris isolate JK_09032017 unplaced genomic scaffold, ASM2128878v2 HiC_scaffold_19768	748	936	1.25e-16	92	65	36.923	N/A
UDN67412.1	173	261	NW_025577932	Ursus americanus	Ursus americanus isolate UA15103 ecotype Eastern unplaced genomic scaffold, gsc_jax_bbear_1.0 contig_4949_segment0	2197994	2197722	1.36e-16	185	91	41.758	N/A
UDN67412.1	75	139	NW_025577932	Ursus americanus	Ursus americanus isolate UA15103 ecotype Eastern unplaced genomic scaffold, gsc_jax_bbear_1.0 contig_4949_segment0	2198275	2198087	1.36e-16	99	65	38.462	N/A
UDN67412.1	166	241	NC_048228	Ailuropoda melanoleuca	Ailuropoda melanoleuca isolate Jingjing chromosome 11, ASM200744v2	106104670	106104903	1.41e-16	207	78	46.154	N/A
UDN67412.1	90	139	NC_048228	Ailuropoda melanoleuca	Ailuropoda melanoleuca isolate Jingjing chromosome 11, ASM200744v2	106104449	106104592	1.41e-16	76	50	38.000	N/A
UDN67412.1	175	238	NC_048228	Ailuropoda melanoleuca	Ailuropoda melanoleuca isolate Jingjing chromosome 11, ASM200744v2	27350302	27350490	9.66e-11	125	66	40.909	N/A
UDN67412.1	64	139	NC_048228	Ailuropoda melanoleuca	Ailuropoda melanoleuca isolate Jingjing chromosome 11, ASM200744v2	27349976	27350200	9.66e-11	107	77	36.364	N/A
UDN67412.1	167	261	NC_045617	Mustela erminea	Mustela erminea isolate mMusErm1 chromosome 4, mMusErm1.Pri	90013070	90012783	1.46e-16	168	97	39.175	N/A
UDN67412.1	64	139	NC_045617	Mustela erminea	Mustela erminea isolate mMusErm1 chromosome 4, mMusErm1.Pri	90013371	90013147	1.46e-16	115	78	38.462	N/A
UDN67412.1	90	284	NC_045617	Mustela erminea	Mustela erminea isolate mMusErm1 chromosome 4, mMusErm1.Pri	116522032	116522589	1.80e-07	160	197	28.426	N/A
UDN67412.1	75	261	NW_006383477	Leptonychotes weddellii	Leptonychotes weddellii isolate WS11-02 unplaced genomic scaffold, LepWed1.0 scaffold00437	1026378	1025824	1.49e-16	231	188	33.511	N/A
UDN67412.1	162	261	NC_045603	Zalophus californianus	Zalophus californianus isolate mZalCal1 chromosome 9, mZalCal1.pri.v2	140322471	140322773	1.64e-16	193	101	37.624	N/A
UDN67412.1	76	129	NC_045603	Zalophus californianus	Zalophus californianus isolate mZalCal1 chromosome 9, mZalCal1.pri.v2	140322235	140322399	1.64e-16	90	55	41.818	N/A
UDN67412.1	75	261	NW_025578518	Mirounga angustirostris	Mirounga angustirostris isolate JK_09032017 unplaced genomic scaffold, ASM2128878v2 HiC_scaffold_11	92205451	92206008	1.81e-16	230	198	33.333	N/A
UDN67412.1	167	227	NW_025578518	Mirounga angustirostris	Mirounga angustirostris isolate JK_09032017 unplaced genomic scaffold, ASM2128878v2 HiC_scaffold_11	101210515	101210703	1.65e-08	168	63	52.381	N/A
UDN67412.1	10	155	NW_022991811	Gymnodraco acuticeps	Gymnodraco acuticeps unplaced genomic scaffold, fGymAcu1.1	4208	3762	1.99e-16	230	150	38.000	N/A
UDN67412.1	165	261	NW_020313362	Callorhinus ursinus	Callorhinus ursinus isolate GAN/ISIS: 27379988/994484 unplaced genomic scaffold, ASM326570v1 scaffold646	9834	9538	2.10e-16	193	99	41.414	N/A
UDN67412.1	75	139	NW_020313362	Callorhinus ursinus	Callorhinus ursinus isolate GAN/ISIS: 27379988/994484 unplaced genomic scaffold, ASM326570v1 scaffold646	10094	9906	2.10e-16	89	65	33.846	N/A
UDN67412.1	64	241	NW_023270464	Mirounga leonina	Mirounga leonina isolate KUSES-001 unplaced genomic scaffold, KU_Mleo_1.0 Mir_178	29019484	29020014	2.18e-16	229	180	35.000	N/A
UDN67412.1	10	155	NW_022991559	Gymnodraco acuticeps	Gymnodraco acuticeps unplaced genomic scaffold, fGymAcu1.1	39757	40203	2.31e-16	229	150	38.000	N/A
UDN67412.1	156	261	NC_058091	Neogale vison	Neovison vison isolate M4711 chromosome 1, ASM_NN_V1	89939723	89939385	3.93e-16	166	113	37.168	N/A
UDN67412.1	66	136	NC_058091	Neogale vison	Neovison vison isolate M4711 chromosome 1, ASM_NN_V1	89939983	89939765	3.93e-16	113	73	36.986	N/A
UDN67412.1	75	284	NC_058091	Neogale vison	Neovison vison isolate M4711 chromosome 1, ASM_NN_V1	116375634	116376230	6.00e-09	172	213	30.516	N/A
UDN67412.1	75	180	NC_047098	Geotrypetes seraphini	Geotrypetes seraphini chromosome 15, aGeoSer1.1	54378882	54379193	6.89e-16	204	107	43.925	N/A
UDN67412.1	34	82	NC_047098	Geotrypetes seraphini	Geotrypetes seraphini chromosome 15, aGeoSer1.1	54378761	54378904	6.89e-16	73	50	38.000	N/A
UDN67412.1	59	192	NC_044042	Microcaecilia unicolor	Microcaecilia unicolor chromosome 12, aMicUni1.1	52166935	52166540	8.96e-16	225	135	38.519	N/A
UDN67412.1	10	137	NW_019029310	Acanthochromis polyacanthus	Acanthochromis polyacanthus ecotype Palm Islands unplaced genomic scaffold, ASM210954v1 orpheusFish_scaffold194	166068	166463	1.67e-15	223	132	38.636	N/A
UDN67412.1	213	264	NW_019029310	Acanthochromis polyacanthus	Acanthochromis polyacanthus ecotype Palm Islands unplaced genomic scaffold, ASM210954v1 orpheusFish_scaffold194	166463	166618	1.08e-06	154	52	50.000	N/A
UDN67412.1	106	213	NW_024096712	Crotalus tigris	Crotalus tigris isolate CLP2741 ecotype Arizona unplaced genomic scaffold, ASM1654583v1 scf7180000017900.620629	556032	555727	2.17e-15	150	108	32.407	N/A
UDN67412.1	211	246	NW_024096712	Crotalus tigris	Crotalus tigris isolate CLP2741 ecotype Arizona unplaced genomic scaffold, ASM1654583v1 scf7180000017900.620629	555748	555641	2.17e-15	123	36	58.333	N/A
UDN67412.1	14	257	NC_063186	Perognathus longimembris pacificus	Perognathus longimembris pacificus isolate PPM17 chromosome 26, ASM2315922v1	12191795	12192541	2.39e-15	221	266	26.316	N/A
UDN67412.1	190	295	NW_019031191	Acanthochromis polyacanthus	Acanthochromis polyacanthus ecotype Palm Islands unplaced genomic scaffold, ASM210954v1 orpheusFish_scaffold2075	97336	97644	2.65e-15	221	106	39.623	N/A
UDN67412.1	165	257	NW_025610940	Mirounga angustirostris	Mirounga angustirostris isolate JK_09032017 unplaced genomic scaffold, ASM2128878v2 HiC_scaffold_32442	252	536	2.77e-15	200	95	44.211	N/A
UDN67412.1	78	139	NW_025610940	Mirounga angustirostris	Mirounga angustirostris isolate JK_09032017 unplaced genomic scaffold, ASM2128878v2 HiC_scaffold_32442	2	181	2.77e-15	72	62	33.871	N/A
UDN67412.1	75	242	NW_019154144	Enhydra lutris kenyoni	Enhydra lutris kenyoni isolate GAN:26980312 unplaced genomic scaffold, ASM228890v2 scaffoldscaffold60	4028738	4028241	2.99e-15	221	181	34.807	N/A
UDN67412.1	64	253	NC_062289	Lutra lutra	Lutra lutra chromosome 12, mLutLut1.2	40939776	40939207	3.22e-15	220	194	33.505	N/A
UDN67412.1	14	98	NC_041402	Erpetoichthys calabaricus	Erpetoichthys calabaricus chromosome 9, fErpCal1.1	60111601	60111852	3.91e-15	220	85	45.882	N/A
UDN67412.1	162	250	NC_041402	Erpetoichthys calabaricus	Erpetoichthys calabaricus chromosome 9, fErpCal1.1	60113104	60113367	2.29e-11	191	89	41.573	N/A
UDN67412.1	167	212	NW_020313450	Callorhinus ursinus	Callorhinus ursinus isolate GAN/ISIS: 27379988/994484 unplaced genomic scaffold, ASM326570v1 scaffold734	13100	12957	5.72e-15	108	48	41.667	N/A
UDN67412.1	212	261	NW_020313450	Callorhinus ursinus	Callorhinus ursinus isolate GAN/ISIS: 27379988/994484 unplaced genomic scaffold, ASM326570v1 scaffold734	12958	12809	5.72e-15	108	50	44.000	N/A
UDN67412.1	75	139	NW_020313450	Callorhinus ursinus	Callorhinus ursinus isolate GAN/ISIS: 27379988/994484 unplaced genomic scaffold, ASM326570v1 scaffold734	13365	13177	5.72e-15	92	65	35.385	N/A
UDN67412.1	167	227	NW_023403361	Halichoerus grypus	Halichoerus grypus isolate 241Hg ecotype Northwest Atlantic unplaced genomic scaffold, Tufts_HGry_1.1 scf7180000026864	778567	778755	7.38e-15	167	63	52.381	N/A
UDN67412.1	61	139	NW_023403361	Halichoerus grypus	Halichoerus grypus isolate 241Hg ecotype Northwest Atlantic unplaced genomic scaffold, Tufts_HGry_1.1 scf7180000026864	778257	778490	7.38e-15	101	80	33.750	N/A
UDN67412.1	167	227	NW_023400769	Halichoerus grypus	Halichoerus grypus isolate 241Hg ecotype Northwest Atlantic unplaced genomic scaffold, Tufts_HGry_1.1 scf7180000024096	6706	6894	7.98e-15	167	63	52.381	N/A
UDN67412.1	61	139	NW_023400769	Halichoerus grypus	Halichoerus grypus isolate 241Hg ecotype Northwest Atlantic unplaced genomic scaffold, Tufts_HGry_1.1 scf7180000024096	6396	6629	7.98e-15	101	80	33.750	N/A
UDN67412.1	164	261	NW_023402594	Halichoerus grypus	Halichoerus grypus isolate 241Hg ecotype Northwest Atlantic unplaced genomic scaffold, Tufts_HGry_1.1 scf7180000022452	1629054	1629335	8.44e-15	174	98	41.837	N/A
UDN67412.1	75	139	NW_023402594	Halichoerus grypus	Halichoerus grypus isolate 241Hg ecotype Northwest Atlantic unplaced genomic scaffold, Tufts_HGry_1.1 scf7180000022452	1628806	1628994	8.44e-15	93	65	36.923	N/A
UDN67412.1	165	261	NW_020326081	Callorhinus ursinus	Callorhinus ursinus isolate GAN/ISIS: 27379988/994484 unplaced genomic scaffold, ASM326570v1 scaffold192155	17820	18113	9.62e-15	191	98	38.776	N/A
UDN67412.1	75	129	NW_020326081	Callorhinus ursinus	Callorhinus ursinus isolate GAN/ISIS: 27379988/994484 unplaced genomic scaffold, ASM326570v1 scaffold192155	17563	17730	9.62e-15	77	56	37.500	N/A
UDN67412.1	165	261	NW_020326079	Callorhinus ursinus	Callorhinus ursinus isolate GAN/ISIS: 27379988/994484 unplaced genomic scaffold, ASM326570v1 scaffold191771	17820	18113	1.16e-14	190	98	38.776	N/A
UDN67412.1	75	129	NW_020326079	Callorhinus ursinus	Callorhinus ursinus isolate GAN/ISIS: 27379988/994484 unplaced genomic scaffold, ASM326570v1 scaffold191771	17563	17730	1.16e-14	77	56	37.500	N/A
UDN67412.1	75	249	NW_020999912	Eumetopias jubatus	Eumetopias jubatus isolate GAN:26980396 unplaced genomic scaffold, ASM402803v1 scaffold1313	2145	1630	1.36e-14	216	180	32.222	N/A
UDN67412.1	75	249	NW_020999911	Eumetopias jubatus	Eumetopias jubatus isolate GAN:26980396 unplaced genomic scaffold, ASM402803v1 scaffold1312	2145	1630	1.36e-14	216	180	32.222	N/A
UDN67412.1	168	253	NW_004451093	Odobenus rosmarus divergens	Odobenus rosmarus divergens isolate Ivan unplaced genomic scaffold, Oros_1.0 Scaffold830	699931	699668	1.69e-14	215	88	45.455	N/A
UDN67412.1	165	261	NW_021000028	Eumetopias jubatus	Eumetopias jubatus isolate GAN:26980396 unplaced genomic scaffold, ASM402803v1 scaffold1429	16671	16967	1.72e-14	173	99	38.384	N/A
UDN67412.1	14	139	NW_021000028	Eumetopias jubatus	Eumetopias jubatus isolate GAN:26980396 unplaced genomic scaffold, ASM402803v1 scaffold1429	16241	16600	1.72e-14	92	128	28.125	N/A
UDN67412.1	143	231	NC_044031	Microcaecilia unicolor	Microcaecilia unicolor chromosome 1, aMicUni1.1	92436510	92436809	1.74e-14	215	100	47.000	N/A
UDN67412.1	203	279	NC_044031	Microcaecilia unicolor	Microcaecilia unicolor chromosome 1, aMicUni1.1	682276488	682276261	2.65e-13	206	77	54.545	N/A
UDN67412.1	136	280	NC_048223	Ailuropoda melanoleuca	Ailuropoda melanoleuca isolate Jingjing chromosome 6, ASM200744v2	75724958	75725365	1.96e-14	214	147	34.694	N/A
UDN67412.1	165	238	NC_048223	Ailuropoda melanoleuca	Ailuropoda melanoleuca isolate Jingjing chromosome 6, ASM200744v2	75715703	75715930	1.03e-09	150	76	38.158	N/A
UDN67412.1	90	135	NC_048223	Ailuropoda melanoleuca	Ailuropoda melanoleuca isolate Jingjing chromosome 6, ASM200744v2	75715488	75715619	1.03e-09	72	46	39.130	N/A
UDN67412.1	201	282	NC_047088	Geotrypetes seraphini	Geotrypetes seraphini chromosome 5, aGeoSer1.1	68450576	68450818	2.23e-14	214	82	48.780	N/A
UDN67412.1	165	257	NW_025616763	Mirounga angustirostris	Mirounga angustirostris isolate JK_09032017 unplaced genomic scaffold, ASM2128878v2 HiC_scaffold_38265	303	19	2.63e-14	198	95	44.211	N/A
UDN67412.1	173	252	NW_020998665	Eumetopias jubatus	Eumetopias jubatus isolate GAN:26980396 unplaced genomic scaffold, ASM402803v1 scaffold59	2385712	2385957	2.77e-14	213	82	48.780	N/A
UDN67412.1	173	252	NC_045604	Zalophus californianus	Zalophus californianus isolate mZalCal1 chromosome 10, mZalCal1.pri.v2	60774944	60775189	2.79e-14	213	82	48.780	N/A
UDN67412.1	61	261	NC_045606	Zalophus californianus	Zalophus californianus isolate mZalCal1 chromosome 12, mZalCal1.pri.v2	7019	6435	3.30e-14	213	203	32.020	N/A
UDN67412.1	203	261	NW_024425563	Ursus maritimus	Ursus maritimus isolate PB19 unplaced genomic scaffold, ASM1731132v1 scaffold_3	93790751	93790575	4.78e-14	148	59	44.068	N/A
UDN67412.1	90	197	NW_024425563	Ursus maritimus	Ursus maritimus isolate PB19 unplaced genomic scaffold, ASM1731132v1 scaffold_3	93791080	93790763	4.78e-14	113	111	33.333	N/A
UDN67412.1	203	261	NW_025577071	Ursus americanus	Ursus americanus isolate UA15103 ecotype Eastern unplaced genomic scaffold, gsc_jax_bbear_1.0 contig_3082_segment0	93178095	93177919	4.79e-14	148	59	44.068	N/A
UDN67412.1	90	197	NW_025577071	Ursus americanus	Ursus americanus isolate UA15103 ecotype Eastern unplaced genomic scaffold, gsc_jax_bbear_1.0 contig_3082_segment0	93178424	93178107	4.79e-14	113	111	33.333	N/A
UDN67412.1	165	214	NW_025577071	Ursus americanus	Ursus americanus isolate UA15103 ecotype Eastern unplaced genomic scaffold, gsc_jax_bbear_1.0 contig_3082_segment0	25115	24960	3.58e-10	120	52	44.231	N/A
UDN67412.1	212	261	NW_025577071	Ursus americanus	Ursus americanus isolate UA15103 ecotype Eastern unplaced genomic scaffold, gsc_jax_bbear_1.0 contig_3082_segment0	24969	24820	3.58e-10	106	50	42.000	N/A
UDN67412.1	176	241	NC_058404	Neomonachus schauinslandi	Neomonachus schauinslandi chromosome 2, ASM220157v2	69833437	69833640	4.95e-14	138	68	42.647	N/A
UDN67412.1	73	173	NC_058404	Neomonachus schauinslandi	Neomonachus schauinslandi chromosome 2, ASM220157v2	69833139	69833435	4.95e-14	123	102	34.314	N/A
UDN67412.1	165	261	NW_004451073	Odobenus rosmarus divergens	Odobenus rosmarus divergens isolate Ivan unplaced genomic scaffold, Oros_1.0 Scaffold810	506040	505747	8.92e-14	209	98	42.857	N/A
UDN67412.1	61	222	NW_004451073	Odobenus rosmarus divergens	Odobenus rosmarus divergens isolate Ivan unplaced genomic scaffold, Oros_1.0 Scaffold810	509646	509146	7.22e-12	195	169	33.728	N/A
UDN67412.1	165	261	NW_004450452	Odobenus rosmarus divergens	Odobenus rosmarus divergens isolate Ivan unplaced genomic scaffold, Oros_1.0 Scaffold189	2511145	2511438	1.02e-13	209	98	41.837	N/A
UDN67412.1	165	242	NW_025576437	Ursus americanus	Ursus americanus isolate UA15103 ecotype Eastern unplaced genomic scaffold, gsc_jax_bbear_1.0 contig_1400_segment0	48114	47875	1.17e-13	192	80	45.000	N/A
UDN67412.1	90	135	NW_025576437	Ursus americanus	Ursus americanus isolate UA15103 ecotype Eastern unplaced genomic scaffold, gsc_jax_bbear_1.0 contig_1400_segment0	48323	48192	1.17e-13	66	46	36.957	N/A
UDN67412.1	165	261	NC_060066	Meles meles	Meles meles chromosome 1, mMelMel3.1 paternal haplotype	122740990	122740694	1.28e-13	176	99	39.394	N/A
UDN67412.1	64	139	NC_060066	Meles meles	Meles meles chromosome 1, mMelMel3.1 paternal haplotype	122741285	122741061	1.28e-13	81	77	33.766	N/A
UDN67412.1	203	261	NW_025929795	Ursus arctos	Ursus arctos isolate Adak ecotype North America unplaced genomic scaffold, UrsArc1.0 HiC_scaffold_40	9111775	9111951	1.46e-13	144	59	42.373	N/A
UDN67412.1	90	197	NW_025929795	Ursus arctos	Ursus arctos isolate Adak ecotype North America unplaced genomic scaffold, UrsArc1.0 HiC_scaffold_40	9111446	9111763	1.46e-13	113	111	33.333	N/A
UDN67412.1	165	214	NW_025929795	Ursus arctos	Ursus arctos isolate Adak ecotype North America unplaced genomic scaffold, UrsArc1.0 HiC_scaffold_40	101433732	101433887	3.58e-10	120	52	44.231	N/A
UDN67412.1	212	261	NW_025929795	Ursus arctos	Ursus arctos isolate Adak ecotype North America unplaced genomic scaffold, UrsArc1.0 HiC_scaffold_40	101433878	101434027	3.58e-10	106	50	42.000	N/A
UDN67412.1	192	257	NC_050581	Trichosurus vulpecula	Trichosurus vulpecula isolate mTriVul1 chromosome 9, mTriVul1.pri	98284420	98284617	1.59e-13	207	66	54.545	N/A
UDN67412.1	165	238	NW_025587570	Mirounga angustirostris	Mirounga angustirostris isolate JK_09032017 unplaced genomic scaffold, ASM2128878v2 HiC_scaffold_9064	3830	4057	1.74e-13	175	76	47.368	N/A
UDN67412.1	75	139	NW_025587570	Mirounga angustirostris	Mirounga angustirostris isolate JK_09032017 unplaced genomic scaffold, ASM2128878v2 HiC_scaffold_9064	3570	3758	1.74e-13	82	65	35.385	N/A
UDN67412.1	176	241	NC_045596	Zalophus californianus	Zalophus californianus isolate mZalCal1 chromosome 2, mZalCal1.pri.v2	132736632	132736429	1.88e-13	146	68	41.176	N/A
UDN67412.1	73	170	NC_045596	Zalophus californianus	Zalophus californianus isolate mZalCal1 chromosome 2, mZalCal1.pri.v2	132736930	132736643	1.88e-13	110	99	32.323	N/A
UDN67412.1	164	268	NC_060070	Meles meles	Meles meles chromosome 5, mMelMel3.1 paternal haplotype	91794335	91794640	2.36e-13	175	107	37.383	N/A
UDN67412.1	75	136	NC_060070	Meles meles	Meles meles chromosome 5, mMelMel3.1 paternal haplotype	91794081	91794269	2.36e-13	80	63	30.159	N/A
UDN67412.1	167	261	NC_060070	Meles meles	Meles meles chromosome 5, mMelMel3.1 paternal haplotype	118931553	118931263	1.87e-07	160	97	39.175	N/A
UDN67412.1	173	261	NC_060070	Meles meles	Meles meles chromosome 5, mMelMel3.1 paternal haplotype	154809556	154809284	9.05e-07	154	91	38.462	N/A
UDN67412.1	167	251	NC_060070	Meles meles	Meles meles chromosome 5, mMelMel3.1 paternal haplotype	54623992	54624252	4.87e-06	149	87	37.931	N/A
UDN67412.1	165	261	NW_019154163	Enhydra lutris kenyoni	Enhydra lutris kenyoni isolate GAN:26980312 unplaced genomic scaffold, ASM228890v2 scaffoldscaffold79	4591880	4591587	2.54e-13	158	99	38.384	N/A
UDN67412.1	50	137	NW_019154163	Enhydra lutris kenyoni	Enhydra lutris kenyoni isolate GAN:26980312 unplaced genomic scaffold, ASM228890v2 scaffoldscaffold79	4592196	4591930	2.54e-13	97	90	32.222	N/A
UDN67412.1	173	257	NW_018344146	Phascolarctos cinereus	Phascolarctos cinereus isolate Bilbo 61053 unplaced genomic scaffold, phaCin_unsw_v4.1 phaCin_unsw_v4.1.fa.scaf00195	124385	124137	2.62e-13	206	85	47.059	N/A
UDN67412.1	167	227	NW_022594216	Phoca vitulina	Phoca vitulina isolate PV1807 unplaced genomic scaffold, GSC_HSeal_1.0 scaffold4534	853	665	3.20e-13	153	63	50.794	N/A
UDN67412.1	61	139	NW_022594216	Phoca vitulina	Phoca vitulina isolate PV1807 unplaced genomic scaffold, GSC_HSeal_1.0 scaffold4534	1163	930	3.20e-13	101	80	33.750	N/A
UDN67412.1	174	261	NC_047089	Geotrypetes seraphini	Geotrypetes seraphini chromosome 6, aGeoSer1.1	85224840	85225115	3.22e-13	205	92	44.565	N/A
UDN67412.1	85	185	NC_047089	Geotrypetes seraphini	Geotrypetes seraphini chromosome 6, aGeoSer1.1	2043976	2044272	1.01e-09	178	102	41.176	N/A
UDN67412.1	216	286	NC_047089	Geotrypetes seraphini	Geotrypetes seraphini chromosome 6, aGeoSer1.1	57384597	57384388	1.63e-06	152	71	43.662	N/A
UDN67412.1	203	261	NC_048218	Ailuropoda melanoleuca	Ailuropoda melanoleuca isolate Jingjing chromosome 1, ASM200744v2	118033675	118033851	3.50e-13	148	59	44.068	N/A
UDN67412.1	90	197	NC_048218	Ailuropoda melanoleuca	Ailuropoda melanoleuca isolate Jingjing chromosome 1, ASM200744v2	118033346	118033663	3.50e-13	105	111	33.333	N/A
UDN67412.1	176	241	NW_020312855	Callorhinus ursinus	Callorhinus ursinus isolate GAN/ISIS: 27379988/994484 unplaced genomic scaffold, ASM326570v1 scaffold113	40745259	40745056	3.92e-13	143	68	41.176	N/A
UDN67412.1	66	170	NW_020312855	Callorhinus ursinus	Callorhinus ursinus isolate GAN/ISIS: 27379988/994484 unplaced genomic scaffold, ASM326570v1 scaffold113	40745578	40745270	3.92e-13	110	106	30.189	N/A
UDN67412.1	136	280	NW_024423344	Ursus maritimus	Ursus maritimus isolate PB19 unplaced genomic scaffold, ASM1731132v1 scaffold_10	79702505	79702912	4.49e-13	204	147	33.333	N/A
UDN67412.1	75	238	NW_023270387	Mirounga leonina	Mirounga leonina isolate KUSES-001 unplaced genomic scaffold, KU_Mleo_1.0 Mir_153	9428018	9427533	4.53e-13	204	174	33.908	N/A
UDN67412.1	167	227	NW_023270387	Mirounga leonina	Mirounga leonina isolate KUSES-001 unplaced genomic scaffold, KU_Mleo_1.0 Mir_153	28823	28635	2.97e-07	158	63	50.794	N/A
UDN67412.1	50	261	NW_022631108	Lontra canadensis	Lontra canadensis isolate GAN:19392208 unplaced genomic scaffold, GSC_riverotter_1.0 scaffold114	1249682	1250290	4.58e-13	204	216	30.556	N/A
UDN67412.1	13	261	NW_020313158	Callorhinus ursinus	Callorhinus ursinus isolate GAN/ISIS: 27379988/994484 unplaced genomic scaffold, ASM326570v1 scaffold442	32129	31407	7.13e-13	202	254	29.528	N/A
UDN67412.1	165	257	NW_021002823	Eumetopias jubatus	Eumetopias jubatus isolate GAN:26980396 unplaced genomic scaffold, ASM402803v1 scaffold4225	2655	2936	7.61e-13	201	94	42.553	N/A
UDN67412.1	167	261	NC_060079	Meles meles	Meles meles chromosome 14, mMelMel3.1 paternal haplotype	13868397	13868107	8.82e-13	174	97	40.206	N/A
UDN67412.1	76	139	NC_060079	Meles meles	Meles meles chromosome 14, mMelMel3.1 paternal haplotype	13868659	13868474	8.82e-13	76	64	31.250	N/A
UDN67412.1	165	261	NW_020323987	Callorhinus ursinus	Callorhinus ursinus isolate GAN/ISIS: 27379988/994484 unplaced genomic scaffold, ASM326570v1 scaffold104800	10410	10117	1.32e-12	200	98	40.816	N/A
UDN67412.1	136	280	NW_025578162	Ursus americanus	Ursus americanus isolate UA15103 ecotype Eastern unplaced genomic scaffold, gsc_jax_bbear_1.0 contig_5388_segment0	6686721	6687128	1.74e-12	199	147	33.333	N/A
UDN67412.1	165	261	NW_020998668	Eumetopias jubatus	Eumetopias jubatus isolate GAN:26980396 unplaced genomic scaffold, ASM402803v1 scaffold62	1865	1569	1.85e-12	199	99	41.414	N/A
UDN67412.1	167	261	NC_062285	Lutra lutra	Lutra lutra chromosome 8, mLutLut1.2	80307	80017	2.08e-12	170	97	38.144	N/A
UDN67412.1	75	139	NC_062285	Lutra lutra	Lutra lutra chromosome 8, mLutLut1.2	80573	80385	2.08e-12	76	65	30.769	N/A
UDN67412.1	169	261	NC_062285	Lutra lutra	Lutra lutra chromosome 8, mLutLut1.2	92232467	92232183	2.29e-10	183	95	41.053	N/A
UDN67412.1	64	287	NC_062285	Lutra lutra	Lutra lutra chromosome 8, mLutLut1.2	43780364	43781005	7.61e-09	171	227	30.837	N/A
UDN67412.1	78	242	NC_062285	Lutra lutra	Lutra lutra chromosome 8, mLutLut1.2	80495571	80496053	9.96e-08	162	173	30.636	N/A
UDN67412.1	165	236	NC_062285	Lutra lutra	Lutra lutra chromosome 8, mLutLut1.2	10619496	10619275	9.38e-07	154	74	45.946	N/A
UDN67412.1	165	261	NW_020313091	Callorhinus ursinus	Callorhinus ursinus isolate GAN/ISIS: 27379988/994484 unplaced genomic scaffold, ASM326570v1 scaffold375	2373	2666	2.30e-12	198	98	39.796	N/A
UDN67412.1	165	261	NW_004450460	Odobenus rosmarus divergens	Odobenus rosmarus divergens isolate Ivan unplaced genomic scaffold, Oros_1.0 Scaffold197	6387	6091	3.11e-12	197	99	41.414	N/A
UDN67412.1	165	261	NW_020313275	Callorhinus ursinus	Callorhinus ursinus isolate GAN/ISIS: 27379988/994484 unplaced genomic scaffold, ASM326570v1 scaffold559	581	288	3.86e-12	196	98	39.796	N/A
UDN67412.1	167	261	NC_060071	Meles meles	Meles meles chromosome 6, mMelMel3.1 paternal haplotype	53204206	53203916	4.47e-12	150	97	42.268	N/A
UDN67412.1	36	139	NC_060071	Meles meles	Meles meles chromosome 6, mMelMel3.1 paternal haplotype	53204573	53204283	4.47e-12	93	105	30.476	N/A
UDN67412.1	167	261	NC_060071	Meles meles	Meles meles chromosome 6, mMelMel3.1 paternal haplotype	38591433	38591723	4.08e-08	165	97	39.175	N/A
UDN67412.1	165	261	NC_045609	Zalophus californianus	Zalophus californianus isolate mZalCal1 chromosome 15, mZalCal1.pri.v2	2852	2559	4.90e-12	196	98	39.796	N/A
UDN67412.1	165	261	NC_045609	Zalophus californianus	Zalophus californianus isolate mZalCal1 chromosome 15, mZalCal1.pri.v2	124834	124541	6.07e-10	179	98	37.755	N/A
UDN67412.1	165	284	NW_020313168	Callorhinus ursinus	Callorhinus ursinus isolate GAN/ISIS: 27379988/994484 unplaced genomic scaffold, ASM326570v1 scaffold452	8245	7901	6.00e-12	195	123	39.024	N/A
UDN67412.1	165	284	NC_045610	Zalophus californianus	Zalophus californianus isolate mZalCal1 chromosome 16, mZalCal1.pri.v2	62756856	62757200	6.29e-12	195	123	39.024	N/A
UDN67412.1	167	212	NC_045610	Zalophus californianus	Zalophus californianus isolate mZalCal1 chromosome 16, mZalCal1.pri.v2	61742	61599	1.46e-07	104	48	39.583	N/A
UDN67412.1	212	261	NC_045610	Zalophus californianus	Zalophus californianus isolate mZalCal1 chromosome 16, mZalCal1.pri.v2	61600	61451	1.46e-07	100	50	42.000	N/A
UDN67412.1	168	257	NC_063170	Perognathus longimembris pacificus	Perognathus longimembris pacificus isolate PPM17 chromosome 10, ASM2315922v1	15198390	15198115	6.65e-12	195	92	41.304	N/A
UDN67412.1	136	280	NW_025930016	Ursus arctos	Ursus arctos isolate Adak ecotype North America unplaced genomic scaffold, UrsArc1.0 HiC_scaffold_6	29140	28733	7.29e-12	194	147	32.653	N/A
UDN67412.1	56	241	NC_060082	Meles meles	Meles meles chromosome 17, mMelMel3.1 paternal haplotype	64275071	64275637	7.78e-12	194	192	31.250	N/A
UDN67412.1	165	275	NC_060082	Meles meles	Meles meles chromosome 17, mMelMel3.1 paternal haplotype	40541726	40542070	3.97e-09	173	115	36.522	N/A
UDN67412.1	165	261	NC_060082	Meles meles	Meles meles chromosome 17, mMelMel3.1 paternal haplotype	40511009	40511311	7.68e-09	171	101	41.584	N/A
UDN67412.1	165	261	NW_020324307	Callorhinus ursinus	Callorhinus ursinus isolate GAN/ISIS: 27379988/994484 unplaced genomic scaffold, ASM326570v1 scaffold105128	16268	15975	8.35e-12	194	98	38.776	N/A
UDN67412.1	162	240	NC_045597	Zalophus californianus	Zalophus californianus isolate mZalCal1 chromosome 3, mZalCal1.pri.v2	84056	83823	1.20e-11	193	79	45.570	N/A
UDN67412.1	176	235	NW_022589717	Phoca vitulina	Phoca vitulina isolate PV1807 unplaced genomic scaffold, GSC_HSeal_1.0 scaffold14	33047905	33047720	1.66e-11	123	62	40.323	N/A
UDN67412.1	73	171	NW_022589717	Phoca vitulina	Phoca vitulina isolate PV1807 unplaced genomic scaffold, GSC_HSeal_1.0 scaffold14	33048203	33047904	1.66e-11	116	100	34.000	N/A
UDN67412.1	173	257	NW_025611400	Mirounga angustirostris	Mirounga angustirostris isolate JK_09032017 unplaced genomic scaffold, ASM2128878v2 HiC_scaffold_32902	261	521	1.73e-11	175	87	41.379	N/A
UDN67412.1	90	139	NW_025611400	Mirounga angustirostris	Mirounga angustirostris isolate JK_09032017 unplaced genomic scaffold, ASM2128878v2 HiC_scaffold_32902	22	165	1.73e-11	64	50	34.000	N/A
UDN67412.1	75	261	NC_058102	Neogale vison	Neovison vison isolate M4711 chromosome 12, ASM_NN_V1	148036618	148037175	1.80e-11	191	188	30.851	N/A
UDN67412.1	61	252	NC_058102	Neogale vison	Neovison vison isolate M4711 chromosome 12, ASM_NN_V1	52385750	52386322	3.63e-11	189	213	27.700	N/A
UDN67412.1	165	263	NC_058102	Neogale vison	Neovison vison isolate M4711 chromosome 12, ASM_NN_V1	137857093	137857395	2.56e-08	167	101	37.624	N/A
UDN67412.1	207	261	NC_058102	Neogale vison	Neovison vison isolate M4711 chromosome 12, ASM_NN_V1	64220137	64219973	3.48e-08	110	55	40.000	N/A
UDN67412.1	75	197	NC_058102	Neogale vison	Neovison vison isolate M4711 chromosome 12, ASM_NN_V1	64220522	64220163	3.48e-08	99	132	30.303	N/A
UDN67412.1	173	267	NW_020313005	Callorhinus ursinus	Callorhinus ursinus isolate GAN/ISIS: 27379988/994484 unplaced genomic scaffold, ASM326570v1 scaffold282	45414078	45414350	2.13e-11	191	97	42.268	N/A
UDN67412.1	179	261	NW_020313005	Callorhinus ursinus	Callorhinus ursinus isolate GAN/ISIS: 27379988/994484 unplaced genomic scaffold, ASM326570v1 scaffold282	35495493	35495726	8.64e-11	186	83	44.578	N/A
UDN67412.1	165	261	NW_020313248	Callorhinus ursinus	Callorhinus ursinus isolate GAN/ISIS: 27379988/994484 unplaced genomic scaffold, ASM326570v1 scaffold532	20133	19840	2.23e-11	191	98	40.816	N/A
UDN67412.1	165	261	NW_020326575	Callorhinus ursinus	Callorhinus ursinus isolate GAN/ISIS: 27379988/994484 unplaced genomic scaffold, ASM326570v1 scaffold196646	3595	3888	2.24e-11	191	98	40.816	N/A
UDN67412.1	165	261	NW_020326576	Callorhinus ursinus	Callorhinus ursinus isolate GAN/ISIS: 27379988/994484 unplaced genomic scaffold, ASM326570v1 scaffold196647	3596	3889	2.24e-11	191	98	40.816	N/A
UDN67412.1	165	241	NW_025576632	Ursus americanus	Ursus americanus isolate UA15103 ecotype Eastern unplaced genomic scaffold, gsc_jax_bbear_1.0 contig_1975_segment0	8406469	8406705	2.61e-11	190	79	45.570	N/A
UDN67412.1	190	261	NW_004451470	Odobenus rosmarus divergens	Odobenus rosmarus divergens isolate Ivan unplaced genomic scaffold, Oros_1.0 Scaffold1207	80091	79876	2.81e-11	190	72	48.611	N/A
UDN67412.1	165	249	NW_021004565	Eumetopias jubatus	Eumetopias jubatus isolate GAN:26980396 unplaced genomic scaffold, ASM402803v1 scaffold5968	686	943	3.01e-11	188	86	43.023	N/A
UDN67412.1	169	261	NW_022631003	Lontra canadensis	Lontra canadensis isolate GAN:19392208 unplaced genomic scaffold, GSC_riverotter_1.0 scaffold9	16314280	16314564	3.50e-11	189	95	41.053	N/A
UDN67412.1	75	230	NW_022631003	Lontra canadensis	Lontra canadensis isolate GAN:19392208 unplaced genomic scaffold, GSC_riverotter_1.0 scaffold9	27562513	27562055	3.93e-08	165	166	31.325	N/A
UDN67412.1	167	261	NW_025422019	Mustela putorius furo	Mustela putorius furo isolate JIRA1106 unplaced genomic scaffold, ASM1176430v1.1 tig00003867_pilon_pilon_pilon	30822457	30822747	3.66e-11	151	97	34.021	N/A
UDN67412.1	75	139	NW_025422019	Mustela putorius furo	Mustela putorius furo isolate JIRA1106 unplaced genomic scaffold, ASM1176430v1.1 tig00003867_pilon_pilon_pilon	30822191	30822379	3.66e-11	85	66	36.364	N/A
UDN67412.1	165	261	NW_022631348	Lontra canadensis	Lontra canadensis isolate GAN:19392208 unplaced genomic scaffold, GSC_riverotter_1.0 scaffold354	61461	61757	4.86e-11	188	99	41.414	N/A
UDN67412.1	70	241	NC_056682	Panthera leo	Panthera leo isolate Ple1 chromosome B1, P.leo_Ple1_pat1.1	69953176	69953682	5.06e-11	188	183	31.694	N/A
UDN67412.1	165	261	NW_020322715	Callorhinus ursinus	Callorhinus ursinus isolate GAN/ISIS: 27379988/994484 unplaced genomic scaffold, ASM326570v1 scaffold103262	7101	7394	5.13e-11	188	98	38.776	N/A
UDN67412.1	165	257	NW_020322208	Callorhinus ursinus	Callorhinus ursinus isolate GAN/ISIS: 27379988/994484 unplaced genomic scaffold, ASM326570v1 scaffold102655	1835	1554	5.99e-11	187	94	39.362	N/A
UDN67412.1	165	261	NW_020326701	Callorhinus ursinus	Callorhinus ursinus isolate GAN/ISIS: 27379988/994484 unplaced genomic scaffold, ASM326570v1 scaffold197351	4748	4455	6.15e-11	187	98	40.816	N/A
UDN67412.1	70	241	NW_024412376	Puma yagouaroundi	Puma yagouaroundi ecotype Mexico unplaced genomic scaffold, PumYag 28	32220447	32220953	6.74e-11	187	183	31.694	N/A
UDN67412.1	75	248	NC_045615	Mustela erminea	Mustela erminea isolate mMusErm1 chromosome 2, mMusErm1.Pri	6462894	6463409	6.80e-11	187	180	30.000	N/A
UDN67412.1	35	261	NC_062283	Lutra lutra	Lutra lutra chromosome 6, mLutLut1.2	62364509	62363865	6.93e-11	187	236	29.237	N/A
UDN67412.1	167	261	NC_062283	Lutra lutra	Lutra lutra chromosome 6, mLutLut1.2	35498822	35498532	1.34e-09	177	97	39.175	N/A
UDN67412.1	167	261	NC_062283	Lutra lutra	Lutra lutra chromosome 6, mLutLut1.2	35363916	35364203	1.20e-08	169	96	39.583	N/A
UDN67412.1	165	263	NW_020324028	Callorhinus ursinus	Callorhinus ursinus isolate GAN/ISIS: 27379988/994484 unplaced genomic scaffold, ASM326570v1 scaffold104843	747	1046	7.08e-11	186	100	40.000	N/A
UDN67412.1	167	241	NC_062284	Lutra lutra	Lutra lutra chromosome 7, mLutLut1.2	49779804	49779574	7.15e-11	142	77	44.156	N/A
UDN67412.1	61	139	NC_062284	Lutra lutra	Lutra lutra chromosome 7, mLutLut1.2	49780114	49779881	7.15e-11	90	80	28.750	N/A
UDN67412.1	70	305	NC_064811	Panthera uncia	Panthera uncia isolate 11264 chromosome 18, Puncia_PCG_1.0	132100709	132099939	7.67e-11	187	271	26.199	N/A
UDN67412.1	165	261	NW_020314988	Callorhinus ursinus	Callorhinus ursinus isolate GAN/ISIS: 27379988/994484 unplaced genomic scaffold, ASM326570v1 scaffold84892	2631	2338	7.67e-11	186	98	39.796	N/A
UDN67412.1	174	261	NC_058411	Neomonachus schauinslandi	Neomonachus schauinslandi chromosome 9, ASM220157v2	143864223	143864486	7.74e-11	186	88	43.182	N/A
UDN67412.1	189	261	NC_058411	Neomonachus schauinslandi	Neomonachus schauinslandi chromosome 9, ASM220157v2	29787597	29787815	6.39e-09	171	73	43.836	N/A
UDN67412.1	10	173	NW_019030946	Acanthochromis polyacanthus	Acanthochromis polyacanthus ecotype Palm Islands unplaced genomic scaffold, ASM210954v1 orpheusFish_scaffold1830	120335	120877	7.84e-11	186	185	30.811	N/A
UDN67412.1	165	249	NW_021004904	Eumetopias jubatus	Eumetopias jubatus isolate GAN:26980396 unplaced genomic scaffold, ASM402803v1 scaffold6307	691	434	8.42e-11	184	86	43.023	N/A
UDN67412.1	165	261	NW_022631349	Lontra canadensis	Lontra canadensis isolate GAN:19392208 unplaced genomic scaffold, GSC_riverotter_1.0 scaffold355	61392	61688	9.52e-11	186	99	41.414	N/A
UDN67412.1	165	261	NW_020316568	Callorhinus ursinus	Callorhinus ursinus isolate GAN/ISIS: 27379988/994484 unplaced genomic scaffold, ASM326570v1 scaffold92975	1687	1394	1.31e-10	184	98	39.796	N/A
UDN67412.1	50	261	NW_025422014	Mustela putorius furo	Mustela putorius furo isolate JIRA1106 unplaced genomic scaffold, ASM1176430v1.1 tig00003862_pilon_pilon_pilon	1556301	1555693	1.31e-10	185	216	29.630	N/A
UDN67412.1	165	242	NW_025929507	Ursus arctos	Ursus arctos isolate Adak ecotype North America unplaced genomic scaffold, UrsArc1.0 HiC_scaffold_14	45685475	45685714	1.47e-10	184	80	43.750	N/A
UDN67412.1	75	241	NC_058105	Neogale vison	Neovison vison isolate M4711 chromosome X, ASM_NN_V1	64713015	64712542	1.49e-10	184	170	32.941	N/A
UDN67412.1	174	261	NW_023403185	Halichoerus grypus	Halichoerus grypus isolate 241Hg ecotype Northwest Atlantic unplaced genomic scaffold, Tufts_HGry_1.1 scf7180000022032	2329701	2329438	1.56e-10	184	88	42.045	N/A
UDN67412.1	165	241	NW_020313423	Callorhinus ursinus	Callorhinus ursinus isolate GAN/ISIS: 27379988/994484 unplaced genomic scaffold, ASM326570v1 scaffold707	4053	3820	1.91e-10	183	78	47.436	N/A
UDN67412.1	165	249	NW_020999887	Eumetopias jubatus	Eumetopias jubatus isolate GAN:26980396 unplaced genomic scaffold, ASM402803v1 scaffold1288	6602	6345	1.94e-10	183	86	40.698	N/A
UDN67412.1	178	261	NC_045605	Zalophus californianus	Zalophus californianus isolate mZalCal1 chromosome 11, mZalCal1.pri.v2	9890637	9890401	2.01e-10	183	84	44.048	N/A
UDN67412.1	70	241	NC_056663	Panthera tigris	Panthera tigris isolate Pti1 chromosome B1, P.tigris_Pti1_mat1.1	69755779	69756285	2.21e-10	183	183	31.694	N/A
UDN67412.1	75	252	NC_045619	Mustela erminea	Mustela erminea isolate mMusErm1 chromosome 6, mMusErm1.Pri	52112851	52113378	2.31e-10	183	198	28.283	N/A
UDN67412.1	75	242	NC_045619	Mustela erminea	Mustela erminea isolate mMusErm1 chromosome 6, mMusErm1.Pri	116090184	116089687	1.37e-09	171	174	33.333	N/A
UDN67412.1	235	261	NC_045619	Mustela erminea	Mustela erminea isolate mMusErm1 chromosome 6, mMusErm1.Pri	116089711	116089631	1.37e-09	50	27	37.037	N/A
UDN67412.1	50	241	NC_045635	Mustela erminea	Mustela erminea isolate mMusErm1 chromosome X, mMusErm1.Pri	65360717	65361265	2.33e-10	183	196	31.122	N/A
UDN67412.1	169	257	NC_045635	Mustela erminea	Mustela erminea isolate mMusErm1 chromosome X, mMusErm1.Pri	51492835	51492563	5.28e-06	148	91	37.363	N/A
UDN67412.1	11	261	NC_054839	Vulpes lagopus	Vulpes lagopus strain Blue_001 chromosome 16, ASM1834538v1	75503	74775	2.40e-10	183	263	26.616	N/A
UDN67412.1	166	261	NW_020313407	Callorhinus ursinus	Callorhinus ursinus isolate GAN/ISIS: 27379988/994484 unplaced genomic scaffold, ASM326570v1 scaffold691	5789	5499	2.47e-10	182	97	40.206	N/A
UDN67412.1	156	261	NW_004451065	Odobenus rosmarus divergens	Odobenus rosmarus divergens isolate Ivan unplaced genomic scaffold, Oros_1.0 Scaffold802	12431	12108	2.51e-10	182	108	37.963	N/A
UDN67412.1	73	171	NW_023401678	Halichoerus grypus	Halichoerus grypus isolate 241Hg ecotype Northwest Atlantic unplaced genomic scaffold, Tufts_HGry_1.1 scf7180000022438	133601	133302	2.55e-10	116	100	34.000	N/A
UDN67412.1	176	235	NW_023401678	Halichoerus grypus	Halichoerus grypus isolate 241Hg ecotype Northwest Atlantic unplaced genomic scaffold, Tufts_HGry_1.1 scf7180000022438	133303	133118	2.55e-10	113	62	38.710	N/A
UDN67412.1	165	261	NW_020313163	Callorhinus ursinus	Callorhinus ursinus isolate GAN/ISIS: 27379988/994484 unplaced genomic scaffold, ASM326570v1 scaffold447	14851	15144	2.66e-10	182	98	40.816	N/A
UDN67412.1	167	263	NW_020313150	Callorhinus ursinus	Callorhinus ursinus isolate GAN/ISIS: 27379988/994484 unplaced genomic scaffold, ASM326570v1 scaffold434	11251	10958	2.78e-10	182	98	39.796	N/A
UDN67412.1	173	261	NC_045607	Zalophus californianus	Zalophus californianus isolate mZalCal1 chromosome 13, mZalCal1.pri.v2	95431543	95431812	3.02e-10	182	90	41.111	N/A
UDN67412.1	70	241	NW_020339223	Puma concolor	Puma concolor isolate SC36_Marlon unplaced genomic scaffold, PumCon1.0 scaffold_2176	137617615	137617109	3.02e-10	182	183	31.148	N/A
UDN67412.1	75	241	NW_019154087	Enhydra lutris kenyoni	Enhydra lutris kenyoni isolate GAN:26980312 unplaced genomic scaffold, ASM228890v2 scaffoldscaffold3	81356511	81356017	3.19e-10	182	174	32.184	N/A
UDN67412.1	80	252	NW_019154087	Enhydra lutris kenyoni	Enhydra lutris kenyoni isolate GAN:26980312 unplaced genomic scaffold, ASM228890v2 scaffoldscaffold3	45103223	45102711	3.94e-09	173	176	31.818	N/A
UDN67412.1	165	261	NC_045623	Mustela erminea	Mustela erminea isolate mMusErm1 chromosome 10, mMusErm1.Pri	16862829	16862539	3.83e-10	181	97	40.206	N/A
UDN67412.1	90	261	NC_058103	Neogale vison	Neovison vison isolate M4711 chromosome 13, ASM_NN_V1	112205818	112205312	3.87e-10	181	175	32.000	N/A
UDN67412.1	165	258	NW_019154108	Enhydra lutris kenyoni	Enhydra lutris kenyoni isolate GAN:26980312 unplaced genomic scaffold, ASM228890v2 scaffoldscaffold24	28822104	28821817	4.01e-10	181	96	42.708	N/A
UDN67412.1	165	261	NW_020313253	Callorhinus ursinus	Callorhinus ursinus isolate GAN/ISIS: 27379988/994484 unplaced genomic scaffold, ASM326570v1 scaffold537	39181	38888	4.19e-10	181	98	38.776	N/A
UDN67412.1	75	242	NW_025422082	Mustela putorius furo	Mustela putorius furo isolate JIRA1106 unplaced genomic scaffold, ASM1176430v1.1 tig00003937_pilon_pilon_pilon	6885675	6886172	4.24e-10	181	174	29.885	N/A
UDN67412.1	169	261	NW_019154091	Enhydra lutris kenyoni	Enhydra lutris kenyoni isolate GAN:26980312 unplaced genomic scaffold, ASM228890v2 scaffoldscaffold7	35561583	35561867	5.14e-10	180	95	41.053	N/A
UDN67412.1	165	261	NW_022631100	Lontra canadensis	Lontra canadensis isolate GAN:19392208 unplaced genomic scaffold, GSC_riverotter_1.0 scaffold106	2693917	2694213	5.44e-10	180	99	41.414	N/A
UDN67412.1	165	261	NW_020326700	Callorhinus ursinus	Callorhinus ursinus isolate GAN/ISIS: 27379988/994484 unplaced genomic scaffold, ASM326570v1 scaffold197350	4804	4511	5.70e-10	179	98	39.796	N/A
UDN67412.1	167	258	NW_022631021	Lontra canadensis	Lontra canadensis isolate GAN:19392208 unplaced genomic scaffold, GSC_riverotter_1.0 scaffold27	1902886	1903167	6.18e-10	179	94	40.426	N/A
UDN67412.1	165	261	NW_020313317	Callorhinus ursinus	Callorhinus ursinus isolate GAN/ISIS: 27379988/994484 unplaced genomic scaffold, ASM326570v1 scaffold601	10	303	6.38e-10	179	98	37.755	N/A
UDN67412.1	189	261	NW_006383602	Leptonychotes weddellii	Leptonychotes weddellii isolate WS11-02 unplaced genomic scaffold, LepWed1.0 scaffold00562	127623	127841	6.59e-10	179	73	45.205	N/A
UDN67412.1	44	153	NC_041394	Erpetoichthys calabaricus	Erpetoichthys calabaricus chromosome 1, fErpCal1.1	331852071	331851742	6.84e-10	179	110	31.818	N/A
UDN67412.1	185	253	NW_023270453	Mirounga leonina	Mirounga leonina isolate KUSES-001 unplaced genomic scaffold, KU_Mleo_1.0 Mir_175	21117599	21117805	6.96e-10	179	69	47.826	N/A
UDN67412.1	167	238	NC_058093	Neogale vison	Neovison vison isolate M4711 chromosome 3, ASM_NN_V1	81951265	81951044	7.42e-10	127	74	40.541	N/A
UDN67412.1	75	139	NC_058093	Neogale vison	Neovison vison isolate M4711 chromosome 3, ASM_NN_V1	81951531	81951343	7.42e-10	96	65	35.385	N/A
UDN67412.1	164	252	NC_058093	Neogale vison	Neovison vison isolate M4711 chromosome 3, ASM_NN_V1	163743552	163743283	4.07e-07	157	91	40.659	N/A
UDN67412.1	169	257	NC_058093	Neogale vison	Neovison vison isolate M4711 chromosome 3, ASM_NN_V1	223411258	223410986	2.26e-06	151	91	37.363	N/A
UDN67412.1	70	241	NC_062564	Prionailurus viverrinus	Prionailurus viverrinus isolate Anna chromosome B1, UM_Priviv_1.0	70279513	70280019	7.56e-10	179	183	30.601	N/A
UDN67412.1	165	261	NW_022631070	Lontra canadensis	Lontra canadensis isolate GAN:19392208 unplaced genomic scaffold, GSC_riverotter_1.0 scaffold76	372300	372596	8.76e-10	178	99	38.384	N/A
UDN67412.1	167	261	NW_022631070	Lontra canadensis	Lontra canadensis isolate GAN:19392208 unplaced genomic scaffold, GSC_riverotter_1.0 scaffold76	10487847	10488137	2.47e-06	151	97	37.113	N/A
UDN67412.1	70	241	NW_025814845	Lynx rufus	Lynx rufus isolate CCGP_SWC_20201006 ecotype Redwood Valley unplaced genomic scaffold, mLynRuf1.p SCAF_3	132647653	132647147	9.17e-10	178	183	31.694	N/A
UDN67412.1	167	261	NC_062293	Lutra lutra	Lutra lutra chromosome 16, mLutLut1.2	61211553	61211843	9.29e-10	150	97	38.144	N/A
UDN67412.1	90	139	NC_062293	Lutra lutra	Lutra lutra chromosome 16, mLutLut1.2	61211332	61211475	9.29e-10	73	50	38.000	N/A
UDN67412.1	70	241	NW_017619851	Panthera pardus	Panthera pardus isolate Maewha unplaced genomic scaffold, PanPar1.0 scaffold7	33020112	33020618	9.69e-10	178	183	30.601	N/A
UDN67412.1	165	261	NW_020317977	Callorhinus ursinus	Callorhinus ursinus isolate GAN/ISIS: 27379988/994484 unplaced genomic scaffold, ASM326570v1 scaffold96969	420	713	1.02e-09	177	98	38.776	N/A
UDN67412.1	150	261	NC_045630	Mustela erminea	Mustela erminea isolate mMusErm1 chromosome 17, mMusErm1.Pri	28924027	28923701	1.18e-09	177	114	40.351	N/A
UDN67412.1	165	261	NC_045630	Mustela erminea	Mustela erminea isolate mMusErm1 chromosome 17, mMusErm1.Pri	28975743	28975447	4.16e-08	165	99	39.394	N/A
UDN67412.1	165	261	NW_020313779	Callorhinus ursinus	Callorhinus ursinus isolate GAN/ISIS: 27379988/994484 unplaced genomic scaffold, ASM326570v1 scaffold64607	909	610	1.18e-09	175	100	38.000	N/A
UDN67412.1	167	267	NW_025422123	Mustela putorius furo	Mustela putorius furo isolate JIRA1106 unplaced genomic scaffold, ASM1176430v1.1 tig00003983_pilon_pilon_pilon	10063888	10063601	1.19e-09	148	103	35.922	N/A
UDN67412.1	90	139	NW_025422123	Mustela putorius furo	Mustela putorius furo isolate JIRA1106 unplaced genomic scaffold, ASM1176430v1.1 tig00003983_pilon_pilon_pilon	10064108	10063965	1.19e-09	74	51	39.216	N/A
UDN67412.1	165	261	NC_045600	Zalophus californianus	Zalophus californianus isolate mZalCal1 chromosome 6, mZalCal1.pri.v2	147751939	147752232	1.29e-09	177	98	35.714	N/A
UDN67412.1	165	261	NC_045600	Zalophus californianus	Zalophus californianus isolate mZalCal1 chromosome 6, mZalCal1.pri.v2	147872402	147872109	2.36e-09	175	98	35.714	N/A
UDN67412.1	165	241	NC_045600	Zalophus californianus	Zalophus californianus isolate mZalCal1 chromosome 6, mZalCal1.pri.v2	147616190	147615957	4.85e-08	165	78	43.590	N/A
UDN67412.1	165	261	NC_045600	Zalophus californianus	Zalophus californianus isolate mZalCal1 chromosome 6, mZalCal1.pri.v2	147839566	147839859	1.09e-07	162	98	37.755	N/A
UDN67412.1	173	251	NC_045600	Zalophus californianus	Zalophus californianus isolate mZalCal1 chromosome 6, mZalCal1.pri.v2	146840328	146840089	4.63e-07	157	80	41.250	N/A
UDN67412.1	167	261	NW_022631069	Lontra canadensis	Lontra canadensis isolate GAN:19392208 unplaced genomic scaffold, GSC_riverotter_1.0 scaffold75	10507062	10506772	1.32e-09	177	97	40.206	N/A
UDN67412.1	59	203	NC_059327	Leopardus geoffroyi	Leopardus geoffroyi isolate Oge1 chromosome B1, O.geoffroyi_Oge1_pat1.0	69850304	69850735	1.36e-09	177	147	32.653	N/A
UDN67412.1	189	252	NW_006383380	Leptonychotes weddellii	Leptonychotes weddellii isolate WS11-02 unplaced genomic scaffold, LepWed1.0 scaffold00340	751891	752082	1.39e-09	177	64	50.000	N/A
UDN67412.1	175	242	NW_023254697	Ailuropoda melanoleuca	Ailuropoda melanoleuca isolate Jingjing unplaced genomic scaffold, ASM200744v2 unplaced-scaffold9234	130702	130911	1.42e-09	177	70	45.714	N/A
UDN67412.1	165	242	NW_023179684	Ailuropoda melanoleuca	Ailuropoda melanoleuca isolate Jingjing unplaced genomic scaffold, ASM200744v2 unplaced-scaffold11261	1811	1572	1.45e-09	121	80	36.250	N/A
UDN67412.1	64	139	NW_023179684	Ailuropoda melanoleuca	Ailuropoda melanoleuca isolate Jingjing unplaced genomic scaffold, ASM200744v2 unplaced-scaffold11261	2113	1889	1.45e-09	101	77	35.065	N/A
UDN67412.1	157	234	NC_059452	Salmo salar	Salmo salar chromosome ssa11, Ssal_v3.1	100780144	100779893	1.66e-09	176	84	45.238	N/A
UDN67412.1	173	241	NC_060072	Meles meles	Meles meles chromosome 7, mMelMel3.1 paternal haplotype	103979895	103979683	1.82e-09	141	71	43.662	N/A
UDN67412.1	64	139	NC_060072	Meles meles	Meles meles chromosome 7, mMelMel3.1 paternal haplotype	103980212	103979988	1.82e-09	80	77	33.766	N/A
UDN67412.1	164	261	NC_060072	Meles meles	Meles meles chromosome 7, mMelMel3.1 paternal haplotype	150347331	150347630	1.95e-09	176	100	36.000	N/A
UDN67412.1	165	261	NC_060072	Meles meles	Meles meles chromosome 7, mMelMel3.1 paternal haplotype	139903544	139903840	5.12e-08	164	99	36.364	N/A
UDN67412.1	167	261	NC_060072	Meles meles	Meles meles chromosome 7, mMelMel3.1 paternal haplotype	74562834	74562544	3.97e-07	119	97	36.082	N/A
UDN67412.1	75	139	NC_060072	Meles meles	Meles meles chromosome 7, mMelMel3.1 paternal haplotype	74563099	74562911	3.97e-07	81	66	34.848	N/A
UDN67412.1	167	257	NW_019154153	Enhydra lutris kenyoni	Enhydra lutris kenyoni isolate GAN:26980312 unplaced genomic scaffold, ASM228890v2 scaffoldscaffold69	8839957	8840229	1.95e-09	176	93	40.860	N/A
UDN67412.1	61	274	NW_022631055	Lontra canadensis	Lontra canadensis isolate GAN:19392208 unplaced genomic scaffold, GSC_riverotter_1.0 scaffold61	8330169	8330864	1.96e-09	175	244	28.279	N/A
UDN67412.1	163	261	NW_020998645	Eumetopias jubatus	Eumetopias jubatus isolate GAN:26980396 unplaced genomic scaffold, ASM402803v1 scaffold39	9822264	9821968	2.32e-09	175	99	37.374	N/A
UDN67412.1	59	240	NC_044306	Lynx canadensis	Lynx canadensis isolate LIC74 chromosome B1, mLynCan4.pri.v2	70151609	70152145	2.61e-09	175	193	30.052	N/A
UDN67412.1	75	261	NW_025422169	Mustela putorius furo	Mustela putorius furo isolate JIRA1106 unplaced genomic scaffold, ASM1176430v1.1 tig00004033_pilon_pilon_pilon	8813203	8813760	3.08e-09	174	189	30.688	N/A
UDN67412.1	167	261	NC_058092	Neogale vison	Neovison vison isolate M4711 chromosome 2, ASM_NN_V1	93489594	93489878	3.50e-09	174	95	38.947	N/A
UDN67412.1	167	261	NC_058094	Neogale vison	Neovison vison isolate M4711 chromosome 4, ASM_NN_V1	137826833	137827123	5.13e-09	172	97	39.175	N/A
UDN67412.1	75	242	NW_019154200	Enhydra lutris kenyoni	Enhydra lutris kenyoni isolate GAN:26980312 unplaced genomic scaffold, ASM228890v2 scaffoldscaffold116	804152	804646	5.18e-09	172	178	30.899	N/A
UDN67412.1	167	293	NW_019154102	Enhydra lutris kenyoni	Enhydra lutris kenyoni isolate GAN:26980312 unplaced genomic scaffold, ASM228890v2 scaffoldscaffold18	246909	246463	5.57e-09	132	152	30.263	N/A
UDN67412.1	61	136	NW_019154102	Enhydra lutris kenyoni	Enhydra lutris kenyoni isolate GAN:26980312 unplaced genomic scaffold, ASM228890v2 scaffoldscaffold18	247223	246987	5.57e-09	84	79	30.380	N/A
UDN67412.1	61	252	NW_025422368	Mustela putorius furo	Mustela putorius furo isolate JIRA1106 unplaced genomic scaffold, ASM1176430v1.1 tig00537227_pilon_pilon_pilon	39315252	39314680	6.11e-09	172	213	26.761	N/A
UDN67412.1	68	261	NW_019154093	Enhydra lutris kenyoni	Enhydra lutris kenyoni isolate GAN:26980312 unplaced genomic scaffold, ASM228890v2 scaffoldscaffold9	72919135	72919713	6.11e-09	172	205	30.244	N/A
UDN67412.1	70	241	NC_058371	Felis catus	Felis catus isolate Fca126 chromosome B1, F.catus_Fca126_mat1.0	69856785	69857291	7.14e-09	171	183	30.601	N/A
UDN67412.1	167	249	NC_058101	Neogale vison	Neovison vison isolate M4711 chromosome 11, ASM_NN_V1	160512507	160512761	7.27e-09	171	85	40.000	N/A
UDN67412.1	169	257	NC_058101	Neogale vison	Neovison vison isolate M4711 chromosome 11, ASM_NN_V1	170876093	170875821	3.69e-07	158	91	38.462	N/A
UDN67412.1	169	257	NC_058101	Neogale vison	Neovison vison isolate M4711 chromosome 11, ASM_NN_V1	170717847	170718119	3.69e-07	158	91	38.462	N/A
UDN67412.1	165	261	NW_020313513	Callorhinus ursinus	Callorhinus ursinus isolate GAN/ISIS: 27379988/994484 unplaced genomic scaffold, ASM326570v1 scaffold797	31979	31686	7.27e-09	171	98	38.776	N/A
UDN67412.1	75	261	NW_019154135	Enhydra lutris kenyoni	Enhydra lutris kenyoni isolate GAN:26980312 unplaced genomic scaffold, ASM228890v2 scaffoldscaffold51	13998723	13999274	8.04e-09	171	196	29.082	N/A
UDN67412.1	156	284	NC_058100	Neogale vison	Neovison vison isolate M4711 chromosome 10, ASM_NN_V1	59414990	59414619	8.26e-09	171	131	36.641	N/A
UDN67412.1	196	261	NW_004450546	Odobenus rosmarus divergens	Odobenus rosmarus divergens isolate Ivan unplaced genomic scaffold, Oros_1.0 Scaffold283	152093	151896	8.64e-09	170	66	45.455	N/A
UDN67412.1	90	235	NW_019154118	Enhydra lutris kenyoni	Enhydra lutris kenyoni isolate GAN:26980312 unplaced genomic scaffold, ASM228890v2 scaffoldscaffold34	30221202	30221633	8.89e-09	170	150	33.333	N/A
UDN67412.1	165	241	NW_021002351	Eumetopias jubatus	Eumetopias jubatus isolate GAN:26980396 unplaced genomic scaffold, ASM402803v1 scaffold3753	2842	3075	1.07e-08	169	78	44.872	N/A
UDN67412.1	165	254	NW_020313524	Callorhinus ursinus	Callorhinus ursinus isolate GAN/ISIS: 27379988/994484 unplaced genomic scaffold, ASM326570v1 scaffold808	4941	4669	1.09e-08	170	91	39.560	N/A
UDN67412.1	155	234	NC_042968	Salmo trutta	Salmo trutta chromosome 12, fSalTru1.1	88495200	88494946	1.10e-08	170	86	45.349	N/A
UDN67412.1	165	241	NW_020323754	Callorhinus ursinus	Callorhinus ursinus isolate GAN/ISIS: 27379988/994484 unplaced genomic scaffold, ASM326570v1 scaffold104549	3786	3553	1.13e-08	169	78	44.872	N/A
UDN67412.1	165	241	NW_021001604	Eumetopias jubatus	Eumetopias jubatus isolate GAN:26980396 unplaced genomic scaffold, ASM402803v1 scaffold3006	2364	2131	1.13e-08	169	78	44.872	N/A
UDN67412.1	173	261	NW_020322753	Callorhinus ursinus	Callorhinus ursinus isolate GAN/ISIS: 27379988/994484 unplaced genomic scaffold, ASM326570v1 scaffold103313	6443	6174	1.14e-08	169	90	40.000	N/A
UDN67412.1	70	241	NW_020834735	Acinonyx jubatus	Acinonyx jubatus isolate Rico unplaced genomic scaffold, Aci_jub_2 Primary Assembly Aci_jub_2_ph1_scaffold9	27346793	27346287	1.22e-08	169	183	31.148	N/A
UDN67412.1	189	261	NW_023399451	Halichoerus grypus	Halichoerus grypus isolate 241Hg ecotype Northwest Atlantic unplaced genomic scaffold, Tufts_HGry_1.1 scf7180000022250	1973714	1973499	1.25e-08	169	73	45.205	N/A
UDN67412.1	187	247	NC_047099	Geotrypetes seraphini	Geotrypetes seraphini chromosome 16, aGeoSer1.1	40512916	40512731	1.28e-08	169	64	54.688	N/A
UDN67412.1	35	261	NW_022631017	Lontra canadensis	Lontra canadensis isolate GAN:19392208 unplaced genomic scaffold, GSC_riverotter_1.0 scaffold23	5506340	5505696	1.29e-08	169	236	29.237	N/A
UDN67412.1	53	126	NW_019714864	Paramormyrops kingsleyae	Paramormyrops kingsleyae isolate PKING1 ecotype Bambomo Creek, P0-Absent unplaced genomic scaffold, PKINGS_0.1 Scaffold397	203718	203945	1.51e-08	169	76	47.368	N/A
UDN67412.1	75	241	NC_060067	Meles meles	Meles meles chromosome 2, mMelMel3.1 paternal haplotype	162135178	162135666	1.68e-08	168	175	32.000	N/A
UDN67412.1	167	241	NC_060067	Meles meles	Meles meles chromosome 2, mMelMel3.1 paternal haplotype	125314673	125314443	1.13e-06	154	77	45.455	N/A
UDN67412.1	36	137	NW_009912489	Nestor notabilis	Nestor notabilis isolate BGI_N333 unplaced genomic scaffold, ASM69687v1 scaffold7610	76111	75806	1.80e-08	168	102	32.353	N/A
UDN67412.1	75	242	NW_019154126	Enhydra lutris kenyoni	Enhydra lutris kenyoni isolate GAN:26980312 unplaced genomic scaffold, ASM228890v2 scaffoldscaffold42	12745390	12745887	1.81e-08	168	176	32.386	N/A
UDN67412.1	169	257	NW_025421540	Mustela putorius furo	Mustela putorius furo isolate JIRA1106 unplaced genomic scaffold, ASM1176430v1.1 tig00001033_pilon_pilon_pilon	616325	616053	2.28e-08	167	91	39.560	N/A
UDN67412.1	189	261	NW_022589710	Phoca vitulina	Phoca vitulina isolate PV1807 unplaced genomic scaffold, GSC_HSeal_1.0 scaffold7	42011801	42011586	2.38e-08	167	73	45.205	N/A
UDN67412.1	167	261	NW_019154112	Enhydra lutris kenyoni	Enhydra lutris kenyoni isolate GAN:26980312 unplaced genomic scaffold, ASM228890v2 scaffoldscaffold28	6789192	6789479	2.56e-08	167	96	39.583	N/A
UDN67412.1	167	261	NW_019154112	Enhydra lutris kenyoni	Enhydra lutris kenyoni isolate GAN:26980312 unplaced genomic scaffold, ASM228890v2 scaffoldscaffold28	6934567	6934265	1.80e-07	160	101	36.634	N/A
UDN67412.1	10	98	NW_022990843	Gymnodraco acuticeps	Gymnodraco acuticeps unplaced genomic scaffold, fGymAcu1.1	33218	33487	2.90e-08	166	91	45.055	N/A
UDN67412.1	169	257	NC_045614	Mustela erminea	Mustela erminea isolate mMusErm1 chromosome 1, mMusErm1.Pri	60691544	60691816	2.97e-08	166	91	39.560	N/A
UDN67412.1	169	257	NC_045614	Mustela erminea	Mustela erminea isolate mMusErm1 chromosome 1, mMusErm1.Pri	69929998	69929726	3.72e-07	158	91	38.462	N/A
UDN67412.1	13	257	NC_045614	Mustela erminea	Mustela erminea isolate mMusErm1 chromosome 1, mMusErm1.Pri	69655118	69654426	7.83e-07	155	256	24.609	N/A
UDN67412.1	167	253	NW_025422010	Mustela putorius furo	Mustela putorius furo isolate JIRA1106 unplaced genomic scaffold, ASM1176430v1.1 tig00003858_pilon_pilon_pilon	26980920	26981186	3.79e-08	165	89	42.697	N/A
UDN67412.1	107	280	NC_058098	Neogale vison	Neovison vison isolate M4711 chromosome 8, ASM_NN_V1	51138479	51138979	4.27e-08	165	186	30.108	N/A
UDN67412.1	169	280	NC_058098	Neogale vison	Neovison vison isolate M4711 chromosome 8, ASM_NN_V1	51232521	51232847	1.90e-07	160	114	34.211	N/A
UDN67412.1	107	280	NC_058098	Neogale vison	Neovison vison isolate M4711 chromosome 8, ASM_NN_V1	68367519	68368019	2.26e-07	159	177	32.203	N/A
UDN67412.1	107	280	NC_058098	Neogale vison	Neovison vison isolate M4711 chromosome 8, ASM_NN_V1	68515748	68515248	2.26e-07	159	177	32.203	N/A
UDN67412.1	107	280	NC_058098	Neogale vison	Neovison vison isolate M4711 chromosome 8, ASM_NN_V1	51380025	51379525	2.43e-07	159	177	32.203	N/A
UDN67412.1	169	280	NC_058098	Neogale vison	Neovison vison isolate M4711 chromosome 8, ASM_NN_V1	50973233	50972907	1.01e-06	154	114	33.333	N/A
UDN67412.1	107	295	NC_058098	Neogale vison	Neovison vison isolate M4711 chromosome 8, ASM_NN_V1	51095165	51094638	2.51e-06	148	201	27.363	N/A
UDN67412.1	75	95	NC_058098	Neogale vison	Neovison vison isolate M4711 chromosome 8, ASM_NN_V1	51095248	51095186	2.51e-06	45	21	42.857	N/A
UDN67412.1	165	253	NW_020321804	Callorhinus ursinus	Callorhinus ursinus isolate GAN/ISIS: 27379988/994484 unplaced genomic scaffold, ASM326570v1 scaffold102233	275	6	4.42e-08	164	90	37.778	N/A
UDN67412.1	175	267	NW_025422382	Mustela putorius furo	Mustela putorius furo isolate JIRA1106 unplaced genomic scaffold, ASM1176430v1.1 tig00537243_pilon_pilon_pilon	1252145	1252414	4.76e-08	165	95	38.947	N/A
UDN67412.1	175	240	NW_023197672	Ailuropoda melanoleuca	Ailuropoda melanoleuca isolate Jingjing unplaced genomic scaffold, ASM200744v2 unplaced-scaffold27451	435	226	7.10e-08	122	70	37.143	N/A
UDN67412.1	64	139	NW_023197672	Ailuropoda melanoleuca	Ailuropoda melanoleuca isolate Jingjing unplaced genomic scaffold, ASM200744v2 unplaced-scaffold27451	757	533	7.10e-08	85	77	32.468	N/A
UDN67412.1	175	267	NC_045618	Mustela erminea	Mustela erminea isolate mMusErm1 chromosome 5, mMusErm1.Pri	35774013	35774282	7.24e-08	163	95	38.947	N/A
UDN67412.1	167	261	NC_045618	Mustela erminea	Mustela erminea isolate mMusErm1 chromosome 5, mMusErm1.Pri	50238749	50238456	1.04e-07	162	98	37.755	N/A
UDN67412.1	169	241	NW_022631022	Lontra canadensis	Lontra canadensis isolate GAN:19392208 unplaced genomic scaffold, GSC_riverotter_1.0 scaffold28	32587	32811	7.85e-08	119	75	45.333	N/A
UDN67412.1	35	136	NW_022631022	Lontra canadensis	Lontra canadensis isolate GAN:19392208 unplaced genomic scaffold, GSC_riverotter_1.0 scaffold28	32211	32504	7.85e-08	87	104	26.923	N/A
UDN67412.1	75	261	NC_045616	Mustela erminea	Mustela erminea isolate mMusErm1 chromosome 3, mMusErm1.Pri	21095502	21094948	7.86e-08	163	193	29.016	N/A
UDN67412.1	169	257	NC_045616	Mustela erminea	Mustela erminea isolate mMusErm1 chromosome 3, mMusErm1.Pri	13053315	13053587	3.72e-07	158	91	38.462	N/A
UDN67412.1	165	257	NW_020999736	Eumetopias jubatus	Eumetopias jubatus isolate GAN:26980396 unplaced genomic scaffold, ASM402803v1 scaffold1137	13428	13147	8.27e-08	163	94	35.106	N/A
UDN67412.1	173	257	NC_062282	Lutra lutra	Lutra lutra chromosome 5, mLutLut1.2	66480009	66480269	8.38e-08	163	87	37.931	N/A
UDN67412.1	167	252	NC_062282	Lutra lutra	Lutra lutra chromosome 5, mLutLut1.2	144500981	144501244	5.25e-07	156	88	43.182	N/A
UDN67412.1	194	276	NC_044571	Camarhynchus parvulus	Camarhynchus parvulus chromosome 1, STF_HiC	109239728	109239471	8.46e-08	163	87	43.678	N/A
UDN67412.1	167	241	NW_020999822	Eumetopias jubatus	Eumetopias jubatus isolate GAN:26980396 unplaced genomic scaffold, ASM402803v1 scaffold1223	9354	9584	8.95e-08	162	77	44.156	N/A
UDN67412.1	165	249	NC_045599	Zalophus californianus	Zalophus californianus isolate mZalCal1 chromosome 5, mZalCal1.pri.v2	70415	70161	9.10e-08	162	86	40.698	N/A
UDN67412.1	73	235	NW_023270454	Mirounga leonina	Mirounga leonina isolate KUSES-001 unplaced genomic scaffold, KU_Mleo_1.0 Mir_176	28412785	28413267	1.01e-07	162	168	30.952	N/A
UDN67412.1	73	235	NW_025578512	Mirounga angustirostris	Mirounga angustirostris isolate JK_09032017 unplaced genomic scaffold, ASM2128878v2 HiC_scaffold_5	63610469	63610951	1.01e-07	162	168	30.952	N/A
UDN67412.1	75	257	NW_022631047	Lontra canadensis	Lontra canadensis isolate GAN:19392208 unplaced genomic scaffold, GSC_riverotter_1.0 scaffold53	8371091	8370555	1.04e-07	162	185	33.514	N/A
UDN67412.1	165	261	NW_020999273	Eumetopias jubatus	Eumetopias jubatus isolate GAN:26980396 unplaced genomic scaffold, ASM402803v1 scaffold674	18289	17996	1.08e-07	162	98	37.755	N/A
UDN67412.1	107	241	NW_022631004	Lontra canadensis	Lontra canadensis isolate GAN:19392208 unplaced genomic scaffold, GSC_riverotter_1.0 scaffold10	23598025	23597627	1.20e-07	144	138	31.159	N/A
UDN67412.1	75	95	NW_022631004	Lontra canadensis	Lontra canadensis isolate GAN:19392208 unplaced genomic scaffold, GSC_riverotter_1.0 scaffold10	23598120	23598058	1.20e-07	61	21	52.381	N/A
UDN67412.1	75	261	NW_022631004	Lontra canadensis	Lontra canadensis isolate GAN:19392208 unplaced genomic scaffold, GSC_riverotter_1.0 scaffold10	13007591	13007034	1.72e-07	160	198	32.828	N/A
UDN67412.1	165	261	NC_045620	Mustela erminea	Mustela erminea isolate mMusErm1 chromosome 7, mMusErm1.Pri	61899623	61899919	1.30e-07	161	99	38.384	N/A
UDN67412.1	165	261	NW_022631048	Lontra canadensis	Lontra canadensis isolate GAN:19392208 unplaced genomic scaffold, GSC_riverotter_1.0 scaffold54	13696810	13697106	1.32e-07	161	99	37.374	N/A
UDN67412.1	165	241	NW_025422002	Mustela putorius furo	Mustela putorius furo isolate JIRA1106 unplaced genomic scaffold, ASM1176430v1.1 tig00003850_pilon_pilon_pilon	11988510	11988271	1.32e-07	161	80	43.750	N/A
UDN67412.1	167	241	NC_062279	Lutra lutra	Lutra lutra chromosome 2, mLutLut1.2	48951894	48952124	1.38e-07	161	77	44.156	N/A
UDN67412.1	165	254	NW_020323967	Callorhinus ursinus	Callorhinus ursinus isolate GAN/ISIS: 27379988/994484 unplaced genomic scaffold, ASM326570v1 scaffold104780	11852	12124	1.53e-07	160	91	37.363	N/A
UDN67412.1	165	249	NW_021002501	Eumetopias jubatus	Eumetopias jubatus isolate GAN:26980396 unplaced genomic scaffold, ASM402803v1 scaffold3903	478	221	1.55e-07	160	86	39.535	N/A
UDN67412.1	66	264	NW_019713687	Paramormyrops kingsleyae	Paramormyrops kingsleyae isolate PKING1 ecotype Bambomo Creek, P0-Absent unplaced genomic scaffold, PKINGS_0.1 Scaffold291	581551	582150	1.63e-07	160	204	25.490	N/A
UDN67412.1	165	226	NC_048225	Ailuropoda melanoleuca	Ailuropoda melanoleuca isolate Jingjing chromosome 8, ASM200744v2	97064147	97063956	1.67e-07	160	64	46.875	N/A
UDN67412.1	165	249	NW_021000146	Eumetopias jubatus	Eumetopias jubatus isolate GAN:26980396 unplaced genomic scaffold, ASM402803v1 scaffold1547	2652	2909	1.75e-07	160	86	39.535	N/A
UDN67412.1	175	217	NW_023181728	Ailuropoda melanoleuca	Ailuropoda melanoleuca isolate Jingjing unplaced genomic scaffold, ASM200744v2 unplaced-scaffold13100	137	3	2.35e-07	112	45	44.444	N/A
UDN67412.1	64	139	NW_023181728	Ailuropoda melanoleuca	Ailuropoda melanoleuca isolate Jingjing unplaced genomic scaffold, ASM200744v2 unplaced-scaffold13100	459	235	2.35e-07	91	77	33.766	N/A
UDN67412.1	169	257	NW_025422060	Mustela putorius furo	Mustela putorius furo isolate JIRA1106 unplaced genomic scaffold, ASM1176430v1.1 tig00003913_pilon_pilon_pilon	79874	79602	2.38e-07	159	91	38.462	N/A
UDN67412.1	169	257	NW_025422060	Mustela putorius furo	Mustela putorius furo isolate JIRA1106 unplaced genomic scaffold, ASM1176430v1.1 tig00003913_pilon_pilon_pilon	180318	180590	3.07e-07	158	91	38.462	N/A
UDN67412.1	189	261	NW_023270825	Mirounga leonina	Mirounga leonina isolate KUSES-001 unplaced genomic scaffold, KU_Mleo_1.0 Mir_82	29809215	29809433	2.73e-07	159	73	42.466	N/A
UDN67412.1	189	261	NW_025578520	Mirounga angustirostris	Mirounga angustirostris isolate JK_09032017 unplaced genomic scaffold, ASM2128878v2 HiC_scaffold_13	103809787	103809569	2.73e-07	159	73	42.466	N/A
UDN67412.1	75	242	NW_022631094	Lontra canadensis	Lontra canadensis isolate GAN:19392208 unplaced genomic scaffold, GSC_riverotter_1.0 scaffold100	1368557	1369054	2.78e-07	159	174	29.885	N/A
UDN67412.1	165	261	NW_025421321	Mustela putorius furo	Mustela putorius furo isolate JIRA1106 unplaced genomic scaffold, ASM1176430v1.1 tig00000224_pilon_pilon_pilon	11544314	11544610	2.89e-07	158	99	37.374	N/A
UDN67412.1	165	252	NW_019154092	Enhydra lutris kenyoni	Enhydra lutris kenyoni isolate GAN:26980312 unplaced genomic scaffold, ASM228890v2 scaffoldscaffold8	26454319	26454588	2.89e-07	158	90	40.000	N/A
UDN67412.1	35	120	NC_060162	Micropterus dolomieu	Micropterus dolomieu isolate WLL.071019.BEF.003 ecotype Adirondacks linkage group LG13, ASM2129224v1	25241234	25240989	3.16e-07	158	87	43.678	N/A
UDN67412.1	131	257	NW_025421987	Mustela putorius furo	Mustela putorius furo isolate JIRA1106 unplaced genomic scaffold, ASM1176430v1.1 tig00003834_pilon_pilon_pilon	129381491	129381853	3.34e-07	158	129	31.783	N/A
UDN67412.1	169	257	NW_025421987	Mustela putorius furo	Mustela putorius furo isolate JIRA1106 unplaced genomic scaffold, ASM1176430v1.1 tig00003834_pilon_pilon_pilon	129271625	129271353	3.96e-07	157	91	39.560	N/A
UDN67412.1	169	257	NW_025422068	Mustela putorius furo	Mustela putorius furo isolate JIRA1106 unplaced genomic scaffold, ASM1176430v1.1 tig00003923_pilon_pilon_pilon	11326385	11326113	3.72e-07	158	91	38.462	N/A
UDN67412.1	165	261	NC_060078	Meles meles	Meles meles chromosome 13, mMelMel3.1 paternal haplotype	7876643	7876939	3.82e-07	157	99	36.364	N/A
UDN67412.1	171	261	NC_060081	Meles meles	Meles meles chromosome 16, mMelMel3.1 paternal haplotype	21427463	21427744	4.11e-07	157	94	38.298	N/A
UDN67412.1	165	238	NW_020324238	Callorhinus ursinus	Callorhinus ursinus isolate GAN/ISIS: 27379988/994484 unplaced genomic scaffold, ASM326570v1 scaffold105059	2273	2049	4.73e-07	156	75	42.667	N/A
UDN67412.1	207	276	NW_005054338	Geospiza fortis	Geospiza fortis unplaced genomic scaffold, GeoFor_1.0 scaffold72	4240602	4240814	5.11e-07	156	72	47.222	N/A
UDN67412.1	190	261	NC_062281	Lutra lutra	Lutra lutra chromosome 4, mLutLut1.2	104165205	104164990	5.16e-07	156	72	43.056	N/A
UDN67412.1	167	252	NW_022631161	Lontra canadensis	Lontra canadensis isolate GAN:19392208 unplaced genomic scaffold, GSC_riverotter_1.0 scaffold167	649456	649193	6.07e-07	156	88	42.045	N/A
UDN67412.1	165	261	NW_020324059	Callorhinus ursinus	Callorhinus ursinus isolate GAN/ISIS: 27379988/994484 unplaced genomic scaffold, ASM326570v1 scaffold104875	736	443	6.29e-07	155	98	37.755	N/A
UDN67412.1	165	261	NW_020998887	Eumetopias jubatus	Eumetopias jubatus isolate GAN:26980396 unplaced genomic scaffold, ASM402803v1 scaffold281	12873	12592	6.70e-07	155	98	36.735	N/A
UDN67412.1	190	261	NW_020323611	Callorhinus ursinus	Callorhinus ursinus isolate GAN/ISIS: 27379988/994484 unplaced genomic scaffold, ASM326570v1 scaffold104390	26313	26528	8.36e-07	155	72	40.278	N/A
UDN67412.1	175	241	NC_058096	Neogale vison	Neovison vison isolate M4711 chromosome 6, ASM_NN_V1	171041287	171041493	1.05e-06	154	69	46.377	N/A
UDN67412.1	165	213	NW_025409995	Neomonachus schauinslandi	Neomonachus schauinslandi unplaced genomic scaffold, ASM220157v2 HiC_scaffold_1305	3898	3746	1.10e-06	108	51	43.137	N/A
UDN67412.1	75	139	NW_025409995	Neomonachus schauinslandi	Neomonachus schauinslandi unplaced genomic scaffold, ASM220157v2 HiC_scaffold_1305	4157	3969	1.10e-06	89	65	36.923	N/A
UDN67412.1	169	257	NW_022476427	Mustela erminea	Mustela erminea isolate mMusErm1 unplaced genomic scaffold, mMusErm1.Pri scaffold_67_arrow_ctg1	32893	33165	1.12e-06	154	91	37.363	N/A
UDN67412.1	190	261	NW_020999272	Eumetopias jubatus	Eumetopias jubatus isolate GAN:26980396 unplaced genomic scaffold, ASM402803v1 scaffold673	18213	17998	1.27e-06	153	72	40.278	N/A
UDN67412.1	165	253	NC_062288	Lutra lutra	Lutra lutra chromosome 11, mLutLut1.2	1077529	1077257	1.41e-06	153	91	38.462	N/A
UDN67412.1	159	261	NC_045621	Mustela erminea	Mustela erminea isolate mMusErm1 chromosome 8, mMusErm1.Pri	80943543	80943256	1.41e-06	153	105	33.333	N/A
UDN67412.1	167	252	NW_019154148	Enhydra lutris kenyoni	Enhydra lutris kenyoni isolate GAN:26980312 unplaced genomic scaffold, ASM228890v2 scaffoldscaffold64	1826112	1826375	1.50e-06	153	88	42.045	N/A
UDN67412.1	162	264	NC_064557	Brienomyrus brachyistius	Brienomyrus brachyistius isolate T26 chromosome 25, BBRACH_0.4	5852083	5852379	1.56e-06	153	103	34.951	N/A
UDN67412.1	208	253	NC_050597	Megalops cyprinoides	Megalops cyprinoides isolate fMegCyp1 chromosome 15, fMegCyp1.pri	31300606	31300469	1.64e-06	152	46	58.696	N/A
UDN67412.1	190	261	NW_020323602	Callorhinus ursinus	Callorhinus ursinus isolate GAN/ISIS: 27379988/994484 unplaced genomic scaffold, ASM326570v1 scaffold104379	26320	26535	1.68e-06	152	72	38.889	N/A
UDN67412.1	173	228	NW_020954548	Vombatus ursinus	Vombatus ursinus unplaced genomic scaffold, bare-nosed wombat genome assembly UNPS02014770.1	13188512	13188351	2.08e-06	152	56	53.571	N/A
UDN67412.1	56	121	NW_006533858	Python bivittatus	Python bivittatus unplaced genomic scaffold, Python_molurus_bivittatus-5.0.2 Scaffold1844	192576	192773	2.09e-06	152	66	42.424	N/A
UDN67412.1	9	97	NC_060171	Micropterus dolomieu	Micropterus dolomieu isolate WLL.071019.BEF.003 ecotype Adirondacks linkage group LG22, ASM2129224v1	33257640	33257377	2.26e-06	151	90	43.333	N/A
UDN67412.1	198	288	NW_025600092	Mirounga angustirostris	Mirounga angustirostris isolate JK_09032017 unplaced genomic scaffold, ASM2128878v2 HiC_scaffold_21590	1286	1035	2.43e-06	149	92	38.043	N/A
UDN67412.1	169	257	NW_025422103	Mustela putorius furo	Mustela putorius furo isolate JIRA1106 unplaced genomic scaffold, ASM1176430v1.1 tig00003959_pilon_pilon_pilon	47038	46766	2.48e-06	151	91	37.363	N/A
UDN67412.1	174	261	NW_020313283	Callorhinus ursinus	Callorhinus ursinus isolate GAN/ISIS: 27379988/994484 unplaced genomic scaffold, ASM326570v1 scaffold567	11993468	11993719	3.04e-06	150	88	37.500	N/A
UDN67412.1	174	261	NW_020998614	Eumetopias jubatus	Eumetopias jubatus isolate GAN:26980396 unplaced genomic scaffold, ASM402803v1 scaffold8	32873871	32874122	3.04e-06	150	88	37.500	N/A
UDN67412.1	159	246	NC_034189	Oncorhynchus kisutch	Oncorhynchus kisutch isolate 150728-3 linkage group LG16, Okis_V2	111186	110932	3.30e-06	150	88	39.773	N/A
UDN67412.1	167	261	NW_022631104	Lontra canadensis	Lontra canadensis isolate GAN:19392208 unplaced genomic scaffold, GSC_riverotter_1.0 scaffold110	131304	131014	3.51e-06	150	97	38.144	N/A
UDN67412.1	176	241	NW_025577388	Ursus americanus	Ursus americanus isolate UA15103 ecotype Eastern unplaced genomic scaffold, gsc_jax_bbear_1.0 contig_37_segment0	10476037	10476240	4.29e-06	149	68	45.588	N/A
UDN67412.1	176	241	NC_048222	Ailuropoda melanoleuca	Ailuropoda melanoleuca isolate Jingjing chromosome 5, ASM200744v2	98706793	98706996	4.37e-06	149	68	47.059	N/A
UDN67412.1	165	261	NW_025421584	Mustela putorius furo	Mustela putorius furo isolate JIRA1106 unplaced genomic scaffold, ASM1176430v1.1 tig00001130_pilon_pilon_pilon	2647221	2647517	5.18e-06	148	99	35.354	N/A
UDN67412.1	35	120	NW_024041151	Micropterus salmoides	Micropterus salmoides isolate LMB-PRFRI ecotype aquatic unplaced genomic scaffold, ASM1485139v1 Ms_hic_scaffold_20	27193765	27193520	5.42e-06	148	87	42.529	N/A
UDN67412.1	175	261	NW_025422433	Mustela putorius furo	Mustela putorius furo isolate JIRA1106 unplaced genomic scaffold, ASM1176430v1.1 tig00537295_pilon_pilon_pilon	311793	312059	5.57e-06	148	89	37.079	N/A
UDN67412.1	160	261	NC_051826	Canis lupus familiaris	Canis lupus familiaris isolate SID07034 breed Labrador retriever chromosome 22, ROS_Cfam_1.0	62075730	62076041	5.78e-06	148	104	33.654	N/A
UDN67412.1	169	252	NC_045626	Mustela erminea	Mustela erminea isolate mMusErm1 chromosome 13, mMusErm1.Pri	39927781	39927527	7.30e-06	147	86	41.860	N/A
UDN67412.1	205	251	NC_063163	Perognathus longimembris pacificus	Perognathus longimembris pacificus isolate PPM17 chromosome 3, ASM2315922v1	18395	18535	8.08e-06	132	47	48.936	N/A
UDN67412.1	172	201	NC_063163	Perognathus longimembris pacificus	Perognathus longimembris pacificus isolate PPM17 chromosome 3, ASM2315922v1	18312	18395	8.08e-06	56	30	36.667	N/A
UDN67412.1	173	258	NC_060074	Meles meles	Meles meles chromosome 9, mMelMel3.1 paternal haplotype	82277649	82277386	8.29e-06	147	88	36.364	N/A
UDN67412.1	169	253	NW_025421398	Mustela putorius furo	Mustela putorius furo isolate JIRA1106 unplaced genomic scaffold, ASM1176430v1.1 tig00000485_pilon_pilon_pilon	8394	8654	8.49e-06	147	87	37.931	N/A
UDN67412.1	105	214	NC_064247	Canis lupus dingo	Canis lupus dingo isolate Sandy chromosome 5, ASM325472v2	30226029	30225667	8.51e-06	147	121	30.579	N/A
UDN67412.1	105	214	NC_051809	Canis lupus familiaris	Canis lupus familiaris isolate SID07034 breed Labrador retriever chromosome 5, ROS_Cfam_1.0	30222013	30221651	8.51e-06	147	121	30.579	N/A
UDN67412.1	167	261	NW_025421292	Mustela putorius furo	Mustela putorius furo isolate JIRA1106 unplaced genomic scaffold, ASM1176430v1.1 tig00000135_pilon_pilon_pilon	4651226	4650936	8.82e-06	147	97	35.052	N/A
UDN67412.1	175	261	NC_045628	Mustela erminea	Mustela erminea isolate mMusErm1 chromosome 15, mMusErm1.Pri	73186695	73186958	9.40e-06	146	89	37.079	N/A
UDN67412.1	169	257	NW_025421506	Mustela putorius furo	Mustela putorius furo isolate JIRA1106 unplaced genomic scaffold, ASM1176430v1.1 tig00000876_pilon_pilon_pilon	7168509	7168237	9.92e-06	146	91	37.363	N/A
# TBLASTN 2.13.0+
# Query: QZA75080.1 |putative ORF1|Fur seal faeces associated circular DNA virus||Circoviridae|Sus scrofa|Hungary|Hungary|2012|2021-08-23T00:00:00Z|putative ORF1 [Fur seal faeces associated circular DNA virus]
# Database: ref_euk_rep_genomes
# 0 hits found
# TBLASTN 2.13.0+
# Query: QTZ20026.1 |hypothetical protein|Raccoon dog stool-Circo-like_virus||Circoviridae|Nyctereutes procyonoides|China|China|2015|2021-04-25T00:00:00Z|hypothetical protein [Raccoon dog stool-Circo-like_virus]
# Database: ref_euk_rep_genomes
# 0 hits found
# TBLASTN 2.13.0+
# Query: QRV11703.1 |replicase|Bat associated circovirus|Circovirus|Circoviridae|Rhinolophus hipposideros|Switzerland: Grisons|Switzerland|2019-12-15|2021-02-22T00:00:00Z|replicase [Bat associated circovirus]
# Database: ref_euk_rep_genomes
# Fields: query acc., q. start, q. end, subject acc., subject sci name, subject title, s. start, s. end, evalue, score, alignment length, % identity, subject strand
# 47 hits found
QRV11703.1	8	261	NW_010581509	Tinamus guttatus	Tinamus guttatus isolate BGI_N309 unplaced genomic scaffold, ASM70537v2 scaffold13393	5739	4969	5.29e-25	294	261	37.548	N/A
QRV11703.1	8	264	NC_051315	Choloepus didactylus	Choloepus didactylus isolate mChoDid1 chromosome 9, mChoDid1.pri	63810048	63810830	3.50e-22	273	268	35.821	N/A
QRV11703.1	8	262	NC_051447	Kryptolebias marmoratus	Kryptolebias marmoratus isolate JLee-2015 linkage group LG18, ASM164957v2	2741236	2742024	1.13e-21	269	267	35.581	N/A
QRV11703.1	8	262	NC_051050	Acanthopagrus latus	Acanthopagrus latus isolate v.2019 chromosome 12, fAcaLat1.1	1504872	1505666	7.10e-21	263	269	34.572	N/A
QRV11703.1	8	277	NC_051050	Acanthopagrus latus	Acanthopagrus latus isolate v.2019 chromosome 12, fAcaLat1.1	1491831	1492676	1.86e-20	259	286	33.566	N/A
QRV11703.1	8	277	NC_051050	Acanthopagrus latus	Acanthopagrus latus isolate v.2019 chromosome 12, fAcaLat1.1	1488051	1488896	2.50e-20	259	286	33.566	N/A
QRV11703.1	8	277	NC_051050	Acanthopagrus latus	Acanthopagrus latus isolate v.2019 chromosome 12, fAcaLat1.1	1489941	1490786	2.50e-20	259	286	33.566	N/A
QRV11703.1	8	277	NC_051050	Acanthopagrus latus	Acanthopagrus latus isolate v.2019 chromosome 12, fAcaLat1.1	1493721	1494566	2.50e-20	259	286	33.566	N/A
QRV11703.1	8	277	NC_051050	Acanthopagrus latus	Acanthopagrus latus isolate v.2019 chromosome 12, fAcaLat1.1	1506764	1507609	2.50e-20	259	286	33.566	N/A
QRV11703.1	8	277	NC_051050	Acanthopagrus latus	Acanthopagrus latus isolate v.2019 chromosome 12, fAcaLat1.1	1495613	1496458	3.64e-20	257	286	33.217	N/A
QRV11703.1	8	277	NC_051050	Acanthopagrus latus	Acanthopagrus latus isolate v.2019 chromosome 12, fAcaLat1.1	1502980	1503825	1.97e-19	252	286	33.217	N/A
QRV11703.1	8	262	NW_022989367	Pseudochaenichthys georgianus	Pseudochaenichthys georgianus unplaced genomic scaffold, fPseGeo1.1	767	1561	2.13e-20	259	270	34.074	N/A
QRV11703.1	8	261	NC_063165	Perognathus longimembris pacificus	Perognathus longimembris pacificus isolate PPM17 chromosome 5, ASM2315922v1	87993864	87993088	5.12e-20	256	264	36.364	N/A
QRV11703.1	8	261	NW_025960865	Perognathus longimembris pacificus	Perognathus longimembris pacificus isolate PPM17 unplaced genomic scaffold, ASM2315922v1 HiC_scaffold_5438	20232	21008	5.37e-20	256	264	35.985	N/A
QRV11703.1	8	261	NW_025961413	Perognathus longimembris pacificus	Perognathus longimembris pacificus isolate PPM17 unplaced genomic scaffold, ASM2315922v1 HiC_scaffold_5931	1272562	1271786	2.88e-19	250	264	34.848	N/A
QRV11703.1	8	261	NW_025961413	Perognathus longimembris pacificus	Perognathus longimembris pacificus isolate PPM17 unplaced genomic scaffold, ASM2315922v1 HiC_scaffold_5931	1390611	1389835	5.50e-18	241	264	35.227	N/A
QRV11703.1	8	253	NC_053391	Bufo bufo	Bufo bufo chromosome 3, aBufBuf1.1	33282075	33282842	2.32e-17	236	260	35.769	N/A
QRV11703.1	8	258	NC_053391	Bufo bufo	Bufo bufo chromosome 3, aBufBuf1.1	33223283	33224047	2.58e-14	212	262	36.641	N/A
QRV11703.1	8	255	NW_024096460	Crotalus tigris	Crotalus tigris isolate CLP2741 ecotype Arizona unplaced genomic scaffold, ASM1654583v1 scf7180000017536.10889498	6025664	6024897	3.51e-17	234	260	35.769	N/A
QRV11703.1	2	260	NC_064428	Astyanax mexicanus	Astyanax mexicanus isolate ESR-SI-001 chromosome 21, AstMex3_surface	7537800	7536985	3.82e-17	234	279	32.975	N/A
QRV11703.1	65	262	NC_051440	Kryptolebias marmoratus	Kryptolebias marmoratus isolate JLee-2015 linkage group LG11, ASM164957v2	27794980	27794375	5.46e-17	168	206	31.068	N/A
QRV11703.1	8	48	NC_051440	Kryptolebias marmoratus	Kryptolebias marmoratus isolate JLee-2015 linkage group LG11, ASM164957v2	27795161	27795030	5.46e-17	119	44	50.000	N/A
QRV11703.1	144	260	NW_015507170	Sinocyclocheilus grahami	Sinocyclocheilus grahami isolate Dianchi unplaced genomic scaffold, SAMN03320097.WGS_v1.1 scaffold1991.1	38589	38242	3.11e-16	161	119	36.975	N/A
QRV11703.1	8	135	NW_015507170	Sinocyclocheilus grahami	Sinocyclocheilus grahami isolate Dianchi unplaced genomic scaffold, SAMN03320097.WGS_v1.1 scaffold1991.1	39020	38619	3.11e-16	119	134	31.343	N/A
QRV11703.1	8	197	NW_015507170	Sinocyclocheilus grahami	Sinocyclocheilus grahami isolate Dianchi unplaced genomic scaffold, SAMN03320097.WGS_v1.1 scaffold1991.1	42102	41506	8.69e-12	193	203	34.483	N/A
QRV11703.1	8	167	NC_047512	Pseudochaenichthys georgianus	Pseudochaenichthys georgianus chromosome 10, fPseGeo1.1	45263173	45262664	4.81e-16	186	179	32.402	N/A
QRV11703.1	170	262	NC_047512	Pseudochaenichthys georgianus	Pseudochaenichthys georgianus chromosome 10, fPseGeo1.1	45262652	45262383	4.81e-16	92	93	36.559	N/A
QRV11703.1	8	264	NC_053491	Rana temporaria	Rana temporaria chromosome 3, aRanTem1.1	257690986	257691771	7.59e-15	217	269	34.572	N/A
QRV11703.1	8	244	NC_053390	Bufo bufo	Bufo bufo chromosome 2, aBufBuf1.1	9191640	9190906	8.98e-15	216	252	36.905	N/A
QRV11703.1	8	197	NC_053390	Bufo bufo	Bufo bufo chromosome 2, aBufBuf1.1	6708041	6707460	6.18e-11	186	200	34.000	N/A
QRV11703.1	8	167	NC_053390	Bufo bufo	Bufo bufo chromosome 2, aBufBuf1.1	6711736	6711230	1.53e-09	163	172	37.209	N/A
QRV11703.1	171	197	NC_053390	Bufo bufo	Bufo bufo chromosome 2, aBufBuf1.1	6711221	6711141	1.53e-09	57	27	40.741	N/A
QRV11703.1	8	167	NC_053390	Bufo bufo	Bufo bufo chromosome 2, aBufBuf1.1	6709892	6709386	1.71e-09	163	172	37.209	N/A
QRV11703.1	171	197	NC_053390	Bufo bufo	Bufo bufo chromosome 2, aBufBuf1.1	6709377	6709297	1.71e-09	57	27	40.741	N/A
QRV11703.1	8	264	NC_053489	Rana temporaria	Rana temporaria chromosome 1, aRanTem1.1	8654280	8653495	9.86e-15	216	269	34.944	N/A
QRV11703.1	8	197	NC_053489	Rana temporaria	Rana temporaria chromosome 1, aRanTem1.1	8221729	8221136	2.90e-13	204	201	35.821	N/A
QRV11703.1	8	246	NC_063057	Megalobrama amblycephala	Megalobrama amblycephala isolate DHTTF-2021 linkage group LG14, ASM1881202v1	47482510	47481761	1.79e-13	206	252	31.349	N/A
QRV11703.1	69	243	NC_063178	Perognathus longimembris pacificus	Perognathus longimembris pacificus isolate PPM17 chromosome 18, ASM2315922v1	30795450	30794914	4.99e-10	147	181	27.624	N/A
QRV11703.1	8	48	NC_063178	Perognathus longimembris pacificus	Perognathus longimembris pacificus isolate PPM17 chromosome 18, ASM2315922v1	30795640	30795515	4.99e-10	78	42	42.857	N/A
QRV11703.1	66	258	NW_021856866	Suricata suricatta	Suricata suricatta isolate VVHF042 unplaced genomic scaffold, meerkat_22Aug2017_6uvM2_HiC HiC_scaffold_1278	1908	1303	6.42e-09	169	204	31.863	N/A
QRV11703.1	8	258	NC_047094	Geotrypetes seraphini	Geotrypetes seraphini chromosome 11, aGeoSer1.1	49647450	49646665	1.95e-08	167	268	29.478	N/A
QRV11703.1	8	197	NC_063169	Perognathus longimembris pacificus	Perognathus longimembris pacificus isolate PPM17 chromosome 9, ASM2315922v1	17344	17940	3.29e-08	165	200	29.500	N/A
QRV11703.1	66	262	NC_051431	Kryptolebias marmoratus	Kryptolebias marmoratus isolate JLee-2015 linkage group LG2, ASM164957v2	31005199	31004597	3.82e-07	157	208	31.250	N/A
QRV11703.1	39	260	NC_064425	Astyanax mexicanus	Astyanax mexicanus isolate ESR-SI-001 chromosome 18, AstMex3_surface	34657320	34656625	4.42e-07	156	238	31.513	N/A
QRV11703.1	8	169	NC_047085	Geotrypetes seraphini	Geotrypetes seraphini chromosome 2, aGeoSer1.1	508472979	508473485	9.11e-07	145	172	33.721	N/A
QRV11703.1	173	197	NC_047085	Geotrypetes seraphini	Geotrypetes seraphini chromosome 2, aGeoSer1.1	508473509	508473583	9.11e-07	50	25	36.000	N/A
QRV11703.1	8	95	NC_047096	Geotrypetes seraphini	Geotrypetes seraphini chromosome 13, aGeoSer1.1	975402	975671	5.07e-06	148	91	43.956	N/A
# TBLASTN 2.13.0+
# Query: QGQ63634.1 |capsid protein|Chicken circovirus 5|Circovirus|Circoviridae|Gallus gallus|China|China|2019-04-28|2019-12-08T00:00:00Z|capsid protein [Chicken circovirus 5]
# Database: ref_euk_rep_genomes
# 0 hits found
# TBLASTN 2.13.0+
# Query: QBL97863.1 |replication-associated protein|Wastewater CRESS DNA virus 2||Circoviridae||USA: Arizona|USA|2018|2019-03-18T00:00:00Z|replication-associated protein [Wastewater CRESS DNA virus 2]
# Database: ref_euk_rep_genomes
# Fields: query acc., q. start, q. end, subject acc., subject sci name, subject title, s. start, s. end, evalue, score, alignment length, % identity, subject strand
# 131 hits found
QBL97863.1	6	277	NC_063165	Perognathus longimembris pacificus	Perognathus longimembris pacificus isolate PPM17 chromosome 5, ASM2315922v1	87993867	87993070	1.77e-46	458	280	38.571	N/A
QBL97863.1	6	277	NW_025960865	Perognathus longimembris pacificus	Perognathus longimembris pacificus isolate PPM17 unplaced genomic scaffold, ASM2315922v1 HiC_scaffold_5438	20229	21026	1.88e-46	457	280	38.571	N/A
QBL97863.1	6	277	NW_025961413	Perognathus longimembris pacificus	Perognathus longimembris pacificus isolate PPM17 unplaced genomic scaffold, ASM2315922v1 HiC_scaffold_5931	1272565	1271768	3.00e-46	456	280	38.571	N/A
QBL97863.1	6	277	NW_025961413	Perognathus longimembris pacificus	Perognathus longimembris pacificus isolate PPM17 unplaced genomic scaffold, ASM2315922v1 HiC_scaffold_5931	1390614	1389817	4.20e-46	455	280	38.571	N/A
QBL97863.1	4	266	NW_010581509	Tinamus guttatus	Tinamus guttatus isolate BGI_N309 unplaced genomic scaffold, ASM70537v2 scaffold13393	5748	4972	1.34e-45	451	272	37.500	N/A
QBL97863.1	6	277	NC_051315	Choloepus didactylus	Choloepus didactylus isolate mChoDid1 chromosome 9, mChoDid1.pri	63810045	63810839	3.00e-45	448	277	38.628	N/A
QBL97863.1	4	289	NC_051447	Kryptolebias marmoratus	Kryptolebias marmoratus isolate JLee-2015 linkage group LG18, ASM164957v2	2741227	2742072	3.98e-39	402	299	36.120	N/A
QBL97863.1	4	251	NW_024096460	Crotalus tigris	Crotalus tigris isolate CLP2741 ecotype Arizona unplaced genomic scaffold, ASM1654583v1 scf7180000017536.10889498	6025673	6024945	2.55e-36	381	253	36.364	N/A
QBL97863.1	2	293	NC_064428	Astyanax mexicanus	Astyanax mexicanus isolate ESR-SI-001 chromosome 21, AstMex3_surface	7537797	7536922	3.19e-34	365	308	32.792	N/A
QBL97863.1	4	252	NW_022989367	Pseudochaenichthys georgianus	Pseudochaenichthys georgianus unplaced genomic scaffold, fPseGeo1.1	758	1510	6.46e-33	356	258	36.047	N/A
QBL97863.1	6	275	NC_053491	Rana temporaria	Rana temporaria chromosome 3, aRanTem1.1	257690983	257691774	2.52e-32	351	275	33.455	N/A
QBL97863.1	4	252	NC_051050	Acanthopagrus latus	Acanthopagrus latus isolate v.2019 chromosome 12, fAcaLat1.1	1495604	1496356	3.76e-32	350	263	33.840	N/A
QBL97863.1	4	252	NC_051050	Acanthopagrus latus	Acanthopagrus latus isolate v.2019 chromosome 12, fAcaLat1.1	1488042	1488794	6.47e-32	348	263	33.840	N/A
QBL97863.1	4	252	NC_051050	Acanthopagrus latus	Acanthopagrus latus isolate v.2019 chromosome 12, fAcaLat1.1	1489932	1490684	6.47e-32	348	263	33.840	N/A
QBL97863.1	4	252	NC_051050	Acanthopagrus latus	Acanthopagrus latus isolate v.2019 chromosome 12, fAcaLat1.1	1493712	1494464	6.47e-32	348	263	33.840	N/A
QBL97863.1	4	252	NC_051050	Acanthopagrus latus	Acanthopagrus latus isolate v.2019 chromosome 12, fAcaLat1.1	1506755	1507507	6.47e-32	348	263	33.840	N/A
QBL97863.1	4	252	NC_051050	Acanthopagrus latus	Acanthopagrus latus isolate v.2019 chromosome 12, fAcaLat1.1	1491822	1492574	6.85e-32	348	263	33.840	N/A
QBL97863.1	8	252	NC_051050	Acanthopagrus latus	Acanthopagrus latus isolate v.2019 chromosome 12, fAcaLat1.1	1504875	1505615	7.47e-31	340	259	33.977	N/A
QBL97863.1	4	252	NC_051050	Acanthopagrus latus	Acanthopagrus latus isolate v.2019 chromosome 12, fAcaLat1.1	1502971	1503723	9.48e-31	339	263	33.460	N/A
QBL97863.1	6	247	NC_063169	Perognathus longimembris pacificus	Perognathus longimembris pacificus isolate PPM17 chromosome 9, ASM2315922v1	17341	18060	6.65e-32	348	249	34.137	N/A
QBL97863.1	35	251	NC_063169	Perognathus longimembris pacificus	Perognathus longimembris pacificus isolate PPM17 chromosome 9, ASM2315922v1	19273	19908	5.21e-25	296	220	32.727	N/A
QBL97863.1	110	295	NC_063169	Perognathus longimembris pacificus	Perognathus longimembris pacificus isolate PPM17 chromosome 9, ASM2315922v1	23372	23929	3.56e-24	289	190	36.316	N/A
QBL97863.1	6	275	NC_053489	Rana temporaria	Rana temporaria chromosome 1, aRanTem1.1	8654283	8653492	1.54e-31	345	275	33.455	N/A
QBL97863.1	6	216	NC_053489	Rana temporaria	Rana temporaria chromosome 1, aRanTem1.1	8221732	8221109	2.48e-19	252	216	31.944	N/A
QBL97863.1	68	275	NC_053489	Rana temporaria	Rana temporaria chromosome 1, aRanTem1.1	676086759	676087364	1.88e-13	207	223	29.596	N/A
QBL97863.1	6	283	NC_053390	Bufo bufo	Bufo bufo chromosome 2, aBufBuf1.1	9191643	9190810	1.58e-29	330	294	33.333	N/A
QBL97863.1	6	248	NC_053390	Bufo bufo	Bufo bufo chromosome 2, aBufBuf1.1	6708044	6707355	1.66e-21	269	249	31.727	N/A
QBL97863.1	182	225	NC_053390	Bufo bufo	Bufo bufo chromosome 2, aBufBuf1.1	6711218	6711087	6.36e-06	148	44	59.091	N/A
QBL97863.1	182	225	NC_053390	Bufo bufo	Bufo bufo chromosome 2, aBufBuf1.1	6709374	6709243	6.36e-06	148	44	59.091	N/A
QBL97863.1	67	289	NC_051431	Kryptolebias marmoratus	Kryptolebias marmoratus isolate JLee-2015 linkage group LG2, ASM164957v2	31005202	31004549	2.13e-29	329	227	37.445	N/A
QBL97863.1	66	275	NW_021856866	Suricata suricatta	Suricata suricatta isolate VVHF042 unplaced genomic scaffold, meerkat_22Aug2017_6uvM2_HiC HiC_scaffold_1278	1914	1282	2.23e-29	327	218	35.780	N/A
QBL97863.1	38	293	NC_064425	Astyanax mexicanus	Astyanax mexicanus isolate ESR-SI-001 chromosome 18, AstMex3_surface	34657320	34656562	4.94e-28	319	265	33.208	N/A
QBL97863.1	68	289	NC_051440	Kryptolebias marmoratus	Kryptolebias marmoratus isolate JLee-2015 linkage group LG11, ASM164957v2	27794977	27794327	1.13e-27	316	226	36.726	N/A
QBL97863.1	6	252	NC_053391	Bufo bufo	Bufo bufo chromosome 3, aBufBuf1.1	33282072	33282809	4.26e-27	312	254	33.071	N/A
QBL97863.1	6	277	NC_053391	Bufo bufo	Bufo bufo chromosome 3, aBufBuf1.1	33223280	33224074	4.69e-25	296	283	31.449	N/A
QBL97863.1	97	277	NC_063185	Perognathus longimembris pacificus	Perognathus longimembris pacificus isolate PPM17 chromosome 25, ASM2315922v1	923216	923752	3.33e-26	264	184	34.783	N/A
QBL97863.1	2	87	NC_063185	Perognathus longimembris pacificus	Perognathus longimembris pacificus isolate PPM17 chromosome 25, ASM2315922v1	922944	923198	3.33e-26	104	88	34.091	N/A
QBL97863.1	189	268	NC_063185	Perognathus longimembris pacificus	Perognathus longimembris pacificus isolate PPM17 chromosome 25, ASM2315922v1	907615	907842	3.87e-13	205	80	51.250	N/A
QBL97863.1	97	251	NC_063168	Perognathus longimembris pacificus	Perognathus longimembris pacificus isolate PPM17 chromosome 8, ASM2315922v1	29572	30039	5.90e-26	303	158	38.608	N/A
QBL97863.1	97	295	NC_063168	Perognathus longimembris pacificus	Perognathus longimembris pacificus isolate PPM17 chromosome 8, ASM2315922v1	33469	34059	5.57e-23	280	203	34.975	N/A
QBL97863.1	117	248	NC_063168	Perognathus longimembris pacificus	Perognathus longimembris pacificus isolate PPM17 chromosome 8, ASM2315922v1	27721	28125	3.67e-21	266	135	39.259	N/A
QBL97863.1	156	267	NC_063172	Perognathus longimembris pacificus	Perognathus longimembris pacificus isolate PPM17 chromosome 12, ASM2315922v1	26733670	26733993	1.17e-25	287	112	51.786	N/A
QBL97863.1	69	148	NC_063172	Perognathus longimembris pacificus	Perognathus longimembris pacificus isolate PPM17 chromosome 12, ASM2315922v1	26733416	26733640	1.17e-25	76	80	27.500	N/A
QBL97863.1	8	277	NC_047094	Geotrypetes seraphini	Geotrypetes seraphini chromosome 11, aGeoSer1.1	49647447	49646638	3.00e-24	290	283	30.035	N/A
QBL97863.1	182	242	NC_047094	Geotrypetes seraphini	Geotrypetes seraphini chromosome 11, aGeoSer1.1	66768848	66768666	5.12e-06	149	61	49.180	N/A
QBL97863.1	4	235	NW_015507170	Sinocyclocheilus grahami	Sinocyclocheilus grahami isolate Dianchi unplaced genomic scaffold, SAMN03320097.WGS_v1.1 scaffold1991.1	42111	41422	3.08e-23	282	244	32.377	N/A
QBL97863.1	127	277	NW_015507170	Sinocyclocheilus grahami	Sinocyclocheilus grahami isolate Dianchi unplaced genomic scaffold, SAMN03320097.WGS_v1.1 scaffold1991.1	40688	40233	1.96e-18	246	155	35.484	N/A
QBL97863.1	154	252	NW_015507170	Sinocyclocheilus grahami	Sinocyclocheilus grahami isolate Dianchi unplaced genomic scaffold, SAMN03320097.WGS_v1.1 scaffold1991.1	38589	38287	1.20e-14	216	101	42.574	N/A
QBL97863.1	76	251	NC_047090	Geotrypetes seraphini	Geotrypetes seraphini chromosome 7, aGeoSer1.1	45601806	45602336	3.64e-23	282	183	36.612	N/A
QBL97863.1	105	275	NC_047090	Geotrypetes seraphini	Geotrypetes seraphini chromosome 7, aGeoSer1.1	150028547	150029077	2.40e-21	268	178	36.517	N/A
QBL97863.1	183	251	NC_047090	Geotrypetes seraphini	Geotrypetes seraphini chromosome 7, aGeoSer1.1	5551549	5551343	6.33e-15	219	69	56.522	N/A
QBL97863.1	125	275	NC_047085	Geotrypetes seraphini	Geotrypetes seraphini chromosome 2, aGeoSer1.1	156359689	156360156	1.60e-22	277	157	38.217	N/A
QBL97863.1	182	265	NC_047085	Geotrypetes seraphini	Geotrypetes seraphini chromosome 2, aGeoSer1.1	508473506	508473751	2.04e-20	167	84	42.857	N/A
QBL97863.1	6	172	NC_047085	Geotrypetes seraphini	Geotrypetes seraphini chromosome 2, aGeoSer1.1	508472976	508473464	2.04e-20	150	171	29.240	N/A
QBL97863.1	6	179	NC_047085	Geotrypetes seraphini	Geotrypetes seraphini chromosome 2, aGeoSer1.1	463725915	463725343	2.07e-07	160	202	27.723	N/A
QBL97863.1	136	275	NC_047093	Geotrypetes seraphini	Geotrypetes seraphini chromosome 10, aGeoSer1.1	95524027	95524461	9.99e-22	271	146	39.726	N/A
QBL97863.1	4	252	NC_063057	Megalobrama amblycephala	Megalobrama amblycephala isolate DHTTF-2021 linkage group LG14, ASM1881202v1	47482519	47481770	1.44e-20	262	263	28.517	N/A
QBL97863.1	130	284	NC_063057	Megalobrama amblycephala	Megalobrama amblycephala isolate DHTTF-2021 linkage group LG14, ASM1881202v1	47479942	47480403	1.55e-20	262	159	38.365	N/A
QBL97863.1	158	222	NC_063057	Megalobrama amblycephala	Megalobrama amblycephala isolate DHTTF-2021 linkage group LG14, ASM1881202v1	47483234	47483034	1.01e-08	170	67	49.254	N/A
QBL97863.1	67	236	NW_022992170	Gymnodraco acuticeps	Gymnodraco acuticeps unplaced genomic scaffold, fGymAcu1.1	63119	62613	1.94e-20	261	176	36.932	N/A
QBL97863.1	154	271	NW_024096479	Crotalus tigris	Crotalus tigris isolate CLP2741 ecotype Arizona unplaced genomic scaffold, ASM1654583v1 scf7180000017568.13789103	1658916	1658575	1.94e-20	261	118	45.763	N/A
QBL97863.1	97	277	NC_063178	Perognathus longimembris pacificus	Perognathus longimembris pacificus isolate PPM17 chromosome 18, ASM2315922v1	30795384	30794848	3.97e-20	259	184	34.783	N/A
QBL97863.1	189	268	NC_063178	Perognathus longimembris pacificus	Perognathus longimembris pacificus isolate PPM17 chromosome 18, ASM2315922v1	30811237	30811010	1.04e-14	217	80	52.500	N/A
QBL97863.1	155	275	NC_047084	Geotrypetes seraphini	Geotrypetes seraphini chromosome 1, aGeoSer1.1	164454336	164453965	1.31e-19	240	125	40.800	N/A
QBL97863.1	68	149	NC_047084	Geotrypetes seraphini	Geotrypetes seraphini chromosome 1, aGeoSer1.1	164454584	164454354	1.31e-19	70	83	28.916	N/A
QBL97863.1	154	275	NC_047084	Geotrypetes seraphini	Geotrypetes seraphini chromosome 1, aGeoSer1.1	461321835	461321461	3.51e-19	251	126	42.857	N/A
QBL97863.1	182	294	NC_047084	Geotrypetes seraphini	Geotrypetes seraphini chromosome 1, aGeoSer1.1	471601277	471601585	1.79e-17	238	113	42.478	N/A
QBL97863.1	154	275	NC_047084	Geotrypetes seraphini	Geotrypetes seraphini chromosome 1, aGeoSer1.1	184878596	184878222	4.22e-17	235	126	41.270	N/A
QBL97863.1	160	285	NC_047084	Geotrypetes seraphini	Geotrypetes seraphini chromosome 1, aGeoSer1.1	419066386	419066000	4.42e-17	235	130	40.000	N/A
QBL97863.1	40	201	NC_047084	Geotrypetes seraphini	Geotrypetes seraphini chromosome 1, aGeoSer1.1	487392713	487393195	1.57e-09	177	169	31.361	N/A
QBL97863.1	29	192	NC_008803	Monodelphis domestica	Monodelphis domestica chromosome 3, MonDom5	262233161	262232679	4.95e-19	174	167	31.138	N/A
QBL97863.1	207	269	NC_008803	Monodelphis domestica	Monodelphis domestica chromosome 3, MonDom5	262232677	262232471	4.95e-19	131	69	39.130	N/A
QBL97863.1	79	275	NC_047096	Geotrypetes seraphini	Geotrypetes seraphini chromosome 13, aGeoSer1.1	44075543	44074938	4.42e-18	243	203	30.049	N/A
QBL97863.1	2	244	NC_047096	Geotrypetes seraphini	Geotrypetes seraphini chromosome 13, aGeoSer1.1	975387	976121	1.73e-11	192	264	29.924	N/A
QBL97863.1	117	305	NC_053162	Polypterus senegalus	Polypterus senegalus isolate Bchr_013 chromosome 9, ASM1683550v1	59503043	59503552	1.23e-17	239	192	33.854	N/A
QBL97863.1	60	277	NC_053162	Polypterus senegalus	Polypterus senegalus isolate Bchr_013 chromosome 9, ASM1683550v1	59504560	59505180	1.31e-16	232	225	32.444	N/A
QBL97863.1	112	251	NC_053162	Polypterus senegalus	Polypterus senegalus isolate Bchr_013 chromosome 9, ASM1683550v1	59501842	59502270	1.41e-14	216	143	36.364	N/A
QBL97863.1	155	275	NC_047086	Geotrypetes seraphini	Geotrypetes seraphini chromosome 3, aGeoSer1.1	289008224	289007853	2.96e-17	237	125	41.600	N/A
QBL97863.1	176	275	NC_047086	Geotrypetes seraphini	Geotrypetes seraphini chromosome 3, aGeoSer1.1	173011049	173011345	1.72e-15	223	100	44.000	N/A
QBL97863.1	188	251	NC_047086	Geotrypetes seraphini	Geotrypetes seraphini chromosome 3, aGeoSer1.1	139635618	139635427	2.65e-13	206	64	56.250	N/A
QBL97863.1	193	275	NC_047086	Geotrypetes seraphini	Geotrypetes seraphini chromosome 3, aGeoSer1.1	261891931	261891686	1.33e-09	177	83	43.373	N/A
QBL97863.1	106	206	NW_024096712	Crotalus tigris	Crotalus tigris isolate CLP2741 ecotype Arizona unplaced genomic scaffold, ASM1654583v1 scf7180000017900.620629	556032	555727	3.80e-16	153	103	32.039	N/A
QBL97863.1	204	274	NW_024096712	Crotalus tigris	Crotalus tigris isolate CLP2741 ecotype Arizona unplaced genomic scaffold, ASM1654583v1 scf7180000017900.620629	555748	555554	3.80e-16	127	71	42.254	N/A
QBL97863.1	182	275	NC_047095	Geotrypetes seraphini	Geotrypetes seraphini chromosome 12, aGeoSer1.1	102173821	102173543	6.05e-16	226	94	46.809	N/A
QBL97863.1	32	179	NC_047095	Geotrypetes seraphini	Geotrypetes seraphini chromosome 12, aGeoSer1.1	81976634	81976206	1.10e-07	162	151	29.801	N/A
QBL97863.1	157	271	NC_051451	Kryptolebias marmoratus	Kryptolebias marmoratus isolate JLee-2015 linkage group LG22, ASM164957v2	4329999	4330307	7.22e-16	226	115	41.739	N/A
QBL97863.1	183	275	NC_047092	Geotrypetes seraphini	Geotrypetes seraphini chromosome 9, aGeoSer1.1	171589531	171589806	2.83e-14	214	93	45.161	N/A
QBL97863.1	125	221	NC_047087	Geotrypetes seraphini	Geotrypetes seraphini chromosome 4, aGeoSer1.1	249438860	249439168	7.03e-14	210	103	42.718	N/A
QBL97863.1	196	275	NC_047087	Geotrypetes seraphini	Geotrypetes seraphini chromosome 4, aGeoSer1.1	132460686	132460450	1.54e-09	177	80	43.750	N/A
QBL97863.1	4	241	NW_019032806	Acanthochromis polyacanthus	Acanthochromis polyacanthus ecotype Palm Islands unplaced genomic scaffold, ASM210954v1 orpheusFish_scaffold3690	942	1646	2.90e-13	206	252	29.762	N/A
QBL97863.1	160	293	NC_052018	Motacilla alba alba	Motacilla alba alba isolate MOTALB_02 chromosome 3, Motacilla_alba_V1.0_pri	19766613	19766221	4.45e-13	204	134	36.567	N/A
QBL97863.1	185	251	NC_047512	Pseudochaenichthys georgianus	Pseudochaenichthys georgianus chromosome 10, fPseGeo1.1	45262637	45262437	5.30e-13	204	67	55.224	N/A
QBL97863.1	154	252	NC_030680	Xenopus tropicalis	Xenopus tropicalis strain Nigerian chromosome 4, UCB_Xtro_10.0	130296477	130296764	7.00e-13	203	100	43.000	N/A
QBL97863.1	106	250	NC_063186	Perognathus longimembris pacificus	Perognathus longimembris pacificus isolate PPM17 chromosome 26, ASM2315922v1	12192101	12192541	7.81e-12	195	151	32.450	N/A
QBL97863.1	106	251	NW_022043763	Serinus canaria	Serinus canaria isolate sc_yellow_7_cibi ecotype domestic yellow unplaced genomic scaffold, cibio_Scana_2019 scaffold_3	110969146	110968700	8.80e-12	194	149	30.872	N/A
QBL97863.1	193	275	NC_047088	Geotrypetes seraphini	Geotrypetes seraphini chromosome 5, aGeoSer1.1	68450573	68450818	1.81e-11	192	83	45.783	N/A
QBL97863.1	2	169	NC_034588	Mus caroli	Mus caroli chromosome 19, CAROLI_EIJ_v1.1	46570005	46569511	6.86e-11	187	175	30.857	N/A
QBL97863.1	174	265	NC_050581	Trichosurus vulpecula	Trichosurus vulpecula isolate mTriVul1 chromosome 9, mTriVul1.pri	98284405	98284665	1.14e-10	185	93	45.161	N/A
QBL97863.1	69	251	NC_063179	Perognathus longimembris pacificus	Perognathus longimembris pacificus isolate PPM17 chromosome 19, ASM2315922v1	34605930	34606478	1.42e-10	185	194	30.412	N/A
QBL97863.1	183	251	NC_063170	Perognathus longimembris pacificus	Perognathus longimembris pacificus isolate PPM17 chromosome 10, ASM2315922v1	15198318	15198112	1.43e-10	185	69	49.275	N/A
QBL97863.1	40	215	NC_053161	Polypterus senegalus	Polypterus senegalus isolate Bchr_013 chromosome 8, ASM1683550v1	160616509	160615997	2.16e-10	183	179	29.609	N/A
QBL97863.1	183	237	NC_044035	Microcaecilia unicolor	Microcaecilia unicolor chromosome 5, aMicUni1.1	245063834	245063670	4.20e-10	154	55	54.545	N/A
QBL97863.1	53	172	NC_044035	Microcaecilia unicolor	Microcaecilia unicolor chromosome 5, aMicUni1.1	245064223	245063873	4.20e-10	72	125	25.600	N/A
QBL97863.1	182	252	NC_044033	Microcaecilia unicolor	Microcaecilia unicolor chromosome 3, aMicUni1.1	115328533	115328745	4.35e-10	181	71	50.704	N/A
QBL97863.1	185	275	NW_019031191	Acanthochromis polyacanthus	Acanthochromis polyacanthus ecotype Palm Islands unplaced genomic scaffold, ASM210954v1 orpheusFish_scaffold2075	97342	97605	4.82e-10	181	91	40.659	N/A
QBL97863.1	65	210	NC_053129	Perca fluviatilis	Perca fluviatilis chromosome 18, GENO_Pfluv_1.0	235598	236035	7.96e-10	179	156	31.410	N/A
QBL97863.1	150	268	NW_018344146	Phascolarctos cinereus	Phascolarctos cinereus isolate Bilbo 61053 unplaced genomic scaffold, phaCin_unsw_v4.1 phaCin_unsw_v4.1.fa.scaf00195	124427	124095	1.12e-08	170	119	36.134	N/A
QBL97863.1	2	252	NW_004451196	Odobenus rosmarus divergens	Odobenus rosmarus divergens isolate Ivan unplaced genomic scaffold, Oros_1.0 Scaffold933	23762	24496	1.22e-08	169	259	25.483	N/A
QBL97863.1	182	251	NC_047089	Geotrypetes seraphini	Geotrypetes seraphini chromosome 6, aGeoSer1.1	85224897	85225106	2.15e-08	168	70	45.714	N/A
QBL97863.1	154	246	NC_063163	Perognathus longimembris pacificus	Perognathus longimembris pacificus isolate PPM17 chromosome 3, ASM2315922v1	18269	18541	3.02e-08	166	93	38.710	N/A
QBL97863.1	198	251	NC_063171	Perognathus longimembris pacificus	Perognathus longimembris pacificus isolate PPM17 chromosome 11, ASM2315922v1	69386687	69386529	1.34e-07	143	54	53.704	N/A
QBL97863.1	160	191	NC_063171	Perognathus longimembris pacificus	Perognathus longimembris pacificus isolate PPM17 chromosome 11, ASM2315922v1	69386797	69386696	1.34e-07	61	34	44.118	N/A
QBL97863.1	160	250	NW_025610940	Mirounga angustirostris	Mirounga angustirostris isolate JK_09032017 unplaced genomic scaffold, ASM2128878v2 HiC_scaffold_32442	252	536	3.25e-07	151	95	38.947	N/A
QBL97863.1	136	251	NW_004451232	Odobenus rosmarus divergens	Odobenus rosmarus divergens isolate Ivan unplaced genomic scaffold, Oros_1.0 Scaffold969	23850	23512	6.59e-07	156	116	31.897	N/A
QBL97863.1	160	250	NW_025603004	Mirounga angustirostris	Mirounga angustirostris isolate JK_09032017 unplaced genomic scaffold, ASM2128878v2 HiC_scaffold_24503	722	1006	1.00e-06	151	95	37.895	N/A
QBL97863.1	160	252	NW_023399916	Halichoerus grypus	Halichoerus grypus isolate 241Hg ecotype Northwest Atlantic unplaced genomic scaffold, Tufts_HGry_1.1 scf7180000026185	43080	43370	1.21e-06	154	97	38.144	N/A
QBL97863.1	160	252	NW_020998668	Eumetopias jubatus	Eumetopias jubatus isolate GAN:26980396 unplaced genomic scaffold, ASM402803v1 scaffold62	1865	1575	1.29e-06	153	97	35.052	N/A
QBL97863.1	185	225	NC_059452	Salmo salar	Salmo salar chromosome ssa11, Ssal_v3.1	100780021	100779899	1.61e-06	153	41	63.415	N/A
QBL97863.1	160	250	NW_025616763	Mirounga angustirostris	Mirounga angustirostris isolate JK_09032017 unplaced genomic scaffold, ASM2128878v2 HiC_scaffold_38265	303	19	2.00e-06	142	95	36.842	N/A
QBL97863.1	160	252	NW_004450460	Odobenus rosmarus divergens	Odobenus rosmarus divergens isolate Ivan unplaced genomic scaffold, Oros_1.0 Scaffold197	6387	6097	2.54e-06	151	97	35.052	N/A
QBL97863.1	132	243	NC_058405	Neomonachus schauinslandi	Neomonachus schauinslandi chromosome 3, ASM220157v2	50164	49820	3.18e-06	150	115	33.043	N/A
QBL97863.1	142	252	NW_023403695	Halichoerus grypus	Halichoerus grypus isolate 241Hg ecotype Northwest Atlantic unplaced genomic scaffold, Tufts_HGry_1.1 scf7180000025128	1395	1072	3.61e-06	150	111	32.432	N/A
QBL97863.1	160	252	NW_022590284	Phoca vitulina	Phoca vitulina isolate PV1807 unplaced genomic scaffold, GSC_HSeal_1.0 scaffold597	6415	6705	3.62e-06	150	97	37.113	N/A
QBL97863.1	136	252	NW_023401572	Halichoerus grypus	Halichoerus grypus isolate 241Hg ecotype Northwest Atlantic unplaced genomic scaffold, Tufts_HGry_1.1 scf7180000030072	42593	42934	3.81e-06	150	117	31.624	N/A
QBL97863.1	136	252	NW_023402868	Halichoerus grypus	Halichoerus grypus isolate 241Hg ecotype Northwest Atlantic unplaced genomic scaffold, Tufts_HGry_1.1 scf7180000024091	136169	136510	4.00e-06	150	117	31.624	N/A
QBL97863.1	160	250	NW_023270989	Mirounga leonina	Mirounga leonina isolate KUSES-001 unplaced genomic scaffold, KU_Mleo_1.0 Mir_99285	25623	25339	4.84e-06	149	95	37.895	N/A
QBL97863.1	160	252	NW_025410568	Neomonachus schauinslandi	Neomonachus schauinslandi unplaced genomic scaffold, ASM220157v2 HiC_scaffold_1878	1454	1164	5.06e-06	148	97	37.113	N/A
QBL97863.1	162	252	NC_062280	Lutra lutra	Lutra lutra chromosome 3, mLutLut1.2	128809236	128808952	5.26e-06	149	95	35.789	N/A
QBL97863.1	185	225	NC_042968	Salmo trutta	Salmo trutta chromosome 12, fSalTru1.1	88495074	88494952	7.34e-06	147	41	60.976	N/A
QBL97863.1	133	253	NC_048223	Ailuropoda melanoleuca	Ailuropoda melanoleuca isolate Jingjing chromosome 6, ASM200744v2	75724949	75725320	7.89e-06	147	127	32.283	N/A
QBL97863.1	196	294	NC_044031	Microcaecilia unicolor	Microcaecilia unicolor chromosome 1, aMicUni1.1	682276488	682276240	8.95e-06	147	99	36.364	N/A
# TBLASTN 2.13.0+
# Query: AYP28696.1 |putative viral replication protein|Circoviridae sp.||Circoviridae||USA|USA|2017-06-01|2018-11-05T00:00:00Z|putative viral replication protein [Circoviridae sp.]
# Database: ref_euk_rep_genomes
# Fields: query acc., q. start, q. end, subject acc., subject sci name, subject title, s. start, s. end, evalue, score, alignment length, % identity, subject strand
# 45 hits found
AYP28696.1	3	100	NW_022989367	Pseudochaenichthys georgianus	Pseudochaenichthys georgianus unplaced genomic scaffold, fPseGeo1.1	749	1042	1.40e-12	188	99	42.424	N/A
AYP28696.1	3	141	NW_022990843	Gymnodraco acuticeps	Gymnodraco acuticeps unplaced genomic scaffold, fGymAcu1.1	33209	33619	6.88e-12	182	141	34.043	N/A
AYP28696.1	2	101	NW_010581509	Tinamus guttatus	Tinamus guttatus isolate BGI_N309 unplaced genomic scaffold, ASM70537v2 scaffold13393	5760	5464	6.97e-12	182	101	38.614	N/A
AYP28696.1	3	100	NC_051050	Acanthopagrus latus	Acanthopagrus latus isolate v.2019 chromosome 12, fAcaLat1.1	1508638	1508931	3.80e-11	177	99	40.404	N/A
AYP28696.1	3	100	NC_051050	Acanthopagrus latus	Acanthopagrus latus isolate v.2019 chromosome 12, fAcaLat1.1	1497485	1497778	3.87e-11	177	99	40.404	N/A
AYP28696.1	3	102	NC_051050	Acanthopagrus latus	Acanthopagrus latus isolate v.2019 chromosome 12, fAcaLat1.1	1495595	1495894	2.93e-10	170	101	39.604	N/A
AYP28696.1	3	102	NC_051050	Acanthopagrus latus	Acanthopagrus latus isolate v.2019 chromosome 12, fAcaLat1.1	1488033	1488332	2.96e-10	170	101	39.604	N/A
AYP28696.1	3	102	NC_051050	Acanthopagrus latus	Acanthopagrus latus isolate v.2019 chromosome 12, fAcaLat1.1	1489923	1490222	2.96e-10	170	101	39.604	N/A
AYP28696.1	3	102	NC_051050	Acanthopagrus latus	Acanthopagrus latus isolate v.2019 chromosome 12, fAcaLat1.1	1493703	1494002	2.96e-10	170	101	39.604	N/A
AYP28696.1	3	102	NC_051050	Acanthopagrus latus	Acanthopagrus latus isolate v.2019 chromosome 12, fAcaLat1.1	1506746	1507045	2.96e-10	170	101	39.604	N/A
AYP28696.1	3	102	NC_051050	Acanthopagrus latus	Acanthopagrus latus isolate v.2019 chromosome 12, fAcaLat1.1	1491813	1492112	3.04e-10	170	101	39.604	N/A
AYP28696.1	10	100	NC_051050	Acanthopagrus latus	Acanthopagrus latus isolate v.2019 chromosome 12, fAcaLat1.1	1504875	1505147	6.52e-10	168	92	42.391	N/A
AYP28696.1	3	102	NC_051050	Acanthopagrus latus	Acanthopagrus latus isolate v.2019 chromosome 12, fAcaLat1.1	1502962	1503261	3.80e-09	162	101	38.614	N/A
AYP28696.1	3	93	NC_047512	Pseudochaenichthys georgianus	Pseudochaenichthys georgianus chromosome 10, fPseGeo1.1	45263191	45262919	6.51e-11	175	93	44.086	N/A
AYP28696.1	11	95	NC_053489	Rana temporaria	Rana temporaria chromosome 1, aRanTem1.1	8654274	8654023	6.58e-10	168	92	47.826	N/A
AYP28696.1	10	95	NC_053489	Rana temporaria	Rana temporaria chromosome 1, aRanTem1.1	8221726	8221472	8.70e-10	167	93	45.161	N/A
AYP28696.1	3	117	NW_015507170	Sinocyclocheilus grahami	Sinocyclocheilus grahami isolate Dianchi unplaced genomic scaffold, SAMN03320097.WGS_v1.1 scaffold1991.1	39038	38694	6.89e-10	168	118	33.898	N/A
AYP28696.1	10	98	NC_053390	Bufo bufo	Bufo bufo chromosome 2, aBufBuf1.1	6711733	6711458	1.14e-09	166	93	41.935	N/A
AYP28696.1	10	98	NC_053390	Bufo bufo	Bufo bufo chromosome 2, aBufBuf1.1	6709889	6709614	1.15e-09	166	93	41.935	N/A
AYP28696.1	10	94	NC_053390	Bufo bufo	Bufo bufo chromosome 2, aBufBuf1.1	9191637	9191383	2.65e-08	156	85	41.176	N/A
AYP28696.1	10	92	NC_053390	Bufo bufo	Bufo bufo chromosome 2, aBufBuf1.1	6708038	6707790	6.94e-08	153	84	41.667	N/A
AYP28696.1	3	120	NW_022991559	Gymnodraco acuticeps	Gymnodraco acuticeps unplaced genomic scaffold, fGymAcu1.1	39748	40143	1.32e-09	165	134	35.821	N/A
AYP28696.1	11	95	NC_053491	Rana temporaria	Rana temporaria chromosome 3, aRanTem1.1	257690992	257691243	1.84e-09	164	92	46.739	N/A
AYP28696.1	3	120	NW_022991811	Gymnodraco acuticeps	Gymnodraco acuticeps unplaced genomic scaffold, fGymAcu1.1	4217	3822	1.87e-09	164	134	35.821	N/A
AYP28696.1	10	119	NC_047084	Geotrypetes seraphini	Geotrypetes seraphini chromosome 1, aGeoSer1.1	332622186	332622515	2.26e-09	164	113	38.053	N/A
AYP28696.1	10	94	NC_047084	Geotrypetes seraphini	Geotrypetes seraphini chromosome 1, aGeoSer1.1	148132371	148132619	3.55e-09	162	86	45.349	N/A
AYP28696.1	5	100	NC_051447	Kryptolebias marmoratus	Kryptolebias marmoratus isolate JLee-2015 linkage group LG18, ASM164957v2	2741224	2741511	3.65e-09	162	97	40.206	N/A
AYP28696.1	8	98	NC_053391	Bufo bufo	Bufo bufo chromosome 3, aBufBuf1.1	33282072	33282353	5.22e-09	161	95	42.105	N/A
AYP28696.1	8	92	NC_053391	Bufo bufo	Bufo bufo chromosome 3, aBufBuf1.1	33223280	33223531	4.59e-08	154	86	44.186	N/A
AYP28696.1	10	94	NC_047085	Geotrypetes seraphini	Geotrypetes seraphini chromosome 2, aGeoSer1.1	508472982	508473230	1.26e-08	158	89	44.944	N/A
AYP28696.1	10	119	NC_047085	Geotrypetes seraphini	Geotrypetes seraphini chromosome 2, aGeoSer1.1	463725909	463725580	2.43e-08	156	113	38.053	N/A
AYP28696.1	6	100	NC_063057	Megalobrama amblycephala	Megalobrama amblycephala isolate DHTTF-2021 linkage group LG14, ASM1881202v1	47479767	47479519	1.56e-08	157	95	33.684	N/A
AYP28696.1	6	100	NC_063057	Megalobrama amblycephala	Megalobrama amblycephala isolate DHTTF-2021 linkage group LG14, ASM1881202v1	47482519	47482235	2.04e-07	149	96	33.333	N/A
AYP28696.1	10	119	NC_047092	Geotrypetes seraphini	Geotrypetes seraphini chromosome 9, aGeoSer1.1	730494	730165	1.66e-08	157	113	38.053	N/A
AYP28696.1	4	94	NW_006408530	Chrysochloris asiatica	Chrysochloris asiatica unplaced genomic scaffold, ChrAsi1.0 scaffold00012	31588015	31587749	1.84e-08	157	91	41.758	N/A
AYP28696.1	10	94	NC_047094	Geotrypetes seraphini	Geotrypetes seraphini chromosome 11, aGeoSer1.1	49647447	49647196	2.92e-08	155	87	44.828	N/A
AYP28696.1	10	137	NC_047096	Geotrypetes seraphini	Geotrypetes seraphini chromosome 13, aGeoSer1.1	975405	975776	5.78e-08	153	130	36.154	N/A
AYP28696.1	8	100	NC_064428	Astyanax mexicanus	Astyanax mexicanus isolate ESR-SI-001 chromosome 21, AstMex3_surface	7537785	7537507	6.68e-08	153	95	41.053	N/A
AYP28696.1	7	100	NC_051451	Kryptolebias marmoratus	Kryptolebias marmoratus isolate JLee-2015 linkage group LG22, ASM164957v2	4327398	4327117	1.50e-07	150	95	38.947	N/A
AYP28696.1	32	94	NC_047087	Geotrypetes seraphini	Geotrypetes seraphini chromosome 4, aGeoSer1.1	291062669	291062484	5.08e-07	146	64	50.000	N/A
AYP28696.1	6	94	NC_034588	Mus caroli	Mus caroli chromosome 19, CAROLI_EIJ_v1.1	46569999	46569739	7.60e-07	145	89	38.202	N/A
AYP28696.1	8	93	NW_025960865	Perognathus longimembris pacificus	Perognathus longimembris pacificus isolate PPM17 unplaced genomic scaffold, ASM2315922v1 HiC_scaffold_5438	20229	20480	1.81e-06	142	88	35.227	N/A
AYP28696.1	8	93	NW_025961413	Perognathus longimembris pacificus	Perognathus longimembris pacificus isolate PPM17 unplaced genomic scaffold, ASM2315922v1 HiC_scaffold_5931	1390614	1390363	1.82e-06	142	88	35.227	N/A
AYP28696.1	8	93	NW_025961413	Perognathus longimembris pacificus	Perognathus longimembris pacificus isolate PPM17 unplaced genomic scaffold, ASM2315922v1 HiC_scaffold_5931	1272565	1272314	4.36e-06	139	88	35.227	N/A
AYP28696.1	8	93	NC_063165	Perognathus longimembris pacificus	Perognathus longimembris pacificus isolate PPM17 chromosome 5, ASM2315922v1	87993867	87993616	1.82e-06	142	88	35.227	N/A
# TBLASTN 2.13.0+
# Query: AYP28912.1 |putative capsid protein|Circoviridae sp.||Circoviridae||USA|USA|2017-06-01|2018-11-05T00:00:00Z|putative capsid protein [Circoviridae sp.]
# Database: ref_euk_rep_genomes
# 0 hits found
# TBLASTN 2.13.0+
# Query: AXQ65875.1 |hypothetical protein|Circoviridae sp.||Circoviridae||USA|USA|2017-06-01|2018-09-01T00:00:00Z|hypothetical protein [Circoviridae sp.]
# Database: ref_euk_rep_genomes
# 0 hits found
# TBLASTN 2.13.0+
# Query: AXQ66129.1 |putative viral replication protein|Circoviridae sp.||Circoviridae||USA|USA|2017-06-01|2018-09-01T00:00:00Z|putative viral replication protein [Circoviridae sp.]
# Database: ref_euk_rep_genomes
# Fields: query acc., q. start, q. end, subject acc., subject sci name, subject title, s. start, s. end, evalue, score, alignment length, % identity, subject strand
# 73 hits found
AXQ66129.1	14	299	NW_010581509	Tinamus guttatus	Tinamus guttatus isolate BGI_N309 unplaced genomic scaffold, ASM70537v2 scaffold13393	5748	4966	5.00e-37	385	292	34.589	N/A
AXQ66129.1	13	277	NC_051050	Acanthopagrus latus	Acanthopagrus latus isolate v.2019 chromosome 12, fAcaLat1.1	1488039	1488791	2.10e-31	343	272	32.353	N/A
AXQ66129.1	13	277	NC_051050	Acanthopagrus latus	Acanthopagrus latus isolate v.2019 chromosome 12, fAcaLat1.1	1489929	1490681	2.10e-31	343	272	32.353	N/A
AXQ66129.1	13	277	NC_051050	Acanthopagrus latus	Acanthopagrus latus isolate v.2019 chromosome 12, fAcaLat1.1	1493709	1494461	2.10e-31	343	272	32.353	N/A
AXQ66129.1	13	277	NC_051050	Acanthopagrus latus	Acanthopagrus latus isolate v.2019 chromosome 12, fAcaLat1.1	1506752	1507504	2.10e-31	343	272	32.353	N/A
AXQ66129.1	13	277	NC_051050	Acanthopagrus latus	Acanthopagrus latus isolate v.2019 chromosome 12, fAcaLat1.1	1491819	1492571	2.16e-31	343	272	32.353	N/A
AXQ66129.1	13	277	NC_051050	Acanthopagrus latus	Acanthopagrus latus isolate v.2019 chromosome 12, fAcaLat1.1	1504860	1505612	2.51e-31	343	272	32.353	N/A
AXQ66129.1	13	277	NC_051050	Acanthopagrus latus	Acanthopagrus latus isolate v.2019 chromosome 12, fAcaLat1.1	1495601	1496353	1.63e-30	337	272	32.353	N/A
AXQ66129.1	13	277	NC_051050	Acanthopagrus latus	Acanthopagrus latus isolate v.2019 chromosome 12, fAcaLat1.1	1502968	1503720	8.87e-30	331	272	31.618	N/A
AXQ66129.1	17	279	NC_051315	Choloepus didactylus	Choloepus didactylus isolate mChoDid1 chromosome 9, mChoDid1.pri	63810048	63810779	3.95e-30	334	271	33.948	N/A
AXQ66129.1	17	277	NC_053391	Bufo bufo	Bufo bufo chromosome 3, aBufBuf1.1	33282075	33282806	9.22e-30	331	268	33.582	N/A
AXQ66129.1	17	300	NC_053391	Bufo bufo	Bufo bufo chromosome 3, aBufBuf1.1	33223283	33224062	7.16e-26	301	290	32.069	N/A
AXQ66129.1	17	296	NC_051447	Kryptolebias marmoratus	Kryptolebias marmoratus isolate JLee-2015 linkage group LG18, ASM164957v2	2741236	2742015	8.31e-29	324	286	31.119	N/A
AXQ66129.1	17	298	NW_025960865	Perognathus longimembris pacificus	Perognathus longimembris pacificus isolate PPM17 unplaced genomic scaffold, ASM2315922v1 HiC_scaffold_5438	20232	21008	2.81e-28	320	287	32.056	N/A
AXQ66129.1	17	298	NC_063165	Perognathus longimembris pacificus	Perognathus longimembris pacificus isolate PPM17 chromosome 5, ASM2315922v1	87993864	87993088	3.46e-28	319	287	32.056	N/A
AXQ66129.1	17	295	NW_022989367	Pseudochaenichthys georgianus	Pseudochaenichthys georgianus unplaced genomic scaffold, fPseGeo1.1	767	1549	1.22e-27	315	284	30.282	N/A
AXQ66129.1	17	298	NW_025961413	Perognathus longimembris pacificus	Perognathus longimembris pacificus isolate PPM17 unplaced genomic scaffold, ASM2315922v1 HiC_scaffold_5931	1390611	1389835	1.26e-27	315	287	32.056	N/A
AXQ66129.1	17	298	NW_025961413	Perognathus longimembris pacificus	Perognathus longimembris pacificus isolate PPM17 unplaced genomic scaffold, ASM2315922v1 HiC_scaffold_5931	1272562	1271786	3.12e-27	312	287	32.056	N/A
AXQ66129.1	17	277	NC_053390	Bufo bufo	Bufo bufo chromosome 2, aBufBuf1.1	9191640	9190912	6.18e-27	310	270	34.815	N/A
AXQ66129.1	17	250	NC_053390	Bufo bufo	Bufo bufo chromosome 2, aBufBuf1.1	6708041	6707409	1.21e-20	262	240	32.917	N/A
AXQ66129.1	17	200	NC_053390	Bufo bufo	Bufo bufo chromosome 2, aBufBuf1.1	6709892	6709386	1.55e-19	217	191	32.461	N/A
AXQ66129.1	204	251	NC_053390	Bufo bufo	Bufo bufo chromosome 2, aBufBuf1.1	6709380	6709243	1.55e-19	92	48	45.833	N/A
AXQ66129.1	17	200	NC_053390	Bufo bufo	Bufo bufo chromosome 2, aBufBuf1.1	6711736	6711230	1.87e-19	216	191	32.461	N/A
AXQ66129.1	204	251	NC_053390	Bufo bufo	Bufo bufo chromosome 2, aBufBuf1.1	6711224	6711087	1.87e-19	92	48	45.833	N/A
AXQ66129.1	17	297	NC_053491	Rana temporaria	Rana temporaria chromosome 3, aRanTem1.1	257690986	257691759	6.39e-26	302	290	27.931	N/A
AXQ66129.1	17	297	NC_053489	Rana temporaria	Rana temporaria chromosome 1, aRanTem1.1	8654280	8653507	7.12e-25	294	290	27.586	N/A
AXQ66129.1	17	277	NC_063057	Megalobrama amblycephala	Megalobrama amblycephala isolate DHTTF-2021 linkage group LG14, ASM1881202v1	47482510	47481773	5.84e-24	287	266	30.451	N/A
AXQ66129.1	156	277	NC_063057	Megalobrama amblycephala	Megalobrama amblycephala isolate DHTTF-2021 linkage group LG14, ASM1881202v1	47479951	47480319	3.48e-16	228	124	38.710	N/A
AXQ66129.1	13	173	NC_063057	Megalobrama amblycephala	Megalobrama amblycephala isolate DHTTF-2021 linkage group LG14, ASM1881202v1	47479770	47479372	1.49e-07	160	163	28.834	N/A
AXQ66129.1	11	300	NW_024096460	Crotalus tigris	Crotalus tigris isolate CLP2741 ecotype Arizona unplaced genomic scaffold, ASM1654583v1 scf7180000017536.10889498	6025679	6024891	1.37e-23	284	297	32.997	N/A
AXQ66129.1	13	267	NW_015507170	Sinocyclocheilus grahami	Sinocyclocheilus grahami isolate Dianchi unplaced genomic scaffold, SAMN03320097.WGS_v1.1 scaffold1991.1	42114	41404	2.06e-23	283	260	31.154	N/A
AXQ66129.1	149	277	NW_015507170	Sinocyclocheilus grahami	Sinocyclocheilus grahami isolate Dianchi unplaced genomic scaffold, SAMN03320097.WGS_v1.1 scaffold1991.1	40691	40302	1.95e-13	206	131	35.878	N/A
AXQ66129.1	173	296	NW_015507170	Sinocyclocheilus grahami	Sinocyclocheilus grahami isolate Dianchi unplaced genomic scaffold, SAMN03320097.WGS_v1.1 scaffold1991.1	38601	38245	1.45e-12	200	124	33.871	N/A
AXQ66129.1	13	277	NC_064428	Astyanax mexicanus	Astyanax mexicanus isolate ESR-SI-001 chromosome 21, AstMex3_surface	7537794	7537033	1.23e-22	277	274	29.927	N/A
AXQ66129.1	127	299	NW_021856866	Suricata suricatta	Suricata suricatta isolate VVHF042 unplaced genomic scaffold, meerkat_22Aug2017_6uvM2_HiC HiC_scaffold_1278	1815	1291	3.34e-20	257	177	35.593	N/A
AXQ66129.1	129	296	NC_051431	Kryptolebias marmoratus	Kryptolebias marmoratus isolate JLee-2015 linkage group LG2, ASM164957v2	31005100	31004606	1.67e-17	238	171	34.503	N/A
AXQ66129.1	30	200	NC_047094	Geotrypetes seraphini	Geotrypetes seraphini chromosome 11, aGeoSer1.1	66769335	66768868	5.49e-17	186	176	29.545	N/A
AXQ66129.1	208	268	NC_047094	Geotrypetes seraphini	Geotrypetes seraphini chromosome 11, aGeoSer1.1	66768848	66768666	5.49e-17	101	61	37.705	N/A
AXQ66129.1	17	299	NC_047094	Geotrypetes seraphini	Geotrypetes seraphini chromosome 11, aGeoSer1.1	49647450	49646653	3.95e-15	219	298	26.846	N/A
AXQ66129.1	124	295	NC_051440	Kryptolebias marmoratus	Kryptolebias marmoratus isolate JLee-2015 linkage group LG11, ASM164957v2	27794893	27794387	5.92e-17	233	175	33.714	N/A
AXQ66129.1	133	298	NC_063169	Perognathus longimembris pacificus	Perognathus longimembris pacificus isolate PPM17 chromosome 9, ASM2315922v1	23372	23857	1.50e-16	205	169	32.544	N/A
AXQ66129.1	17	97	NC_063169	Perognathus longimembris pacificus	Perognathus longimembris pacificus isolate PPM17 chromosome 9, ASM2315922v1	23082	23327	1.50e-16	78	84	29.762	N/A
AXQ66129.1	17	298	NC_063169	Perognathus longimembris pacificus	Perognathus longimembris pacificus isolate PPM17 chromosome 9, ASM2315922v1	17344	18114	1.26e-15	223	292	29.110	N/A
AXQ66129.1	45	298	NC_063169	Perognathus longimembris pacificus	Perognathus longimembris pacificus isolate PPM17 chromosome 9, ASM2315922v1	19267	19959	1.28e-10	184	261	27.203	N/A
AXQ66129.1	122	298	NC_063168	Perognathus longimembris pacificus	Perognathus longimembris pacificus isolate PPM17 chromosome 8, ASM2315922v1	33469	33987	2.85e-16	205	180	31.111	N/A
AXQ66129.1	17	85	NC_063168	Perognathus longimembris pacificus	Perognathus longimembris pacificus isolate PPM17 chromosome 8, ASM2315922v1	33212	33418	2.85e-16	75	71	29.577	N/A
AXQ66129.1	122	278	NC_063168	Perognathus longimembris pacificus	Perognathus longimembris pacificus isolate PPM17 chromosome 8, ASM2315922v1	29572	30042	3.69e-13	204	161	30.435	N/A
AXQ66129.1	125	298	NC_063168	Perognathus longimembris pacificus	Perognathus longimembris pacificus isolate PPM17 chromosome 8, ASM2315922v1	27676	28176	1.61e-10	184	179	30.726	N/A
AXQ66129.1	124	261	NW_022992170	Gymnodraco acuticeps	Gymnodraco acuticeps unplaced genomic scaffold, fGymAcu1.1	63038	62616	1.03e-15	224	141	34.752	N/A
AXQ66129.1	51	277	NC_064425	Astyanax mexicanus	Astyanax mexicanus isolate ESR-SI-001 chromosome 18, AstMex3_surface	34657317	34656673	3.67e-15	220	240	28.750	N/A
AXQ66129.1	17	296	NC_047096	Geotrypetes seraphini	Geotrypetes seraphini chromosome 13, aGeoSer1.1	975402	976190	1.62e-14	215	290	27.241	N/A
AXQ66129.1	124	277	NC_047090	Geotrypetes seraphini	Geotrypetes seraphini chromosome 7, aGeoSer1.1	45601863	45602336	1.99e-14	214	160	34.375	N/A
AXQ66129.1	130	299	NC_047090	Geotrypetes seraphini	Geotrypetes seraphini chromosome 7, aGeoSer1.1	150028553	150029068	1.81e-12	199	177	33.333	N/A
AXQ66129.1	39	243	NC_053161	Polypterus senegalus	Polypterus senegalus isolate Bchr_013 chromosome 8, ASM1683550v1	160616551	160615991	5.24e-14	211	211	29.858	N/A
AXQ66129.1	133	276	NC_053162	Polypterus senegalus	Polypterus senegalus isolate Bchr_013 chromosome 9, ASM1683550v1	59503022	59503453	5.43e-14	211	146	32.192	N/A
AXQ66129.1	3	293	NC_053162	Polypterus senegalus	Polypterus senegalus isolate Bchr_013 chromosome 9, ASM1683550v1	59504425	59505159	5.99e-13	203	294	25.510	N/A
AXQ66129.1	141	277	NC_053162	Polypterus senegalus	Polypterus senegalus isolate Bchr_013 chromosome 9, ASM1683550v1	59501860	59502270	4.22e-09	173	139	29.496	N/A
AXQ66129.1	11	191	NC_034588	Mus caroli	Mus caroli chromosome 19, CAROLI_EIJ_v1.1	46570026	46569514	2.11e-13	206	193	32.124	N/A
AXQ66129.1	151	299	NC_047085	Geotrypetes seraphini	Geotrypetes seraphini chromosome 2, aGeoSer1.1	156359698	156360147	2.15e-13	206	154	37.662	N/A
AXQ66129.1	17	245	NC_047085	Geotrypetes seraphini	Geotrypetes seraphini chromosome 2, aGeoSer1.1	463725912	463725235	1.40e-07	161	258	25.969	N/A
AXQ66129.1	177	296	NW_024096479	Crotalus tigris	Crotalus tigris isolate CLP2741 ecotype Arizona unplaced genomic scaffold, ASM1654583v1 scf7180000017568.13789103	1658916	1658581	3.30e-12	197	123	41.463	N/A
AXQ66129.1	122	298	NC_063185	Perognathus longimembris pacificus	Perognathus longimembris pacificus isolate PPM17 chromosome 25, ASM2315922v1	923216	923734	8.72e-12	194	180	29.444	N/A
AXQ66129.1	208	298	NC_063185	Perognathus longimembris pacificus	Perognathus longimembris pacificus isolate PPM17 chromosome 25, ASM2315922v1	907567	907854	3.78e-06	149	100	36.000	N/A
AXQ66129.1	122	298	NC_063178	Perognathus longimembris pacificus	Perognathus longimembris pacificus isolate PPM17 chromosome 18, ASM2315922v1	30795384	30794866	8.97e-12	193	180	30.000	N/A
AXQ66129.1	208	298	NC_063178	Perognathus longimembris pacificus	Perognathus longimembris pacificus isolate PPM17 chromosome 18, ASM2315922v1	30811285	30810998	8.63e-08	162	100	37.000	N/A
AXQ66129.1	127	231	NW_024096712	Crotalus tigris	Crotalus tigris isolate CLP2741 ecotype Arizona unplaced genomic scaffold, ASM1654583v1 scf7180000017900.620629	556038	555730	4.32e-11	134	107	36.449	N/A
AXQ66129.1	230	265	NW_024096712	Crotalus tigris	Crotalus tigris isolate CLP2741 ecotype Arizona unplaced genomic scaffold, ASM1654583v1 scf7180000017900.620629	555748	555641	4.32e-11	101	36	52.778	N/A
AXQ66129.1	183	277	NC_063172	Perognathus longimembris pacificus	Perognathus longimembris pacificus isolate PPM17 chromosome 12, ASM2315922v1	26733682	26733957	7.51e-10	178	95	40.000	N/A
AXQ66129.1	69	233	NC_053129	Perca fluviatilis	Perca fluviatilis chromosome 18, GENO_Pfluv_1.0	235589	236026	4.42e-09	172	168	31.548	N/A
AXQ66129.1	163	299	NC_047084	Geotrypetes seraphini	Geotrypetes seraphini chromosome 1, aGeoSer1.1	164454393	164453974	7.38e-09	171	144	35.417	N/A
AXQ66129.1	183	282	NC_030680	Xenopus tropicalis	Xenopus tropicalis strain Nigerian chromosome 4, UCB_Xtro_10.0	130296495	130296776	7.53e-07	155	100	36.000	N/A
AXQ66129.1	208	296	NC_044033	Microcaecilia unicolor	Microcaecilia unicolor chromosome 3, aMicUni1.1	115328533	115328793	3.27e-06	150	89	37.079	N/A
AXQ66129.1	215	299	NC_047086	Geotrypetes seraphini	Geotrypetes seraphini chromosome 3, aGeoSer1.1	173011088	173011336	5.28e-06	148	85	38.824	N/A
# TBLASTN 2.13.0+
# Query: AXQ66578.1 |hypothetical protein|Circoviridae sp.||Circoviridae||USA|USA|2017-06-01|2018-09-01T00:00:00Z|hypothetical protein [Circoviridae sp.]
# Database: ref_euk_rep_genomes
# 0 hits found
# TBLASTN 2.13.0+
# Query: AXH73074.1 |capsid protein|Circoviridae sp.||Circoviridae||USA|USA|2017-06-01|2018-08-05T00:00:00Z|MAG: capsid protein [Circoviridae sp.]
# Database: ref_euk_rep_genomes
# 0 hits found
# TBLASTN 2.13.0+
# Query: AXH73557.1 |putative capsid protein|Circoviridae sp.||Circoviridae|Lutjanus campechanus|USA|USA|2017-06-01|2018-08-05T00:00:00Z|putative capsid protein [Circoviridae sp.]
# Database: ref_euk_rep_genomes
# 0 hits found
# TBLASTN 2.13.0+
# Query: AXH74051.1 |hypothetical protein|Circoviridae sp.||Circoviridae|Lutjanus campechanus|USA|USA|2017-06-01|2018-08-05T00:00:00Z|MAG: hypothetical protein [Circoviridae sp.]
# Database: ref_euk_rep_genomes
# 0 hits found
# TBLASTN 2.13.0+
# Query: AXH74392.1 |replication associated protein|Circoviridae sp.||Circoviridae|Lutjanus campechanus|USA|USA|2017-06-01|2018-08-05T00:00:00Z|MAG: replication associated protein [Circoviridae sp.]
# Database: ref_euk_rep_genomes
# 0 hits found
# TBLASTN 2.13.0+
# Query: AXH74935.1 |capsid protein|Circoviridae sp.||Circoviridae|Oncorhynchus mykiss|USA|USA|2017-06-01|2018-08-05T00:00:00Z|capsid protein [Circoviridae sp.]
# Database: ref_euk_rep_genomes
# 0 hits found
# TBLASTN 2.13.0+
# Query: AXH75487.1 |putative viral replication protein|Circoviridae sp.||Circoviridae||USA|USA|2017-06-01|2018-08-05T00:00:00Z|putative viral replication protein [Circoviridae sp.]
# Database: ref_euk_rep_genomes
# Fields: query acc., q. start, q. end, subject acc., subject sci name, subject title, s. start, s. end, evalue, score, alignment length, % identity, subject strand
# 47 hits found
AXH75487.1	6	141	NC_051447	Kryptolebias marmoratus	Kryptolebias marmoratus isolate JLee-2015 linkage group LG18, ASM164957v2	2741224	2741631	3.16e-20	258	139	41.007	N/A
AXH75487.1	7	141	NC_063057	Megalobrama amblycephala	Megalobrama amblycephala isolate DHTTF-2021 linkage group LG14, ASM1881202v1	47479767	47479399	9.86e-18	239	136	39.706	N/A
AXH75487.1	7	185	NC_063057	Megalobrama amblycephala	Megalobrama amblycephala isolate DHTTF-2021 linkage group LG14, ASM1881202v1	47482519	47482001	1.30e-12	200	183	30.601	N/A
AXH75487.1	6	107	NW_010581509	Tinamus guttatus	Tinamus guttatus isolate BGI_N309 unplaced genomic scaffold, ASM70537v2 scaffold13393	5751	5440	1.23e-16	230	104	37.500	N/A
AXH75487.1	6	163	NC_034588	Mus caroli	Mus caroli chromosome 19, CAROLI_EIJ_v1.1	46570002	46569529	2.29e-15	221	162	33.951	N/A
AXH75487.1	6	141	NW_022989367	Pseudochaenichthys georgianus	Pseudochaenichthys georgianus unplaced genomic scaffold, fPseGeo1.1	755	1162	3.46e-15	220	139	35.971	N/A
AXH75487.1	7	148	NC_051050	Acanthopagrus latus	Acanthopagrus latus isolate v.2019 chromosome 12, fAcaLat1.1	1495604	1496032	5.99e-15	218	146	36.986	N/A
AXH75487.1	7	148	NC_051050	Acanthopagrus latus	Acanthopagrus latus isolate v.2019 chromosome 12, fAcaLat1.1	1491822	1492250	9.11e-15	216	146	36.986	N/A
AXH75487.1	7	148	NC_051050	Acanthopagrus latus	Acanthopagrus latus isolate v.2019 chromosome 12, fAcaLat1.1	1488042	1488470	9.20e-15	216	146	36.986	N/A
AXH75487.1	7	148	NC_051050	Acanthopagrus latus	Acanthopagrus latus isolate v.2019 chromosome 12, fAcaLat1.1	1489932	1490360	9.20e-15	216	146	36.986	N/A
AXH75487.1	7	148	NC_051050	Acanthopagrus latus	Acanthopagrus latus isolate v.2019 chromosome 12, fAcaLat1.1	1493712	1494140	9.20e-15	216	146	36.986	N/A
AXH75487.1	7	148	NC_051050	Acanthopagrus latus	Acanthopagrus latus isolate v.2019 chromosome 12, fAcaLat1.1	1506755	1507183	9.20e-15	216	146	36.986	N/A
AXH75487.1	7	148	NC_051050	Acanthopagrus latus	Acanthopagrus latus isolate v.2019 chromosome 12, fAcaLat1.1	1502971	1503399	1.07e-13	208	146	36.301	N/A
AXH75487.1	7	148	NC_051050	Acanthopagrus latus	Acanthopagrus latus isolate v.2019 chromosome 12, fAcaLat1.1	1504863	1505291	7.33e-13	202	146	36.301	N/A
AXH75487.1	7	98	NC_051050	Acanthopagrus latus	Acanthopagrus latus isolate v.2019 chromosome 12, fAcaLat1.1	1508647	1508931	8.98e-12	193	95	42.105	N/A
AXH75487.1	7	98	NC_051050	Acanthopagrus latus	Acanthopagrus latus isolate v.2019 chromosome 12, fAcaLat1.1	1497494	1497778	1.40e-11	192	95	42.105	N/A
AXH75487.1	7	137	NW_015507170	Sinocyclocheilus grahami	Sinocyclocheilus grahami isolate Dianchi unplaced genomic scaffold, SAMN03320097.WGS_v1.1 scaffold1991.1	39029	38637	3.32e-14	212	134	35.821	N/A
AXH75487.1	7	154	NW_015507170	Sinocyclocheilus grahami	Sinocyclocheilus grahami isolate Dianchi unplaced genomic scaffold, SAMN03320097.WGS_v1.1 scaffold1991.1	42111	41674	1.22e-11	192	152	32.895	N/A
AXH75487.1	9	101	NC_051451	Kryptolebias marmoratus	Kryptolebias marmoratus isolate JLee-2015 linkage group LG22, ASM164957v2	4327395	4327108	3.49e-14	212	96	45.833	N/A
AXH75487.1	6	107	NW_022990843	Gymnodraco acuticeps	Gymnodraco acuticeps unplaced genomic scaffold, fGymAcu1.1	33215	33529	1.24e-13	208	105	40.000	N/A
AXH75487.1	7	141	NC_064428	Astyanax mexicanus	Astyanax mexicanus isolate ESR-SI-001 chromosome 21, AstMex3_surface	7537791	7537387	1.24e-13	208	138	32.609	N/A
AXH75487.1	6	140	NW_019029310	Acanthochromis polyacanthus	Acanthochromis polyacanthus ecotype Palm Islands unplaced genomic scaffold, ASM210954v1 orpheusFish_scaffold194	166065	166472	6.99e-13	202	139	32.374	N/A
AXH75487.1	6	197	NC_053489	Rana temporaria	Rana temporaria chromosome 1, aRanTem1.1	8221741	8221169	5.39e-12	195	202	27.723	N/A
AXH75487.1	6	154	NC_053489	Rana temporaria	Rana temporaria chromosome 1, aRanTem1.1	8654292	8653849	1.35e-11	192	152	28.289	N/A
AXH75487.1	6	154	NC_053491	Rana temporaria	Rana temporaria chromosome 3, aRanTem1.1	257690974	257691417	8.19e-12	194	152	28.947	N/A
AXH75487.1	6	141	NW_022991811	Gymnodraco acuticeps	Gymnodraco acuticeps unplaced genomic scaffold, fGymAcu1.1	4211	3804	1.30e-11	192	139	33.813	N/A
AXH75487.1	6	175	NW_022991559	Gymnodraco acuticeps	Gymnodraco acuticeps unplaced genomic scaffold, fGymAcu1.1	39754	40311	1.43e-11	192	189	30.688	N/A
AXH75487.1	6	141	NC_047512	Pseudochaenichthys georgianus	Pseudochaenichthys georgianus chromosome 10, fPseGeo1.1	45263185	45262778	1.43e-11	192	139	34.532	N/A
AXH75487.1	6	161	NW_019029183	Acanthochromis polyacanthus	Acanthochromis polyacanthus ecotype Palm Islands unplaced genomic scaffold, ASM210954v1 orpheusFish_scaffold67	1033565	1034038	2.41e-10	182	163	29.448	N/A
AXH75487.1	8	191	NC_047096	Geotrypetes seraphini	Geotrypetes seraphini chromosome 13, aGeoSer1.1	975396	975965	6.46e-10	179	196	27.551	N/A
AXH75487.1	8	141	NC_047085	Geotrypetes seraphini	Geotrypetes seraphini chromosome 2, aGeoSer1.1	463725918	463725526	1.75e-09	175	136	33.088	N/A
AXH75487.1	8	141	NC_047085	Geotrypetes seraphini	Geotrypetes seraphini chromosome 2, aGeoSer1.1	508472973	508473365	9.89e-09	170	136	33.088	N/A
AXH75487.1	8	107	NW_006408530	Chrysochloris asiatica	Chrysochloris asiatica unplaced genomic scaffold, ChrAsi1.0 scaffold00012	31588006	31587704	1.88e-09	175	101	36.634	N/A
AXH75487.1	6	141	NW_019030946	Acanthochromis polyacanthus	Acanthochromis polyacanthus ecotype Palm Islands unplaced genomic scaffold, ASM210954v1 orpheusFish_scaffold1830	120332	120724	7.83e-09	170	137	35.036	N/A
AXH75487.1	8	97	NW_025960865	Perognathus longimembris pacificus	Perognathus longimembris pacificus isolate PPM17 unplaced genomic scaffold, ASM2315922v1 HiC_scaffold_5438	20226	20498	1.03e-08	169	91	42.857	N/A
AXH75487.1	8	97	NW_025961413	Perognathus longimembris pacificus	Perognathus longimembris pacificus isolate PPM17 unplaced genomic scaffold, ASM2315922v1 HiC_scaffold_5931	1390617	1390345	1.04e-08	169	91	42.857	N/A
AXH75487.1	8	90	NW_025961413	Perognathus longimembris pacificus	Perognathus longimembris pacificus isolate PPM17 unplaced genomic scaffold, ASM2315922v1 HiC_scaffold_5931	1272568	1272317	1.12e-07	161	84	45.238	N/A
AXH75487.1	8	97	NC_063165	Perognathus longimembris pacificus	Perognathus longimembris pacificus isolate PPM17 chromosome 5, ASM2315922v1	87993870	87993598	1.19e-08	169	91	42.857	N/A
AXH75487.1	8	135	NC_047092	Geotrypetes seraphini	Geotrypetes seraphini chromosome 9, aGeoSer1.1	730503	730129	1.23e-08	169	129	33.333	N/A
AXH75487.1	7	75	NC_050177	Sander lucioperca	Sander lucioperca isolate FBNREF2018 chromosome 5, SLUC_FBN_1.2	21091023	21090808	3.08e-08	166	72	50.000	N/A
AXH75487.1	8	141	NC_051315	Choloepus didactylus	Choloepus didactylus isolate mChoDid1 chromosome 9, mChoDid1.pri	63810042	63810434	5.78e-08	164	136	33.088	N/A
AXH75487.1	1	104	NW_024879238	Cyprinus carpio	Cyprinus carpio isolate SPL01 unplaced genomic scaffold, ASM1834038v1 S000006585	398123	398392	2.83e-07	158	105	34.286	N/A
AXH75487.1	8	90	NC_047084	Geotrypetes seraphini	Geotrypetes seraphini chromosome 1, aGeoSer1.1	332622177	332622428	3.89e-07	157	84	38.095	N/A
AXH75487.1	8	93	NC_047084	Geotrypetes seraphini	Geotrypetes seraphini chromosome 1, aGeoSer1.1	148132362	148132622	7.09e-07	155	87	39.080	N/A
AXH75487.1	42	141	NC_064425	Astyanax mexicanus	Astyanax mexicanus isolate ESR-SI-001 chromosome 18, AstMex3_surface	34657320	34657027	8.06e-07	154	101	34.653	N/A
AXH75487.1	6	107	NW_019032806	Acanthochromis polyacanthus	Acanthochromis polyacanthus ecotype Palm Islands unplaced genomic scaffold, ASM210954v1 orpheusFish_scaffold3690	939	1253	8.99e-07	154	106	36.792	N/A
AXH75487.1	6	63	NC_051440	Kryptolebias marmoratus	Kryptolebias marmoratus isolate JLee-2015 linkage group LG11, ASM164957v2	27795173	27794994	3.80e-06	149	60	45.000	N/A
# TBLASTN 2.13.0+
# Query: AXH76514.1 |hypothetical protein|Circoviridae sp.||Circoviridae|Lutjanus campechanus|USA|USA|2017-06-01|2018-08-05T00:00:00Z|MAG: hypothetical protein [Circoviridae sp.]
# Database: ref_euk_rep_genomes
# 0 hits found
# TBLASTN 2.13.0+
# Query: AXH77124.1 |hypothetical protein|Circoviridae sp.||Circoviridae|Lutjanus campechanus|USA|USA|2017-06-01|2018-08-05T00:00:00Z|hypothetical protein [Circoviridae sp.]
# Database: ref_euk_rep_genomes
# 0 hits found
# TBLASTN 2.13.0+
# Query: AXH77539.1 |putative capsid protein|Circoviridae sp.||Circoviridae|Lutjanus campechanus|USA|USA|2017-06-01|2018-08-05T00:00:00Z|putative capsid protein [Circoviridae sp.]
# Database: ref_euk_rep_genomes
# 0 hits found
# TBLASTN 2.13.0+
# Query: AXH77958.1 |putative capsid protein|Circoviridae sp.||Circoviridae|Lutjanus campechanus|USA|USA|2017-06-01|2018-08-05T00:00:00Z|putative capsid protein [Circoviridae sp.]
# Database: ref_euk_rep_genomes
# 0 hits found
# TBLASTN 2.13.0+
# Query: ARO38305.1 |capsid|Circovirus sp.|Circovirus|Circoviridae|Pipistrellus nathusii|Ukraine|Ukraine|2014|2018-05-03T00:00:00Z|capsid [Circovirus sp.]
# Database: ref_euk_rep_genomes
# 0 hits found
# TBLASTN 2.13.0+
# Query: AUW34328.1 |capsid protein|Circovirus sp.|Circovirus|Circoviridae|Grus japonensis|China|China|2014-12|2018-02-04T00:00:00Z|capsid protein [Circovirus sp.]
# Database: ref_euk_rep_genomes
# 0 hits found
# TBLASTN 2.13.0+
# Query: AIY31236.1 |putative replicase protein|Dromedary stool-associated circular ssDNA virus||Circoviridae|Camelus bactrianus|United Arab Emirates|United Arab Emirates|2013|2014-11-29T00:00:00Z|putative replicase protein [Dromedary stool-associated circular ssDNA virus]
# Database: ref_euk_rep_genomes
# Fields: query acc., q. start, q. end, subject acc., subject sci name, subject title, s. start, s. end, evalue, score, alignment length, % identity, subject strand
# 26 hits found
AIY31236.1	84	299	NC_063165	Perognathus longimembris pacificus	Perognathus longimembris pacificus isolate PPM17 chromosome 5, ASM2315922v1	87993681	87993085	5.76e-18	244	217	32.719	N/A
AIY31236.1	84	299	NW_025960865	Perognathus longimembris pacificus	Perognathus longimembris pacificus isolate PPM17 unplaced genomic scaffold, ASM2315922v1 HiC_scaffold_5438	20415	21011	6.67e-18	244	217	32.719	N/A
AIY31236.1	84	299	NW_025961413	Perognathus longimembris pacificus	Perognathus longimembris pacificus isolate PPM17 unplaced genomic scaffold, ASM2315922v1 HiC_scaffold_5931	1390428	1389832	1.75e-17	240	219	31.963	N/A
AIY31236.1	84	299	NW_025961413	Perognathus longimembris pacificus	Perognathus longimembris pacificus isolate PPM17 unplaced genomic scaffold, ASM2315922v1 HiC_scaffold_5931	1272379	1271783	1.05e-16	234	219	32.420	N/A
AIY31236.1	41	295	NW_022989367	Pseudochaenichthys georgianus	Pseudochaenichthys georgianus unplaced genomic scaffold, fPseGeo1.1	842	1549	3.76e-17	238	257	31.518	N/A
AIY31236.1	35	300	NC_051315	Choloepus didactylus	Choloepus didactylus isolate mChoDid1 chromosome 9, mChoDid1.pri	63810099	63810827	4.08e-17	238	266	28.947	N/A
AIY31236.1	84	278	NW_024096460	Crotalus tigris	Crotalus tigris isolate CLP2741 ecotype Arizona unplaced genomic scaffold, ASM1654583v1 scf7180000017536.10889498	6025481	6024945	1.55e-14	218	202	32.178	N/A
AIY31236.1	59	272	NW_015507170	Sinocyclocheilus grahami	Sinocyclocheilus grahami isolate Dianchi unplaced genomic scaffold, SAMN03320097.WGS_v1.1 scaffold1991.1	41994	41389	3.90e-14	214	216	30.093	N/A
AIY31236.1	82	295	NW_021856866	Suricata suricatta	Suricata suricatta isolate VVHF042 unplaced genomic scaffold, meerkat_22Aug2017_6uvM2_HiC HiC_scaffold_1278	1911	1303	3.88e-13	205	216	31.944	N/A
AIY31236.1	82	265	NW_022992170	Gymnodraco acuticeps	Gymnodraco acuticeps unplaced genomic scaffold, fGymAcu1.1	63125	62604	6.69e-12	197	186	31.183	N/A
AIY31236.1	29	296	NC_053391	Bufo bufo	Bufo bufo chromosome 3, aBufBuf1.1	33282090	33282851	3.86e-11	191	274	27.007	N/A
AIY31236.1	29	297	NC_053391	Bufo bufo	Bufo bufo chromosome 3, aBufBuf1.1	33223298	33224053	1.13e-10	187	273	28.205	N/A
AIY31236.1	171	278	NC_063172	Perognathus longimembris pacificus	Perognathus longimembris pacificus isolate PPM17 chromosome 12, ASM2315922v1	26733673	26733957	4.86e-11	130	108	32.407	N/A
AIY31236.1	84	161	NC_063172	Perognathus longimembris pacificus	Perognathus longimembris pacificus isolate PPM17 chromosome 12, ASM2315922v1	26733416	26733652	4.86e-11	106	79	32.911	N/A
AIY31236.1	29	300	NC_053390	Bufo bufo	Bufo bufo chromosome 2, aBufBuf1.1	9191625	9190855	2.90e-10	184	279	27.240	N/A
AIY31236.1	29	186	NC_053390	Bufo bufo	Bufo bufo chromosome 2, aBufBuf1.1	6711721	6711245	1.18e-06	155	164	28.659	N/A
AIY31236.1	29	186	NC_053390	Bufo bufo	Bufo bufo chromosome 2, aBufBuf1.1	6709877	6709401	1.25e-06	155	164	28.659	N/A
AIY31236.1	91	312	NC_047090	Geotrypetes seraphini	Geotrypetes seraphini chromosome 7, aGeoSer1.1	45601806	45602432	1.99e-09	177	225	29.778	N/A
AIY31236.1	84	296	NC_053162	Polypterus senegalus	Polypterus senegalus isolate Bchr_013 chromosome 9, ASM1683550v1	59504587	59505156	3.34e-09	175	214	28.972	N/A
AIY31236.1	119	297	NC_053162	Polypterus senegalus	Polypterus senegalus isolate Bchr_013 chromosome 9, ASM1683550v1	59503022	59503504	1.98e-08	129	183	25.683	N/A
AIY31236.1	25	116	NC_053162	Polypterus senegalus	Polypterus senegalus isolate Bchr_013 chromosome 9, ASM1683550v1	59502756	59503016	1.98e-08	83	92	32.609	N/A
AIY31236.1	108	299	NC_063168	Perognathus longimembris pacificus	Perognathus longimembris pacificus isolate PPM17 chromosome 8, ASM2315922v1	29572	30093	2.61e-07	160	192	26.042	N/A
AIY31236.1	94	324	NC_063168	Perognathus longimembris pacificus	Perognathus longimembris pacificus isolate PPM17 chromosome 8, ASM2315922v1	33427	34044	5.80e-07	158	235	25.957	N/A
AIY31236.1	67	186	NC_044035	Microcaecilia unicolor	Microcaecilia unicolor chromosome 5, aMicUni1.1	245064220	245063873	2.73e-07	160	121	36.364	N/A
AIY31236.1	41	192	NC_047094	Geotrypetes seraphini	Geotrypetes seraphini chromosome 11, aGeoSer1.1	66769299	66768865	2.64e-06	152	153	33.333	N/A
AIY31236.1	7	186	NC_047085	Geotrypetes seraphini	Geotrypetes seraphini chromosome 2, aGeoSer1.1	463725936	463725364	7.69e-06	148	205	27.317	N/A
# TBLASTN 2.13.0+
# Query: BAP81880.1 |capsid protein|Human associated cyclovirus 8|Cyclovirus|Circoviridae|Crocidura hirta|Zambia|Zambia|2012-05|2014-10-31T00:00:00Z|capsid protein [Cyclovirus ZM54]
# Database: ref_euk_rep_genomes
# 0 hits found
# TBLASTN 2.13.0+
# Query: AHX56415.1 |putative capsid protein|Beak and feather disease virus|Circovirus|Circoviridae|Cacatua galerita|Australia|Australia|2012|2014-04-26T00:00:00Z|putative capsid protein [Beak and feather disease virus]
# Database: ref_euk_rep_genomes
# Fields: query acc., q. start, q. end, subject acc., subject sci name, subject title, s. start, s. end, evalue, score, alignment length, % identity, subject strand
# 2 hits found
AHX56415.1	1	161	NW_010636460	Tinamus guttatus	Tinamus guttatus isolate BGI_N309 unplaced genomic scaffold, ASM70537v2 C16032422	573	85	1.60e-40	372	166	49.398	N/A
AHX56415.1	61	162	NC_052018	Motacilla alba alba	Motacilla alba alba isolate MOTALB_02 chromosome 3, Motacilla_alba_V1.0_pri	19765694	19765978	1.03e-20	250	102	50.980	N/A
# TBLASTN 2.13.0+
# Query: AHI85851.1 |hypothetical protein|Beak and feather disease virus|Circovirus|Circoviridae|Psittacus erithacus|Italy|Italy|2011|2014-02-16T00:00:00Z|hypothetical protein [Beak and feather disease virus]
# Database: ref_euk_rep_genomes
# 0 hits found
# TBLASTN 2.13.0+
# Query: CAC50254.1 |hypothetical protein|Pigeon circovirus|Circovirus|Circoviridae|Columbidae|United Kingdom:Northern Ireland|United Kingdom||2001-08-07T00:00:00Z|hypothetical protein [Columbid circovirus]
# Database: ref_euk_rep_genomes
# 0 hits found
# TBLASTN 2.13.0+
# Query: YP_009506274.1 |capsid protein|Bat associated circovirus 1|Circovirus|Circoviridae|Rhinolophus ferrumequinum|Myanmar|Myanmar|2008-11|2018-08-24T00:00:00Z|capsid protein [Bat associated circovirus 1]
# Database: ref_euk_rep_genomes
# Fields: query acc., q. start, q. end, subject acc., subject sci name, subject title, s. start, s. end, evalue, score, alignment length, % identity, subject strand
# 8 hits found
YP_009506274.1	72	219	NW_024096767	Crotalus tigris	Crotalus tigris isolate CLP2741 ecotype Arizona unplaced genomic scaffold, ASM1654583v1 scf7180000018002.1256989	222181	221702	6.05e-18	236	162	37.037	N/A
YP_009506274.1	152	219	NW_023010710	Pantherophis guttatus	Pantherophis guttatus isolate EG266 unplaced genomic scaffold, UNIGE_PanGut_3.0 Super-Scaffold_80	10332162	10331947	1.97e-09	171	72	50.000	N/A
YP_009506274.1	86	196	NW_024096460	Crotalus tigris	Crotalus tigris isolate CLP2741 ecotype Arizona unplaced genomic scaffold, ASM1654583v1 scf7180000017536.10889498	6024579	6024932	5.69e-09	168	120	36.667	N/A
YP_009506274.1	150	228	NC_051312	Choloepus didactylus	Choloepus didactylus isolate mChoDid1 chromosome 6, mChoDid1.pri	87841240	87841007	1.94e-08	164	81	45.679	N/A
YP_009506274.1	112	219	NW_015387091	Protobothrops mucrosquamatus	Protobothrops mucrosquamatus isolate PMUCROS unplaced genomic scaffold, P.Mucros_1.0 scaffold835	352276	352629	2.13e-07	156	118	35.593	N/A
YP_009506274.1	152	219	NW_024096574	Crotalus tigris	Crotalus tigris isolate CLP2741 ecotype Arizona unplaced genomic scaffold, ASM1654583v1 scf7180000017697.265519	131671	131438	2.99e-06	147	78	42.308	N/A
YP_009506274.1	128	221	NC_052066	Tachyglossus aculeatus	Tachyglossus aculeatus isolate mTacAcu1 chromosome 1, mTacAcu1.pri	56895271	56895558	7.18e-06	144	97	38.144	N/A
YP_009506274.1	81	181	NW_015386686	Protobothrops mucrosquamatus	Protobothrops mucrosquamatus isolate PMUCROS unplaced genomic scaffold, P.Mucros_1.0 scaffold351	123425	123739	8.89e-06	143	108	37.963	N/A
# TBLASTN 2.13.0+
# Query: YP_009362253.1 |putative Cap|Bat associated cyclovirus 1|Cyclovirus|Circoviridae|Chiroptera|USA|USA|2009-09|2017-05-15T00:00:00Z|putative Cap [Bat cyclovirus GF-4c]
# Database: ref_euk_rep_genomes
# 0 hits found
# TBLASTN 2.13.0+
# Query: YP_009259706.1 |hypothetical protein|Circovirus-like genome DCCV-2||Circoviridae||China|China|2010-01|2016-07-12T00:00:00Z|hypothetical protein [Circovirus-like genome DCCV-2]
# Database: ref_euk_rep_genomes
# 0 hits found
# TBLASTN 2.13.0+
# Query: YP_009259747.1 |hypothetical protein|Circovirus-like genome DHCV-3||Circoviridae||China|China|2010-03|2016-07-12T00:00:00Z|hypothetical protein [Circovirus-like genome DHCV-3]
# Database: ref_euk_rep_genomes
# 0 hits found
# TBLASTN 2.13.0+
# Query: YP_009109670.1 |replication-associated protein|Circoviridae 14 LDMD-2013||Circoviridae||USA|USA|2009-03-03|2014-11-25T00:00:00Z|replication-associated protein [Circoviridae 14 LDMD-2013]
# Database: ref_euk_rep_genomes
# Fields: query acc., q. start, q. end, subject acc., subject sci name, subject title, s. start, s. end, evalue, score, alignment length, % identity, subject strand
# 70 hits found
YP_009109670.1	4	273	NC_053491	Rana temporaria	Rana temporaria chromosome 3, aRanTem1.1	257690968	257691774	1.59e-34	365	274	33.577	N/A
YP_009109670.1	4	273	NC_053489	Rana temporaria	Rana temporaria chromosome 1, aRanTem1.1	8654298	8653492	2.49e-34	363	274	33.212	N/A
YP_009109670.1	4	207	NC_053489	Rana temporaria	Rana temporaria chromosome 1, aRanTem1.1	8221747	8221136	2.14e-25	234	206	31.553	N/A
YP_009109670.1	220	273	NC_053489	Rana temporaria	Rana temporaria chromosome 1, aRanTem1.1	8221107	8220940	2.14e-25	126	56	46.429	N/A
YP_009109670.1	75	273	NC_053489	Rana temporaria	Rana temporaria chromosome 1, aRanTem1.1	676086765	676087364	2.72e-16	227	207	32.367	N/A
YP_009109670.1	6	267	NC_051447	Kryptolebias marmoratus	Kryptolebias marmoratus isolate JLee-2015 linkage group LG18, ASM164957v2	2741224	2742015	1.50e-32	350	269	34.944	N/A
YP_009109670.1	7	267	NC_051050	Acanthopagrus latus	Acanthopagrus latus isolate v.2019 chromosome 12, fAcaLat1.1	1495604	1496398	3.10e-32	348	270	35.185	N/A
YP_009109670.1	7	267	NC_051050	Acanthopagrus latus	Acanthopagrus latus isolate v.2019 chromosome 12, fAcaLat1.1	1491822	1492616	1.17e-31	343	270	35.185	N/A
YP_009109670.1	7	267	NC_051050	Acanthopagrus latus	Acanthopagrus latus isolate v.2019 chromosome 12, fAcaLat1.1	1488042	1488836	1.31e-31	343	270	35.185	N/A
YP_009109670.1	7	267	NC_051050	Acanthopagrus latus	Acanthopagrus latus isolate v.2019 chromosome 12, fAcaLat1.1	1489932	1490726	1.31e-31	343	270	35.185	N/A
YP_009109670.1	7	267	NC_051050	Acanthopagrus latus	Acanthopagrus latus isolate v.2019 chromosome 12, fAcaLat1.1	1493712	1494506	1.31e-31	343	270	35.185	N/A
YP_009109670.1	7	267	NC_051050	Acanthopagrus latus	Acanthopagrus latus isolate v.2019 chromosome 12, fAcaLat1.1	1506755	1507549	1.31e-31	343	270	35.185	N/A
YP_009109670.1	7	267	NC_051050	Acanthopagrus latus	Acanthopagrus latus isolate v.2019 chromosome 12, fAcaLat1.1	1502971	1503765	5.51e-31	338	270	35.185	N/A
YP_009109670.1	7	267	NC_051050	Acanthopagrus latus	Acanthopagrus latus isolate v.2019 chromosome 12, fAcaLat1.1	1504863	1505657	9.32e-30	329	270	34.815	N/A
YP_009109670.1	6	272	NW_010581509	Tinamus guttatus	Tinamus guttatus isolate BGI_N309 unplaced genomic scaffold, ASM70537v2 scaffold13393	5751	4960	2.76e-31	340	270	32.593	N/A
YP_009109670.1	6	280	NW_022989367	Pseudochaenichthys georgianus	Pseudochaenichthys georgianus unplaced genomic scaffold, fPseGeo1.1	755	1621	3.50e-30	332	294	32.313	N/A
YP_009109670.1	8	273	NW_025960865	Perognathus longimembris pacificus	Perognathus longimembris pacificus isolate PPM17 unplaced genomic scaffold, ASM2315922v1 HiC_scaffold_5438	20226	21020	1.55e-29	327	272	34.559	N/A
YP_009109670.1	7	267	NC_064428	Astyanax mexicanus	Astyanax mexicanus isolate ESR-SI-001 chromosome 21, AstMex3_surface	7537791	7536988	1.64e-29	327	273	31.502	N/A
YP_009109670.1	8	273	NC_063165	Perognathus longimembris pacificus	Perognathus longimembris pacificus isolate PPM17 chromosome 5, ASM2315922v1	87993870	87993076	2.04e-29	326	272	34.559	N/A
YP_009109670.1	8	273	NW_025961413	Perognathus longimembris pacificus	Perognathus longimembris pacificus isolate PPM17 unplaced genomic scaffold, ASM2315922v1 HiC_scaffold_5931	1390617	1389823	7.77e-29	322	273	35.165	N/A
YP_009109670.1	8	273	NW_025961413	Perognathus longimembris pacificus	Perognathus longimembris pacificus isolate PPM17 unplaced genomic scaffold, ASM2315922v1 HiC_scaffold_5931	1272568	1271774	5.76e-28	315	273	34.799	N/A
YP_009109670.1	1	276	NW_024096460	Crotalus tigris	Crotalus tigris isolate CLP2741 ecotype Arizona unplaced genomic scaffold, ASM1654583v1 scf7180000017536.10889498	6025691	6024879	9.47e-28	314	279	30.824	N/A
YP_009109670.1	8	278	NC_053390	Bufo bufo	Bufo bufo chromosome 2, aBufBuf1.1	9191646	9190834	3.08e-26	302	275	30.182	N/A
YP_009109670.1	8	177	NC_053390	Bufo bufo	Bufo bufo chromosome 2, aBufBuf1.1	6711742	6711230	2.64e-14	191	172	31.977	N/A
YP_009109670.1	190	225	NC_053390	Bufo bufo	Bufo bufo chromosome 2, aBufBuf1.1	6711194	6711096	2.64e-14	72	36	38.889	N/A
YP_009109670.1	8	177	NC_053390	Bufo bufo	Bufo bufo chromosome 2, aBufBuf1.1	6709898	6709386	2.98e-14	190	172	31.977	N/A
YP_009109670.1	190	225	NC_053390	Bufo bufo	Bufo bufo chromosome 2, aBufBuf1.1	6709350	6709252	2.98e-14	72	36	38.889	N/A
YP_009109670.1	8	224	NC_053390	Bufo bufo	Bufo bufo chromosome 2, aBufBuf1.1	6708047	6707418	2.33e-11	189	221	28.959	N/A
YP_009109670.1	8	261	NC_053391	Bufo bufo	Bufo bufo chromosome 3, aBufBuf1.1	33282069	33282827	5.45e-26	300	257	31.128	N/A
YP_009109670.1	8	274	NC_053391	Bufo bufo	Bufo bufo chromosome 3, aBufBuf1.1	33223277	33224071	8.20e-26	299	271	30.627	N/A
YP_009109670.1	8	273	NC_051315	Choloepus didactylus	Choloepus didactylus isolate mChoDid1 chromosome 9, mChoDid1.pri	63810042	63810833	1.32e-25	298	269	31.227	N/A
YP_009109670.1	75	273	NW_021856866	Suricata suricatta	Suricata suricatta isolate VVHF042 unplaced genomic scaffold, meerkat_22Aug2017_6uvM2_HiC HiC_scaffold_1278	1902	1282	7.39e-24	283	210	32.381	N/A
YP_009109670.1	74	267	NC_051431	Kryptolebias marmoratus	Kryptolebias marmoratus isolate JLee-2015 linkage group LG2, ASM164957v2	31005196	31004606	1.13e-22	275	200	34.500	N/A
YP_009109670.1	74	267	NC_051440	Kryptolebias marmoratus	Kryptolebias marmoratus isolate JLee-2015 linkage group LG11, ASM164957v2	27794974	27794384	2.08e-22	273	200	34.000	N/A
YP_009109670.1	117	274	NC_053162	Polypterus senegalus	Polypterus senegalus isolate Bchr_013 chromosome 9, ASM1683550v1	59503046	59503522	1.19e-20	201	164	32.317	N/A
YP_009109670.1	12	106	NC_053162	Polypterus senegalus	Polypterus senegalus isolate Bchr_013 chromosome 9, ASM1683550v1	59502744	59503016	1.19e-20	117	95	37.895	N/A
YP_009109670.1	7	274	NC_053162	Polypterus senegalus	Polypterus senegalus isolate Bchr_013 chromosome 9, ASM1683550v1	59504458	59505177	2.61e-19	250	272	26.471	N/A
YP_009109670.1	7	245	NW_015507170	Sinocyclocheilus grahami	Sinocyclocheilus grahami isolate Dianchi unplaced genomic scaffold, SAMN03320097.WGS_v1.1 scaffold1991.1	42111	41401	2.53e-20	258	245	32.245	N/A
YP_009109670.1	102	273	NW_015507170	Sinocyclocheilus grahami	Sinocyclocheilus grahami isolate Dianchi unplaced genomic scaffold, SAMN03320097.WGS_v1.1 scaffold1991.1	40760	40239	1.45e-14	214	177	33.898	N/A
YP_009109670.1	138	264	NW_015507170	Sinocyclocheilus grahami	Sinocyclocheilus grahami isolate Dianchi unplaced genomic scaffold, SAMN03320097.WGS_v1.1 scaffold1991.1	38640	38251	3.08e-09	172	134	36.567	N/A
YP_009109670.1	40	267	NC_064425	Astyanax mexicanus	Astyanax mexicanus isolate ESR-SI-001 chromosome 18, AstMex3_surface	34657332	34656628	3.04e-19	249	239	29.289	N/A
YP_009109670.1	7	254	NC_063057	Megalobrama amblycephala	Megalobrama amblycephala isolate DHTTF-2021 linkage group LG14, ASM1881202v1	47482519	47481773	3.10e-19	249	255	31.373	N/A
YP_009109670.1	110	273	NC_063057	Megalobrama amblycephala	Megalobrama amblycephala isolate DHTTF-2021 linkage group LG14, ASM1881202v1	47479894	47480382	4.27e-15	218	169	34.320	N/A
YP_009109670.1	7	156	NC_063057	Megalobrama amblycephala	Megalobrama amblycephala isolate DHTTF-2021 linkage group LG14, ASM1881202v1	47479767	47479351	8.24e-06	146	152	30.263	N/A
YP_009109670.1	81	266	NC_047090	Geotrypetes seraphini	Geotrypetes seraphini chromosome 7, aGeoSer1.1	45601806	45602384	1.41e-18	244	199	32.663	N/A
YP_009109670.1	105	270	NC_047090	Geotrypetes seraphini	Geotrypetes seraphini chromosome 7, aGeoSer1.1	150028550	150029068	1.49e-09	175	179	30.168	N/A
YP_009109670.1	8	250	NC_063169	Perognathus longimembris pacificus	Perognathus longimembris pacificus isolate PPM17 chromosome 9, ASM2315922v1	17338	18060	2.36e-18	243	248	30.242	N/A
YP_009109670.1	75	258	NC_063169	Perognathus longimembris pacificus	Perognathus longimembris pacificus isolate PPM17 chromosome 9, ASM2315922v1	19372	19920	9.50e-13	200	187	27.273	N/A
YP_009109670.1	111	280	NC_063169	Perognathus longimembris pacificus	Perognathus longimembris pacificus isolate PPM17 chromosome 9, ASM2315922v1	23378	23890	3.54e-12	195	175	29.143	N/A
YP_009109670.1	75	235	NW_022992170	Gymnodraco acuticeps	Gymnodraco acuticeps unplaced genomic scaffold, fGymAcu1.1	63110	62625	1.29e-17	237	167	34.132	N/A
YP_009109670.1	12	270	NC_047094	Geotrypetes seraphini	Geotrypetes seraphini chromosome 11, aGeoSer1.1	49647444	49646653	4.47e-16	225	276	28.623	N/A
YP_009109670.1	94	254	NC_063168	Perognathus longimembris pacificus	Perognathus longimembris pacificus isolate PPM17 chromosome 8, ASM2315922v1	29560	30039	4.58e-13	202	164	29.268	N/A
YP_009109670.1	118	251	NC_063168	Perognathus longimembris pacificus	Perognathus longimembris pacificus isolate PPM17 chromosome 8, ASM2315922v1	27727	28125	4.26e-10	179	137	31.387	N/A
YP_009109670.1	75	267	NC_063179	Perognathus longimembris pacificus	Perognathus longimembris pacificus isolate PPM17 chromosome 19, ASM2315922v1	34605933	34606517	1.05e-12	199	198	26.768	N/A
YP_009109670.1	32	275	NC_053161	Polypterus senegalus	Polypterus senegalus isolate Bchr_013 chromosome 8, ASM1683550v1	160616551	160615832	3.26e-12	196	248	27.823	N/A
YP_009109670.1	8	259	NC_047096	Geotrypetes seraphini	Geotrypetes seraphini chromosome 13, aGeoSer1.1	975396	976154	6.03e-12	193	259	27.799	N/A
YP_009109670.1	99	276	NC_047096	Geotrypetes seraphini	Geotrypetes seraphini chromosome 13, aGeoSer1.1	44075477	44074929	7.44e-09	170	190	30.000	N/A
YP_009109670.1	153	269	NC_052018	Motacilla alba alba	Motacilla alba alba isolate MOTALB_02 chromosome 3, Motacilla_alba_V1.0_pri	19766634	19766287	1.93e-11	190	120	41.667	N/A
YP_009109670.1	107	270	NC_047085	Geotrypetes seraphini	Geotrypetes seraphini chromosome 2, aGeoSer1.1	156359626	156360147	2.44e-10	181	179	31.844	N/A
YP_009109670.1	8	182	NC_047085	Geotrypetes seraphini	Geotrypetes seraphini chromosome 2, aGeoSer1.1	463725918	463725334	2.08e-09	174	198	30.303	N/A
YP_009109670.1	134	276	NC_047093	Geotrypetes seraphini	Geotrypetes seraphini chromosome 10, aGeoSer1.1	95524024	95524470	9.20e-10	177	155	34.839	N/A
YP_009109670.1	156	280	NC_063172	Perognathus longimembris pacificus	Perognathus longimembris pacificus isolate PPM17 chromosome 12, ASM2315922v1	26733670	26734041	4.47e-09	171	128	38.281	N/A
YP_009109670.1	75	178	NC_044035	Microcaecilia unicolor	Microcaecilia unicolor chromosome 5, aMicUni1.1	245064172	245063855	4.64e-09	171	108	38.889	N/A
YP_009109670.1	6	169	NC_034588	Mus caroli	Mus caroli chromosome 19, CAROLI_EIJ_v1.1	46570002	46569511	1.92e-08	166	168	30.952	N/A
YP_009109670.1	154	270	NC_047084	Geotrypetes seraphini	Geotrypetes seraphini chromosome 1, aGeoSer1.1	461321835	461321470	5.31e-07	155	127	34.646	N/A
YP_009109670.1	155	270	NC_047084	Geotrypetes seraphini	Geotrypetes seraphini chromosome 1, aGeoSer1.1	164454336	164453974	1.35e-06	152	126	34.127	N/A
YP_009109670.1	75	197	NC_047084	Geotrypetes seraphini	Geotrypetes seraphini chromosome 1, aGeoSer1.1	487392797	487393183	1.71e-06	151	132	32.576	N/A
YP_009109670.1	152	266	NW_024096479	Crotalus tigris	Crotalus tigris isolate CLP2741 ecotype Arizona unplaced genomic scaffold, ASM1654583v1 scf7180000017568.13789103	1658922	1658584	1.49e-06	151	117	36.752	N/A
YP_009109670.1	190	261	NC_047512	Pseudochaenichthys georgianus	Pseudochaenichthys georgianus chromosome 10, fPseGeo1.1	45262622	45262416	2.43e-06	150	72	38.889	N/A
YP_009109670.1	6	237	NW_019032806	Acanthochromis polyacanthus	Acanthochromis polyacanthus ecotype Palm Islands unplaced genomic scaffold, ASM210954v1 orpheusFish_scaffold3690	939	1625	3.37e-06	149	238	28.571	N/A
# TBLASTN 2.13.0+
# Query: UUG66202.1 |capsid protein|Calfel virus LSF22_cyc102||Circoviridae|Lynx rufus|USA: California|USA|2010-06-30|2022-08-07T00:00:00Z|capsid protein [Calfel virus LSF22_cyc102]
# Database: ref_euk_rep_genomes
# 0 hits found
# BLAST processed 84 queries
```
