## Supplementary material for "Deep-mining of vertebrate genomes reveals an unexpected diversity of endogenous viral elements": batch_011-tblastn-ref_euk_rep_genomes.out

```
# TBLASTN 2.13.0+
# Query: USZ80614.1 |capsid protein|Sichuan tick-associated circovirus 1|Circovirus|Circoviridae|Ixodida|China: Sichuan Province|China|2020|2022-07-10T00:00:00Z|capsid protein [Sichuan tick-associated circovirus 1]
# Database: ref_euk_rep_genomes
# 0 hits found
# TBLASTN 2.13.0+
# Query: UME38931.1 |putative capsid protein|Italian wall lizard associated cyclovirus 1|Cyclovirus|Circoviridae|Podarcis siculus|Italy|Italy|2020|2022-05-18T00:00:00Z|putative capsid protein [Italian wall lizard associated cyclovirus 1]
# Database: ref_euk_rep_genomes
# 0 hits found
# TBLASTN 2.13.0+
# Query: UOF76698.1 |rep protein|Circoviridae sp.||Circoviridae||USA|USA|2019-01-01|2022-04-10T00:00:00Z|rep protein [Circoviridae sp.]
# Database: ref_euk_rep_genomes
# 0 hits found
# TBLASTN 2.13.0+
# Query: UOF78492.1 |rep protein|Circoviridae sp.||Circoviridae||USA|USA|2019-01-01|2022-04-10T00:00:00Z|rep protein [Circoviridae sp.]
# Database: ref_euk_rep_genomes
# Fields: query acc., q. start, q. end, subject acc., subject sci name, subject title, s. start, s. end, evalue, score, alignment length, % identity, subject strand
# 13 hits found
UOF78492.1	57	180	NC_051315	Choloepus didactylus	Choloepus didactylus isolate mChoDid1 chromosome 9, mChoDid1.pri	63810495	63810854	4.10e-10	172	125	36.800	N/A
UOF78492.1	28	170	NW_025960865	Perognathus longimembris pacificus	Perognathus longimembris pacificus isolate PPM17 unplaced genomic scaffold, ASM2315922v1 HiC_scaffold_5438	20592	21008	7.45e-10	170	143	30.769	N/A
UOF78492.1	28	170	NC_063165	Perognathus longimembris pacificus	Perognathus longimembris pacificus isolate PPM17 chromosome 5, ASM2315922v1	87993504	87993088	7.49e-10	170	143	30.769	N/A
UOF78492.1	61	169	NW_022989367	Pseudochaenichthys georgianus	Pseudochaenichthys georgianus unplaced genomic scaffold, fPseGeo1.1	1232	1555	2.03e-09	167	112	38.393	N/A
UOF78492.1	28	170	NW_025961413	Perognathus longimembris pacificus	Perognathus longimembris pacificus isolate PPM17 unplaced genomic scaffold, ASM2315922v1 HiC_scaffold_5931	1272202	1271786	1.77e-08	160	143	30.769	N/A
UOF78492.1	28	170	NW_025961413	Perognathus longimembris pacificus	Perognathus longimembris pacificus isolate PPM17 unplaced genomic scaffold, ASM2315922v1 HiC_scaffold_5931	1390251	1389835	4.78e-08	157	143	29.371	N/A
UOF78492.1	14	170	NW_010581509	Tinamus guttatus	Tinamus guttatus isolate BGI_N309 unplaced genomic scaffold, ASM70537v2 scaffold13393	5430	4969	4.72e-08	157	160	35.000	N/A
UOF78492.1	63	168	NC_051431	Kryptolebias marmoratus	Kryptolebias marmoratus isolate JLee-2015 linkage group LG2, ASM164957v2	31004914	31004606	1.80e-06	145	107	37.383	N/A
UOF78492.1	63	174	NW_024096479	Crotalus tigris	Crotalus tigris isolate CLP2741 ecotype Arizona unplaced genomic scaffold, ASM1654583v1 scf7180000017568.13789103	1658883	1658563	1.87e-06	145	112	34.821	N/A
UOF78492.1	63	167	NC_051440	Kryptolebias marmoratus	Kryptolebias marmoratus isolate JLee-2015 linkage group LG11, ASM164957v2	27794692	27794387	1.91e-06	145	106	37.736	N/A
UOF78492.1	63	168	NC_051447	Kryptolebias marmoratus	Kryptolebias marmoratus isolate JLee-2015 linkage group LG18, ASM164957v2	2741707	2742015	2.31e-06	144	107	37.383	N/A
UOF78492.1	57	168	NC_053491	Rana temporaria	Rana temporaria chromosome 3, aRanTem1.1	257691433	257691756	2.40e-06	144	112	33.929	N/A
UOF78492.1	63	169	NC_053391	Bufo bufo	Bufo bufo chromosome 3, aBufBuf1.1	33282543	33282854	7.54e-06	140	109	34.862	N/A
# TBLASTN 2.13.0+
# Query: UOF81473.1 |capsid protein|Circoviridae sp.||Circoviridae||USA|USA|2019-01-01|2022-04-10T00:00:00Z|capsid protein [Circoviridae sp.]
# Database: ref_euk_rep_genomes
# 0 hits found
# TBLASTN 2.13.0+
# Query: UOF82570.1 |hypothetical protein|Circoviridae sp.||Circoviridae||USA|USA|2019-01-01|2022-04-10T00:00:00Z|hypothetical protein [Circoviridae sp.]
# Database: ref_euk_rep_genomes
# 0 hits found
# TBLASTN 2.13.0+
# Query: UHY95437.1 |putative replication-association protein|Cyclovirus CN34|Cyclovirus|Circoviridae|Canis lupus familiaris|Saint Kitts and Nevis|Saint Kitts and Nevis|2020|2022-01-09T00:00:00Z|putative replication-association protein [Cyclovirus CN34]
# Database: ref_euk_rep_genomes
# Fields: query acc., q. start, q. end, subject acc., subject sci name, subject title, s. start, s. end, evalue, score, alignment length, % identity, subject strand
# 280 hits found
UHY95437.1	5	264	NC_051447	Kryptolebias marmoratus	Kryptolebias marmoratus isolate JLee-2015 linkage group LG18, ASM164957v2	2741227	2742012	7.16e-54	510	264	43.182	N/A
UHY95437.1	5	255	NW_024096460	Crotalus tigris	Crotalus tigris isolate CLP2741 ecotype Arizona unplaced genomic scaffold, ASM1654583v1 scf7180000017536.10889498	6025673	6024930	9.11e-54	509	253	45.850	N/A
UHY95437.1	6	251	NC_051315	Choloepus didactylus	Choloepus didactylus isolate mChoDid1 chromosome 9, mChoDid1.pri	63810042	63810776	7.43e-53	502	247	40.891	N/A
UHY95437.1	2	264	NC_064428	Astyanax mexicanus	Astyanax mexicanus isolate ESR-SI-001 chromosome 21, AstMex3_surface	7537800	7536991	2.57e-52	498	271	40.221	N/A
UHY95437.1	5	264	NC_051050	Acanthopagrus latus	Acanthopagrus latus isolate v.2019 chromosome 12, fAcaLat1.1	1502971	1503762	1.42e-49	478	265	41.132	N/A
UHY95437.1	5	264	NC_051050	Acanthopagrus latus	Acanthopagrus latus isolate v.2019 chromosome 12, fAcaLat1.1	1506755	1507546	2.58e-49	476	265	40.755	N/A
UHY95437.1	5	264	NC_051050	Acanthopagrus latus	Acanthopagrus latus isolate v.2019 chromosome 12, fAcaLat1.1	1504863	1505654	4.21e-49	474	265	40.755	N/A
UHY95437.1	5	264	NC_051050	Acanthopagrus latus	Acanthopagrus latus isolate v.2019 chromosome 12, fAcaLat1.1	1495604	1496395	1.46e-48	470	265	41.132	N/A
UHY95437.1	5	264	NC_051050	Acanthopagrus latus	Acanthopagrus latus isolate v.2019 chromosome 12, fAcaLat1.1	1491822	1492613	2.75e-48	468	265	40.755	N/A
UHY95437.1	5	264	NC_051050	Acanthopagrus latus	Acanthopagrus latus isolate v.2019 chromosome 12, fAcaLat1.1	1488042	1488833	2.78e-48	468	265	40.755	N/A
UHY95437.1	5	264	NC_051050	Acanthopagrus latus	Acanthopagrus latus isolate v.2019 chromosome 12, fAcaLat1.1	1489932	1490723	2.78e-48	468	265	40.755	N/A
UHY95437.1	5	264	NC_051050	Acanthopagrus latus	Acanthopagrus latus isolate v.2019 chromosome 12, fAcaLat1.1	1493712	1494503	2.78e-48	468	265	40.755	N/A
UHY95437.1	5	102	NC_051050	Acanthopagrus latus	Acanthopagrus latus isolate v.2019 chromosome 12, fAcaLat1.1	1508647	1508946	1.47e-12	198	101	39.604	N/A
UHY95437.1	5	102	NC_051050	Acanthopagrus latus	Acanthopagrus latus isolate v.2019 chromosome 12, fAcaLat1.1	1497494	1497793	7.68e-12	193	101	38.614	N/A
UHY95437.1	5	250	NW_022989367	Pseudochaenichthys georgianus	Pseudochaenichthys georgianus unplaced genomic scaffold, fPseGeo1.1	758	1504	8.59e-48	464	251	42.629	N/A
UHY95437.1	4	257	NC_053390	Bufo bufo	Bufo bufo chromosome 2, aBufBuf1.1	9191652	9190897	2.43e-46	453	256	40.625	N/A
UHY95437.1	4	174	NC_053390	Bufo bufo	Bufo bufo chromosome 2, aBufBuf1.1	6709904	6709386	1.89e-35	267	174	33.908	N/A
UHY95437.1	177	224	NC_053390	Bufo bufo	Bufo bufo chromosome 2, aBufBuf1.1	6709386	6709243	1.89e-35	138	48	70.833	N/A
UHY95437.1	220	250	NC_053390	Bufo bufo	Bufo bufo chromosome 2, aBufBuf1.1	6709243	6709151	1.89e-35	83	31	48.387	N/A
UHY95437.1	4	174	NC_053390	Bufo bufo	Bufo bufo chromosome 2, aBufBuf1.1	6711748	6711230	1.97e-35	267	174	33.908	N/A
UHY95437.1	177	224	NC_053390	Bufo bufo	Bufo bufo chromosome 2, aBufBuf1.1	6711230	6711087	1.97e-35	138	48	70.833	N/A
UHY95437.1	220	250	NC_053390	Bufo bufo	Bufo bufo chromosome 2, aBufBuf1.1	6711087	6710995	1.97e-35	83	31	48.387	N/A
UHY95437.1	4	223	NC_053390	Bufo bufo	Bufo bufo chromosome 2, aBufBuf1.1	6708053	6707409	4.26e-30	331	224	39.286	N/A
UHY95437.1	5	268	NW_010581509	Tinamus guttatus	Tinamus guttatus isolate BGI_N309 unplaced genomic scaffold, ASM70537v2 scaffold13393	5748	4966	6.67e-46	450	267	40.449	N/A
UHY95437.1	6	266	NC_063165	Perognathus longimembris pacificus	Perognathus longimembris pacificus isolate PPM17 chromosome 5, ASM2315922v1	87993870	87993091	1.31e-45	448	264	39.015	N/A
UHY95437.1	6	266	NW_025960865	Perognathus longimembris pacificus	Perognathus longimembris pacificus isolate PPM17 unplaced genomic scaffold, ASM2315922v1 HiC_scaffold_5438	20226	21005	1.40e-45	448	264	39.015	N/A
UHY95437.1	4	257	NC_053391	Bufo bufo	Bufo bufo chromosome 3, aBufBuf1.1	33282063	33282821	2.68e-44	438	257	40.856	N/A
UHY95437.1	4	266	NC_053391	Bufo bufo	Bufo bufo chromosome 3, aBufBuf1.1	33223271	33224053	2.32e-41	416	265	38.491	N/A
UHY95437.1	6	266	NW_025961413	Perognathus longimembris pacificus	Perognathus longimembris pacificus isolate PPM17 unplaced genomic scaffold, ASM2315922v1 HiC_scaffold_5931	1390617	1389838	1.27e-43	433	264	38.636	N/A
UHY95437.1	6	266	NW_025961413	Perognathus longimembris pacificus	Perognathus longimembris pacificus isolate PPM17 unplaced genomic scaffold, ASM2315922v1 HiC_scaffold_5931	1272568	1271789	1.57e-43	432	264	38.636	N/A
UHY95437.1	6	280	NC_053491	Rana temporaria	Rana temporaria chromosome 3, aRanTem1.1	257690980	257691801	5.47e-43	428	278	36.691	N/A
UHY95437.1	6	280	NC_053489	Rana temporaria	Rana temporaria chromosome 1, aRanTem1.1	8654286	8653465	1.26e-42	426	278	37.050	N/A
UHY95437.1	6	199	NC_053489	Rana temporaria	Rana temporaria chromosome 1, aRanTem1.1	8221735	8221157	4.59e-28	316	197	36.548	N/A
UHY95437.1	48	266	NC_053489	Rana temporaria	Rana temporaria chromosome 1, aRanTem1.1	676086693	676087349	3.55e-20	256	222	32.883	N/A
UHY95437.1	5	243	NW_015507170	Sinocyclocheilus grahami	Sinocyclocheilus grahami isolate Dianchi unplaced genomic scaffold, SAMN03320097.WGS_v1.1 scaffold1991.1	42111	41395	1.50e-42	425	243	40.329	N/A
UHY95437.1	137	265	NW_015507170	Sinocyclocheilus grahami	Sinocyclocheilus grahami isolate Dianchi unplaced genomic scaffold, SAMN03320097.WGS_v1.1 scaffold1991.1	38631	38245	1.00e-36	264	129	45.736	N/A
UHY95437.1	5	133	NW_015507170	Sinocyclocheilus grahami	Sinocyclocheilus grahami isolate Dianchi unplaced genomic scaffold, SAMN03320097.WGS_v1.1 scaffold1991.1	39029	38634	1.00e-36	194	133	33.083	N/A
UHY95437.1	130	250	NW_015507170	Sinocyclocheilus grahami	Sinocyclocheilus grahami isolate Dianchi unplaced genomic scaffold, SAMN03320097.WGS_v1.1 scaffold1991.1	40664	40302	2.78e-26	303	121	53.719	N/A
UHY95437.1	5	250	NC_063057	Megalobrama amblycephala	Megalobrama amblycephala isolate DHTTF-2021 linkage group LG14, ASM1881202v1	47482519	47481773	2.73e-41	416	250	38.400	N/A
UHY95437.1	110	264	NC_063057	Megalobrama amblycephala	Megalobrama amblycephala isolate DHTTF-2021 linkage group LG14, ASM1881202v1	47479885	47480361	5.06e-29	323	159	47.170	N/A
UHY95437.1	5	148	NC_063057	Megalobrama amblycephala	Megalobrama amblycephala isolate DHTTF-2021 linkage group LG14, ASM1881202v1	47479767	47479363	2.99e-15	219	146	34.247	N/A
UHY95437.1	43	264	NC_064425	Astyanax mexicanus	Astyanax mexicanus isolate ESR-SI-001 chromosome 18, AstMex3_surface	34657314	34656631	3.03e-41	415	228	39.912	N/A
UHY95437.1	64	264	NC_051440	Kryptolebias marmoratus	Kryptolebias marmoratus isolate JLee-2015 linkage group LG11, ASM164957v2	27794992	27794387	2.96e-38	367	203	42.365	N/A
UHY95437.1	5	59	NC_051440	Kryptolebias marmoratus	Kryptolebias marmoratus isolate JLee-2015 linkage group LG11, ASM164957v2	27795170	27795003	2.96e-38	105	57	38.596	N/A
UHY95437.1	58	264	NC_051431	Kryptolebias marmoratus	Kryptolebias marmoratus isolate JLee-2015 linkage group LG2, ASM164957v2	31005232	31004609	7.32e-36	375	209	41.148	N/A
UHY95437.1	105	249	NC_053162	Polypterus senegalus	Polypterus senegalus isolate Bchr_013 chromosome 9, ASM1683550v1	59503022	59503453	1.72e-34	224	145	35.862	N/A
UHY95437.1	7	103	NC_053162	Polypterus senegalus	Polypterus senegalus isolate Bchr_013 chromosome 9, ASM1683550v1	59502735	59503019	1.72e-34	215	97	44.330	N/A
UHY95437.1	5	266	NC_053162	Polypterus senegalus	Polypterus senegalus isolate Bchr_013 chromosome 9, ASM1683550v1	59504458	59505159	8.05e-26	299	262	31.298	N/A
UHY95437.1	117	251	NC_053162	Polypterus senegalus	Polypterus senegalus isolate Bchr_013 chromosome 9, ASM1683550v1	59501872	59502273	5.44e-12	194	135	36.296	N/A
UHY95437.1	4	271	NC_047094	Geotrypetes seraphini	Geotrypetes seraphini chromosome 11, aGeoSer1.1	49647462	49646644	1.76e-34	364	275	35.636	N/A
UHY95437.1	31	169	NC_047094	Geotrypetes seraphini	Geotrypetes seraphini chromosome 11, aGeoSer1.1	66769299	66768883	1.53e-26	201	141	34.043	N/A
UHY95437.1	178	241	NC_047094	Geotrypetes seraphini	Geotrypetes seraphini chromosome 11, aGeoSer1.1	66768857	66768666	1.53e-26	168	64	64.062	N/A
UHY95437.1	77	265	NC_047090	Geotrypetes seraphini	Geotrypetes seraphini chromosome 7, aGeoSer1.1	45601806	45602387	7.51e-33	352	194	41.753	N/A
UHY95437.1	102	271	NC_047090	Geotrypetes seraphini	Geotrypetes seraphini chromosome 7, aGeoSer1.1	150028553	150029077	4.25e-21	263	175	40.000	N/A
UHY95437.1	178	252	NC_047090	Geotrypetes seraphini	Geotrypetes seraphini chromosome 7, aGeoSer1.1	5551561	5551337	6.38e-12	193	75	58.667	N/A
UHY95437.1	6	246	NC_063169	Perognathus longimembris pacificus	Perognathus longimembris pacificus isolate PPM17 chromosome 9, ASM2315922v1	17338	18060	1.09e-30	336	246	32.927	N/A
UHY95437.1	95	246	NC_063169	Perognathus longimembris pacificus	Perognathus longimembris pacificus isolate PPM17 chromosome 9, ASM2315922v1	23342	23794	1.66e-24	205	155	38.065	N/A
UHY95437.1	8	93	NC_063169	Perognathus longimembris pacificus	Perognathus longimembris pacificus isolate PPM17 chromosome 9, ASM2315922v1	23082	23339	1.66e-24	147	87	34.483	N/A
UHY95437.1	43	249	NC_063169	Perognathus longimembris pacificus	Perognathus longimembris pacificus isolate PPM17 chromosome 9, ASM2315922v1	19288	19905	7.70e-22	269	209	31.579	N/A
UHY95437.1	88	266	NC_063178	Perognathus longimembris pacificus	Perognathus longimembris pacificus isolate PPM17 chromosome 18, ASM2315922v1	30795402	30794869	1.87e-30	231	180	33.889	N/A
UHY95437.1	8	89	NC_063178	Perognathus longimembris pacificus	Perognathus longimembris pacificus isolate PPM17 chromosome 18, ASM2315922v1	30795640	30795398	1.87e-30	173	82	40.244	N/A
UHY95437.1	8	89	NC_063178	Perognathus longimembris pacificus	Perognathus longimembris pacificus isolate PPM17 chromosome 18, ASM2315922v1	30811791	30811549	5.98e-07	155	82	36.585	N/A
UHY95437.1	70	275	NW_021856866	Suricata suricatta	Suricata suricatta isolate VVHF042 unplaced genomic scaffold, meerkat_22Aug2017_6uvM2_HiC HiC_scaffold_1278	1905	1288	2.95e-30	331	212	39.151	N/A
UHY95437.1	88	266	NC_063185	Perognathus longimembris pacificus	Perognathus longimembris pacificus isolate PPM17 chromosome 25, ASM2315922v1	923198	923731	4.28e-30	232	180	33.889	N/A
UHY95437.1	8	88	NC_063185	Perognathus longimembris pacificus	Perognathus longimembris pacificus isolate PPM17 chromosome 25, ASM2315922v1	922959	923198	4.28e-30	169	81	39.506	N/A
UHY95437.1	91	243	NC_063168	Perognathus longimembris pacificus	Perognathus longimembris pacificus isolate PPM17 chromosome 8, ASM2315922v1	33460	33915	4.21e-27	224	159	38.994	N/A
UHY95437.1	6	86	NC_063168	Perognathus longimembris pacificus	Perognathus longimembris pacificus isolate PPM17 chromosome 8, ASM2315922v1	33206	33448	4.21e-27	151	82	36.585	N/A
UHY95437.1	94	249	NC_063168	Perognathus longimembris pacificus	Perognathus longimembris pacificus isolate PPM17 chromosome 8, ASM2315922v1	29572	30036	1.04e-24	207	158	34.177	N/A
UHY95437.1	6	85	NC_063168	Perognathus longimembris pacificus	Perognathus longimembris pacificus isolate PPM17 chromosome 8, ASM2315922v1	29306	29542	1.04e-24	146	80	37.500	N/A
UHY95437.1	110	246	NC_063168	Perognathus longimembris pacificus	Perognathus longimembris pacificus isolate PPM17 chromosome 8, ASM2315922v1	27715	28122	8.66e-21	187	140	33.571	N/A
UHY95437.1	31	88	NC_063168	Perognathus longimembris pacificus	Perognathus longimembris pacificus isolate PPM17 chromosome 8, ASM2315922v1	27480	27650	8.66e-21	117	58	41.379	N/A
UHY95437.1	6	21	NC_063168	Perognathus longimembris pacificus	Perognathus longimembris pacificus isolate PPM17 chromosome 8, ASM2315922v1	27406	27453	8.66e-21	54	16	62.500	N/A
UHY95437.1	9	83	NC_063168	Perognathus longimembris pacificus	Perognathus longimembris pacificus isolate PPM17 chromosome 8, ASM2315922v1	31333	31554	7.38e-06	146	75	40.000	N/A
UHY95437.1	62	234	NW_022992170	Gymnodraco acuticeps	Gymnodraco acuticeps unplaced genomic scaffold, fGymAcu1.1	63137	62616	4.31e-27	309	176	42.045	N/A
UHY95437.1	152	271	NC_047084	Geotrypetes seraphini	Geotrypetes seraphini chromosome 1, aGeoSer1.1	164454336	164453965	2.35e-26	236	124	46.774	N/A
UHY95437.1	70	138	NC_047084	Geotrypetes seraphini	Geotrypetes seraphini chromosome 1, aGeoSer1.1	164454581	164454372	2.35e-26	132	70	38.571	N/A
UHY95437.1	43	199	NC_047084	Geotrypetes seraphini	Geotrypetes seraphini chromosome 1, aGeoSer1.1	487392713	487393192	5.55e-23	278	162	37.654	N/A
UHY95437.1	151	271	NC_047084	Geotrypetes seraphini	Geotrypetes seraphini chromosome 1, aGeoSer1.1	461321835	461321461	3.05e-18	242	125	48.000	N/A
UHY95437.1	151	275	NC_047084	Geotrypetes seraphini	Geotrypetes seraphini chromosome 1, aGeoSer1.1	184878596	184878210	3.97e-17	233	130	46.154	N/A
UHY95437.1	143	271	NC_047084	Geotrypetes seraphini	Geotrypetes seraphini chromosome 1, aGeoSer1.1	419066446	419066030	1.07e-16	230	139	43.885	N/A
UHY95437.1	170	271	NC_047084	Geotrypetes seraphini	Geotrypetes seraphini chromosome 1, aGeoSer1.1	471601250	471601555	3.67e-15	218	104	50.962	N/A
UHY95437.1	4	121	NC_047084	Geotrypetes seraphini	Geotrypetes seraphini chromosome 1, aGeoSer1.1	332622171	332622521	1.17e-14	214	120	41.667	N/A
UHY95437.1	4	101	NC_047084	Geotrypetes seraphini	Geotrypetes seraphini chromosome 1, aGeoSer1.1	148132356	148132646	3.38e-12	195	99	43.434	N/A
UHY95437.1	85	199	NC_047084	Geotrypetes seraphini	Geotrypetes seraphini chromosome 1, aGeoSer1.1	122710920	122710582	3.40e-08	164	119	31.933	N/A
UHY95437.1	6	265	NC_047096	Geotrypetes seraphini	Geotrypetes seraphini chromosome 13, aGeoSer1.1	975396	976190	3.26e-26	302	275	34.909	N/A
UHY95437.1	132	271	NC_047096	Geotrypetes seraphini	Geotrypetes seraphini chromosome 13, aGeoSer1.1	44075369	44074938	2.82e-22	272	144	45.139	N/A
UHY95437.1	52	170	NC_047096	Geotrypetes seraphini	Geotrypetes seraphini chromosome 13, aGeoSer1.1	29691926	29691573	1.57e-09	175	120	31.667	N/A
UHY95437.1	4	191	NC_047085	Geotrypetes seraphini	Geotrypetes seraphini chromosome 2, aGeoSer1.1	463725924	463725292	4.18e-25	294	214	35.981	N/A
UHY95437.1	106	271	NC_047085	Geotrypetes seraphini	Geotrypetes seraphini chromosome 2, aGeoSer1.1	156359644	156360156	5.15e-23	278	171	40.936	N/A
UHY95437.1	4	176	NC_047085	Geotrypetes seraphini	Geotrypetes seraphini chromosome 2, aGeoSer1.1	508472967	508473485	8.02e-21	261	175	35.429	N/A
UHY95437.1	165	236	NC_047085	Geotrypetes seraphini	Geotrypetes seraphini chromosome 2, aGeoSer1.1	508473425	508473673	4.00e-07	156	83	48.193	N/A
UHY95437.1	68	199	NC_053129	Perca fluviatilis	Perca fluviatilis chromosome 18, GENO_Pfluv_1.0	235604	236005	4.23e-25	263	134	42.537	N/A
UHY95437.1	212	238	NC_053129	Perca fluviatilis	Perca fluviatilis chromosome 18, GENO_Pfluv_1.0	236043	236123	4.23e-25	94	27	59.259	N/A
UHY95437.1	5	240	NW_019032806	Acanthochromis polyacanthus	Acanthochromis polyacanthus ecotype Palm Islands unplaced genomic scaffold, ASM210954v1 orpheusFish_scaffold3690	942	1646	4.26e-25	294	244	35.656	N/A
UHY95437.1	13	243	NC_053161	Polypterus senegalus	Polypterus senegalus isolate Bchr_013 chromosome 8, ASM1683550v1	160616593	160615922	2.94e-24	287	231	33.766	N/A
UHY95437.1	31	191	NC_008803	Monodelphis domestica	Monodelphis domestica chromosome 3, MonDom5	262233161	262232679	3.88e-24	230	168	33.929	N/A
UHY95437.1	212	266	NC_008803	Monodelphis domestica	Monodelphis domestica chromosome 3, MonDom5	262232659	262232495	3.88e-24	119	55	40.000	N/A
UHY95437.1	5	165	NC_034588	Mus caroli	Mus caroli chromosome 19, CAROLI_EIJ_v1.1	46569999	46569514	1.71e-23	282	164	36.585	N/A
UHY95437.1	5	186	NC_047512	Pseudochaenichthys georgianus	Pseudochaenichthys georgianus chromosome 10, fPseGeo1.1	45263182	45262628	3.72e-23	279	186	35.484	N/A
UHY95437.1	173	276	NC_047512	Pseudochaenichthys georgianus	Pseudochaenichthys georgianus chromosome 10, fPseGeo1.1	45262670	45262371	4.89e-13	202	104	47.115	N/A
UHY95437.1	130	268	NC_047093	Geotrypetes seraphini	Geotrypetes seraphini chromosome 10, aGeoSer1.1	95524024	95524452	2.22e-22	273	143	47.552	N/A
UHY95437.1	42	270	NC_063179	Perognathus longimembris pacificus	Perognathus longimembris pacificus isolate PPM17 chromosome 19, ASM2315922v1	34605843	34606532	4.53e-22	271	232	32.759	N/A
UHY95437.1	5	178	NW_019029183	Acanthochromis polyacanthus	Acanthochromis polyacanthus ecotype Palm Islands unplaced genomic scaffold, ASM210954v1 orpheusFish_scaffold67	1033568	1034110	6.94e-22	269	183	34.973	N/A
UHY95437.1	150	267	NC_063172	Perognathus longimembris pacificus	Perognathus longimembris pacificus isolate PPM17 chromosome 12, ASM2315922v1	26733661	26734008	1.71e-21	190	118	42.373	N/A
UHY95437.1	65	145	NC_063172	Perognathus longimembris pacificus	Perognathus longimembris pacificus isolate PPM17 chromosome 12, ASM2315922v1	26733401	26733646	1.71e-21	135	82	30.488	N/A
UHY95437.1	6	107	NW_006408530	Chrysochloris asiatica	Chrysochloris asiatica unplaced genomic scaffold, ChrAsi1.0 scaffold00012	31588006	31587701	9.50e-20	253	103	44.660	N/A
UHY95437.1	58	176	NC_044035	Microcaecilia unicolor	Microcaecilia unicolor chromosome 5, aMicUni1.1	245064208	245063852	4.01e-19	177	120	35.833	N/A
UHY95437.1	181	236	NC_044035	Microcaecilia unicolor	Microcaecilia unicolor chromosome 5, aMicUni1.1	245063837	245063670	4.01e-19	128	56	58.929	N/A
UHY95437.1	5	140	NW_022991811	Gymnodraco acuticeps	Gymnodraco acuticeps unplaced genomic scaffold, fGymAcu1.1	4208	3792	1.38e-18	244	139	37.410	N/A
UHY95437.1	5	140	NW_022991559	Gymnodraco acuticeps	Gymnodraco acuticeps unplaced genomic scaffold, fGymAcu1.1	39757	40173	3.97e-18	241	139	35.971	N/A
UHY95437.1	141	271	NC_047086	Geotrypetes seraphini	Geotrypetes seraphini chromosome 3, aGeoSer1.1	289008257	289007853	4.45e-18	240	142	45.070	N/A
UHY95437.1	187	271	NC_047086	Geotrypetes seraphini	Geotrypetes seraphini chromosome 3, aGeoSer1.1	173011085	173011345	1.06e-09	176	87	50.575	N/A
UHY95437.1	188	263	NC_047086	Geotrypetes seraphini	Geotrypetes seraphini chromosome 3, aGeoSer1.1	139635615	139635382	5.86e-08	163	78	57.692	N/A
UHY95437.1	8	249	NW_004451196	Odobenus rosmarus divergens	Odobenus rosmarus divergens isolate Ivan unplaced genomic scaffold, Oros_1.0 Scaffold933	23777	24490	5.32e-18	240	246	30.081	N/A
UHY95437.1	51	251	NW_025578505	Ursus americanus	Ursus americanus isolate UA15103 ecotype Eastern unplaced genomic scaffold, gsc_jax_bbear_1.0 scaffold_638_segment0	9343690	9343067	1.33e-17	237	211	33.649	N/A
UHY95437.1	51	251	NW_025929717	Ursus arctos	Ursus arctos isolate Adak ecotype North America unplaced genomic scaffold, UrsArc1.0 HiC_scaffold_33	4571338	4570715	1.42e-17	237	211	33.649	N/A
UHY95437.1	5	116	NW_019029310	Acanthochromis polyacanthus	Acanthochromis polyacanthus ecotype Palm Islands unplaced genomic scaffold, ASM210954v1 orpheusFish_scaffold194	166068	166412	3.05e-17	234	115	37.391	N/A
UHY95437.1	58	251	NC_062280	Lutra lutra	Lutra lutra chromosome 3, mLutLut1.2	128809539	128808952	7.06e-17	231	206	32.039	N/A
UHY95437.1	43	174	NC_047095	Geotrypetes seraphini	Geotrypetes seraphini chromosome 12, aGeoSer1.1	81976610	81976212	8.18e-17	228	135	37.778	N/A
UHY95437.1	178	191	NC_047095	Geotrypetes seraphini	Geotrypetes seraphini chromosome 12, aGeoSer1.1	81976197	81976156	8.18e-17	56	14	64.286	N/A
UHY95437.1	170	271	NC_047095	Geotrypetes seraphini	Geotrypetes seraphini chromosome 12, aGeoSer1.1	102173854	102173543	2.40e-16	227	104	50.962	N/A
UHY95437.1	149	266	NC_052018	Motacilla alba alba	Motacilla alba alba isolate MOTALB_02 chromosome 3, Motacilla_alba_V1.0_pri	19766637	19766290	1.53e-16	229	120	48.333	N/A
UHY95437.1	8	251	NW_025410568	Neomonachus schauinslandi	Neomonachus schauinslandi unplaced genomic scaffold, ASM220157v2 HiC_scaffold_1878	1856	1164	4.67e-16	225	247	31.579	N/A
UHY95437.1	54	249	NC_058417	Neomonachus schauinslandi	Neomonachus schauinslandi chromosome 15, ASM220157v2	9266	8691	5.20e-16	225	199	35.678	N/A
UHY95437.1	51	234	NW_025929518	Ursus arctos	Ursus arctos isolate Adak ecotype North America unplaced genomic scaffold, UrsArc1.0 HiC_scaffold_15	29518	28961	8.09e-16	223	189	32.804	N/A
UHY95437.1	51	234	NW_025578113	Ursus americanus	Ursus americanus isolate UA15103 ecotype Eastern unplaced genomic scaffold, gsc_jax_bbear_1.0 contig_5305_segment0	2377816	2378373	1.19e-15	222	189	32.804	N/A
UHY95437.1	69	251	NW_022043763	Serinus canaria	Serinus canaria isolate sc_yellow_7_cibi ecotype domestic yellow unplaced genomic scaffold, cibio_Scana_2019 scaffold_3	110969245	110968697	1.49e-15	221	191	33.508	N/A
UHY95437.1	51	270	NC_048219	Ailuropoda melanoleuca	Ailuropoda melanoleuca isolate Jingjing chromosome 2, ASM200744v2	87015291	87015983	1.90e-15	220	235	32.340	N/A
UHY95437.1	143	272	NW_024096479	Crotalus tigris	Crotalus tigris isolate CLP2741 ecotype Arizona unplaced genomic scaffold, ASM1654583v1 scf7180000017568.13789103	1658940	1658560	2.25e-15	220	130	46.154	N/A
UHY95437.1	58	246	NW_022631061	Lontra canadensis	Lontra canadensis isolate GAN:19392208 unplaced genomic scaffold, GSC_riverotter_1.0 scaffold67	3997361	3996789	2.93e-15	219	201	31.841	N/A
UHY95437.1	54	251	NW_006383477	Leptonychotes weddellii	Leptonychotes weddellii isolate WS11-02 unplaced genomic scaffold, LepWed1.0 scaffold00437	1026429	1025830	1.01e-14	215	218	31.193	N/A
UHY95437.1	54	251	NW_022589741	Phoca vitulina	Phoca vitulina isolate PV1807 unplaced genomic scaffold, GSC_HSeal_1.0 scaffold38	9479204	9478605	1.12e-14	214	204	31.373	N/A
UHY95437.1	3	169	NW_019030946	Acanthochromis polyacanthus	Acanthochromis polyacanthus ecotype Palm Islands unplaced genomic scaffold, ASM210954v1 orpheusFish_scaffold1830	120329	120823	1.44e-14	214	169	28.994	N/A
UHY95437.1	54	251	NC_058413	Neomonachus schauinslandi	Neomonachus schauinslandi chromosome 11, ASM220157v2	101466881	101467480	2.95e-14	211	202	31.683	N/A
UHY95437.1	177	271	NC_047092	Geotrypetes seraphini	Geotrypetes seraphini chromosome 9, aGeoSer1.1	171589516	171589806	3.43e-14	211	97	51.546	N/A
UHY95437.1	4	118	NC_047092	Geotrypetes seraphini	Geotrypetes seraphini chromosome 9, aGeoSer1.1	730509	730168	5.63e-14	209	115	39.130	N/A
UHY95437.1	51	233	NW_024424452	Ursus maritimus	Ursus maritimus isolate PB19 unplaced genomic scaffold, ASM1731132v1 scaffold_2	39270489	39269935	3.66e-14	211	188	34.043	N/A
UHY95437.1	101	197	NW_024096712	Crotalus tigris	Crotalus tigris isolate CLP2741 ecotype Arizona unplaced genomic scaffold, ASM1654583v1 scf7180000017900.620629	556032	555748	7.87e-14	173	97	39.175	N/A
UHY95437.1	212	238	NW_024096712	Crotalus tigris	Crotalus tigris isolate CLP2741 ecotype Arizona unplaced genomic scaffold, ASM1654583v1 scf7180000017900.620629	555721	555641	7.87e-14	86	27	55.556	N/A
UHY95437.1	70	172	NC_047098	Geotrypetes seraphini	Geotrypetes seraphini chromosome 15, aGeoSer1.1	54378882	54379193	8.94e-14	196	104	38.462	N/A
UHY95437.1	31	53	NC_047098	Geotrypetes seraphini	Geotrypetes seraphini chromosome 15, aGeoSer1.1	54378767	54378832	8.94e-14	62	23	56.522	N/A
UHY95437.1	182	264	NC_051451	Kryptolebias marmoratus	Kryptolebias marmoratus isolate JLee-2015 linkage group LG22, ASM164957v2	4330041	4330289	5.13e-13	202	83	54.217	N/A
UHY95437.1	8	99	NC_051451	Kryptolebias marmoratus	Kryptolebias marmoratus isolate JLee-2015 linkage group LG22, ASM164957v2	4327392	4327111	4.63e-10	179	95	38.947	N/A
UHY95437.1	111	224	NC_047087	Geotrypetes seraphini	Geotrypetes seraphini chromosome 4, aGeoSer1.1	249438830	249439180	1.10e-12	199	117	43.590	N/A
UHY95437.1	29	134	NC_047087	Geotrypetes seraphini	Geotrypetes seraphini chromosome 4, aGeoSer1.1	291062672	291062355	1.31e-09	167	108	37.963	N/A
UHY95437.1	5	22	NC_047087	Geotrypetes seraphini	Geotrypetes seraphini chromosome 4, aGeoSer1.1	291062737	291062684	1.31e-09	54	18	50.000	N/A
UHY95437.1	54	251	NW_025578518	Mirounga angustirostris	Mirounga angustirostris isolate JK_09032017 unplaced genomic scaffold, ASM2128878v2 HiC_scaffold_11	92205400	92206002	2.49e-12	196	203	31.527	N/A
UHY95437.1	54	246	NC_062289	Lutra lutra	Lutra lutra chromosome 12, mLutLut1.2	40939791	40939204	8.84e-12	192	200	33.000	N/A
UHY95437.1	171	251	NC_047089	Geotrypetes seraphini	Geotrypetes seraphini chromosome 6, aGeoSer1.1	85224867	85225109	2.01e-11	189	81	58.025	N/A
UHY95437.1	43	97	NC_047089	Geotrypetes seraphini	Geotrypetes seraphini chromosome 6, aGeoSer1.1	47946070	47945906	5.29e-06	116	56	42.857	N/A
UHY95437.1	4	24	NC_047089	Geotrypetes seraphini	Geotrypetes seraphini chromosome 6, aGeoSer1.1	47946159	47946097	5.29e-06	73	21	57.143	N/A
UHY95437.1	8	249	NW_020313158	Callorhinus ursinus	Callorhinus ursinus isolate GAN/ISIS: 27379988/994484 unplaced genomic scaffold, ASM326570v1 scaffold442	32129	31419	3.66e-11	187	255	29.020	N/A
UHY95437.1	54	241	NW_020999912	Eumetopias jubatus	Eumetopias jubatus isolate GAN:26980396 unplaced genomic scaffold, ASM402803v1 scaffold1313	2196	1630	7.87e-11	185	201	31.343	N/A
UHY95437.1	54	241	NW_020999911	Eumetopias jubatus	Eumetopias jubatus isolate GAN:26980396 unplaced genomic scaffold, ASM402803v1 scaffold1312	2196	1630	7.87e-11	185	201	31.343	N/A
UHY95437.1	30	138	NC_041394	Erpetoichthys calabaricus	Erpetoichthys calabaricus chromosome 1, fErpCal1.1	331852095	331851772	8.02e-11	185	109	33.028	N/A
UHY95437.1	101	246	NC_045604	Zalophus californianus	Zalophus californianus isolate mZalCal1 chromosome 10, mZalCal1.pri.v2	60774752	60775195	8.17e-11	185	151	39.735	N/A
UHY95437.1	101	246	NW_020998665	Eumetopias jubatus	Eumetopias jubatus isolate GAN:26980396 unplaced genomic scaffold, ASM402803v1 scaffold59	2385520	2385963	8.72e-11	185	151	39.735	N/A
UHY95437.1	152	242	NW_023404377	Halichoerus grypus	Halichoerus grypus isolate 241Hg ecotype Northwest Atlantic unplaced genomic scaffold, Tufts_HGry_1.1 scf7180000029151	176839	177108	1.12e-10	184	91	45.055	N/A
UHY95437.1	152	242	NW_022589708	Phoca vitulina	Phoca vitulina isolate PV1807 unplaced genomic scaffold, GSC_HSeal_1.0 scaffold5	12028	11759	1.41e-10	183	91	45.055	N/A
UHY95437.1	58	251	NW_022631108	Lontra canadensis	Lontra canadensis isolate GAN:19392208 unplaced genomic scaffold, GSC_riverotter_1.0 scaffold114	1249709	1250284	3.32e-10	180	200	30.000	N/A
UHY95437.1	5	88	NW_022990843	Gymnodraco acuticeps	Gymnodraco acuticeps unplaced genomic scaffold, fGymAcu1.1	33218	33472	4.25e-10	179	86	43.023	N/A
UHY95437.1	131	242	NC_058405	Neomonachus schauinslandi	Neomonachus schauinslandi chromosome 3, ASM220157v2	50152	49820	4.94e-10	179	112	38.393	N/A
UHY95437.1	91	249	NC_063186	Perognathus longimembris pacificus	Perognathus longimembris pacificus isolate PPM17 chromosome 26, ASM2315922v1	12192071	12192541	5.23e-10	178	163	28.834	N/A
UHY95437.1	151	252	NC_030680	Xenopus tropicalis	Xenopus tropicalis strain Nigerian chromosome 4, UCB_Xtro_10.0	130296477	130296767	5.53e-10	178	103	47.573	N/A
UHY95437.1	70	233	NW_020998638	Eumetopias jubatus	Eumetopias jubatus isolate GAN:26980396 unplaced genomic scaffold, ASM402803v1 scaffold32	14292575	14293063	6.01e-10	178	167	34.731	N/A
UHY95437.1	164	249	NW_004451232	Odobenus rosmarus divergens	Odobenus rosmarus divergens isolate Ivan unplaced genomic scaffold, Oros_1.0 Scaffold969	23778	23515	2.11e-09	174	88	47.727	N/A
UHY95437.1	55	255	NW_019154145	Enhydra lutris kenyoni	Enhydra lutris kenyoni isolate GAN:26980312 unplaced genomic scaffold, ASM228890v2 scaffoldscaffold61	10560410	10559814	2.30e-09	173	209	32.536	N/A
UHY95437.1	159	251	NW_019154145	Enhydra lutris kenyoni	Enhydra lutris kenyoni isolate GAN:26980312 unplaced genomic scaffold, ASM228890v2 scaffoldscaffold61	51407	51123	1.86e-06	151	95	41.053	N/A
UHY95437.1	181	265	NC_044033	Microcaecilia unicolor	Microcaecilia unicolor chromosome 3, aMicUni1.1	115328533	115328793	2.48e-09	173	87	52.874	N/A
UHY95437.1	152	251	NC_048223	Ailuropoda melanoleuca	Ailuropoda melanoleuca isolate Jingjing chromosome 6, ASM200744v2	75725021	75725317	3.24e-09	172	102	42.157	N/A
UHY95437.1	58	251	NC_058095	Neogale vison	Neovison vison isolate M4711 chromosome 5, ASM_NN_V1	95863443	95862859	3.45e-09	172	206	29.612	N/A
UHY95437.1	157	251	NW_023399916	Halichoerus grypus	Halichoerus grypus isolate 241Hg ecotype Northwest Atlantic unplaced genomic scaffold, Tufts_HGry_1.1 scf7180000026185	43080	43370	4.00e-09	172	97	45.361	N/A
UHY95437.1	54	249	NW_025422014	Mustela putorius furo	Mustela putorius furo isolate JIRA1106 unplaced genomic scaffold, ASM1176430v1.1 tig00003862_pilon_pilon_pilon	1556277	1555705	4.04e-09	172	199	29.648	N/A
UHY95437.1	152	242	NW_006386526	Leptonychotes weddellii	Leptonychotes weddellii isolate WS11-02 unplaced genomic scaffold, LepWed1.0 scaffold03486	10546	10277	4.18e-09	171	91	42.857	N/A
UHY95437.1	9	89	NC_041402	Erpetoichthys calabaricus	Erpetoichthys calabaricus chromosome 9, fErpCal1.1	60111601	60111840	4.86e-09	171	81	37.037	N/A
UHY95437.1	8	227	NW_022631003	Lontra canadensis	Lontra canadensis isolate GAN:19392208 unplaced genomic scaffold, GSC_riverotter_1.0 scaffold9	27562684	27562040	5.04e-09	171	227	29.515	N/A
UHY95437.1	5	251	NW_022631003	Lontra canadensis	Lontra canadensis isolate GAN:19392208 unplaced genomic scaffold, GSC_riverotter_1.0 scaffold9	16313827	16314558	3.44e-08	164	267	25.094	N/A
UHY95437.1	177	280	NW_019031191	Acanthochromis polyacanthus	Acanthochromis polyacanthus ecotype Palm Islands unplaced genomic scaffold, ASM210954v1 orpheusFish_scaffold2075	97321	97632	7.75e-09	169	104	34.615	N/A
UHY95437.1	165	246	NW_004451093	Odobenus rosmarus divergens	Odobenus rosmarus divergens isolate Ivan unplaced genomic scaffold, Oros_1.0 Scaffold830	699916	699665	8.61e-09	169	84	50.000	N/A
UHY95437.1	161	271	NC_063170	Perognathus longimembris pacificus	Perognathus longimembris pacificus isolate PPM17 chromosome 10, ASM2315922v1	15198387	15198043	8.78e-09	169	115	39.130	N/A
UHY95437.1	165	251	NW_023237922	Ailuropoda melanoleuca	Ailuropoda melanoleuca isolate Jingjing unplaced genomic scaffold, ASM200744v2 unplaced-scaffold63677	735	469	9.56e-09	166	89	46.067	N/A
UHY95437.1	157	251	NW_022590284	Phoca vitulina	Phoca vitulina isolate PV1807 unplaced genomic scaffold, GSC_HSeal_1.0 scaffold597	6415	6705	1.05e-08	168	97	45.361	N/A
UHY95437.1	151	251	NW_024423344	Ursus maritimus	Ursus maritimus isolate PB19 unplaced genomic scaffold, ASM1731132v1 scaffold_10	79702565	79702864	1.39e-08	167	103	39.806	N/A
UHY95437.1	157	249	NW_025610940	Mirounga angustirostris	Mirounga angustirostris isolate JK_09032017 unplaced genomic scaffold, ASM2128878v2 HiC_scaffold_32442	252	536	1.73e-08	159	95	45.263	N/A
UHY95437.1	58	199	NW_004451073	Odobenus rosmarus divergens	Odobenus rosmarus divergens isolate Ivan unplaced genomic scaffold, Oros_1.0 Scaffold810	509640	509191	1.94e-08	166	153	31.373	N/A
UHY95437.1	119	250	NW_004451073	Odobenus rosmarus divergens	Odobenus rosmarus divergens isolate Ivan unplaced genomic scaffold, Oros_1.0 Scaffold810	506169	505756	6.25e-07	154	139	32.374	N/A
UHY95437.1	151	251	NW_025578162	Ursus americanus	Ursus americanus isolate UA15103 ecotype Eastern unplaced genomic scaffold, gsc_jax_bbear_1.0 contig_5388_segment0	6686781	6687080	3.44e-08	164	103	38.835	N/A
UHY95437.1	157	249	NW_025603004	Mirounga angustirostris	Mirounga angustirostris isolate JK_09032017 unplaced genomic scaffold, ASM2128878v2 HiC_scaffold_24503	722	1006	3.62e-08	161	95	44.211	N/A
UHY95437.1	157	268	NC_058407	Neomonachus schauinslandi	Neomonachus schauinslandi chromosome 5, ASM220157v2	137372182	137372487	4.49e-08	163	114	41.228	N/A
UHY95437.1	8	247	NC_045619	Mustela erminea	Mustela erminea isolate mMusErm1 chromosome 6, mMusErm1.Pri	52112677	52113387	5.81e-08	163	260	25.385	N/A
UHY95437.1	157	268	NW_020314988	Callorhinus ursinus	Callorhinus ursinus isolate GAN/ISIS: 27379988/994484 unplaced genomic scaffold, ASM326570v1 scaffold84892	2631	2287	6.81e-08	161	115	38.261	N/A
UHY95437.1	33	182	NC_044042	Microcaecilia unicolor	Microcaecilia unicolor chromosome 12, aMicUni1.1	52166998	52166546	7.72e-08	162	152	31.579	N/A
UHY95437.1	163	249	NW_025616763	Mirounga angustirostris	Mirounga angustirostris isolate JK_09032017 unplaced genomic scaffold, ASM2128878v2 HiC_scaffold_38265	285	19	7.88e-08	151	89	46.067	N/A
UHY95437.1	152	251	NW_025930016	Ursus arctos	Ursus arctos isolate Adak ecotype North America unplaced genomic scaffold, UrsArc1.0 HiC_scaffold_6	29077	28781	8.16e-08	161	102	39.216	N/A
UHY95437.1	85	264	NC_060070	Meles meles	Meles meles chromosome 5, mMelMel3.1 paternal haplotype	154809793	154809239	9.03e-08	161	191	32.984	N/A
UHY95437.1	54	233	NC_045635	Mustela erminea	Mustela erminea isolate mMusErm1 chromosome X, mMusErm1.Pri	65360741	65361265	1.03e-07	161	183	30.601	N/A
UHY95437.1	163	251	NW_025929750	Ursus arctos	Ursus arctos isolate Adak ecotype North America unplaced genomic scaffold, UrsArc1.0 HiC_scaffold_36	19708420	19708148	1.19e-07	160	91	46.154	N/A
UHY95437.1	163	251	NW_024425341	Ursus maritimus	Ursus maritimus isolate PB19 unplaced genomic scaffold, ASM1731132v1 scaffold_28	20170060	20169788	1.19e-07	160	91	46.154	N/A
UHY95437.1	8	251	NW_019154091	Enhydra lutris kenyoni	Enhydra lutris kenyoni isolate GAN:26980312 unplaced genomic scaffold, ASM228890v2 scaffoldscaffold7	35561139	35561861	1.21e-07	160	258	25.194	N/A
UHY95437.1	164	268	NW_020313005	Callorhinus ursinus	Callorhinus ursinus isolate GAN/ISIS: 27379988/994484 unplaced genomic scaffold, ASM326570v1 scaffold282	45414075	45414398	1.39e-07	160	110	42.727	N/A
UHY95437.1	163	251	NW_025577932	Ursus americanus	Ursus americanus isolate UA15103 ecotype Eastern unplaced genomic scaffold, gsc_jax_bbear_1.0 contig_4949_segment0	2198000	2197728	1.40e-07	160	91	45.055	N/A
UHY95437.1	2	132	NW_009912489	Nestor notabilis	Nestor notabilis isolate BGI_N333 unplaced genomic scaffold, ASM69687v1 scaffold7610	76204	75806	1.41e-07	160	133	29.323	N/A
UHY95437.1	152	232	NW_020312856	Callorhinus ursinus	Callorhinus ursinus isolate GAN/ISIS: 27379988/994484 unplaced genomic scaffold, ASM326570v1 scaffold114	15882	15643	1.50e-07	159	81	44.444	N/A
UHY95437.1	157	249	NW_023270989	Mirounga leonina	Mirounga leonina isolate KUSES-001 unplaced genomic scaffold, KU_Mleo_1.0 Mir_99285	25623	25339	1.72e-07	159	95	44.211	N/A
UHY95437.1	152	232	NW_020998750	Eumetopias jubatus	Eumetopias jubatus isolate GAN:26980396 unplaced genomic scaffold, ASM402803v1 scaffold144	9121	8882	1.78e-07	159	81	44.444	N/A
UHY95437.1	162	251	NC_062285	Lutra lutra	Lutra lutra chromosome 8, mLutLut1.2	92232464	92232189	1.87e-07	159	92	44.565	N/A
UHY95437.1	159	251	NC_062285	Lutra lutra	Lutra lutra chromosome 8, mLutLut1.2	80307	80023	4.93e-07	155	95	41.053	N/A
UHY95437.1	54	234	NC_062285	Lutra lutra	Lutra lutra chromosome 8, mLutLut1.2	80495514	80496053	2.08e-06	150	186	31.720	N/A
UHY95437.1	157	248	NW_025578510	Mirounga angustirostris	Mirounga angustirostris isolate JK_09032017 unplaced genomic scaffold, ASM2128878v2 HiC_scaffold_3	128706166	128706447	1.99e-07	158	94	43.617	N/A
UHY95437.1	152	232	NW_004450890	Odobenus rosmarus divergens	Odobenus rosmarus divergens isolate Ivan unplaced genomic scaffold, Oros_1.0 Scaffold627	1126916	1127155	2.10e-07	158	81	44.444	N/A
UHY95437.1	164	259	NW_023403695	Halichoerus grypus	Halichoerus grypus isolate 241Hg ecotype Northwest Atlantic unplaced genomic scaffold, Tufts_HGry_1.1 scf7180000025128	1341	1051	2.11e-07	158	98	46.939	N/A
UHY95437.1	152	232	NC_045597	Zalophus californianus	Zalophus californianus isolate mZalCal1 chromosome 3, mZalCal1.pri.v2	84062	83823	2.12e-07	158	81	44.444	N/A
UHY95437.1	184	249	NC_050581	Trichosurus vulpecula	Trichosurus vulpecula isolate mTriVul1 chromosome 9, mTriVul1.pri	98284420	98284617	2.62e-07	157	66	54.545	N/A
UHY95437.1	70	165	NC_058404	Neomonachus schauinslandi	Neomonachus schauinslandi chromosome 2, ASM220157v2	69833145	69833435	2.75e-07	102	97	30.928	N/A
UHY95437.1	168	233	NC_058404	Neomonachus schauinslandi	Neomonachus schauinslandi chromosome 2, ASM220157v2	69833437	69833640	2.75e-07	98	68	44.118	N/A
UHY95437.1	71	233	NC_058105	Neogale vison	Neovison vison isolate M4711 chromosome X, ASM_NN_V1	64713012	64712542	2.77e-07	157	165	32.727	N/A
UHY95437.1	157	251	NW_020998668	Eumetopias jubatus	Eumetopias jubatus isolate GAN:26980396 unplaced genomic scaffold, ASM402803v1 scaffold62	1865	1575	4.34e-07	156	97	42.268	N/A
UHY95437.1	8	247	NC_058102	Neogale vison	Neovison vison isolate M4711 chromosome 12, ASM_NN_V1	52385621	52386331	4.58e-07	156	260	26.538	N/A
UHY95437.1	48	117	NW_019714864	Paramormyrops kingsleyae	Paramormyrops kingsleyae isolate PKING1 ecotype Bambomo Creek, P0-Absent unplaced genomic scaffold, PKINGS_0.1 Scaffold397	203718	203930	5.60e-07	155	71	45.070	N/A
UHY95437.1	8	234	NW_019154200	Enhydra lutris kenyoni	Enhydra lutris kenyoni isolate GAN:26980312 unplaced genomic scaffold, ASM228890v2 scaffoldscaffold116	803981	804646	6.55e-07	154	234	28.205	N/A
UHY95437.1	162	251	NC_060079	Meles meles	Meles meles chromosome 14, mMelMel3.1 paternal haplotype	13868388	13868113	7.45e-07	154	92	43.478	N/A
UHY95437.1	85	165	NW_024609082	Oncorhynchus tshawytscha	Oncorhynchus tshawytscha isolate Ot180627B unplaced genomic scaffold, Otsh_v2.0 Un_contig_1932_pilon_pilon	75314	75556	8.27e-07	153	83	39.759	N/A
UHY95437.1	165	242	NW_023270316	Mirounga leonina	Mirounga leonina isolate KUSES-001 unplaced genomic scaffold, KU_Mleo_1.0 Mir_127	8264	8034	8.87e-07	153	78	44.872	N/A
UHY95437.1	157	268	NW_004450452	Odobenus rosmarus divergens	Odobenus rosmarus divergens isolate Ivan unplaced genomic scaffold, Oros_1.0 Scaffold189	2511145	2511489	9.03e-07	153	115	36.522	N/A
UHY95437.1	157	251	NC_045610	Zalophus californianus	Zalophus californianus isolate mZalCal1 chromosome 16, mZalCal1.pri.v2	62756856	62757146	9.11e-07	153	97	43.299	N/A
UHY95437.1	157	251	NW_020313168	Callorhinus ursinus	Callorhinus ursinus isolate GAN/ISIS: 27379988/994484 unplaced genomic scaffold, ASM326570v1 scaffold452	8245	7955	9.37e-07	153	97	43.299	N/A
UHY95437.1	150	249	NC_045614	Mustela erminea	Mustela erminea isolate mMusErm1 chromosome 1, mMusErm1.Pri	60691499	60691816	1.08e-06	153	106	37.736	N/A
UHY95437.1	150	249	NC_045614	Mustela erminea	Mustela erminea isolate mMusErm1 chromosome 1, mMusErm1.Pri	69930043	69929726	2.49e-06	150	106	37.736	N/A
UHY95437.1	8	249	NC_045614	Mustela erminea	Mustela erminea isolate mMusErm1 chromosome 1, mMusErm1.Pri	69655118	69654426	6.38e-06	147	262	25.191	N/A
UHY95437.1	30	96	NW_024098168	Crotalus tigris	Crotalus tigris isolate CLP2741 ecotype Arizona unplaced genomic scaffold, ASM1654583v1 scf7180000020766.1290978	115163	115354	1.41e-06	152	67	41.791	N/A
UHY95437.1	164	249	NW_023401572	Halichoerus grypus	Halichoerus grypus isolate 241Hg ecotype Northwest Atlantic unplaced genomic scaffold, Tufts_HGry_1.1 scf7180000030072	42665	42928	1.47e-06	152	88	47.727	N/A
UHY95437.1	168	233	NC_045596	Zalophus californianus	Zalophus californianus isolate mZalCal1 chromosome 2, mZalCal1.pri.v2	132736632	132736429	1.55e-06	102	68	42.647	N/A
UHY95437.1	70	162	NC_045596	Zalophus californianus	Zalophus californianus isolate mZalCal1 chromosome 2, mZalCal1.pri.v2	132736924	132736643	1.55e-06	91	94	29.787	N/A
UHY95437.1	164	249	NW_023402868	Halichoerus grypus	Halichoerus grypus isolate 241Hg ecotype Northwest Atlantic unplaced genomic scaffold, Tufts_HGry_1.1 scf7180000024091	136241	136504	1.57e-06	151	88	47.727	N/A
UHY95437.1	171	251	NW_004451470	Odobenus rosmarus divergens	Odobenus rosmarus divergens isolate Ivan unplaced genomic scaffold, Oros_1.0 Scaffold1207	80124	79882	1.84e-06	151	81	45.679	N/A
UHY95437.1	96	249	NC_058098	Neogale vison	Neovison vison isolate M4711 chromosome 8, ASM_NN_V1	51138461	51138925	1.84e-06	151	158	34.177	N/A
UHY95437.1	96	249	NC_058098	Neogale vison	Neovison vison isolate M4711 chromosome 8, ASM_NN_V1	68367501	68367965	2.54e-06	150	158	33.544	N/A
UHY95437.1	96	249	NC_058098	Neogale vison	Neovison vison isolate M4711 chromosome 8, ASM_NN_V1	68515766	68515302	2.54e-06	150	158	33.544	N/A
UHY95437.1	96	249	NC_058098	Neogale vison	Neovison vison isolate M4711 chromosome 8, ASM_NN_V1	51380043	51379579	2.54e-06	150	158	33.544	N/A
UHY95437.1	96	271	NC_058098	Neogale vison	Neovison vison isolate M4711 chromosome 8, ASM_NN_V1	51095183	51094668	4.81e-06	147	180	32.222	N/A
UHY95437.1	162	251	NW_022631348	Lontra canadensis	Lontra canadensis isolate GAN:19392208 unplaced genomic scaffold, GSC_riverotter_1.0 scaffold354	61476	61751	1.89e-06	151	92	43.478	N/A
UHY95437.1	157	249	NW_020313362	Callorhinus ursinus	Callorhinus ursinus isolate GAN/ISIS: 27379988/994484 unplaced genomic scaffold, ASM326570v1 scaffold646	9834	9550	2.29e-06	150	95	42.105	N/A
UHY95437.1	2	75	NC_050177	Sander lucioperca	Sander lucioperca isolate FBNREF2018 chromosome 5, SLUC_FBN_1.2	21091032	21090808	2.30e-06	150	76	36.842	N/A
UHY95437.1	166	249	NW_004451065	Odobenus rosmarus divergens	Odobenus rosmarus divergens isolate Ivan unplaced genomic scaffold, Oros_1.0 Scaffold802	12371	12120	2.45e-06	150	84	44.048	N/A
UHY95437.1	150	249	NW_025422068	Mustela putorius furo	Mustela putorius furo isolate JIRA1106 unplaced genomic scaffold, ASM1176430v1.1 tig00003923_pilon_pilon_pilon	11326430	11326113	2.94e-06	149	106	37.736	N/A
UHY95437.1	150	249	NC_045616	Mustela erminea	Mustela erminea isolate mMusErm1 chromosome 3, mMusErm1.Pri	13053270	13053587	2.94e-06	149	106	37.736	N/A
UHY95437.1	127	268	NC_045609	Zalophus californianus	Zalophus californianus isolate mZalCal1 chromosome 15, mZalCal1.pri.v2	2957	2508	3.31e-06	149	151	33.113	N/A
UHY95437.1	85	251	NW_019154177	Enhydra lutris kenyoni	Enhydra lutris kenyoni isolate GAN:26980312 unplaced genomic scaffold, ASM228890v2 scaffoldscaffold93	381552	382055	3.37e-06	149	174	29.885	N/A
UHY95437.1	159	251	NC_060072	Meles meles	Meles meles chromosome 7, mMelMel3.1 paternal haplotype	150347340	150347624	3.46e-06	149	95	38.947	N/A
UHY95437.1	162	251	NW_022631349	Lontra canadensis	Lontra canadensis isolate GAN:19392208 unplaced genomic scaffold, GSC_riverotter_1.0 scaffold355	61407	61682	3.48e-06	149	92	43.478	N/A
UHY95437.1	162	251	NW_022631069	Lontra canadensis	Lontra canadensis isolate GAN:19392208 unplaced genomic scaffold, GSC_riverotter_1.0 scaffold75	10507053	10506778	3.53e-06	149	92	43.478	N/A
UHY95437.1	150	251	NC_058092	Neogale vison	Neovison vison isolate M4711 chromosome 2, ASM_NN_V1	93489555	93489872	3.69e-06	148	106	40.566	N/A
UHY95437.1	157	268	NW_021002823	Eumetopias jubatus	Eumetopias jubatus isolate GAN:26980396 unplaced genomic scaffold, ASM402803v1 scaffold4225	2655	2999	3.75e-06	148	116	37.931	N/A
UHY95437.1	162	249	NW_025421987	Mustela putorius furo	Mustela putorius furo isolate JIRA1106 unplaced genomic scaffold, ASM1176430v1.1 tig00003834_pilon_pilon_pilon	129381584	129381853	3.86e-06	148	90	41.111	N/A
UHY95437.1	150	249	NW_025421987	Mustela putorius furo	Mustela putorius furo isolate JIRA1106 unplaced genomic scaffold, ASM1176430v1.1 tig00003834_pilon_pilon_pilon	129271670	129271353	5.88e-06	147	106	40.566	N/A
UHY95437.1	162	249	NC_058101	Neogale vison	Neovison vison isolate M4711 chromosome 11, ASM_NN_V1	170876090	170875821	3.86e-06	148	90	41.111	N/A
UHY95437.1	162	249	NC_058101	Neogale vison	Neovison vison isolate M4711 chromosome 11, ASM_NN_V1	170717850	170718119	3.86e-06	148	90	41.111	N/A
UHY95437.1	157	251	NW_004450460	Odobenus rosmarus divergens	Odobenus rosmarus divergens isolate Ivan unplaced genomic scaffold, Oros_1.0 Scaffold197	6387	6097	3.93e-06	148	97	41.237	N/A
UHY95437.1	150	249	NC_045617	Mustela erminea	Mustela erminea isolate mMusErm1 chromosome 4, mMusErm1.Pri	123712283	123712600	4.23e-06	148	106	35.849	N/A
UHY95437.1	168	233	NW_020312855	Callorhinus ursinus	Callorhinus ursinus isolate GAN/ISIS: 27379988/994484 unplaced genomic scaffold, ASM326570v1 scaffold113	40745259	40745056	4.41e-06	98	68	42.647	N/A
UHY95437.1	70	162	NW_020312855	Callorhinus ursinus	Callorhinus ursinus isolate GAN/ISIS: 27379988/994484 unplaced genomic scaffold, ASM326570v1 scaffold113	40745551	40745270	4.41e-06	92	94	29.787	N/A
UHY95437.1	157	234	NW_025929507	Ursus arctos	Ursus arctos isolate Adak ecotype North America unplaced genomic scaffold, UrsArc1.0 HiC_scaffold_14	45685475	45685714	4.47e-06	148	80	42.500	N/A
UHY95437.1	162	249	NC_060071	Meles meles	Meles meles chromosome 6, mMelMel3.1 paternal haplotype	38591442	38591711	4.51e-06	148	90	43.333	N/A
UHY95437.1	157	249	NW_025598272	Mirounga angustirostris	Mirounga angustirostris isolate JK_09032017 unplaced genomic scaffold, ASM2128878v2 HiC_scaffold_19768	1007	1291	5.09e-06	146	95	42.105	N/A
UHY95437.1	192	271	NC_047088	Geotrypetes seraphini	Geotrypetes seraphini chromosome 5, aGeoSer1.1	68450573	68450818	5.17e-06	147	82	48.780	N/A
UHY95437.1	157	234	NW_025576437	Ursus americanus	Ursus americanus isolate UA15103 ecotype Eastern unplaced genomic scaffold, gsc_jax_bbear_1.0 contig_1400_segment0	48114	47875	5.92e-06	147	80	43.750	N/A
UHY95437.1	165	252	NC_062282	Lutra lutra	Lutra lutra chromosome 5, mLutLut1.2	66480009	66480278	6.15e-06	147	90	41.111	N/A
UHY95437.1	85	233	NC_059459	Salmo salar	Salmo salar chromosome ssa18, Ssal_v3.1	82370689	82370249	6.44e-06	146	156	32.692	N/A
UHY95437.1	60	191	NC_064811	Panthera uncia	Panthera uncia isolate 11264 chromosome 18, Puncia_PCG_1.0	132100724	132100323	7.59e-06	146	135	30.370	N/A
UHY95437.1	60	191	NC_056663	Panthera tigris	Panthera tigris isolate Pti1 chromosome B1, P.tigris_Pti1_mat1.1	69755764	69756165	7.59e-06	146	135	30.370	N/A
UHY95437.1	60	191	NC_056682	Panthera leo	Panthera leo isolate Ple1 chromosome B1, P.leo_Ple1_pat1.1	69953161	69953562	7.59e-06	146	135	30.370	N/A
UHY95437.1	157	249	NW_023270067	Mirounga leonina	Mirounga leonina isolate KUSES-001 unplaced genomic scaffold, KU_Mleo_1.0 Mir_101130	8957	9241	7.70e-06	146	95	42.105	N/A
UHY95437.1	150	249	NW_022476427	Mustela erminea	Mustela erminea isolate mMusErm1 unplaced genomic scaffold, mMusErm1.Pri scaffold_67_arrow_ctg1	32848	33165	8.20e-06	146	106	36.792	N/A
UHY95437.1	152	233	NC_048228	Ailuropoda melanoleuca	Ailuropoda melanoleuca isolate Jingjing chromosome 11, ASM200744v2	106104652	106104903	8.31e-06	146	84	44.048	N/A
UHY95437.1	157	249	NW_020323987	Callorhinus ursinus	Callorhinus ursinus isolate GAN/ISIS: 27379988/994484 unplaced genomic scaffold, ASM326570v1 scaffold104800	10410	10129	8.76e-06	145	94	42.553	N/A
UHY95437.1	70	165	NW_022589717	Phoca vitulina	Phoca vitulina isolate PV1807 unplaced genomic scaffold, GSC_HSeal_1.0 scaffold14	33048197	33047907	8.85e-06	94	97	28.866	N/A
UHY95437.1	168	227	NW_022589717	Phoca vitulina	Phoca vitulina isolate PV1807 unplaced genomic scaffold, GSC_HSeal_1.0 scaffold14	33047905	33047720	8.85e-06	93	62	45.161	N/A
UHY95437.1	70	191	NW_024412376	Puma yagouaroundi	Puma yagouaroundi ecotype Mexico unplaced genomic scaffold, PumYag 28	32220462	32220833	9.02e-06	145	125	32.800	N/A
UHY95437.1	152	249	NW_023403185	Halichoerus grypus	Halichoerus grypus isolate 241Hg ecotype Northwest Atlantic unplaced genomic scaffold, Tufts_HGry_1.1 scf7180000022032	2329743	2329450	9.27e-06	145	98	41.837	N/A
UHY95437.1	60	191	NC_059327	Leopardus geoffroyi	Leopardus geoffroyi isolate Oge1 chromosome B1, O.geoffroyi_Oge1_pat1.0	69850322	69850723	9.27e-06	145	135	30.370	N/A
# TBLASTN 2.13.0+
# Query: UDN67413.1 |capsid protein|robinz virus RP_584|Cyclovirus|Circoviridae|Petroica australis|New Zealand|New Zealand|2015-03|2021-11-07T00:00:00Z|capsid protein [robinz virus RP_584]
# Database: ref_euk_rep_genomes
# 0 hits found
# TBLASTN 2.13.0+
# Query: QZU26825.1 |capsid protein|WigFec circovirus 2||Circoviridae|Mareca americana|USA|USA|2021-01|2021-09-07T00:00:00Z|capsid protein [WigFec circovirus 2]
# Database: ref_euk_rep_genomes
# Fields: query acc., q. start, q. end, subject acc., subject sci name, subject title, s. start, s. end, evalue, score, alignment length, % identity, subject strand
# 7 hits found
QZU26825.1	73	214	NW_024096767	Crotalus tigris	Crotalus tigris isolate CLP2741 ecotype Arizona unplaced genomic scaffold, ASM1654583v1 scf7180000018002.1256989	222151	221687	7.00e-15	211	159	37.736	N/A
QZU26825.1	100	210	NW_023010710	Pantherophis guttatus	Pantherophis guttatus isolate EG266 unplaced genomic scaffold, UNIGE_PanGut_3.0 Super-Scaffold_80	10332336	10331944	1.13e-06	148	134	32.090	N/A
QZU26825.1	73	205	NW_015386686	Protobothrops mucrosquamatus	Protobothrops mucrosquamatus isolate PMUCROS unplaced genomic scaffold, P.Mucros_1.0 scaffold351	123431	123856	1.51e-06	147	145	35.172	N/A
QZU26825.1	101	209	NW_015387091	Protobothrops mucrosquamatus	Protobothrops mucrosquamatus isolate PMUCROS unplaced genomic scaffold, P.Mucros_1.0 scaffold835	352276	352629	1.77e-06	147	120	36.667	N/A
QZU26825.1	125	209	NW_024096574	Crotalus tigris	Crotalus tigris isolate CLP2741 ecotype Arizona unplaced genomic scaffold, ASM1654583v1 scf7180000017697.265519	131716	131438	2.66e-06	134	93	38.710	N/A
QZU26825.1	76	109	NW_024096574	Crotalus tigris	Crotalus tigris isolate CLP2741 ecotype Arizona unplaced genomic scaffold, ASM1654583v1 scf7180000017697.265519	131868	131764	2.66e-06	56	36	38.889	N/A
QZU26825.1	90	205	NW_024100590	Crotalus tigris	Crotalus tigris isolate CLP2741 ecotype Arizona unplaced genomic scaffold, ASM1654583v1 scf7180000024423.372371	275341	274964	6.58e-06	143	131	35.115	N/A
# TBLASTN 2.13.0+
# Query: QTZ20027.1 |hypothetical protein|Raccoon dog stool-Circo-like_virus||Circoviridae|Nyctereutes procyonoides|China|China|2015|2021-04-25T00:00:00Z|hypothetical protein [Raccoon dog stool-Circo-like_virus]
# Database: ref_euk_rep_genomes
# 0 hits found
# TBLASTN 2.13.0+
# Query: QBL97864.1 |replication-associated protein|Wastewater CRESS DNA virus 3||Circoviridae||USA: Arizona|USA|2018|2019-03-18T00:00:00Z|replication-associated protein [Wastewater CRESS DNA virus 3]
# Database: ref_euk_rep_genomes
# Fields: query acc., q. start, q. end, subject acc., subject sci name, subject title, s. start, s. end, evalue, score, alignment length, % identity, subject strand
# 52 hits found
QBL97864.1	2	262	NC_063165	Perognathus longimembris pacificus	Perognathus longimembris pacificus isolate PPM17 chromosome 5, ASM2315922v1	87993882	87993097	1.37e-22	274	281	30.961	N/A
QBL97864.1	2	262	NW_025960865	Perognathus longimembris pacificus	Perognathus longimembris pacificus isolate PPM17 unplaced genomic scaffold, ASM2315922v1 HiC_scaffold_5438	20214	20999	2.16e-22	273	281	30.961	N/A
QBL97864.1	4	262	NC_051447	Kryptolebias marmoratus	Kryptolebias marmoratus isolate JLee-2015 linkage group LG18, ASM164957v2	2741224	2742012	5.00e-21	263	281	29.181	N/A
QBL97864.1	2	262	NW_025961413	Perognathus longimembris pacificus	Perognathus longimembris pacificus isolate PPM17 unplaced genomic scaffold, ASM2315922v1 HiC_scaffold_5931	1390629	1389844	8.50e-21	261	282	32.270	N/A
QBL97864.1	2	262	NW_025961413	Perognathus longimembris pacificus	Perognathus longimembris pacificus isolate PPM17 unplaced genomic scaffold, ASM2315922v1 HiC_scaffold_5931	1272580	1271795	1.23e-20	260	281	30.605	N/A
QBL97864.1	4	271	NW_022989367	Pseudochaenichthys georgianus	Pseudochaenichthys georgianus unplaced genomic scaffold, fPseGeo1.1	755	1609	7.94e-18	238	296	28.716	N/A
QBL97864.1	2	265	NW_010581509	Tinamus guttatus	Tinamus guttatus isolate BGI_N309 unplaced genomic scaffold, ASM70537v2 scaffold13393	5757	4969	1.11e-17	237	282	28.369	N/A
QBL97864.1	6	260	NC_051315	Choloepus didactylus	Choloepus didactylus isolate mChoDid1 chromosome 9, mChoDid1.pri	63810042	63810806	1.68e-17	236	276	30.435	N/A
QBL97864.1	5	87	NC_063057	Megalobrama amblycephala	Megalobrama amblycephala isolate DHTTF-2021 linkage group LG14, ASM1881202v1	47479767	47479537	2.01e-17	235	83	50.602	N/A
QBL97864.1	5	240	NC_063057	Megalobrama amblycephala	Megalobrama amblycephala isolate DHTTF-2021 linkage group LG14, ASM1881202v1	47482519	47481797	3.00e-12	196	252	27.778	N/A
QBL97864.1	4	266	NC_053491	Rana temporaria	Rana temporaria chromosome 3, aRanTem1.1	257690974	257691774	7.55e-17	231	282	28.723	N/A
QBL97864.1	4	266	NC_053489	Rana temporaria	Rana temporaria chromosome 1, aRanTem1.1	8654292	8653492	9.46e-17	230	282	28.723	N/A
QBL97864.1	4	200	NC_053489	Rana temporaria	Rana temporaria chromosome 1, aRanTem1.1	8221741	8221142	2.79e-13	203	211	30.806	N/A
QBL97864.1	6	262	NC_053391	Bufo bufo	Bufo bufo chromosome 3, aBufBuf1.1	33282069	33282848	9.34e-16	222	266	27.820	N/A
QBL97864.1	6	200	NC_053391	Bufo bufo	Bufo bufo chromosome 3, aBufBuf1.1	33223277	33223867	3.27e-12	195	201	30.348	N/A
QBL97864.1	4	87	NC_034588	Mus caroli	Mus caroli chromosome 19, CAROLI_EIJ_v1.1	46570002	46569739	2.28e-15	219	88	45.455	N/A
QBL97864.1	6	272	NC_053390	Bufo bufo	Bufo bufo chromosome 2, aBufBuf1.1	9191646	9190831	5.74e-15	216	279	27.957	N/A
QBL97864.1	6	92	NC_053390	Bufo bufo	Bufo bufo chromosome 2, aBufBuf1.1	6711742	6711464	3.30e-11	188	93	44.086	N/A
QBL97864.1	6	92	NC_053390	Bufo bufo	Bufo bufo chromosome 2, aBufBuf1.1	6709898	6709620	3.94e-11	187	93	44.086	N/A
QBL97864.1	6	200	NC_053390	Bufo bufo	Bufo bufo chromosome 2, aBufBuf1.1	6708047	6707466	1.44e-08	167	202	28.218	N/A
QBL97864.1	5	265	NC_051050	Acanthopagrus latus	Acanthopagrus latus isolate v.2019 chromosome 12, fAcaLat1.1	1495604	1496404	8.44e-15	215	284	29.577	N/A
QBL97864.1	5	265	NC_051050	Acanthopagrus latus	Acanthopagrus latus isolate v.2019 chromosome 12, fAcaLat1.1	1491822	1492622	1.84e-14	213	284	29.577	N/A
QBL97864.1	5	265	NC_051050	Acanthopagrus latus	Acanthopagrus latus isolate v.2019 chromosome 12, fAcaLat1.1	1488042	1488842	1.89e-14	212	284	29.577	N/A
QBL97864.1	5	265	NC_051050	Acanthopagrus latus	Acanthopagrus latus isolate v.2019 chromosome 12, fAcaLat1.1	1489932	1490732	1.89e-14	212	284	29.577	N/A
QBL97864.1	5	265	NC_051050	Acanthopagrus latus	Acanthopagrus latus isolate v.2019 chromosome 12, fAcaLat1.1	1493712	1494512	1.89e-14	212	284	29.577	N/A
QBL97864.1	5	265	NC_051050	Acanthopagrus latus	Acanthopagrus latus isolate v.2019 chromosome 12, fAcaLat1.1	1506755	1507555	1.89e-14	212	284	29.577	N/A
QBL97864.1	5	265	NC_051050	Acanthopagrus latus	Acanthopagrus latus isolate v.2019 chromosome 12, fAcaLat1.1	1502971	1503771	1.04e-13	207	284	29.225	N/A
QBL97864.1	5	265	NC_051050	Acanthopagrus latus	Acanthopagrus latus isolate v.2019 chromosome 12, fAcaLat1.1	1504863	1505663	1.67e-12	198	284	29.225	N/A
QBL97864.1	5	87	NC_051050	Acanthopagrus latus	Acanthopagrus latus isolate v.2019 chromosome 12, fAcaLat1.1	1508647	1508913	1.59e-10	182	89	42.697	N/A
QBL97864.1	5	87	NC_051050	Acanthopagrus latus	Acanthopagrus latus isolate v.2019 chromosome 12, fAcaLat1.1	1497494	1497760	2.20e-10	181	89	42.697	N/A
QBL97864.1	5	248	NW_015507170	Sinocyclocheilus grahami	Sinocyclocheilus grahami isolate Dianchi unplaced genomic scaffold, SAMN03320097.WGS_v1.1 scaffold1991.1	42111	41374	7.69e-14	208	253	25.692	N/A
QBL97864.1	5	87	NW_015507170	Sinocyclocheilus grahami	Sinocyclocheilus grahami isolate Dianchi unplaced genomic scaffold, SAMN03320097.WGS_v1.1 scaffold1991.1	39029	38763	1.74e-13	205	89	42.697	N/A
QBL97864.1	2	261	NC_064428	Astyanax mexicanus	Astyanax mexicanus isolate ESR-SI-001 chromosome 21, AstMex3_surface	7537800	7536994	1.67e-13	205	286	24.476	N/A
QBL97864.1	2	262	NC_063169	Perognathus longimembris pacificus	Perognathus longimembris pacificus isolate PPM17 chromosome 9, ASM2315922v1	17326	18105	3.04e-13	203	282	27.305	N/A
QBL97864.1	59	261	NC_051440	Kryptolebias marmoratus	Kryptolebias marmoratus isolate JLee-2015 linkage group LG11, ASM164957v2	27794992	27794390	7.84e-13	135	219	24.658	N/A
QBL97864.1	4	54	NC_051440	Kryptolebias marmoratus	Kryptolebias marmoratus isolate JLee-2015 linkage group LG11, ASM164957v2	27795173	27795003	7.84e-13	114	57	40.351	N/A
QBL97864.1	7	86	NC_051451	Kryptolebias marmoratus	Kryptolebias marmoratus isolate JLee-2015 linkage group LG22, ASM164957v2	4327395	4327138	2.32e-11	189	86	43.023	N/A
QBL97864.1	5	86	NW_019029310	Acanthochromis polyacanthus	Acanthochromis polyacanthus ecotype Palm Islands unplaced genomic scaffold, ASM210954v1 orpheusFish_scaffold194	166068	166334	3.81e-10	179	89	37.079	N/A
QBL97864.1	4	86	NW_022990843	Gymnodraco acuticeps	Gymnodraco acuticeps unplaced genomic scaffold, fGymAcu1.1	33215	33481	8.45e-10	177	89	39.326	N/A
QBL97864.1	6	92	NW_006408530	Chrysochloris asiatica	Chrysochloris asiatica unplaced genomic scaffold, ChrAsi1.0 scaffold00012	31588006	31587731	3.94e-09	171	92	39.130	N/A
QBL97864.1	4	87	NW_022991811	Gymnodraco acuticeps	Gymnodraco acuticeps unplaced genomic scaffold, fGymAcu1.1	4211	3942	5.42e-09	170	90	37.778	N/A
QBL97864.1	4	87	NW_022991559	Gymnodraco acuticeps	Gymnodraco acuticeps unplaced genomic scaffold, fGymAcu1.1	39754	40023	5.66e-09	170	90	37.778	N/A
QBL97864.1	4	81	NW_024879238	Cyprinus carpio	Cyprinus carpio isolate SPL01 unplaced genomic scaffold, ASM1834038v1 S000006585	398138	398350	7.13e-09	169	78	41.026	N/A
QBL97864.1	2	87	NC_063185	Perognathus longimembris pacificus	Perognathus longimembris pacificus isolate PPM17 chromosome 25, ASM2315922v1	922941	923210	7.36e-08	162	90	43.333	N/A
QBL97864.1	2	70	NC_050177	Sander lucioperca	Sander lucioperca isolate FBNREF2018 chromosome 5, SLUC_FBN_1.2	21091032	21090808	1.33e-07	160	75	46.667	N/A
QBL97864.1	2	85	NC_063178	Perognathus longimembris pacificus	Perognathus longimembris pacificus isolate PPM17 chromosome 18, ASM2315922v1	30795658	30795395	2.44e-07	157	88	45.455	N/A
QBL97864.1	2	85	NC_063178	Perognathus longimembris pacificus	Perognathus longimembris pacificus isolate PPM17 chromosome 18, ASM2315922v1	30811809	30811546	7.23e-06	146	88	42.045	N/A
QBL97864.1	5	111	NW_019030946	Acanthochromis polyacanthus	Acanthochromis polyacanthus ecotype Palm Islands unplaced genomic scaffold, ASM210954v1 orpheusFish_scaffold1830	120335	120646	3.02e-07	157	108	36.111	N/A
QBL97864.1	5	112	NW_019029183	Acanthochromis polyacanthus	Acanthochromis polyacanthus ecotype Palm Islands unplaced genomic scaffold, ASM210954v1 orpheusFish_scaffold67	1033568	1033906	3.75e-07	156	120	34.167	N/A
QBL97864.1	4	93	NC_060171	Micropterus dolomieu	Micropterus dolomieu isolate WLL.071019.BEF.003 ecotype Adirondacks linkage group LG22, ASM2129224v1	33257640	33257356	6.05e-07	154	96	38.542	N/A
QBL97864.1	6	91	NC_047096	Geotrypetes seraphini	Geotrypetes seraphini chromosome 13, aGeoSer1.1	975396	975665	8.41e-07	153	91	40.659	N/A
QBL97864.1	5	62	NW_024061183	Salvelinus namaycush	Salvelinus namaycush isolate Seneca unplaced genomic scaffold, SaNama_1.0 Scaffold487	85301	85480	1.71e-06	151	60	48.333	N/A
# TBLASTN 2.13.0+
# Query: AYP28729.1 |hypothetical protein|Circoviridae sp.||Circoviridae||USA|USA|2017-06-01|2018-11-05T00:00:00Z|MAG: hypothetical protein [Circoviridae sp.]
# Database: ref_euk_rep_genomes
# 0 hits found
# TBLASTN 2.13.0+
# Query: AYP28913.1 |putative viral replication protein|Circoviridae sp.||Circoviridae||USA|USA|2017-06-01|2018-11-05T00:00:00Z|putative viral replication protein [Circoviridae sp.]
# Database: ref_euk_rep_genomes
# Fields: query acc., q. start, q. end, subject acc., subject sci name, subject title, s. start, s. end, evalue, score, alignment length, % identity, subject strand
# 84 hits found
AYP28913.1	21	293	NW_010581509	Tinamus guttatus	Tinamus guttatus isolate BGI_N309 unplaced genomic scaffold, ASM70537v2 scaffold13393	5781	4975	6.84e-35	371	283	34.982	N/A
AYP28913.1	29	280	NW_022989367	Pseudochaenichthys georgianus	Pseudochaenichthys georgianus unplaced genomic scaffold, fPseGeo1.1	755	1510	1.20e-33	362	266	35.714	N/A
AYP28913.1	32	294	NC_051315	Choloepus didactylus	Choloepus didactylus isolate mChoDid1 chromosome 9, mChoDid1.pri	63810045	63810818	4.99e-33	358	274	37.226	N/A
AYP28913.1	15	305	NC_063165	Perognathus longimembris pacificus	Perognathus longimembris pacificus isolate PPM17 chromosome 5, ASM2315922v1	87993909	87993058	9.78e-31	340	303	34.653	N/A
AYP28913.1	15	305	NW_025960865	Perognathus longimembris pacificus	Perognathus longimembris pacificus isolate PPM17 unplaced genomic scaffold, ASM2315922v1 HiC_scaffold_5438	20187	21038	1.13e-30	340	303	34.653	N/A
AYP28913.1	15	305	NW_025961413	Perognathus longimembris pacificus	Perognathus longimembris pacificus isolate PPM17 unplaced genomic scaffold, ASM2315922v1 HiC_scaffold_5931	1390656	1389805	1.21e-29	332	303	34.653	N/A
AYP28913.1	15	297	NW_025961413	Perognathus longimembris pacificus	Perognathus longimembris pacificus isolate PPM17 unplaced genomic scaffold, ASM2315922v1 HiC_scaffold_5931	1272607	1271780	1.27e-28	324	295	35.593	N/A
AYP28913.1	29	297	NC_051447	Kryptolebias marmoratus	Kryptolebias marmoratus isolate JLee-2015 linkage group LG18, ASM164957v2	2741224	2742027	1.06e-26	310	281	34.520	N/A
AYP28913.1	16	320	NC_053491	Rana temporaria	Rana temporaria chromosome 3, aRanTem1.1	257690944	257691834	7.52e-26	303	318	32.390	N/A
AYP28913.1	17	284	NW_024096460	Crotalus tigris	Crotalus tigris isolate CLP2741 ecotype Arizona unplaced genomic scaffold, ASM1654583v1 scf7180000017536.10889498	6025736	6024930	9.99e-26	302	286	32.168	N/A
AYP28913.1	16	298	NC_053489	Rana temporaria	Rana temporaria chromosome 1, aRanTem1.1	8654322	8653495	2.13e-25	300	294	33.673	N/A
AYP28913.1	16	240	NC_053489	Rana temporaria	Rana temporaria chromosome 1, aRanTem1.1	8221771	8221121	1.02e-15	226	235	29.787	N/A
AYP28913.1	217	297	NC_053489	Rana temporaria	Rana temporaria chromosome 1, aRanTem1.1	676087113	676087358	2.00e-07	160	82	50.000	N/A
AYP28913.1	30	311	NC_051050	Acanthopagrus latus	Acanthopagrus latus isolate v.2019 chromosome 12, fAcaLat1.1	1488042	1488884	3.52e-24	291	303	33.663	N/A
AYP28913.1	30	311	NC_051050	Acanthopagrus latus	Acanthopagrus latus isolate v.2019 chromosome 12, fAcaLat1.1	1489932	1490774	3.52e-24	291	303	33.663	N/A
AYP28913.1	30	311	NC_051050	Acanthopagrus latus	Acanthopagrus latus isolate v.2019 chromosome 12, fAcaLat1.1	1493712	1494554	3.52e-24	291	303	33.663	N/A
AYP28913.1	30	311	NC_051050	Acanthopagrus latus	Acanthopagrus latus isolate v.2019 chromosome 12, fAcaLat1.1	1506755	1507597	3.52e-24	291	303	33.663	N/A
AYP28913.1	30	311	NC_051050	Acanthopagrus latus	Acanthopagrus latus isolate v.2019 chromosome 12, fAcaLat1.1	1495604	1496446	4.49e-24	290	303	33.333	N/A
AYP28913.1	30	311	NC_051050	Acanthopagrus latus	Acanthopagrus latus isolate v.2019 chromosome 12, fAcaLat1.1	1491822	1492664	5.43e-24	289	303	33.333	N/A
AYP28913.1	33	311	NC_051050	Acanthopagrus latus	Acanthopagrus latus isolate v.2019 chromosome 12, fAcaLat1.1	1504872	1505705	3.05e-23	283	300	33.667	N/A
AYP28913.1	30	311	NC_051050	Acanthopagrus latus	Acanthopagrus latus isolate v.2019 chromosome 12, fAcaLat1.1	1502971	1503813	8.67e-23	280	303	33.003	N/A
AYP28913.1	32	209	NC_047512	Pseudochaenichthys georgianus	Pseudochaenichthys georgianus chromosome 10, fPseGeo1.1	45263176	45262652	8.80e-23	173	192	27.083	N/A
AYP28913.1	207	279	NC_047512	Pseudochaenichthys georgianus	Pseudochaenichthys georgianus chromosome 10, fPseGeo1.1	45262661	45262437	8.80e-23	166	75	50.667	N/A
AYP28913.1	32	280	NC_053390	Bufo bufo	Bufo bufo chromosome 2, aBufBuf1.1	9191643	9190909	4.37e-19	252	263	32.700	N/A
AYP28913.1	32	240	NC_053390	Bufo bufo	Bufo bufo chromosome 2, aBufBuf1.1	6708044	6707445	4.22e-14	213	227	32.159	N/A
AYP28913.1	32	202	NC_053390	Bufo bufo	Bufo bufo chromosome 2, aBufBuf1.1	6709895	6709395	5.65e-13	149	185	30.811	N/A
AYP28913.1	209	240	NC_053390	Bufo bufo	Bufo bufo chromosome 2, aBufBuf1.1	6709377	6709282	5.65e-13	103	32	50.000	N/A
AYP28913.1	32	202	NC_053390	Bufo bufo	Bufo bufo chromosome 2, aBufBuf1.1	6711739	6711239	5.99e-13	149	185	30.811	N/A
AYP28913.1	209	240	NC_053390	Bufo bufo	Bufo bufo chromosome 2, aBufBuf1.1	6711221	6711126	5.99e-13	103	32	50.000	N/A
AYP28913.1	133	305	NC_063169	Perognathus longimembris pacificus	Perognathus longimembris pacificus isolate PPM17 chromosome 9, ASM2315922v1	23357	23887	1.34e-18	248	177	36.723	N/A
AYP28913.1	28	294	NC_063169	Perognathus longimembris pacificus	Perognathus longimembris pacificus isolate PPM17 chromosome 9, ASM2315922v1	17329	18111	9.51e-16	226	279	29.391	N/A
AYP28913.1	145	279	NC_063169	Perognathus longimembris pacificus	Perognathus longimembris pacificus isolate PPM17 chromosome 9, ASM2315922v1	19495	19908	2.73e-14	214	138	38.406	N/A
AYP28913.1	32	280	NC_053391	Bufo bufo	Bufo bufo chromosome 3, aBufBuf1.1	33282072	33282809	1.43e-18	248	265	31.698	N/A
AYP28913.1	32	297	NC_053391	Bufo bufo	Bufo bufo chromosome 3, aBufBuf1.1	33223280	33224062	2.50e-15	223	286	31.119	N/A
AYP28913.1	127	294	NC_063168	Perognathus longimembris pacificus	Perognathus longimembris pacificus isolate PPM17 chromosome 8, ASM2315922v1	33463	33984	1.79e-18	247	174	36.782	N/A
AYP28913.1	129	305	NC_063168	Perognathus longimembris pacificus	Perognathus longimembris pacificus isolate PPM17 chromosome 8, ASM2315922v1	29572	30120	5.61e-18	243	183	35.519	N/A
AYP28913.1	145	294	NC_063168	Perognathus longimembris pacificus	Perognathus longimembris pacificus isolate PPM17 chromosome 8, ASM2315922v1	27721	28173	1.21e-13	209	153	36.601	N/A
AYP28913.1	33	220	NC_008803	Monodelphis domestica	Monodelphis domestica chromosome 3, MonDom5	262233230	262232679	2.78e-18	198	198	29.798	N/A
AYP28913.1	235	282	NC_008803	Monodelphis domestica	Monodelphis domestica chromosome 3, MonDom5	262232677	262232534	2.78e-18	100	48	58.333	N/A
AYP28913.1	127	294	NC_063178	Perognathus longimembris pacificus	Perognathus longimembris pacificus isolate PPM17 chromosome 18, ASM2315922v1	30795390	30794869	5.25e-18	243	174	35.057	N/A
AYP28913.1	216	294	NC_063178	Perognathus longimembris pacificus	Perognathus longimembris pacificus isolate PPM17 chromosome 18, ASM2315922v1	30811240	30811001	2.65e-10	183	80	53.750	N/A
AYP28913.1	127	294	NC_063185	Perognathus longimembris pacificus	Perognathus longimembris pacificus isolate PPM17 chromosome 25, ASM2315922v1	923210	923731	1.19e-17	240	174	34.483	N/A
AYP28913.1	216	305	NC_063185	Perognathus longimembris pacificus	Perognathus longimembris pacificus isolate PPM17 chromosome 25, ASM2315922v1	907612	907884	8.50e-09	171	91	47.253	N/A
AYP28913.1	30	280	NC_063057	Megalobrama amblycephala	Megalobrama amblycephala isolate DHTTF-2021 linkage group LG14, ASM1881202v1	47482519	47481770	1.29e-17	240	265	29.811	N/A
AYP28913.1	177	309	NC_063057	Megalobrama amblycephala	Megalobrama amblycephala isolate DHTTF-2021 linkage group LG14, ASM1881202v1	47480008	47480406	4.40e-12	197	135	37.778	N/A
AYP28913.1	182	299	NW_024096479	Crotalus tigris	Crotalus tigris isolate CLP2741 ecotype Arizona unplaced genomic scaffold, ASM1654583v1 scf7180000017568.13789103	1658916	1658563	1.45e-17	240	118	45.763	N/A
AYP28913.1	30	274	NW_015507170	Sinocyclocheilus grahami	Sinocyclocheilus grahami isolate Dianchi unplaced genomic scaffold, SAMN03320097.WGS_v1.1 scaffold1991.1	42111	41389	4.14e-17	236	257	29.572	N/A
AYP28913.1	182	297	NW_015507170	Sinocyclocheilus grahami	Sinocyclocheilus grahami isolate Dianchi unplaced genomic scaffold, SAMN03320097.WGS_v1.1 scaffold1991.1	38589	38233	1.64e-10	185	121	39.669	N/A
AYP28913.1	182	309	NW_015507170	Sinocyclocheilus grahami	Sinocyclocheilus grahami isolate Dianchi unplaced genomic scaffold, SAMN03320097.WGS_v1.1 scaffold1991.1	40601	40215	2.35e-09	176	131	38.931	N/A
AYP28913.1	122	279	NC_047090	Geotrypetes seraphini	Geotrypetes seraphini chromosome 7, aGeoSer1.1	45601854	45602336	6.90e-17	235	165	36.364	N/A
AYP28913.1	130	279	NC_047090	Geotrypetes seraphini	Geotrypetes seraphini chromosome 7, aGeoSer1.1	150028547	150029008	1.01e-13	210	157	36.306	N/A
AYP28913.1	211	279	NC_047090	Geotrypetes seraphini	Geotrypetes seraphini chromosome 7, aGeoSer1.1	5551549	5551343	2.11e-08	168	69	50.725	N/A
AYP28913.1	23	320	NC_064428	Astyanax mexicanus	Astyanax mexicanus isolate ESR-SI-001 chromosome 21, AstMex3_surface	7537815	7536907	1.36e-16	232	318	29.245	N/A
AYP28913.1	184	279	NC_063172	Perognathus longimembris pacificus	Perognathus longimembris pacificus isolate PPM17 chromosome 12, ASM2315922v1	26733670	26733957	1.85e-16	231	96	56.250	N/A
AYP28913.1	85	281	NW_021856866	Suricata suricatta	Suricata suricatta isolate VVHF042 unplaced genomic scaffold, meerkat_22Aug2017_6uvM2_HiC HiC_scaffold_1278	1914	1345	2.34e-15	221	203	34.975	N/A
AYP28913.1	86	319	NC_051440	Kryptolebias marmoratus	Kryptolebias marmoratus isolate JLee-2015 linkage group LG11, ASM164957v2	27794980	27794309	5.15e-15	220	237	31.224	N/A
AYP28913.1	77	297	NC_051431	Kryptolebias marmoratus	Kryptolebias marmoratus isolate JLee-2015 linkage group LG2, ASM164957v2	31005232	31004594	3.28e-14	214	226	33.628	N/A
AYP28913.1	169	279	NC_047093	Geotrypetes seraphini	Geotrypetes seraphini chromosome 10, aGeoSer1.1	95524051	95524392	8.75e-14	211	115	42.609	N/A
AYP28913.1	133	267	NW_022992170	Gymnodraco acuticeps	Gymnodraco acuticeps unplaced genomic scaffold, fGymAcu1.1	63017	62598	1.14e-13	210	143	37.762	N/A
AYP28913.1	156	279	NC_047085	Geotrypetes seraphini	Geotrypetes seraphini chromosome 2, aGeoSer1.1	156359698	156360087	3.66e-13	206	130	38.462	N/A
AYP28913.1	171	279	NC_047084	Geotrypetes seraphini	Geotrypetes seraphini chromosome 1, aGeoSer1.1	461321865	461321530	6.19e-13	204	113	43.363	N/A
AYP28913.1	173	279	NC_047084	Geotrypetes seraphini	Geotrypetes seraphini chromosome 1, aGeoSer1.1	164454363	164454034	2.73e-11	191	111	41.441	N/A
AYP28913.1	182	273	NC_047084	Geotrypetes seraphini	Geotrypetes seraphini chromosome 1, aGeoSer1.1	184878596	184878309	7.63e-11	188	96	43.750	N/A
AYP28913.1	188	273	NC_047084	Geotrypetes seraphini	Geotrypetes seraphini chromosome 1, aGeoSer1.1	419066386	419066117	2.68e-09	175	90	46.667	N/A
AYP28913.1	209	317	NC_047084	Geotrypetes seraphini	Geotrypetes seraphini chromosome 1, aGeoSer1.1	471601274	471601576	4.04e-08	166	110	39.091	N/A
AYP28913.1	49	238	NC_047084	Geotrypetes seraphini	Geotrypetes seraphini chromosome 1, aGeoSer1.1	487392674	487393210	8.19e-08	164	197	26.904	N/A
AYP28913.1	60	320	NC_064425	Astyanax mexicanus	Astyanax mexicanus isolate ESR-SI-001 chromosome 18, AstMex3_surface	34657320	34656547	2.09e-12	200	272	29.779	N/A
AYP28913.1	7	279	NC_047094	Geotrypetes seraphini	Geotrypetes seraphini chromosome 11, aGeoSer1.1	49647528	49646713	2.81e-11	191	290	25.517	N/A
AYP28913.1	181	279	NC_047086	Geotrypetes seraphini	Geotrypetes seraphini chromosome 3, aGeoSer1.1	289008230	289007922	1.97e-10	184	103	42.718	N/A
AYP28913.1	215	279	NC_047086	Geotrypetes seraphini	Geotrypetes seraphini chromosome 3, aGeoSer1.1	173011082	173011276	1.05e-06	155	65	50.769	N/A
AYP28913.1	216	279	NC_047086	Geotrypetes seraphini	Geotrypetes seraphini chromosome 3, aGeoSer1.1	139635618	139635427	1.45e-06	154	64	48.438	N/A
AYP28913.1	155	296	NC_047096	Geotrypetes seraphini	Geotrypetes seraphini chromosome 13, aGeoSer1.1	44075399	44074947	4.14e-10	182	152	33.553	N/A
AYP28913.1	133	278	NC_063186	Perognathus longimembris pacificus	Perognathus longimembris pacificus isolate PPM17 chromosome 26, ASM2315922v1	12192098	12192541	7.22e-10	180	149	28.859	N/A
AYP28913.1	138	305	NC_053162	Polypterus senegalus	Polypterus senegalus isolate Bchr_013 chromosome 9, ASM1683550v1	59503022	59503537	1.33e-09	178	172	31.395	N/A
AYP28913.1	144	279	NC_053162	Polypterus senegalus	Polypterus senegalus isolate Bchr_013 chromosome 9, ASM1683550v1	59501854	59502270	6.19e-08	165	139	33.094	N/A
AYP28913.1	209	297	NC_051451	Kryptolebias marmoratus	Kryptolebias marmoratus isolate JLee-2015 linkage group LG22, ASM164957v2	4330035	4330304	1.95e-09	176	90	48.889	N/A
AYP28913.1	183	309	NC_052018	Motacilla alba alba	Motacilla alba alba isolate MOTALB_02 chromosome 3, Motacilla_alba_V1.0_pri	19766628	19766245	2.94e-08	167	128	34.375	N/A
AYP28913.1	209	279	NC_047095	Geotrypetes seraphini	Geotrypetes seraphini chromosome 12, aGeoSer1.1	102173824	102173612	4.23e-08	166	71	49.296	N/A
AYP28913.1	163	240	NC_047087	Geotrypetes seraphini	Geotrypetes seraphini chromosome 4, aGeoSer1.1	249438890	249439141	1.10e-07	163	84	36.905	N/A
AYP28913.1	209	284	NC_044033	Microcaecilia unicolor	Microcaecilia unicolor chromosome 3, aMicUni1.1	115328530	115328757	1.13e-07	162	76	50.000	N/A
AYP28913.1	193	279	NC_063170	Perognathus longimembris pacificus	Perognathus longimembris pacificus isolate PPM17 chromosome 10, ASM2315922v1	15198384	15198112	2.04e-07	160	91	45.055	N/A
AYP28913.1	62	240	NC_053161	Polypterus senegalus	Polypterus senegalus isolate Bchr_013 chromosome 8, ASM1683550v1	160616509	160616006	2.62e-07	160	183	26.230	N/A
AYP28913.1	88	237	NC_053129	Perca fluviatilis	Perca fluviatilis chromosome 18, GENO_Pfluv_1.0	235610	236032	5.55e-07	157	154	28.571	N/A
AYP28913.1	211	279	NC_047092	Geotrypetes seraphini	Geotrypetes seraphini chromosome 9, aGeoSer1.1	171589531	171589737	1.83e-06	153	69	49.275	N/A
# TBLASTN 2.13.0+
# Query: AXQ65876.1 |putative replication initiation protein|Circoviridae sp.||Circoviridae||USA|USA|2017-06-01|2018-09-01T00:00:00Z|putative replication initiation protein [Circoviridae sp.]
# Database: ref_euk_rep_genomes
# 0 hits found
# TBLASTN 2.13.0+
# Query: AXQ66167.1 |capsid protein|Circoviridae sp.||Circoviridae||USA|USA|2017-06-01|2018-09-01T00:00:00Z|capsid protein [Circoviridae sp.]
# Database: ref_euk_rep_genomes
# 0 hits found
# TBLASTN 2.13.0+
# Query: AXQ66368.1 |hypothetical protein|Circoviridae sp.||Circoviridae||USA|USA|2017-06-01|2018-09-01T00:00:00Z|hypothetical protein [Circoviridae sp.]
# Database: ref_euk_rep_genomes
# 0 hits found
# TBLASTN 2.13.0+
# Query: AXQ66579.1 |putative capsid protein|Circoviridae sp.||Circoviridae||USA|USA|2017-06-01|2018-09-01T00:00:00Z|putative capsid protein [Circoviridae sp.]
# Database: ref_euk_rep_genomes
# 0 hits found
# TBLASTN 2.13.0+
# Query: AXH73075.1 |putative viral replication protein|Circoviridae sp.||Circoviridae||USA|USA|2017-06-01|2018-08-05T00:00:00Z|MAG: putative viral replication protein [Circoviridae sp.]
# Database: ref_euk_rep_genomes
# Fields: query acc., q. start, q. end, subject acc., subject sci name, subject title, s. start, s. end, evalue, score, alignment length, % identity, subject strand
# 18 hits found
AXH73075.1	5	308	NC_051315	Choloepus didactylus	Choloepus didactylus isolate mChoDid1 chromosome 9, mChoDid1.pri	63809973	63810824	4.80e-22	277	304	28.618	N/A
AXH73075.1	30	308	NC_063165	Perognathus longimembris pacificus	Perognathus longimembris pacificus isolate PPM17 chromosome 5, ASM2315922v1	87993867	87993085	5.75e-20	261	288	31.250	N/A
AXH73075.1	30	308	NW_025960865	Perognathus longimembris pacificus	Perognathus longimembris pacificus isolate PPM17 unplaced genomic scaffold, ASM2315922v1 HiC_scaffold_5438	20229	21011	5.90e-20	261	288	31.597	N/A
AXH73075.1	30	308	NW_025961413	Perognathus longimembris pacificus	Perognathus longimembris pacificus isolate PPM17 unplaced genomic scaffold, ASM2315922v1 HiC_scaffold_5931	1390614	1389832	1.60e-19	257	288	30.556	N/A
AXH73075.1	30	308	NW_025961413	Perognathus longimembris pacificus	Perognathus longimembris pacificus isolate PPM17 unplaced genomic scaffold, ASM2315922v1 HiC_scaffold_5931	1272565	1271783	3.53e-18	247	288	30.556	N/A
AXH73075.1	28	310	NW_022989367	Pseudochaenichthys georgianus	Pseudochaenichthys georgianus unplaced genomic scaffold, fPseGeo1.1	758	1564	1.94e-18	249	286	31.119	N/A
AXH73075.1	25	305	NC_064428	Astyanax mexicanus	Astyanax mexicanus isolate ESR-SI-001 chromosome 21, AstMex3_surface	7537800	7536988	6.08e-14	214	290	26.207	N/A
AXH73075.1	54	306	NC_053491	Rana temporaria	Rana temporaria chromosome 3, aRanTem1.1	257691052	257691759	7.22e-13	205	255	27.843	N/A
AXH73075.1	54	306	NC_053489	Rana temporaria	Rana temporaria chromosome 1, aRanTem1.1	8654214	8653507	1.88e-12	202	255	27.451	N/A
AXH73075.1	30	308	NC_063169	Perognathus longimembris pacificus	Perognathus longimembris pacificus isolate PPM17 chromosome 9, ASM2315922v1	17341	18117	4.29e-12	199	287	27.526	N/A
AXH73075.1	31	204	NC_047512	Pseudochaenichthys georgianus	Pseudochaenichthys georgianus chromosome 10, fPseGeo1.1	45263173	45262667	4.88e-10	183	177	28.814	N/A
AXH73075.1	30	303	NC_053390	Bufo bufo	Bufo bufo chromosome 2, aBufBuf1.1	9191643	9190873	5.38e-10	182	279	26.882	N/A
AXH73075.1	31	200	NC_053390	Bufo bufo	Bufo bufo chromosome 2, aBufBuf1.1	6709892	6709401	3.34e-07	160	174	30.460	N/A
AXH73075.1	31	200	NC_053390	Bufo bufo	Bufo bufo chromosome 2, aBufBuf1.1	6711736	6711245	3.99e-07	159	174	30.460	N/A
AXH73075.1	30	305	NC_053391	Bufo bufo	Bufo bufo chromosome 3, aBufBuf1.1	33282072	33282851	7.51e-10	181	288	27.431	N/A
AXH73075.1	30	306	NC_053391	Bufo bufo	Bufo bufo chromosome 3, aBufBuf1.1	33223280	33224053	2.15e-09	178	287	27.178	N/A
AXH73075.1	91	270	NW_022992170	Gymnodraco acuticeps	Gymnodraco acuticeps unplaced genomic scaffold, fGymAcu1.1	63128	62619	6.85e-07	158	182	29.670	N/A
AXH73075.1	31	206	NC_047085	Geotrypetes seraphini	Geotrypetes seraphini chromosome 2, aGeoSer1.1	508472979	508473479	5.52e-06	150	182	30.220	N/A
# TBLASTN 2.13.0+
# Query: AXH73558.1 |Rep catalytic domain protein|Circoviridae sp.||Circoviridae||USA|USA|2017-06-01|2018-08-05T00:00:00Z|Rep catalytic domain protein [Circoviridae sp.]
# Database: ref_euk_rep_genomes
# 0 hits found
# TBLASTN 2.13.0+
# Query: AXH74393.1 |putative capsid protein|Circoviridae sp.||Circoviridae|Lutjanus campechanus|USA|USA|2017-06-01|2018-08-05T00:00:00Z|putative capsid protein [Circoviridae sp.]
# Database: ref_euk_rep_genomes
# 0 hits found
# TBLASTN 2.13.0+
# Query: AXH74566.1 |replication protein|Circoviridae sp.||Circoviridae||USA|USA|2017-06-01|2018-08-05T00:00:00Z|replication protein [Circoviridae sp.]
# Database: ref_euk_rep_genomes
# 0 hits found
# TBLASTN 2.13.0+
# Query: AXH74936.1 |putative viral replication protein|Circoviridae sp.||Circoviridae|Oncorhynchus mykiss|USA|USA|2017-06-01|2018-08-05T00:00:00Z|putative viral replication protein [Circoviridae sp.]
# Database: ref_euk_rep_genomes
# Fields: query acc., q. start, q. end, subject acc., subject sci name, subject title, s. start, s. end, evalue, score, alignment length, % identity, subject strand
# 33 hits found
AXH74936.1	1	114	NC_047084	Geotrypetes seraphini	Geotrypetes seraphini chromosome 1, aGeoSer1.1	332622147	332622488	6.44e-14	206	118	40.678	N/A
AXH74936.1	1	100	NC_047084	Geotrypetes seraphini	Geotrypetes seraphini chromosome 1, aGeoSer1.1	148132332	148132637	2.00e-13	202	104	42.308	N/A
AXH74936.1	1	137	NC_047085	Geotrypetes seraphini	Geotrypetes seraphini chromosome 2, aGeoSer1.1	463725948	463725511	8.55e-14	205	152	34.211	N/A
AXH74936.1	1	109	NC_047085	Geotrypetes seraphini	Geotrypetes seraphini chromosome 2, aGeoSer1.1	508472943	508473269	2.40e-13	201	111	41.441	N/A
AXH74936.1	1	109	NC_047092	Geotrypetes seraphini	Geotrypetes seraphini chromosome 9, aGeoSer1.1	730533	730207	4.19e-13	200	113	40.708	N/A
AXH74936.1	12	153	NC_053489	Rana temporaria	Rana temporaria chromosome 1, aRanTem1.1	8654283	8653828	7.33e-12	190	153	32.680	N/A
AXH74936.1	12	142	NC_053489	Rana temporaria	Rana temporaria chromosome 1, aRanTem1.1	8221732	8221310	1.92e-11	187	147	34.014	N/A
AXH74936.1	1	94	NW_010581509	Tinamus guttatus	Tinamus guttatus isolate BGI_N309 unplaced genomic scaffold, ASM70537v2 scaffold13393	5775	5485	1.29e-11	188	97	35.052	N/A
AXH74936.1	10	95	NC_051050	Acanthopagrus latus	Acanthopagrus latus isolate v.2019 chromosome 12, fAcaLat1.1	1497494	1497763	4.11e-11	184	90	42.222	N/A
AXH74936.1	10	95	NC_051050	Acanthopagrus latus	Acanthopagrus latus isolate v.2019 chromosome 12, fAcaLat1.1	1508647	1508916	4.23e-11	184	90	42.222	N/A
AXH74936.1	10	111	NC_051050	Acanthopagrus latus	Acanthopagrus latus isolate v.2019 chromosome 12, fAcaLat1.1	1495604	1495921	1.08e-10	181	106	38.679	N/A
AXH74936.1	10	95	NC_051050	Acanthopagrus latus	Acanthopagrus latus isolate v.2019 chromosome 12, fAcaLat1.1	1488042	1488311	1.09e-10	181	90	42.222	N/A
AXH74936.1	10	95	NC_051050	Acanthopagrus latus	Acanthopagrus latus isolate v.2019 chromosome 12, fAcaLat1.1	1489932	1490201	1.09e-10	181	90	42.222	N/A
AXH74936.1	10	95	NC_051050	Acanthopagrus latus	Acanthopagrus latus isolate v.2019 chromosome 12, fAcaLat1.1	1493712	1493981	1.09e-10	181	90	42.222	N/A
AXH74936.1	10	95	NC_051050	Acanthopagrus latus	Acanthopagrus latus isolate v.2019 chromosome 12, fAcaLat1.1	1506755	1507024	1.09e-10	181	90	42.222	N/A
AXH74936.1	10	95	NC_051050	Acanthopagrus latus	Acanthopagrus latus isolate v.2019 chromosome 12, fAcaLat1.1	1491822	1492091	1.10e-10	181	90	42.222	N/A
AXH74936.1	10	111	NC_051050	Acanthopagrus latus	Acanthopagrus latus isolate v.2019 chromosome 12, fAcaLat1.1	1502971	1503288	1.09e-09	173	106	37.736	N/A
AXH74936.1	13	111	NC_051050	Acanthopagrus latus	Acanthopagrus latus isolate v.2019 chromosome 12, fAcaLat1.1	1504872	1505180	1.76e-09	172	103	38.835	N/A
AXH74936.1	12	124	NC_053491	Rana temporaria	Rana temporaria chromosome 3, aRanTem1.1	257690983	257691327	4.48e-11	184	116	37.069	N/A
AXH74936.1	10	124	NW_022991559	Gymnodraco acuticeps	Gymnodraco acuticeps unplaced genomic scaffold, fGymAcu1.1	39757	40113	6.17e-11	183	119	36.134	N/A
AXH74936.1	10	124	NW_022991811	Gymnodraco acuticeps	Gymnodraco acuticeps unplaced genomic scaffold, fGymAcu1.1	4208	3852	1.04e-10	181	119	36.134	N/A
AXH74936.1	2	124	NC_051447	Kryptolebias marmoratus	Kryptolebias marmoratus isolate JLee-2015 linkage group LG18, ASM164957v2	2741203	2741583	1.51e-10	180	127	31.496	N/A
AXH74936.1	9	124	NW_022989367	Pseudochaenichthys georgianus	Pseudochaenichthys georgianus unplaced genomic scaffold, fPseGeo1.1	755	1114	1.85e-10	179	120	34.167	N/A
AXH74936.1	10	139	NC_063057	Megalobrama amblycephala	Megalobrama amblycephala isolate DHTTF-2021 linkage group LG14, ASM1881202v1	47482519	47482094	1.31e-09	173	142	32.394	N/A
AXH74936.1	2	95	NC_063057	Megalobrama amblycephala	Megalobrama amblycephala isolate DHTTF-2021 linkage group LG14, ASM1881202v1	47479791	47479534	1.18e-07	158	95	35.789	N/A
AXH74936.1	4	105	NW_006408530	Chrysochloris asiatica	Chrysochloris asiatica unplaced genomic scaffold, ChrAsi1.0 scaffold00012	31588027	31587713	1.53e-09	172	105	38.095	N/A
AXH74936.1	12	115	NC_047512	Pseudochaenichthys georgianus	Pseudochaenichthys georgianus chromosome 10, fPseGeo1.1	45263176	45262853	1.73e-09	172	108	38.889	N/A
AXH74936.1	10	95	NW_015507170	Sinocyclocheilus grahami	Sinocyclocheilus grahami isolate Dianchi unplaced genomic scaffold, SAMN03320097.WGS_v1.1 scaffold1991.1	39029	38760	5.67e-09	168	90	41.111	N/A
AXH74936.1	10	94	NC_034588	Mus caroli	Mus caroli chromosome 19, CAROLI_EIJ_v1.1	46569999	46569739	8.13e-09	167	87	42.529	N/A
AXH74936.1	28	124	NC_047087	Geotrypetes seraphini	Geotrypetes seraphini chromosome 4, aGeoSer1.1	291062687	291062397	2.82e-08	163	98	33.673	N/A
AXH74936.1	10	95	NW_022990843	Gymnodraco acuticeps	Gymnodraco acuticeps unplaced genomic scaffold, fGymAcu1.1	33218	33487	2.92e-08	163	90	41.111	N/A
AXH74936.1	12	109	NC_047096	Geotrypetes seraphini	Geotrypetes seraphini chromosome 13, aGeoSer1.1	975399	975692	2.24e-07	156	100	37.000	N/A
AXH74936.1	11	103	NC_051451	Kryptolebias marmoratus	Kryptolebias marmoratus isolate JLee-2015 linkage group LG22, ASM164957v2	4327398	4327108	9.84e-07	151	97	35.052	N/A
# TBLASTN 2.13.0+
# Query: AXH75488.1 |putative capsid protein|Circoviridae sp.||Circoviridae|Lutjanus campechanus|USA|USA|2017-06-01|2018-08-05T00:00:00Z|MAG: putative capsid protein [Circoviridae sp.]
# Database: ref_euk_rep_genomes
# 0 hits found
# TBLASTN 2.13.0+
# Query: AXH75856.1 |putative viral replication protein|Circoviridae sp.||Circoviridae|Melanogrammus aeglefinus|USA|USA|2017-06-01|2018-08-05T00:00:00Z|putative viral replication protein [Circoviridae sp.]
# Database: ref_euk_rep_genomes
# Fields: query acc., q. start, q. end, subject acc., subject sci name, subject title, s. start, s. end, evalue, score, alignment length, % identity, subject strand
# 74 hits found
AXH75856.1	5	286	NW_010581509	Tinamus guttatus	Tinamus guttatus isolate BGI_N309 unplaced genomic scaffold, ASM70537v2 scaffold13393	5748	4912	1.76e-34	368	286	34.965	N/A
AXH75856.1	7	283	NC_051315	Choloepus didactylus	Choloepus didactylus isolate mChoDid1 chromosome 9, mChoDid1.pri	63810045	63810860	1.31e-32	354	281	34.520	N/A
AXH75856.1	7	282	NC_063165	Perognathus longimembris pacificus	Perognathus longimembris pacificus isolate PPM17 chromosome 5, ASM2315922v1	87993867	87993052	4.01e-29	328	279	33.692	N/A
AXH75856.1	7	282	NW_025960865	Perognathus longimembris pacificus	Perognathus longimembris pacificus isolate PPM17 unplaced genomic scaffold, ASM2315922v1 HiC_scaffold_5438	20229	21044	4.98e-29	327	279	33.692	N/A
AXH75856.1	4	267	NW_022989367	Pseudochaenichthys georgianus	Pseudochaenichthys georgianus unplaced genomic scaffold, fPseGeo1.1	755	1555	5.10e-29	327	273	32.967	N/A
AXH75856.1	7	282	NW_025961413	Perognathus longimembris pacificus	Perognathus longimembris pacificus isolate PPM17 unplaced genomic scaffold, ASM2315922v1 HiC_scaffold_5931	1390614	1389799	4.86e-27	312	283	32.862	N/A
AXH75856.1	7	270	NW_025961413	Perognathus longimembris pacificus	Perognathus longimembris pacificus isolate PPM17 unplaced genomic scaffold, ASM2315922v1 HiC_scaffold_5931	1272565	1271780	3.83e-26	305	271	32.472	N/A
AXH75856.1	5	267	NC_051050	Acanthopagrus latus	Acanthopagrus latus isolate v.2019 chromosome 12, fAcaLat1.1	1495604	1496401	1.27e-26	309	275	34.182	N/A
AXH75856.1	5	267	NC_051050	Acanthopagrus latus	Acanthopagrus latus isolate v.2019 chromosome 12, fAcaLat1.1	1488042	1488839	2.15e-26	307	275	34.182	N/A
AXH75856.1	5	267	NC_051050	Acanthopagrus latus	Acanthopagrus latus isolate v.2019 chromosome 12, fAcaLat1.1	1489932	1490729	2.15e-26	307	275	34.182	N/A
AXH75856.1	5	267	NC_051050	Acanthopagrus latus	Acanthopagrus latus isolate v.2019 chromosome 12, fAcaLat1.1	1493712	1494509	2.15e-26	307	275	34.182	N/A
AXH75856.1	5	267	NC_051050	Acanthopagrus latus	Acanthopagrus latus isolate v.2019 chromosome 12, fAcaLat1.1	1506755	1507552	2.15e-26	307	275	34.182	N/A
AXH75856.1	5	267	NC_051050	Acanthopagrus latus	Acanthopagrus latus isolate v.2019 chromosome 12, fAcaLat1.1	1491822	1492619	2.24e-26	307	275	34.182	N/A
AXH75856.1	5	267	NC_051050	Acanthopagrus latus	Acanthopagrus latus isolate v.2019 chromosome 12, fAcaLat1.1	1502971	1503768	2.52e-25	299	275	33.818	N/A
AXH75856.1	8	267	NC_051050	Acanthopagrus latus	Acanthopagrus latus isolate v.2019 chromosome 12, fAcaLat1.1	1504872	1505660	1.39e-24	293	272	33.824	N/A
AXH75856.1	5	254	NW_024096460	Crotalus tigris	Crotalus tigris isolate CLP2741 ecotype Arizona unplaced genomic scaffold, ASM1654583v1 scf7180000017536.10889498	6025673	6024936	7.09e-26	303	258	34.496	N/A
AXH75856.1	5	276	NC_064428	Astyanax mexicanus	Astyanax mexicanus isolate ESR-SI-001 chromosome 21, AstMex3_surface	7537791	7536958	2.32e-24	291	289	31.142	N/A
AXH75856.1	4	265	NC_051447	Kryptolebias marmoratus	Kryptolebias marmoratus isolate JLee-2015 linkage group LG18, ASM164957v2	2741224	2742012	1.49e-23	285	270	32.963	N/A
AXH75856.1	7	286	NC_053391	Bufo bufo	Bufo bufo chromosome 3, aBufBuf1.1	33282072	33282905	4.25e-23	282	286	31.818	N/A
AXH75856.1	7	265	NC_053391	Bufo bufo	Bufo bufo chromosome 3, aBufBuf1.1	33223280	33224047	1.55e-19	255	264	32.197	N/A
AXH75856.1	7	271	NC_053390	Bufo bufo	Bufo bufo chromosome 2, aBufBuf1.1	9191643	9190834	9.11e-21	264	279	32.616	N/A
AXH75856.1	7	177	NC_053390	Bufo bufo	Bufo bufo chromosome 2, aBufBuf1.1	6711739	6711230	4.76e-16	209	176	34.659	N/A
AXH75856.1	181	205	NC_053390	Bufo bufo	Bufo bufo chromosome 2, aBufBuf1.1	6711221	6711147	4.76e-16	69	25	48.000	N/A
AXH75856.1	7	177	NC_053390	Bufo bufo	Bufo bufo chromosome 2, aBufBuf1.1	6709895	6709386	5.21e-16	209	176	34.659	N/A
AXH75856.1	181	205	NC_053390	Bufo bufo	Bufo bufo chromosome 2, aBufBuf1.1	6709377	6709303	5.21e-16	69	25	48.000	N/A
AXH75856.1	7	205	NC_053390	Bufo bufo	Bufo bufo chromosome 2, aBufBuf1.1	6708044	6707466	1.78e-14	216	206	32.524	N/A
AXH75856.1	4	264	NC_053491	Rana temporaria	Rana temporaria chromosome 3, aRanTem1.1	257690974	257691750	9.00e-20	256	278	27.338	N/A
AXH75856.1	64	265	NC_051440	Kryptolebias marmoratus	Kryptolebias marmoratus isolate JLee-2015 linkage group LG11, ASM164957v2	27794986	27794387	1.88e-19	197	207	31.884	N/A
AXH75856.1	4	61	NC_051440	Kryptolebias marmoratus	Kryptolebias marmoratus isolate JLee-2015 linkage group LG11, ASM164957v2	27795173	27794994	1.88e-19	112	60	40.000	N/A
AXH75856.1	5	137	NW_015507170	Sinocyclocheilus grahami	Sinocyclocheilus grahami isolate Dianchi unplaced genomic scaffold, SAMN03320097.WGS_v1.1 scaffold1991.1	39029	38634	2.42e-19	156	140	32.143	N/A
AXH75856.1	165	269	NW_015507170	Sinocyclocheilus grahami	Sinocyclocheilus grahami isolate Dianchi unplaced genomic scaffold, SAMN03320097.WGS_v1.1 scaffold1991.1	38556	38236	2.42e-19	153	108	37.963	N/A
AXH75856.1	5	241	NW_015507170	Sinocyclocheilus grahami	Sinocyclocheilus grahami isolate Dianchi unplaced genomic scaffold, SAMN03320097.WGS_v1.1 scaffold1991.1	42111	41404	6.11e-19	250	247	31.984	N/A
AXH75856.1	125	244	NW_015507170	Sinocyclocheilus grahami	Sinocyclocheilus grahami isolate Dianchi unplaced genomic scaffold, SAMN03320097.WGS_v1.1 scaffold1991.1	40691	40323	7.12e-07	156	123	32.520	N/A
AXH75856.1	4	264	NC_053489	Rana temporaria	Rana temporaria chromosome 1, aRanTem1.1	8654292	8653516	4.43e-19	251	278	26.978	N/A
AXH75856.1	4	205	NC_053489	Rana temporaria	Rana temporaria chromosome 1, aRanTem1.1	8221741	8221142	3.08e-14	214	219	28.311	N/A
AXH75856.1	7	243	NC_063169	Perognathus longimembris pacificus	Perognathus longimembris pacificus isolate PPM17 chromosome 9, ASM2315922v1	17341	18048	1.31e-18	247	243	29.218	N/A
AXH75856.1	109	282	NC_063169	Perognathus longimembris pacificus	Perognathus longimembris pacificus isolate PPM17 chromosome 9, ASM2315922v1	23372	23893	4.54e-11	189	177	31.638	N/A
AXH75856.1	22	270	NC_063169	Perognathus longimembris pacificus	Perognathus longimembris pacificus isolate PPM17 chromosome 9, ASM2315922v1	19246	19965	1.04e-08	170	252	25.000	N/A
AXH75856.1	7	180	NC_047512	Pseudochaenichthys georgianus	Pseudochaenichthys georgianus chromosome 10, fPseGeo1.1	45263176	45262655	1.84e-18	246	180	37.222	N/A
AXH75856.1	34	267	NC_064425	Astyanax mexicanus	Astyanax mexicanus isolate ESR-SI-001 chromosome 18, AstMex3_surface	34657338	34656625	7.48e-18	242	247	30.364	N/A
AXH75856.1	8	244	NC_047094	Geotrypetes seraphini	Geotrypetes seraphini chromosome 11, aGeoSer1.1	49647450	49646734	2.11e-14	215	250	29.200	N/A
AXH75856.1	31	173	NC_047094	Geotrypetes seraphini	Geotrypetes seraphini chromosome 11, aGeoSer1.1	66769299	66768880	1.92e-12	178	146	34.932	N/A
AXH75856.1	177	242	NC_047094	Geotrypetes seraphini	Geotrypetes seraphini chromosome 11, aGeoSer1.1	66768863	66768666	1.92e-12	69	67	29.851	N/A
AXH75856.1	5	244	NC_063057	Megalobrama amblycephala	Megalobrama amblycephala isolate DHTTF-2021 linkage group LG14, ASM1881202v1	47482519	47481794	1.60e-13	208	247	28.340	N/A
AXH75856.1	5	144	NC_063057	Megalobrama amblycephala	Megalobrama amblycephala isolate DHTTF-2021 linkage group LG14, ASM1881202v1	47479767	47479387	1.58e-10	185	142	33.803	N/A
AXH75856.1	132	300	NC_063057	Megalobrama amblycephala	Megalobrama amblycephala isolate DHTTF-2021 linkage group LG14, ASM1881202v1	47479951	47480436	2.94e-08	167	172	30.233	N/A
AXH75856.1	1	144	NC_047085	Geotrypetes seraphini	Geotrypetes seraphini chromosome 2, aGeoSer1.1	463725930	463725514	3.16e-12	198	146	33.562	N/A
AXH75856.1	5	145	NC_034588	Mus caroli	Mus caroli chromosome 19, CAROLI_EIJ_v1.1	46569999	46569589	7.71e-12	195	142	33.099	N/A
AXH75856.1	31	192	NC_008803	Monodelphis domestica	Monodelphis domestica chromosome 3, MonDom5	262233161	262232679	7.78e-12	195	165	32.121	N/A
AXH75856.1	5	142	NW_022991811	Gymnodraco acuticeps	Gymnodraco acuticeps unplaced genomic scaffold, fGymAcu1.1	4208	3798	7.87e-12	195	142	35.915	N/A
AXH75856.1	5	142	NW_022991559	Gymnodraco acuticeps	Gymnodraco acuticeps unplaced genomic scaffold, fGymAcu1.1	39757	40167	1.01e-11	194	142	35.915	N/A
AXH75856.1	57	264	NC_051431	Kryptolebias marmoratus	Kryptolebias marmoratus isolate JLee-2015 linkage group LG2, ASM164957v2	31005232	31004612	3.01e-11	190	214	31.776	N/A
AXH75856.1	96	282	NC_063168	Perognathus longimembris pacificus	Perognathus longimembris pacificus isolate PPM17 chromosome 8, ASM2315922v1	33469	34023	6.62e-11	188	189	31.746	N/A
AXH75856.1	123	269	NC_063168	Perognathus longimembris pacificus	Perognathus longimembris pacificus isolate PPM17 chromosome 8, ASM2315922v1	27742	28179	2.24e-09	176	152	30.921	N/A
AXH75856.1	104	244	NC_063168	Perognathus longimembris pacificus	Perognathus longimembris pacificus isolate PPM17 chromosome 8, ASM2315922v1	29590	30018	3.10e-08	167	143	30.769	N/A
AXH75856.1	64	235	NW_022992170	Gymnodraco acuticeps	Gymnodraco acuticeps unplaced genomic scaffold, fGymAcu1.1	63125	62616	4.00e-09	174	178	32.584	N/A
AXH75856.1	40	201	NC_047084	Geotrypetes seraphini	Geotrypetes seraphini chromosome 1, aGeoSer1.1	487392707	487393195	5.51e-09	173	169	33.136	N/A
AXH75856.1	165	244	NC_047084	Geotrypetes seraphini	Geotrypetes seraphini chromosome 1, aGeoSer1.1	164454306	164454055	2.32e-07	104	84	34.524	N/A
AXH75856.1	58	164	NC_047084	Geotrypetes seraphini	Geotrypetes seraphini chromosome 1, aGeoSer1.1	164454611	164454315	2.32e-07	97	108	27.778	N/A
AXH75856.1	71	251	NW_022043763	Serinus canaria	Serinus canaria isolate sc_yellow_7_cibi ecotype domestic yellow unplaced genomic scaffold, cibio_Scana_2019 scaffold_3	110969233	110968703	5.99e-09	172	183	30.601	N/A
AXH75856.1	163	255	NC_063172	Perognathus longimembris pacificus	Perognathus longimembris pacificus isolate PPM17 chromosome 12, ASM2315922v1	26733691	26733966	1.03e-08	127	93	36.559	N/A
AXH75856.1	68	145	NC_063172	Perognathus longimembris pacificus	Perognathus longimembris pacificus isolate PPM17 chromosome 12, ASM2315922v1	26733416	26733634	1.03e-08	87	78	30.769	N/A
AXH75856.1	183	270	NC_063170	Perognathus longimembris pacificus	Perognathus longimembris pacificus isolate PPM17 chromosome 10, ASM2315922v1	15198318	15198058	1.35e-08	108	94	35.106	N/A
AXH75856.1	45	165	NC_063170	Perognathus longimembris pacificus	Perognathus longimembris pacificus isolate PPM17 chromosome 10, ASM2315922v1	15198811	15198380	1.35e-08	105	147	27.891	N/A
AXH75856.1	4	192	NC_050478	Molothrus ater	Molothrus ater isolate BHLD 08-10-18 breed brown headed cowbird chromosome 1, BPBGC_Mater_1.0	103814857	103814306	3.02e-08	167	190	30.526	N/A
AXH75856.1	104	258	NC_063186	Perognathus longimembris pacificus	Perognathus longimembris pacificus isolate PPM17 chromosome 26, ASM2315922v1	12192098	12192562	3.79e-08	166	168	28.571	N/A
AXH75856.1	16	204	NC_053161	Polypterus senegalus	Polypterus senegalus isolate Bchr_013 chromosome 8, ASM1683550v1	160616590	160616030	4.00e-08	166	194	28.351	N/A
AXH75856.1	2	139	NW_019029310	Acanthochromis polyacanthus	Acanthochromis polyacanthus ecotype Palm Islands unplaced genomic scaffold, ASM210954v1 orpheusFish_scaffold194	166059	166472	7.62e-07	156	143	30.769	N/A
AXH75856.1	7	111	NW_006408530	Chrysochloris asiatica	Chrysochloris asiatica unplaced genomic scaffold, ChrAsi1.0 scaffold00012	31588003	31587701	8.50e-07	155	106	38.679	N/A
AXH75856.1	42	177	NC_047095	Geotrypetes seraphini	Geotrypetes seraphini chromosome 12, aGeoSer1.1	81976610	81976212	1.15e-06	154	139	33.813	N/A
AXH75856.1	103	201	NW_024096712	Crotalus tigris	Crotalus tigris isolate CLP2741 ecotype Arizona unplaced genomic scaffold, ASM1654583v1 scf7180000017900.620629	556038	555739	1.22e-06	154	101	36.634	N/A
AXH75856.1	75	304	NC_047090	Geotrypetes seraphini	Geotrypetes seraphini chromosome 7, aGeoSer1.1	45601806	45602450	2.09e-06	152	238	26.891	N/A
AXH75856.1	131	264	NW_024096479	Crotalus tigris	Crotalus tigris isolate CLP2741 ecotype Arizona unplaced genomic scaffold, ASM1654583v1 scf7180000017568.13789103	1658949	1658587	4.37e-06	150	134	33.582	N/A
AXH75856.1	7	86	NC_051451	Kryptolebias marmoratus	Kryptolebias marmoratus isolate JLee-2015 linkage group LG22, ASM164957v2	4327395	4327147	5.05e-06	149	83	38.554	N/A
# TBLASTN 2.13.0+
# Query: AXH76194.1 |putative capsid protein|Circoviridae sp.||Circoviridae|Lutjanus campechanus|USA|USA|2017-06-01|2018-08-05T00:00:00Z|putative capsid protein [Circoviridae sp.]
# Database: ref_euk_rep_genomes
# 0 hits found
# TBLASTN 2.13.0+
# Query: AXH76515.1 |helicase|Circoviridae sp.||Circoviridae|Lutjanus campechanus|USA|USA|2017-06-01|2018-08-05T00:00:00Z|MAG: helicase [Circoviridae sp.]
# Database: ref_euk_rep_genomes
# Fields: query acc., q. start, q. end, subject acc., subject sci name, subject title, s. start, s. end, evalue, score, alignment length, % identity, subject strand
# 94 hits found
AXH76515.1	35	307	NC_051315	Choloepus didactylus	Choloepus didactylus isolate mChoDid1 chromosome 9, mChoDid1.pri	63810111	63810830	3.85e-29	328	273	34.799	N/A
AXH76515.1	48	313	NW_025960865	Perognathus longimembris pacificus	Perognathus longimembris pacificus isolate PPM17 unplaced genomic scaffold, ASM2315922v1 HiC_scaffold_5438	20331	21047	2.90e-25	299	270	35.926	N/A
AXH76515.1	48	313	NC_063165	Perognathus longimembris pacificus	Perognathus longimembris pacificus isolate PPM17 chromosome 5, ASM2315922v1	87993765	87993049	3.48e-25	298	270	35.926	N/A
AXH76515.1	49	324	NW_010581509	Tinamus guttatus	Tinamus guttatus isolate BGI_N309 unplaced genomic scaffold, ASM70537v2 scaffold13393	5631	4909	1.71e-24	292	276	31.522	N/A
AXH76515.1	48	312	NC_051447	Kryptolebias marmoratus	Kryptolebias marmoratus isolate JLee-2015 linkage group LG18, ASM164957v2	2741341	2742045	3.39e-24	291	269	30.855	N/A
AXH76515.1	48	318	NW_025961413	Perognathus longimembris pacificus	Perognathus longimembris pacificus isolate PPM17 unplaced genomic scaffold, ASM2315922v1 HiC_scaffold_5931	1390512	1389775	7.00e-24	288	277	35.740	N/A
AXH76515.1	48	307	NW_025961413	Perognathus longimembris pacificus	Perognathus longimembris pacificus isolate PPM17 unplaced genomic scaffold, ASM2315922v1 HiC_scaffold_5931	1272463	1271777	5.46e-23	281	260	35.000	N/A
AXH76515.1	32	274	NW_022989367	Pseudochaenichthys georgianus	Pseudochaenichthys georgianus unplaced genomic scaffold, fPseGeo1.1	827	1480	1.16e-23	287	246	34.146	N/A
AXH76515.1	82	303	NW_021856866	Suricata suricatta	Suricata suricatta isolate VVHF042 unplaced genomic scaffold, meerkat_22Aug2017_6uvM2_HiC HiC_scaffold_1278	1902	1297	1.65e-22	276	225	36.444	N/A
AXH76515.1	32	274	NC_064428	Astyanax mexicanus	Astyanax mexicanus isolate ESR-SI-001 chromosome 21, AstMex3_surface	7537722	7537060	3.43e-22	275	248	34.677	N/A
AXH76515.1	32	308	NC_051050	Acanthopagrus latus	Acanthopagrus latus isolate v.2019 chromosome 12, fAcaLat1.1	1491891	1492634	5.97e-22	273	284	31.690	N/A
AXH76515.1	32	308	NC_051050	Acanthopagrus latus	Acanthopagrus latus isolate v.2019 chromosome 12, fAcaLat1.1	1488111	1488854	6.37e-22	273	284	31.690	N/A
AXH76515.1	32	308	NC_051050	Acanthopagrus latus	Acanthopagrus latus isolate v.2019 chromosome 12, fAcaLat1.1	1490001	1490744	6.37e-22	273	284	31.690	N/A
AXH76515.1	32	308	NC_051050	Acanthopagrus latus	Acanthopagrus latus isolate v.2019 chromosome 12, fAcaLat1.1	1493781	1494524	6.37e-22	273	284	31.690	N/A
AXH76515.1	32	308	NC_051050	Acanthopagrus latus	Acanthopagrus latus isolate v.2019 chromosome 12, fAcaLat1.1	1506824	1507567	6.37e-22	273	284	31.690	N/A
AXH76515.1	32	308	NC_051050	Acanthopagrus latus	Acanthopagrus latus isolate v.2019 chromosome 12, fAcaLat1.1	1504932	1505675	8.94e-22	272	284	31.690	N/A
AXH76515.1	32	308	NC_051050	Acanthopagrus latus	Acanthopagrus latus isolate v.2019 chromosome 12, fAcaLat1.1	1495673	1496416	1.29e-21	271	284	31.690	N/A
AXH76515.1	52	308	NC_051050	Acanthopagrus latus	Acanthopagrus latus isolate v.2019 chromosome 12, fAcaLat1.1	1503097	1503783	1.35e-21	271	264	32.197	N/A
AXH76515.1	77	309	NC_053489	Rana temporaria	Rana temporaria chromosome 1, aRanTem1.1	8654106	8653489	4.34e-21	267	236	34.322	N/A
AXH76515.1	82	309	NC_053489	Rana temporaria	Rana temporaria chromosome 1, aRanTem1.1	676086765	676087367	4.70e-11	189	229	28.821	N/A
AXH76515.1	77	273	NC_053489	Rana temporaria	Rana temporaria chromosome 1, aRanTem1.1	8221555	8221034	1.01e-10	187	205	30.732	N/A
AXH76515.1	77	309	NC_053491	Rana temporaria	Rana temporaria chromosome 3, aRanTem1.1	257691160	257691777	8.29e-21	265	239	31.799	N/A
AXH76515.1	35	298	NW_024096460	Crotalus tigris	Crotalus tigris isolate CLP2741 ecotype Arizona unplaced genomic scaffold, ASM1654583v1 scf7180000017536.10889498	6025595	6024897	1.12e-20	264	266	31.579	N/A
AXH76515.1	130	275	NC_053162	Polypterus senegalus	Polypterus senegalus isolate Bchr_013 chromosome 9, ASM1683550v1	59503022	59503432	2.22e-20	225	146	36.986	N/A
AXH76515.1	35	100	NC_053162	Polypterus senegalus	Polypterus senegalus isolate Bchr_013 chromosome 9, ASM1683550v1	59502795	59502977	2.22e-20	92	66	33.333	N/A
AXH76515.1	138	273	NC_053162	Polypterus senegalus	Polypterus senegalus isolate Bchr_013 chromosome 9, ASM1683550v1	59501860	59502240	5.25e-13	204	136	35.294	N/A
AXH76515.1	81	266	NC_053162	Polypterus senegalus	Polypterus senegalus isolate Bchr_013 chromosome 9, ASM1683550v1	59504587	59505075	7.67e-07	156	186	26.344	N/A
AXH76515.1	43	274	NC_064425	Astyanax mexicanus	Astyanax mexicanus isolate ESR-SI-001 chromosome 18, AstMex3_surface	34657332	34656700	4.94e-19	251	237	33.755	N/A
AXH76515.1	65	312	NC_051431	Kryptolebias marmoratus	Kryptolebias marmoratus isolate JLee-2015 linkage group LG2, ASM164957v2	31005229	31004576	3.11e-18	245	252	30.159	N/A
AXH76515.1	48	273	NW_015507170	Sinocyclocheilus grahami	Sinocyclocheilus grahami isolate Dianchi unplaced genomic scaffold, SAMN03320097.WGS_v1.1 scaffold1991.1	42006	41404	3.15e-18	245	232	31.034	N/A
AXH76515.1	168	310	NW_015507170	Sinocyclocheilus grahami	Sinocyclocheilus grahami isolate Dianchi unplaced genomic scaffold, SAMN03320097.WGS_v1.1 scaffold1991.1	40664	40236	7.86e-10	180	150	36.000	N/A
AXH76515.1	193	274	NW_015507170	Sinocyclocheilus grahami	Sinocyclocheilus grahami isolate Dianchi unplaced genomic scaffold, SAMN03320097.WGS_v1.1 scaffold1991.1	38556	38317	5.47e-08	165	82	45.122	N/A
AXH76515.1	82	312	NC_051440	Kryptolebias marmoratus	Kryptolebias marmoratus isolate JLee-2015 linkage group LG11, ASM164957v2	27794971	27794354	2.41e-17	238	235	29.787	N/A
AXH76515.1	48	279	NC_063169	Perognathus longimembris pacificus	Perognathus longimembris pacificus isolate PPM17 chromosome 9, ASM2315922v1	17443	18060	3.69e-17	237	232	31.466	N/A
AXH76515.1	48	307	NC_063169	Perognathus longimembris pacificus	Perognathus longimembris pacificus isolate PPM17 chromosome 9, ASM2315922v1	19285	19968	1.24e-14	217	260	31.154	N/A
AXH76515.1	117	314	NC_063169	Perognathus longimembris pacificus	Perognathus longimembris pacificus isolate PPM17 chromosome 9, ASM2315922v1	23339	23899	2.16e-14	215	204	33.333	N/A
AXH76515.1	49	277	NC_053391	Bufo bufo	Bufo bufo chromosome 3, aBufBuf1.1	33282180	33282788	2.01e-16	231	230	32.174	N/A
AXH76515.1	49	277	NC_053391	Bufo bufo	Bufo bufo chromosome 3, aBufBuf1.1	33223385	33223987	1.90e-14	216	229	32.751	N/A
AXH76515.1	79	266	NW_022992170	Gymnodraco acuticeps	Gymnodraco acuticeps unplaced genomic scaffold, fGymAcu1.1	63119	62619	6.42e-16	227	194	35.052	N/A
AXH76515.1	133	280	NC_063168	Perognathus longimembris pacificus	Perognathus longimembris pacificus isolate PPM17 chromosome 8, ASM2315922v1	27709	28125	1.43e-14	217	148	38.514	N/A
AXH76515.1	126	307	NC_063168	Perognathus longimembris pacificus	Perognathus longimembris pacificus isolate PPM17 chromosome 8, ASM2315922v1	29593	30099	3.73e-13	206	182	32.418	N/A
AXH76515.1	121	314	NC_063168	Perognathus longimembris pacificus	Perognathus longimembris pacificus isolate PPM17 chromosome 8, ASM2315922v1	33481	34029	4.78e-13	205	200	34.500	N/A
AXH76515.1	49	283	NC_053390	Bufo bufo	Bufo bufo chromosome 2, aBufBuf1.1	9191535	9190912	1.70e-14	216	240	32.083	N/A
AXH76515.1	49	303	NC_047094	Geotrypetes seraphini	Geotrypetes seraphini chromosome 11, aGeoSer1.1	49647348	49646659	2.51e-14	215	273	30.037	N/A
AXH76515.1	206	274	NC_047094	Geotrypetes seraphini	Geotrypetes seraphini chromosome 11, aGeoSer1.1	66768866	66768666	6.64e-07	156	69	47.826	N/A
AXH76515.1	88	274	NC_047090	Geotrypetes seraphini	Geotrypetes seraphini chromosome 7, aGeoSer1.1	45601806	45602309	2.15e-12	200	193	31.606	N/A
AXH76515.1	203	274	NC_047090	Geotrypetes seraphini	Geotrypetes seraphini chromosome 7, aGeoSer1.1	5551579	5551370	3.22e-11	190	72	48.611	N/A
AXH76515.1	120	312	NC_047090	Geotrypetes seraphini	Geotrypetes seraphini chromosome 7, aGeoSer1.1	150028532	150029086	8.91e-11	187	200	31.500	N/A
AXH76515.1	193	304	NC_052018	Motacilla alba alba	Motacilla alba alba isolate MOTALB_02 chromosome 3, Motacilla_alba_V1.0_pri	19766598	19766287	8.60e-12	195	112	44.643	N/A
AXH76515.1	198	307	NW_024096479	Crotalus tigris	Crotalus tigris isolate CLP2741 ecotype Arizona unplaced genomic scaffold, ASM1654583v1 scf7180000017568.13789103	1658868	1658566	1.35e-11	193	110	46.364	N/A
AXH76515.1	132	312	NC_047085	Geotrypetes seraphini	Geotrypetes seraphini chromosome 2, aGeoSer1.1	156359650	156360165	2.94e-11	191	185	31.351	N/A
AXH76515.1	208	269	NC_047085	Geotrypetes seraphini	Geotrypetes seraphini chromosome 2, aGeoSer1.1	508473494	508473673	1.43e-07	162	62	51.613	N/A
AXH76515.1	193	312	NC_047093	Geotrypetes seraphini	Geotrypetes seraphini chromosome 10, aGeoSer1.1	95524120	95524470	8.75e-11	187	124	38.710	N/A
AXH76515.1	170	274	NC_063057	Megalobrama amblycephala	Megalobrama amblycephala isolate DHTTF-2021 linkage group LG14, ASM1881202v1	47479963	47480292	2.48e-10	183	112	41.964	N/A
AXH76515.1	212	311	NC_047096	Geotrypetes seraphini	Geotrypetes seraphini chromosome 13, aGeoSer1.1	44075216	44074929	2.50e-10	183	103	41.748	N/A
AXH76515.1	212	312	NC_047095	Geotrypetes seraphini	Geotrypetes seraphini chromosome 12, aGeoSer1.1	102173821	102173534	3.88e-10	182	103	41.748	N/A
AXH76515.1	198	303	NC_047084	Geotrypetes seraphini	Geotrypetes seraphini chromosome 1, aGeoSer1.1	471601244	471601540	4.29e-10	182	109	42.202	N/A
AXH76515.1	193	312	NC_047084	Geotrypetes seraphini	Geotrypetes seraphini chromosome 1, aGeoSer1.1	461321802	461321452	1.93e-09	176	126	37.302	N/A
AXH76515.1	212	316	NC_047084	Geotrypetes seraphini	Geotrypetes seraphini chromosome 1, aGeoSer1.1	419066308	419066006	3.16e-09	175	108	39.815	N/A
AXH76515.1	193	312	NC_047084	Geotrypetes seraphini	Geotrypetes seraphini chromosome 1, aGeoSer1.1	164454306	164453956	3.36e-09	175	122	36.885	N/A
AXH76515.1	212	316	NC_047084	Geotrypetes seraphini	Geotrypetes seraphini chromosome 1, aGeoSer1.1	184878500	184878201	5.21e-09	173	105	40.000	N/A
AXH76515.1	193	275	NC_030680	Xenopus tropicalis	Xenopus tropicalis strain Nigerian chromosome 4, UCB_Xtro_10.0	130296510	130296737	1.52e-09	177	83	51.807	N/A
AXH76515.1	187	274	NC_047086	Geotrypetes seraphini	Geotrypetes seraphini chromosome 3, aGeoSer1.1	289008212	289007949	3.19e-09	175	90	43.333	N/A
AXH76515.1	212	312	NC_047086	Geotrypetes seraphini	Geotrypetes seraphini chromosome 3, aGeoSer1.1	173011064	173011354	1.13e-08	170	101	37.624	N/A
AXH76515.1	221	293	NC_047086	Geotrypetes seraphini	Geotrypetes seraphini chromosome 3, aGeoSer1.1	139635612	139635388	2.62e-07	160	76	40.789	N/A
AXH76515.1	224	315	NC_047086	Geotrypetes seraphini	Geotrypetes seraphini chromosome 3, aGeoSer1.1	261891931	261891674	1.66e-06	153	92	42.391	N/A
AXH76515.1	193	274	NW_023404377	Halichoerus grypus	Halichoerus grypus isolate 241Hg ecotype Northwest Atlantic unplaced genomic scaffold, Tufts_HGry_1.1 scf7180000029151	176869	177105	8.10e-09	172	82	45.122	N/A
AXH76515.1	202	312	NC_047092	Geotrypetes seraphini	Geotrypetes seraphini chromosome 9, aGeoSer1.1	171589501	171589815	1.01e-08	171	111	37.838	N/A
AXH76515.1	193	274	NW_022589708	Phoca vitulina	Phoca vitulina isolate PV1807 unplaced genomic scaffold, GSC_HSeal_1.0 scaffold5	11998	11762	1.14e-08	170	82	45.122	N/A
AXH76515.1	152	274	NC_058405	Neomonachus schauinslandi	Neomonachus schauinslandi chromosome 3, ASM220157v2	50164	49823	1.68e-08	169	123	36.585	N/A
AXH76515.1	220	297	NC_063170	Perognathus longimembris pacificus	Perognathus longimembris pacificus isolate PPM17 chromosome 10, ASM2315922v1	15198300	15198073	3.90e-08	166	78	48.718	N/A
AXH76515.1	80	238	NC_053129	Perca fluviatilis	Perca fluviatilis chromosome 18, GENO_Pfluv_1.0	235607	236026	4.93e-08	165	164	32.317	N/A
AXH76515.1	156	276	NC_048223	Ailuropoda melanoleuca	Ailuropoda melanoleuca isolate Jingjing chromosome 6, ASM200744v2	75724958	75725302	6.53e-08	164	123	39.024	N/A
AXH76515.1	198	274	NC_044033	Microcaecilia unicolor	Microcaecilia unicolor chromosome 3, aMicUni1.1	115328491	115328715	8.11e-08	164	77	46.753	N/A
AXH76515.1	32	266	NW_019032806	Acanthochromis polyacanthus	Acanthochromis polyacanthus ecotype Palm Islands unplaced genomic scaffold, ASM210954v1 orpheusFish_scaffold3690	1011	1625	1.24e-07	162	235	28.936	N/A
AXH76515.1	188	318	NC_063172	Perognathus longimembris pacificus	Perognathus longimembris pacificus isolate PPM17 chromosome 12, ASM2315922v1	26733682	26734068	1.31e-07	162	137	35.766	N/A
AXH76515.1	193	274	NW_006386526	Leptonychotes weddellii	Leptonychotes weddellii isolate WS11-02 unplaced genomic scaffold, LepWed1.0 scaffold03486	10516	10280	2.25e-07	160	82	42.683	N/A
AXH76515.1	210	309	NC_047512	Pseudochaenichthys georgianus	Pseudochaenichthys georgianus chromosome 10, fPseGeo1.1	45262652	45262371	3.17e-07	159	100	38.000	N/A
AXH76515.1	126	290	NC_045604	Zalophus californianus	Zalophus californianus isolate mZalCal1 chromosome 10, mZalCal1.pri.v2	60774752	60775228	3.57e-07	158	181	28.729	N/A
AXH76515.1	126	290	NW_020998665	Eumetopias jubatus	Eumetopias jubatus isolate GAN:26980396 unplaced genomic scaffold, ASM402803v1 scaffold59	2385520	2385996	3.73e-07	158	181	28.729	N/A
AXH76515.1	206	277	NC_047089	Geotrypetes seraphini	Geotrypetes seraphini chromosome 6, aGeoSer1.1	85224879	85225088	6.23e-07	157	72	47.222	N/A
AXH76515.1	153	310	NC_051451	Kryptolebias marmoratus	Kryptolebias marmoratus isolate JLee-2015 linkage group LG22, ASM164957v2	4329804	4330316	7.20e-07	156	176	27.273	N/A
AXH76515.1	138	257	NC_047087	Geotrypetes seraphini	Geotrypetes seraphini chromosome 4, aGeoSer1.1	249438839	249439180	8.02e-07	156	122	36.066	N/A
AXH76515.1	194	274	NW_023270316	Mirounga leonina	Mirounga leonina isolate KUSES-001 unplaced genomic scaffold, KU_Mleo_1.0 Mir_127	8270	8037	8.24e-07	156	81	41.975	N/A
AXH76515.1	215	280	NC_050581	Trichosurus vulpecula	Trichosurus vulpecula isolate mTriVul1 chromosome 9, mTriVul1.pri	98284420	98284611	1.04e-06	155	66	48.485	N/A
AXH76515.1	196	290	NW_004451093	Odobenus rosmarus divergens	Odobenus rosmarus divergens isolate Ivan unplaced genomic scaffold, Oros_1.0 Scaffold830	699916	699632	1.55e-06	153	97	37.113	N/A
AXH76515.1	196	289	NC_063179	Perognathus longimembris pacificus	Perognathus longimembris pacificus isolate PPM17 chromosome 19, ASM2315922v1	34606221	34606496	2.49e-06	152	94	39.362	N/A
AXH76515.1	155	264	NW_020998750	Eumetopias jubatus	Eumetopias jubatus isolate GAN:26980396 unplaced genomic scaffold, ASM402803v1 scaffold144	9187	8885	3.26e-06	151	110	36.364	N/A
AXH76515.1	156	264	NW_004450890	Odobenus rosmarus divergens	Odobenus rosmarus divergens isolate Ivan unplaced genomic scaffold, Oros_1.0 Scaffold627	1126853	1127152	5.58e-06	149	109	36.697	N/A
AXH76515.1	156	264	NC_045597	Zalophus californianus	Zalophus californianus isolate mZalCal1 chromosome 3, mZalCal1.pri.v2	84125	83826	5.73e-06	149	109	36.697	N/A
AXH76515.1	194	274	NW_025578524	Mirounga angustirostris	Mirounga angustirostris isolate JK_09032017 unplaced genomic scaffold, ASM2128878v2 HiC_scaffold_17	182494324	182494557	6.80e-06	148	81	39.506	N/A
AXH76515.1	224	312	NC_047088	Geotrypetes seraphini	Geotrypetes seraphini chromosome 5, aGeoSer1.1	68450573	68450827	7.99e-06	148	91	39.560	N/A
AXH76515.1	206	313	NW_019031191	Acanthochromis polyacanthus	Acanthochromis polyacanthus ecotype Palm Islands unplaced genomic scaffold, ASM210954v1 orpheusFish_scaffold2075	97318	97617	8.23e-06	148	108	33.333	N/A
AXH76515.1	175	254	NC_044031	Microcaecilia unicolor	Microcaecilia unicolor chromosome 1, aMicUni1.1	92436567	92436803	9.14e-06	147	81	41.975	N/A
# TBLASTN 2.13.0+
# Query: AXH76838.1 |putative capsid protein|Circoviridae sp.||Circoviridae|Lutjanus campechanus|USA|USA|2017-06-01|2018-08-05T00:00:00Z|putative capsid protein [Circoviridae sp.]
# Database: ref_euk_rep_genomes
# 0 hits found
# TBLASTN 2.13.0+
# Query: AXH77125.1 |hypothetical protein|Circoviridae sp.||Circoviridae|Lutjanus campechanus|USA|USA|2017-06-01|2018-08-05T00:00:00Z|hypothetical protein [Circoviridae sp.]
# Database: ref_euk_rep_genomes
# 0 hits found
# TBLASTN 2.13.0+
# Query: AXH77540.1 |putative capsid protein|Circoviridae sp.||Circoviridae|Lutjanus campechanus|USA|USA|2017-06-01|2018-08-05T00:00:00Z|putative capsid protein [Circoviridae sp.]
# Database: ref_euk_rep_genomes
# 0 hits found
# TBLASTN 2.13.0+
# Query: AXH77959.1 |putative viral replication protein|Circoviridae sp.||Circoviridae|Lutjanus campechanus|USA|USA|2017-06-01|2018-08-05T00:00:00Z|putative viral replication protein [Circoviridae sp.]
# Database: ref_euk_rep_genomes
# Fields: query acc., q. start, q. end, subject acc., subject sci name, subject title, s. start, s. end, evalue, score, alignment length, % identity, subject strand
# 24 hits found
AXH77959.1	31	204	NW_011241983	Meleagris gallopavo	Meleagris gallopavo isolate NT-WF06-2002-E0010 breed Aviagen turkey brand Nicholas breeding stock unplaced genomic scaffold, Turkey_5.1 ChrUn_random_7180001983458	151	642	2.00e-19	238	175	33.714	N/A
AXH77959.1	31	126	NC_064428	Astyanax mexicanus	Astyanax mexicanus isolate ESR-SI-001 chromosome 21, AstMex3_surface	7537785	7537498	9.62e-11	185	98	43.878	N/A
AXH77959.1	8	121	NC_063185	Perognathus longimembris pacificus	Perognathus longimembris pacificus isolate PPM17 chromosome 25, ASM2315922v1	922887	923222	5.02e-10	179	114	34.211	N/A
AXH77959.1	21	118	NW_025961413	Perognathus longimembris pacificus	Perognathus longimembris pacificus isolate PPM17 unplaced genomic scaffold, ASM2315922v1 HiC_scaffold_5931	1390659	1390357	8.65e-10	178	103	34.951	N/A
AXH77959.1	24	118	NW_025961413	Perognathus longimembris pacificus	Perognathus longimembris pacificus isolate PPM17 unplaced genomic scaffold, ASM2315922v1 HiC_scaffold_5931	1272592	1272308	1.20e-08	169	97	36.082	N/A
AXH77959.1	24	118	NW_025960865	Perognathus longimembris pacificus	Perognathus longimembris pacificus isolate PPM17 unplaced genomic scaffold, ASM2315922v1 HiC_scaffold_5438	20202	20486	2.47e-09	174	97	36.082	N/A
AXH77959.1	16	116	NC_051447	Kryptolebias marmoratus	Kryptolebias marmoratus isolate JLee-2015 linkage group LG18, ASM164957v2	2741155	2741490	2.59e-09	174	113	37.168	N/A
AXH77959.1	24	118	NC_063165	Perognathus longimembris pacificus	Perognathus longimembris pacificus isolate PPM17 chromosome 5, ASM2315922v1	87993894	87993610	2.71e-09	174	97	36.082	N/A
AXH77959.1	8	119	NC_051050	Acanthopagrus latus	Acanthopagrus latus isolate v.2019 chromosome 12, fAcaLat1.1	1508605	1508922	7.57e-08	162	114	35.965	N/A
AXH77959.1	8	119	NC_051050	Acanthopagrus latus	Acanthopagrus latus isolate v.2019 chromosome 12, fAcaLat1.1	1497452	1497769	8.30e-08	162	114	35.965	N/A
AXH77959.1	6	119	NC_051050	Acanthopagrus latus	Acanthopagrus latus isolate v.2019 chromosome 12, fAcaLat1.1	1495556	1495879	8.93e-08	162	116	35.345	N/A
AXH77959.1	6	119	NC_051050	Acanthopagrus latus	Acanthopagrus latus isolate v.2019 chromosome 12, fAcaLat1.1	1487994	1488317	1.01e-07	161	116	35.345	N/A
AXH77959.1	6	119	NC_051050	Acanthopagrus latus	Acanthopagrus latus isolate v.2019 chromosome 12, fAcaLat1.1	1489884	1490207	1.01e-07	161	116	35.345	N/A
AXH77959.1	6	119	NC_051050	Acanthopagrus latus	Acanthopagrus latus isolate v.2019 chromosome 12, fAcaLat1.1	1493664	1493987	1.01e-07	161	116	35.345	N/A
AXH77959.1	6	119	NC_051050	Acanthopagrus latus	Acanthopagrus latus isolate v.2019 chromosome 12, fAcaLat1.1	1506707	1507030	1.01e-07	161	116	35.345	N/A
AXH77959.1	6	119	NC_051050	Acanthopagrus latus	Acanthopagrus latus isolate v.2019 chromosome 12, fAcaLat1.1	1491774	1492097	1.02e-07	161	116	35.345	N/A
AXH77959.1	6	119	NC_051050	Acanthopagrus latus	Acanthopagrus latus isolate v.2019 chromosome 12, fAcaLat1.1	1504815	1505138	4.45e-07	156	116	35.345	N/A
AXH77959.1	6	119	NC_051050	Acanthopagrus latus	Acanthopagrus latus isolate v.2019 chromosome 12, fAcaLat1.1	1502923	1503246	7.76e-07	154	116	34.483	N/A
AXH77959.1	8	115	NC_063178	Perognathus longimembris pacificus	Perognathus longimembris pacificus isolate PPM17 chromosome 18, ASM2315922v1	30795712	30795395	4.33e-07	156	108	33.333	N/A
AXH77959.1	9	116	NW_022989367	Pseudochaenichthys georgianus	Pseudochaenichthys georgianus unplaced genomic scaffold, fPseGeo1.1	710	1021	5.62e-07	156	109	34.862	N/A
AXH77959.1	23	114	NW_006408530	Chrysochloris asiatica	Chrysochloris asiatica unplaced genomic scaffold, ChrAsi1.0 scaffold00012	31588033	31587758	6.53e-07	155	94	40.426	N/A
AXH77959.1	33	116	NC_047512	Pseudochaenichthys georgianus	Pseudochaenichthys georgianus chromosome 10, fPseGeo1.1	45263170	45262919	3.78e-06	149	85	38.824	N/A
AXH77959.1	2	190	NC_053390	Bufo bufo	Bufo bufo chromosome 2, aBufBuf1.1	6709979	6709365	6.00e-06	147	212	26.415	N/A
AXH77959.1	2	190	NC_053390	Bufo bufo	Bufo bufo chromosome 2, aBufBuf1.1	6711823	6711209	6.39e-06	147	212	26.415	N/A
# TBLASTN 2.13.0+
# Query: AVH76403.1 |putative Rep|Circoviridae TaCV1||Circoviridae|Thraupis episcopus|Ecuador|Ecuador|2012-06|2018-02-27T00:00:00Z|putative Rep [Circoviridae TaCV1]
# Database: ref_euk_rep_genomes
# 0 hits found
# TBLASTN 2.13.0+
# Query: AUW34329.1 |replication-associated protein|Circovirus sp.|Circovirus|Circoviridae|Grus japonensis|China|China|2014-12|2018-02-04T00:00:00Z|replication-associated protein [Circovirus sp.]
# Database: ref_euk_rep_genomes
# Fields: query acc., q. start, q. end, subject acc., subject sci name, subject title, s. start, s. end, evalue, score, alignment length, % identity, subject strand
# 70 hits found
AUW34329.1	3	262	NW_010581509	Tinamus guttatus	Tinamus guttatus isolate BGI_N309 unplaced genomic scaffold, ASM70537v2 scaffold13393	5748	4963	1.54e-30	334	269	32.714	N/A
AUW34329.1	3	258	NC_051050	Acanthopagrus latus	Acanthopagrus latus isolate v.2019 chromosome 12, fAcaLat1.1	1488042	1488836	1.96e-30	334	273	37.363	N/A
AUW34329.1	3	258	NC_051050	Acanthopagrus latus	Acanthopagrus latus isolate v.2019 chromosome 12, fAcaLat1.1	1489932	1490726	1.96e-30	334	273	37.363	N/A
AUW34329.1	3	258	NC_051050	Acanthopagrus latus	Acanthopagrus latus isolate v.2019 chromosome 12, fAcaLat1.1	1491822	1492616	1.96e-30	334	273	37.363	N/A
AUW34329.1	3	258	NC_051050	Acanthopagrus latus	Acanthopagrus latus isolate v.2019 chromosome 12, fAcaLat1.1	1493712	1494506	1.96e-30	334	273	37.363	N/A
AUW34329.1	3	258	NC_051050	Acanthopagrus latus	Acanthopagrus latus isolate v.2019 chromosome 12, fAcaLat1.1	1506755	1507549	1.96e-30	334	273	37.363	N/A
AUW34329.1	3	258	NC_051050	Acanthopagrus latus	Acanthopagrus latus isolate v.2019 chromosome 12, fAcaLat1.1	1502971	1503765	3.29e-30	332	273	37.363	N/A
AUW34329.1	6	258	NC_051050	Acanthopagrus latus	Acanthopagrus latus isolate v.2019 chromosome 12, fAcaLat1.1	1504872	1505657	5.67e-30	330	267	36.330	N/A
AUW34329.1	3	258	NC_051050	Acanthopagrus latus	Acanthopagrus latus isolate v.2019 chromosome 12, fAcaLat1.1	1495604	1496398	6.60e-29	322	273	36.996	N/A
AUW34329.1	2	258	NW_022989367	Pseudochaenichthys georgianus	Pseudochaenichthys georgianus unplaced genomic scaffold, fPseGeo1.1	755	1552	3.85e-30	332	270	34.074	N/A
AUW34329.1	5	263	NC_051315	Choloepus didactylus	Choloepus didactylus isolate mChoDid1 chromosome 9, mChoDid1.pri	63810045	63810830	9.20e-28	314	268	32.463	N/A
AUW34329.1	2	258	NC_051447	Kryptolebias marmoratus	Kryptolebias marmoratus isolate JLee-2015 linkage group LG18, ASM164957v2	2741224	2742015	1.47e-27	312	278	32.734	N/A
AUW34329.1	5	260	NC_063165	Perognathus longimembris pacificus	Perognathus longimembris pacificus isolate PPM17 chromosome 5, ASM2315922v1	87993867	87993088	2.18e-24	288	265	31.321	N/A
AUW34329.1	5	260	NW_025960865	Perognathus longimembris pacificus	Perognathus longimembris pacificus isolate PPM17 unplaced genomic scaffold, ASM2315922v1 HiC_scaffold_5438	20229	21008	2.22e-24	288	265	31.321	N/A
AUW34329.1	5	260	NW_025961413	Perognathus longimembris pacificus	Perognathus longimembris pacificus isolate PPM17 unplaced genomic scaffold, ASM2315922v1 HiC_scaffold_5931	1390614	1389835	1.63e-22	274	265	30.189	N/A
AUW34329.1	5	260	NW_025961413	Perognathus longimembris pacificus	Perognathus longimembris pacificus isolate PPM17 unplaced genomic scaffold, ASM2315922v1 HiC_scaffold_5931	1272565	1271786	1.04e-21	268	265	30.189	N/A
AUW34329.1	3	233	NW_015507170	Sinocyclocheilus grahami	Sinocyclocheilus grahami isolate Dianchi unplaced genomic scaffold, SAMN03320097.WGS_v1.1 scaffold1991.1	42111	41404	4.88e-22	270	244	31.557	N/A
AUW34329.1	142	257	NW_015507170	Sinocyclocheilus grahami	Sinocyclocheilus grahami isolate Dianchi unplaced genomic scaffold, SAMN03320097.WGS_v1.1 scaffold1991.1	38589	38248	1.59e-12	198	116	36.207	N/A
AUW34329.1	142	258	NW_015507170	Sinocyclocheilus grahami	Sinocyclocheilus grahami isolate Dianchi unplaced genomic scaffold, SAMN03320097.WGS_v1.1 scaffold1991.1	40601	40257	1.33e-11	191	117	36.752	N/A
AUW34329.1	5	261	NC_053391	Bufo bufo	Bufo bufo chromosome 3, aBufBuf1.1	33223280	33224059	3.81e-21	264	269	33.086	N/A
AUW34329.1	5	257	NC_053391	Bufo bufo	Bufo bufo chromosome 3, aBufBuf1.1	33282072	33282848	1.44e-20	259	265	32.830	N/A
AUW34329.1	3	247	NC_063057	Megalobrama amblycephala	Megalobrama amblycephala isolate DHTTF-2021 linkage group LG14, ASM1881202v1	47482519	47481761	2.16e-19	250	258	27.907	N/A
AUW34329.1	142	258	NC_063057	Megalobrama amblycephala	Megalobrama amblycephala isolate DHTTF-2021 linkage group LG14, ASM1881202v1	47480020	47480364	3.84e-11	187	117	34.188	N/A
AUW34329.1	135	214	NC_063057	Megalobrama amblycephala	Megalobrama amblycephala isolate DHTTF-2021 linkage group LG14, ASM1881202v1	47483267	47483034	4.83e-07	155	80	38.750	N/A
AUW34329.1	63	258	NC_051440	Kryptolebias marmoratus	Kryptolebias marmoratus isolate JLee-2015 linkage group LG11, ASM164957v2	27794980	27794384	4.89e-19	216	204	32.843	N/A
AUW34329.1	2	58	NC_051440	Kryptolebias marmoratus	Kryptolebias marmoratus isolate JLee-2015 linkage group LG11, ASM164957v2	27795173	27794994	4.89e-19	88	61	31.148	N/A
AUW34329.1	3	243	NW_024096460	Crotalus tigris	Crotalus tigris isolate CLP2741 ecotype Arizona unplaced genomic scaffold, ASM1654583v1 scf7180000017536.10889498	6025673	6024945	7.74e-19	246	254	31.496	N/A
AUW34329.1	6	262	NC_047094	Geotrypetes seraphini	Geotrypetes seraphini chromosome 11, aGeoSer1.1	49647450	49646650	8.59e-19	246	275	30.909	N/A
AUW34329.1	2	259	NC_053489	Rana temporaria	Rana temporaria chromosome 1, aRanTem1.1	8654292	8653507	2.96e-18	242	269	29.740	N/A
AUW34329.1	2	210	NC_053489	Rana temporaria	Rana temporaria chromosome 1, aRanTem1.1	8221741	8221103	1.16e-07	160	220	28.636	N/A
AUW34329.1	2	259	NC_053491	Rana temporaria	Rana temporaria chromosome 3, aRanTem1.1	257690974	257691759	8.70e-18	238	269	29.368	N/A
AUW34329.1	3	258	NW_018132064	Monopterus albus	Monopterus albus unplaced genomic scaffold, M_albus_1.0 scaffold4197.1	112	900	3.35e-16	220	270	27.407	N/A
AUW34329.1	68	275	NC_047090	Geotrypetes seraphini	Geotrypetes seraphini chromosome 7, aGeoSer1.1	45601794	45602438	1.77e-15	220	219	32.420	N/A
AUW34329.1	140	269	NC_047090	Geotrypetes seraphini	Geotrypetes seraphini chromosome 7, aGeoSer1.1	150028697	150029092	7.56e-14	208	134	37.313	N/A
AUW34329.1	64	258	NC_051431	Kryptolebias marmoratus	Kryptolebias marmoratus isolate JLee-2015 linkage group LG2, ASM164957v2	31005199	31004606	3.64e-14	210	202	33.168	N/A
AUW34329.1	5	235	NC_063169	Perognathus longimembris pacificus	Perognathus longimembris pacificus isolate PPM17 chromosome 9, ASM2315922v1	17341	18048	5.71e-13	201	249	28.514	N/A
AUW34329.1	103	260	NC_063169	Perognathus longimembris pacificus	Perognathus longimembris pacificus isolate PPM17 chromosome 9, ASM2315922v1	23405	23857	3.78e-10	179	158	34.177	N/A
AUW34329.1	2	258	NC_064428	Astyanax mexicanus	Astyanax mexicanus isolate ESR-SI-001 chromosome 21, AstMex3_surface	7537794	7536988	8.23e-13	200	285	25.965	N/A
AUW34329.1	140	262	NC_047093	Geotrypetes seraphini	Geotrypetes seraphini chromosome 10, aGeoSer1.1	95524081	95524455	8.30e-13	200	127	37.795	N/A
AUW34329.1	140	269	NC_047084	Geotrypetes seraphini	Geotrypetes seraphini chromosome 1, aGeoSer1.1	461321841	461321446	1.14e-12	199	134	35.821	N/A
AUW34329.1	115	269	NC_047084	Geotrypetes seraphini	Geotrypetes seraphini chromosome 1, aGeoSer1.1	164454420	164453944	1.26e-12	199	161	32.919	N/A
AUW34329.1	148	278	NC_047084	Geotrypetes seraphini	Geotrypetes seraphini chromosome 1, aGeoSer1.1	419066386	419065967	9.41e-12	192	142	35.915	N/A
AUW34329.1	140	262	NC_047084	Geotrypetes seraphini	Geotrypetes seraphini chromosome 1, aGeoSer1.1	184878602	184878228	4.89e-11	186	127	36.220	N/A
AUW34329.1	172	262	NC_047084	Geotrypetes seraphini	Geotrypetes seraphini chromosome 1, aGeoSer1.1	471601277	471601549	1.52e-08	167	93	37.634	N/A
AUW34329.1	5	205	NC_047512	Pseudochaenichthys georgianus	Pseudochaenichthys georgianus chromosome 10, fPseGeo1.1	45263176	45262568	1.23e-12	199	215	32.558	N/A
AUW34329.1	160	258	NC_047512	Pseudochaenichthys georgianus	Pseudochaenichthys georgianus chromosome 10, fPseGeo1.1	45262679	45262392	7.65e-06	146	99	36.364	N/A
AUW34329.1	133	269	NC_047086	Geotrypetes seraphini	Geotrypetes seraphini chromosome 3, aGeoSer1.1	289008254	289007832	4.30e-12	194	143	37.063	N/A
AUW34329.1	154	262	NC_047086	Geotrypetes seraphini	Geotrypetes seraphini chromosome 3, aGeoSer1.1	173010992	173011339	6.82e-08	162	117	32.479	N/A
AUW34329.1	142	269	NC_047096	Geotrypetes seraphini	Geotrypetes seraphini chromosome 13, aGeoSer1.1	44075312	44074917	5.79e-12	193	134	36.567	N/A
AUW34329.1	5	235	NC_047096	Geotrypetes seraphini	Geotrypetes seraphini chromosome 13, aGeoSer1.1	975399	976118	3.13e-09	172	246	26.423	N/A
AUW34329.1	107	260	NC_063172	Perognathus longimembris pacificus	Perognathus longimembris pacificus isolate PPM17 chromosome 12, ASM2315922v1	26733556	26734008	1.33e-11	191	155	30.968	N/A
AUW34329.1	2	230	NW_019032806	Acanthochromis polyacanthus	Acanthochromis polyacanthus ecotype Palm Islands unplaced genomic scaffold, ASM210954v1 orpheusFish_scaffold3690	939	1637	1.43e-10	183	241	26.141	N/A
AUW34329.1	5	166	NC_053390	Bufo bufo	Bufo bufo chromosome 2, aBufBuf1.1	6711739	6711227	1.67e-10	135	174	32.184	N/A
AUW34329.1	171	217	NC_053390	Bufo bufo	Bufo bufo chromosome 2, aBufBuf1.1	6711221	6711087	1.67e-10	94	47	38.298	N/A
AUW34329.1	5	166	NC_053390	Bufo bufo	Bufo bufo chromosome 2, aBufBuf1.1	6709895	6709383	5.19e-10	135	174	32.184	N/A
AUW34329.1	171	217	NC_053390	Bufo bufo	Bufo bufo chromosome 2, aBufBuf1.1	6709377	6709243	5.19e-10	89	47	38.298	N/A
AUW34329.1	5	214	NC_053390	Bufo bufo	Bufo bufo chromosome 2, aBufBuf1.1	6708044	6707415	1.10e-09	176	224	30.357	N/A
AUW34329.1	103	260	NC_063168	Perognathus longimembris pacificus	Perognathus longimembris pacificus isolate PPM17 chromosome 8, ASM2315922v1	33535	33987	7.72e-10	177	158	34.177	N/A
AUW34329.1	97	260	NC_063168	Perognathus longimembris pacificus	Perognathus longimembris pacificus isolate PPM17 chromosome 8, ASM2315922v1	29593	30090	2.03e-06	150	179	26.816	N/A
AUW34329.1	5	211	NC_047085	Geotrypetes seraphini	Geotrypetes seraphini chromosome 2, aGeoSer1.1	508472976	508473602	8.55e-10	177	218	28.899	N/A
AUW34329.1	5	178	NC_047085	Geotrypetes seraphini	Geotrypetes seraphini chromosome 2, aGeoSer1.1	463725915	463725304	2.73e-07	157	206	30.583	N/A
AUW34329.1	38	258	NC_064425	Astyanax mexicanus	Astyanax mexicanus isolate ESR-SI-001 chromosome 18, AstMex3_surface	34657317	34656628	5.01e-09	171	243	25.926	N/A
AUW34329.1	64	227	NW_022992170	Gymnodraco acuticeps	Gymnodraco acuticeps unplaced genomic scaffold, fGymAcu1.1	63116	62616	9.91e-09	168	172	32.558	N/A
AUW34329.1	167	269	NC_047095	Geotrypetes seraphini	Geotrypetes seraphini chromosome 12, aGeoSer1.1	102173836	102173522	1.68e-08	167	107	34.579	N/A
AUW34329.1	1	222	NC_053162	Polypterus senegalus	Polypterus senegalus isolate Bchr_013 chromosome 9, ASM1683550v1	59504452	59505063	8.82e-08	161	236	25.424	N/A
AUW34329.1	143	243	NC_053162	Polypterus senegalus	Polypterus senegalus isolate Bchr_013 chromosome 9, ASM1683550v1	59501977	59502270	4.44e-07	156	101	36.634	N/A
AUW34329.1	142	276	NC_053162	Polypterus senegalus	Polypterus senegalus isolate Bchr_013 chromosome 9, ASM1683550v1	59503160	59503558	1.66e-06	151	137	29.927	N/A
AUW34329.1	108	260	NC_063185	Perognathus longimembris pacificus	Perognathus longimembris pacificus isolate PPM17 chromosome 25, ASM2315922v1	923297	923734	2.32e-07	158	153	31.373	N/A
AUW34329.1	3	124	NW_022991811	Gymnodraco acuticeps	Gymnodraco acuticeps unplaced genomic scaffold, fGymAcu1.1	4208	3837	1.83e-06	151	126	34.127	N/A
AUW34329.1	3	124	NW_022991559	Gymnodraco acuticeps	Gymnodraco acuticeps unplaced genomic scaffold, fGymAcu1.1	39757	40128	2.53e-06	150	126	34.127	N/A
# TBLASTN 2.13.0+
# Query: AMS38762.1 |ORFC2|Zebra finch circovirus|Circovirus|Circoviridae|Taeniopygia guttata|Germany|Germany|2014|2016-04-05T00:00:00Z|ORFC2 [Zebra finch circovirus]
# Database: ref_euk_rep_genomes
# 0 hits found
# TBLASTN 2.13.0+
# Query: AMH87714.1 |replication-associated protein|Pacific flying fox faeces associated gemycircularvirus-11|Cyclovirus|Circoviridae|Pteropus tonganus|Tonga|Tonga|2015|2016-02-17T00:00:00Z|replication-associated protein [Pacific flying fox faeces associated gemycircularvirus-11]
# Database: ref_euk_rep_genomes
# 0 hits found
# TBLASTN 2.13.0+
# Query: AKV62279.1 |putative capsid protein|Hermit crab associated circular virus||Circoviridae|Paguroidea||||2015-08-16T00:00:00Z|putative capsid protein [Hermit crab associated circular virus]
# Database: ref_euk_rep_genomes
# 0 hits found
# TBLASTN 2.13.0+
# Query: AKO84211.1 |hypothetical protein|Canine circovirus|Circovirus|Circoviridae|Vulpes vulpes|United Kingdom|United Kingdom|2013-05-17|2015-07-07T00:00:00Z|hypothetical protein [Fox circovirus]
# Database: ref_euk_rep_genomes
# 0 hits found
# TBLASTN 2.13.0+
# Query: AIF76250.1 |Rep|Bat circovirus|Circovirus|Circoviridae|Rhinolophus pusillus|China|China|2012-12|2015-03-31T00:00:00Z|Rep [Bat circovirus]
# Database: ref_euk_rep_genomes
# Fields: query acc., q. start, q. end, subject acc., subject sci name, subject title, s. start, s. end, evalue, score, alignment length, % identity, subject strand
# 168 hits found
AIF76250.1	3	264	NC_051447	Kryptolebias marmoratus	Kryptolebias marmoratus isolate JLee-2015 linkage group LG18, ASM164957v2	2741224	2742021	1.44e-44	440	275	39.273	N/A
AIF76250.1	2	264	NC_063165	Perognathus longimembris pacificus	Perognathus longimembris pacificus isolate PPM17 chromosome 5, ASM2315922v1	87993879	87993088	1.10e-42	426	271	39.852	N/A
AIF76250.1	2	264	NW_025960865	Perognathus longimembris pacificus	Perognathus longimembris pacificus isolate PPM17 unplaced genomic scaffold, ASM2315922v1 HiC_scaffold_5438	20217	21008	1.13e-42	426	271	39.852	N/A
AIF76250.1	6	264	NC_051315	Choloepus didactylus	Choloepus didactylus isolate mChoDid1 chromosome 9, mChoDid1.pri	63810045	63810821	7.74e-42	419	270	41.111	N/A
AIF76250.1	3	261	NW_010581509	Tinamus guttatus	Tinamus guttatus isolate BGI_N309 unplaced genomic scaffold, ASM70537v2 scaffold13393	5751	4978	6.60e-40	404	266	35.714	N/A
AIF76250.1	2	264	NW_025961413	Perognathus longimembris pacificus	Perognathus longimembris pacificus isolate PPM17 unplaced genomic scaffold, ASM2315922v1 HiC_scaffold_5931	1390626	1389835	7.48e-40	404	271	39.114	N/A
AIF76250.1	2	264	NW_025961413	Perognathus longimembris pacificus	Perognathus longimembris pacificus isolate PPM17 unplaced genomic scaffold, ASM2315922v1 HiC_scaffold_5931	1272577	1271786	2.60e-39	400	271	39.483	N/A
AIF76250.1	4	246	NW_024096460	Crotalus tigris	Crotalus tigris isolate CLP2741 ecotype Arizona unplaced genomic scaffold, ASM1654583v1 scf7180000017536.10889498	6025673	6024945	2.63e-38	393	255	36.863	N/A
AIF76250.1	3	264	NW_022989367	Pseudochaenichthys georgianus	Pseudochaenichthys georgianus unplaced genomic scaffold, fPseGeo1.1	755	1558	6.77e-38	390	282	35.461	N/A
AIF76250.1	4	277	NC_051050	Acanthopagrus latus	Acanthopagrus latus isolate v.2019 chromosome 12, fAcaLat1.1	1495604	1496437	1.07e-35	373	288	34.028	N/A
AIF76250.1	4	277	NC_051050	Acanthopagrus latus	Acanthopagrus latus isolate v.2019 chromosome 12, fAcaLat1.1	1491822	1492655	2.78e-35	370	288	34.028	N/A
AIF76250.1	4	277	NC_051050	Acanthopagrus latus	Acanthopagrus latus isolate v.2019 chromosome 12, fAcaLat1.1	1488042	1488875	3.09e-35	370	288	34.028	N/A
AIF76250.1	4	277	NC_051050	Acanthopagrus latus	Acanthopagrus latus isolate v.2019 chromosome 12, fAcaLat1.1	1489932	1490765	3.09e-35	370	288	34.028	N/A
AIF76250.1	4	277	NC_051050	Acanthopagrus latus	Acanthopagrus latus isolate v.2019 chromosome 12, fAcaLat1.1	1493712	1494545	3.09e-35	370	288	34.028	N/A
AIF76250.1	4	277	NC_051050	Acanthopagrus latus	Acanthopagrus latus isolate v.2019 chromosome 12, fAcaLat1.1	1506755	1507588	3.09e-35	370	288	34.028	N/A
AIF76250.1	4	277	NC_051050	Acanthopagrus latus	Acanthopagrus latus isolate v.2019 chromosome 12, fAcaLat1.1	1502971	1503804	1.42e-34	365	288	33.681	N/A
AIF76250.1	7	277	NC_051050	Acanthopagrus latus	Acanthopagrus latus isolate v.2019 chromosome 12, fAcaLat1.1	1504872	1505696	4.79e-34	361	290	33.103	N/A
AIF76250.1	2	264	NC_064428	Astyanax mexicanus	Astyanax mexicanus isolate ESR-SI-001 chromosome 21, AstMex3_surface	7537797	7536982	5.89e-33	353	282	34.397	N/A
AIF76250.1	2	242	NC_063169	Perognathus longimembris pacificus	Perognathus longimembris pacificus isolate PPM17 chromosome 9, ASM2315922v1	17329	18060	3.95e-32	346	251	37.849	N/A
AIF76250.1	31	246	NC_063169	Perognathus longimembris pacificus	Perognathus longimembris pacificus isolate PPM17 chromosome 9, ASM2315922v1	19270	19908	3.69e-26	301	220	35.909	N/A
AIF76250.1	98	264	NC_063169	Perognathus longimembris pacificus	Perognathus longimembris pacificus isolate PPM17 chromosome 9, ASM2315922v1	23345	23857	2.00e-21	266	173	37.572	N/A
AIF76250.1	4	250	NW_015507170	Sinocyclocheilus grahami	Sinocyclocheilus grahami isolate Dianchi unplaced genomic scaffold, SAMN03320097.WGS_v1.1 scaffold1991.1	42111	41362	4.65e-30	331	261	32.950	N/A
AIF76250.1	147	246	NW_015507170	Sinocyclocheilus grahami	Sinocyclocheilus grahami isolate Dianchi unplaced genomic scaffold, SAMN03320097.WGS_v1.1 scaffold1991.1	38592	38290	6.16e-29	241	102	44.118	N/A
AIF76250.1	4	138	NW_015507170	Sinocyclocheilus grahami	Sinocyclocheilus grahami isolate Dianchi unplaced genomic scaffold, SAMN03320097.WGS_v1.1 scaffold1991.1	39029	38616	6.16e-29	150	146	31.507	N/A
AIF76250.1	120	276	NW_015507170	Sinocyclocheilus grahami	Sinocyclocheilus grahami isolate Dianchi unplaced genomic scaffold, SAMN03320097.WGS_v1.1 scaffold1991.1	40691	40197	2.72e-18	242	167	36.527	N/A
AIF76250.1	2	246	NC_053489	Rana temporaria	Rana temporaria chromosome 1, aRanTem1.1	8654292	8653555	5.00e-30	331	256	35.547	N/A
AIF76250.1	2	211	NC_053489	Rana temporaria	Rana temporaria chromosome 1, aRanTem1.1	8221741	8221109	7.86e-20	254	221	34.389	N/A
AIF76250.1	184	246	NC_053489	Rana temporaria	Rana temporaria chromosome 1, aRanTem1.1	676087113	676087301	3.65e-08	164	63	47.619	N/A
AIF76250.1	24	246	NC_053491	Rana temporaria	Rana temporaria chromosome 3, aRanTem1.1	257691049	257691711	6.79e-30	330	230	36.087	N/A
AIF76250.1	26	174	NC_047512	Pseudochaenichthys georgianus	Pseudochaenichthys georgianus chromosome 10, fPseGeo1.1	45263098	45262655	3.80e-29	198	158	32.911	N/A
AIF76250.1	166	246	NC_047512	Pseudochaenichthys georgianus	Pseudochaenichthys georgianus chromosome 10, fPseGeo1.1	45262679	45262437	3.80e-29	195	81	44.444	N/A
AIF76250.1	4	246	NC_063057	Megalobrama amblycephala	Megalobrama amblycephala isolate DHTTF-2021 linkage group LG14, ASM1881202v1	47482519	47481773	2.96e-28	317	258	33.333	N/A
AIF76250.1	132	272	NC_063057	Megalobrama amblycephala	Megalobrama amblycephala isolate DHTTF-2021 linkage group LG14, ASM1881202v1	47479984	47480412	9.87e-20	253	154	38.961	N/A
AIF76250.1	4	140	NC_063057	Megalobrama amblycephala	Megalobrama amblycephala isolate DHTTF-2021 linkage group LG14, ASM1881202v1	47479767	47479384	1.14e-09	176	142	35.915	N/A
AIF76250.1	154	216	NC_063057	Megalobrama amblycephala	Megalobrama amblycephala isolate DHTTF-2021 linkage group LG14, ASM1881202v1	47483228	47483037	1.71e-07	159	65	46.154	N/A
AIF76250.1	59	276	NC_051440	Kryptolebias marmoratus	Kryptolebias marmoratus isolate JLee-2015 linkage group LG11, ASM164957v2	27794986	27794321	1.44e-27	312	231	35.498	N/A
AIF76250.1	8	264	NC_047094	Geotrypetes seraphini	Geotrypetes seraphini chromosome 11, aGeoSer1.1	49647447	49646656	3.71e-27	309	278	32.734	N/A
AIF76250.1	26	167	NC_047094	Geotrypetes seraphini	Geotrypetes seraphini chromosome 11, aGeoSer1.1	66769299	66768880	5.92e-20	165	147	34.014	N/A
AIF76250.1	184	237	NC_047094	Geotrypetes seraphini	Geotrypetes seraphini chromosome 11, aGeoSer1.1	66768827	66768666	5.92e-20	147	54	50.000	N/A
AIF76250.1	35	264	NC_064425	Astyanax mexicanus	Astyanax mexicanus isolate ESR-SI-001 chromosome 18, AstMex3_surface	34657320	34656622	2.27e-26	303	242	34.298	N/A
AIF76250.1	52	264	NC_051431	Kryptolebias marmoratus	Kryptolebias marmoratus isolate JLee-2015 linkage group LG2, ASM164957v2	31005232	31004600	2.50e-26	303	220	35.909	N/A
AIF76250.1	70	262	NC_047090	Geotrypetes seraphini	Geotrypetes seraphini chromosome 7, aGeoSer1.1	45601806	45602387	6.73e-26	300	200	35.000	N/A
AIF76250.1	101	264	NC_047090	Geotrypetes seraphini	Geotrypetes seraphini chromosome 7, aGeoSer1.1	150028553	150029065	8.57e-25	291	175	38.857	N/A
AIF76250.1	184	246	NC_047090	Geotrypetes seraphini	Geotrypetes seraphini chromosome 7, aGeoSer1.1	5551531	5551343	3.43e-14	211	63	58.730	N/A
AIF76250.1	6	246	NC_053391	Bufo bufo	Bufo bufo chromosome 3, aBufBuf1.1	33282072	33282806	2.44e-25	295	254	33.071	N/A
AIF76250.1	6	264	NC_053391	Bufo bufo	Bufo bufo chromosome 3, aBufBuf1.1	33223280	33224056	2.79e-23	280	272	32.721	N/A
AIF76250.1	65	264	NC_063178	Perognathus longimembris pacificus	Perognathus longimembris pacificus isolate PPM17 chromosome 18, ASM2315922v1	30795450	30794866	3.85e-25	294	203	35.961	N/A
AIF76250.1	175	264	NC_063178	Perognathus longimembris pacificus	Perognathus longimembris pacificus isolate PPM17 chromosome 18, ASM2315922v1	30811261	30810998	3.04e-14	211	91	51.648	N/A
AIF76250.1	92	264	NC_063185	Perognathus longimembris pacificus	Perognathus longimembris pacificus isolate PPM17 chromosome 25, ASM2315922v1	923219	923734	6.02e-25	292	176	38.068	N/A
AIF76250.1	175	264	NC_063185	Perognathus longimembris pacificus	Perognathus longimembris pacificus isolate PPM17 chromosome 25, ASM2315922v1	907591	907854	1.05e-17	199	91	50.549	N/A
AIF76250.1	101	179	NC_063185	Perognathus longimembris pacificus	Perognathus longimembris pacificus isolate PPM17 chromosome 25, ASM2315922v1	907347	907592	1.05e-17	93	82	28.049	N/A
AIF76250.1	92	246	NC_063168	Perognathus longimembris pacificus	Perognathus longimembris pacificus isolate PPM17 chromosome 8, ASM2315922v1	29575	30039	7.57e-25	292	159	42.138	N/A
AIF76250.1	101	264	NC_063168	Perognathus longimembris pacificus	Perognathus longimembris pacificus isolate PPM17 chromosome 8, ASM2315922v1	33493	33987	7.02e-20	254	167	35.928	N/A
AIF76250.1	108	242	NC_063168	Perognathus longimembris pacificus	Perognathus longimembris pacificus isolate PPM17 chromosome 8, ASM2315922v1	27715	28122	1.52e-18	244	139	41.727	N/A
AIF76250.1	6	264	NC_053390	Bufo bufo	Bufo bufo chromosome 2, aBufBuf1.1	9191643	9190861	1.39e-24	290	277	34.296	N/A
AIF76250.1	6	216	NC_053390	Bufo bufo	Bufo bufo chromosome 2, aBufBuf1.1	6708044	6707418	2.52e-15	219	222	30.180	N/A
AIF76250.1	6	168	NC_053390	Bufo bufo	Bufo bufo chromosome 2, aBufBuf1.1	6711739	6711239	2.30e-13	130	177	29.944	N/A
AIF76250.1	184	220	NC_053390	Bufo bufo	Bufo bufo chromosome 2, aBufBuf1.1	6711197	6711087	2.30e-13	124	37	56.757	N/A
AIF76250.1	6	168	NC_053390	Bufo bufo	Bufo bufo chromosome 2, aBufBuf1.1	6709895	6709395	2.47e-13	129	177	29.944	N/A
AIF76250.1	184	220	NC_053390	Bufo bufo	Bufo bufo chromosome 2, aBufBuf1.1	6709353	6709243	2.47e-13	124	37	56.757	N/A
AIF76250.1	49	266	NW_021856866	Suricata suricatta	Suricata suricatta isolate VVHF042 unplaced genomic scaffold, meerkat_22Aug2017_6uvM2_HiC HiC_scaffold_1278	1953	1288	2.32e-24	287	228	35.088	N/A
AIF76250.1	150	248	NC_063172	Perognathus longimembris pacificus	Perognathus longimembris pacificus isolate PPM17 chromosome 12, ASM2315922v1	26733670	26733963	9.69e-24	275	99	53.535	N/A
AIF76250.1	63	137	NC_063172	Perognathus longimembris pacificus	Perognathus longimembris pacificus isolate PPM17 chromosome 12, ASM2315922v1	26733416	26733625	9.69e-24	70	75	32.000	N/A
AIF76250.1	21	187	NC_008803	Monodelphis domestica	Monodelphis domestica chromosome 3, MonDom5	262233176	262232679	1.36e-22	197	176	31.250	N/A
AIF76250.1	202	246	NC_008803	Monodelphis domestica	Monodelphis domestica chromosome 3, MonDom5	262232677	262232543	1.36e-22	139	45	55.556	N/A
AIF76250.1	148	276	NW_024096479	Crotalus tigris	Crotalus tigris isolate CLP2741 ecotype Arizona unplaced genomic scaffold, ASM1654583v1 scf7180000017568.13789103	1658916	1658524	3.24e-22	272	134	41.791	N/A
AIF76250.1	127	264	NC_047085	Geotrypetes seraphini	Geotrypetes seraphini chromosome 2, aGeoSer1.1	156359713	156360144	1.63e-21	266	145	40.690	N/A
AIF76250.1	6	170	NC_047085	Geotrypetes seraphini	Geotrypetes seraphini chromosome 2, aGeoSer1.1	508472976	508473476	5.28e-10	178	174	30.460	N/A
AIF76250.1	6	173	NC_047085	Geotrypetes seraphini	Geotrypetes seraphini chromosome 2, aGeoSer1.1	463725915	463725343	5.92e-07	154	200	27.000	N/A
AIF76250.1	154	231	NC_047085	Geotrypetes seraphini	Geotrypetes seraphini chromosome 2, aGeoSer1.1	508473383	508473670	1.78e-06	151	96	37.500	N/A
AIF76250.1	128	264	NC_047093	Geotrypetes seraphini	Geotrypetes seraphini chromosome 10, aGeoSer1.1	95524021	95524449	3.28e-21	264	145	40.000	N/A
AIF76250.1	125	264	NC_047096	Geotrypetes seraphini	Geotrypetes seraphini chromosome 13, aGeoSer1.1	44075387	44074950	6.38e-21	262	148	39.189	N/A
AIF76250.1	2	264	NC_047096	Geotrypetes seraphini	Geotrypetes seraphini chromosome 13, aGeoSer1.1	975387	976196	1.34e-14	214	285	29.123	N/A
AIF76250.1	147	264	NC_047084	Geotrypetes seraphini	Geotrypetes seraphini chromosome 1, aGeoSer1.1	461321838	461321473	3.32e-20	256	123	43.089	N/A
AIF76250.1	144	264	NC_047084	Geotrypetes seraphini	Geotrypetes seraphini chromosome 1, aGeoSer1.1	184878608	184878234	1.12e-19	252	127	40.945	N/A
AIF76250.1	127	264	NC_047084	Geotrypetes seraphini	Geotrypetes seraphini chromosome 1, aGeoSer1.1	164454405	164453977	1.79e-19	251	145	37.241	N/A
AIF76250.1	151	264	NC_047084	Geotrypetes seraphini	Geotrypetes seraphini chromosome 1, aGeoSer1.1	419066395	419066042	1.17e-17	237	119	42.857	N/A
AIF76250.1	168	264	NC_047084	Geotrypetes seraphini	Geotrypetes seraphini chromosome 1, aGeoSer1.1	471601250	471601543	2.66e-16	227	99	44.444	N/A
AIF76250.1	35	196	NC_047084	Geotrypetes seraphini	Geotrypetes seraphini chromosome 1, aGeoSer1.1	487392707	487393195	6.58e-08	162	173	28.902	N/A
AIF76250.1	54	231	NW_022992170	Gymnodraco acuticeps	Gymnodraco acuticeps unplaced genomic scaffold, fGymAcu1.1	63143	62613	2.61e-19	250	188	35.638	N/A
AIF76250.1	149	264	NC_047086	Geotrypetes seraphini	Geotrypetes seraphini chromosome 3, aGeoSer1.1	289008224	289007865	3.77e-18	241	121	42.149	N/A
AIF76250.1	179	264	NC_047086	Geotrypetes seraphini	Geotrypetes seraphini chromosome 3, aGeoSer1.1	173011073	173011333	3.47e-15	218	87	49.425	N/A
AIF76250.1	183	246	NC_047086	Geotrypetes seraphini	Geotrypetes seraphini chromosome 3, aGeoSer1.1	139635618	139635427	6.19e-14	209	64	57.812	N/A
AIF76250.1	188	264	NC_047086	Geotrypetes seraphini	Geotrypetes seraphini chromosome 3, aGeoSer1.1	261891931	261891698	2.18e-09	173	80	43.750	N/A
AIF76250.1	3	236	NW_019032806	Acanthochromis polyacanthus	Acanthochromis polyacanthus ecotype Palm Islands unplaced genomic scaffold, ASM210954v1 orpheusFish_scaffold3690	939	1646	1.72e-17	236	253	29.249	N/A
AIF76250.1	120	245	NC_063186	Perognathus longimembris pacificus	Perognathus longimembris pacificus isolate PPM17 chromosome 26, ASM2315922v1	12192161	12192541	8.90e-17	230	132	39.394	N/A
AIF76250.1	166	264	NC_047095	Geotrypetes seraphini	Geotrypetes seraphini chromosome 12, aGeoSer1.1	102173851	102173555	5.10e-15	217	100	46.000	N/A
AIF76250.1	37	173	NC_047095	Geotrypetes seraphini	Geotrypetes seraphini chromosome 12, aGeoSer1.1	81976610	81976206	8.34e-06	145	144	29.861	N/A
AIF76250.1	175	264	NC_051451	Kryptolebias marmoratus	Kryptolebias marmoratus isolate JLee-2015 linkage group LG22, ASM164957v2	4330035	4330298	1.14e-14	214	90	47.778	N/A
AIF76250.1	6	81	NC_051451	Kryptolebias marmoratus	Kryptolebias marmoratus isolate JLee-2015 linkage group LG22, ASM164957v2	4327395	4327147	1.01e-07	160	83	40.964	N/A
AIF76250.1	184	264	NC_047092	Geotrypetes seraphini	Geotrypetes seraphini chromosome 9, aGeoSer1.1	171589549	171589794	2.13e-14	212	83	50.602	N/A
AIF76250.1	60	246	NC_063179	Perognathus longimembris pacificus	Perognathus longimembris pacificus isolate PPM17 chromosome 19, ASM2315922v1	34605921	34606478	9.27e-14	207	199	30.151	N/A
AIF76250.1	184	232	NC_044035	Microcaecilia unicolor	Microcaecilia unicolor chromosome 5, aMicUni1.1	245063816	245063670	9.96e-14	130	49	48.980	N/A
AIF76250.1	47	167	NC_044035	Microcaecilia unicolor	Microcaecilia unicolor chromosome 5, aMicUni1.1	245064223	245063870	9.96e-14	127	124	30.645	N/A
AIF76250.1	102	201	NW_024096712	Crotalus tigris	Crotalus tigris isolate CLP2741 ecotype Arizona unplaced genomic scaffold, ASM1654583v1 scf7180000017900.620629	556026	555727	1.49e-13	132	102	30.392	N/A
AIF76250.1	199	234	NW_024096712	Crotalus tigris	Crotalus tigris isolate CLP2741 ecotype Arizona unplaced genomic scaffold, ASM1654583v1 scf7180000017900.620629	555748	555641	1.49e-13	124	36	58.333	N/A
AIF76250.1	152	266	NC_052018	Motacilla alba alba	Motacilla alba alba isolate MOTALB_02 chromosome 3, Motacilla_alba_V1.0_pri	19766619	19766281	4.03e-13	202	117	41.026	N/A
AIF76250.1	154	246	NC_053162	Polypterus senegalus	Polypterus senegalus isolate Bchr_013 chromosome 9, ASM1683550v1	59501992	59502270	1.27e-12	198	93	39.785	N/A
AIF76250.1	104	245	NC_053162	Polypterus senegalus	Polypterus senegalus isolate Bchr_013 chromosome 9, ASM1683550v1	59503022	59503453	1.09e-11	191	144	29.167	N/A
AIF76250.1	63	205	NC_053129	Perca fluviatilis	Perca fluviatilis chromosome 18, GENO_Pfluv_1.0	235610	236035	1.31e-12	198	151	35.099	N/A
AIF76250.1	24	246	NC_053161	Polypterus senegalus	Polypterus senegalus isolate Bchr_013 chromosome 8, ASM1683550v1	160616551	160615901	2.25e-12	197	227	28.194	N/A
AIF76250.1	188	264	NC_047088	Geotrypetes seraphini	Geotrypetes seraphini chromosome 5, aGeoSer1.1	68450573	68450806	5.79e-12	193	78	48.718	N/A
AIF76250.1	168	246	NC_063170	Perognathus longimembris pacificus	Perognathus longimembris pacificus isolate PPM17 chromosome 10, ASM2315922v1	15198339	15198112	1.10e-11	191	79	45.570	N/A
AIF76250.1	148	246	NC_030680	Xenopus tropicalis	Xenopus tropicalis strain Nigerian chromosome 4, UCB_Xtro_10.0	130296477	130296761	4.50e-11	187	99	38.384	N/A
AIF76250.1	2	163	NC_034588	Mus caroli	Mus caroli chromosome 19, CAROLI_EIJ_v1.1	46570005	46569511	1.67e-10	182	170	30.588	N/A
AIF76250.1	125	220	NC_047087	Geotrypetes seraphini	Geotrypetes seraphini chromosome 4, aGeoSer1.1	249438878	249439180	2.31e-10	181	102	36.275	N/A
AIF76250.1	193	264	NC_047087	Geotrypetes seraphini	Geotrypetes seraphini chromosome 4, aGeoSer1.1	132460680	132460462	3.05e-10	180	73	50.685	N/A
AIF76250.1	184	245	NC_050581	Trichosurus vulpecula	Trichosurus vulpecula isolate mTriVul1 chromosome 9, mTriVul1.pri	98284432	98284617	5.69e-10	178	62	54.839	N/A
AIF76250.1	172	264	NW_019031191	Acanthochromis polyacanthus	Acanthochromis polyacanthus ecotype Palm Islands unplaced genomic scaffold, ASM210954v1 orpheusFish_scaffold2075	97318	97593	2.36e-09	173	95	36.842	N/A
AIF76250.1	2	248	NW_004451196	Odobenus rosmarus divergens	Odobenus rosmarus divergens isolate Ivan unplaced genomic scaffold, Oros_1.0 Scaffold933	23759	24499	7.95e-09	169	273	27.473	N/A
AIF76250.1	154	248	NW_020323987	Callorhinus ursinus	Callorhinus ursinus isolate GAN/ISIS: 27379988/994484 unplaced genomic scaffold, ASM326570v1 scaffold104800	10410	10120	1.11e-08	168	97	34.021	N/A
AIF76250.1	154	248	NW_020313248	Callorhinus ursinus	Callorhinus ursinus isolate GAN/ISIS: 27379988/994484 unplaced genomic scaffold, ASM326570v1 scaffold532	20133	19843	1.23e-08	168	97	35.052	N/A
AIF76250.1	154	248	NW_020326575	Callorhinus ursinus	Callorhinus ursinus isolate GAN/ISIS: 27379988/994484 unplaced genomic scaffold, ASM326570v1 scaffold196646	3595	3885	1.24e-08	168	97	35.052	N/A
AIF76250.1	154	248	NW_020326576	Callorhinus ursinus	Callorhinus ursinus isolate GAN/ISIS: 27379988/994484 unplaced genomic scaffold, ASM326570v1 scaffold196647	3596	3886	1.24e-08	168	97	35.052	N/A
AIF76250.1	154	248	NW_020326701	Callorhinus ursinus	Callorhinus ursinus isolate GAN/ISIS: 27379988/994484 unplaced genomic scaffold, ASM326570v1 scaffold197351	4748	4458	2.48e-08	165	97	35.052	N/A
AIF76250.1	162	250	NW_018344146	Phascolarctos cinereus	Phascolarctos cinereus isolate Bilbo 61053 unplaced genomic scaffold, phaCin_unsw_v4.1 phaCin_unsw_v4.1.fa.scaf00195	124385	124122	3.01e-08	165	89	41.573	N/A
AIF76250.1	154	248	NW_004451073	Odobenus rosmarus divergens	Odobenus rosmarus divergens isolate Ivan unplaced genomic scaffold, Oros_1.0 Scaffold810	506040	505750	3.15e-08	164	97	34.021	N/A
AIF76250.1	154	248	NW_020313275	Callorhinus ursinus	Callorhinus ursinus isolate GAN/ISIS: 27379988/994484 unplaced genomic scaffold, ASM326570v1 scaffold559	581	291	4.22e-08	163	97	32.990	N/A
AIF76250.1	154	248	NW_004450452	Odobenus rosmarus divergens	Odobenus rosmarus divergens isolate Ivan unplaced genomic scaffold, Oros_1.0 Scaffold189	2511145	2511435	5.47e-08	163	98	36.735	N/A
AIF76250.1	3	240	NC_050478	Molothrus ater	Molothrus ater isolate BHLD 08-10-18 breed brown headed cowbird chromosome 1, BPBGC_Mater_1.0	103814857	103814135	5.68e-08	162	254	25.984	N/A
AIF76250.1	154	248	NW_020316568	Callorhinus ursinus	Callorhinus ursinus isolate GAN/ISIS: 27379988/994484 unplaced genomic scaffold, ASM326570v1 scaffold92975	1687	1397	5.78e-08	162	97	34.021	N/A
AIF76250.1	184	246	NC_047089	Geotrypetes seraphini	Geotrypetes seraphini chromosome 6, aGeoSer1.1	85224918	85225106	7.56e-08	161	63	46.032	N/A
AIF76250.1	154	248	NW_020313163	Callorhinus ursinus	Callorhinus ursinus isolate GAN/ISIS: 27379988/994484 unplaced genomic scaffold, ASM326570v1 scaffold447	14851	15141	8.79e-08	161	97	34.021	N/A
AIF76250.1	22	166	NW_019029183	Acanthochromis polyacanthus	Acanthochromis polyacanthus ecotype Palm Islands unplaced genomic scaffold, ASM210954v1 orpheusFish_scaffold67	1033649	1034083	1.44e-07	159	153	30.065	N/A
AIF76250.1	154	248	NW_020324307	Callorhinus ursinus	Callorhinus ursinus isolate GAN/ISIS: 27379988/994484 unplaced genomic scaffold, ASM326570v1 scaffold105128	16268	15978	1.55e-07	159	97	34.021	N/A
AIF76250.1	147	248	NC_045603	Zalophus californianus	Zalophus californianus isolate mZalCal1 chromosome 9, mZalCal1.pri.v2	140322468	140322770	1.67e-07	159	104	33.654	N/A
AIF76250.1	66	246	NW_022043763	Serinus canaria	Serinus canaria isolate sc_yellow_7_cibi ecotype domestic yellow unplaced genomic scaffold, cibio_Scana_2019 scaffold_3	110969233	110968700	1.70e-07	159	190	28.947	N/A
AIF76250.1	8	82	NW_022043763	Serinus canaria	Serinus canaria isolate sc_yellow_7_cibi ecotype domestic yellow unplaced genomic scaffold, cibio_Scana_2019 scaffold_3	93892588	93892349	1.73e-07	159	80	38.750	N/A
AIF76250.1	154	248	NC_045609	Zalophus californianus	Zalophus californianus isolate mZalCal1 chromosome 15, mZalCal1.pri.v2	2852	2562	1.78e-07	159	97	32.990	N/A
AIF76250.1	184	261	NC_044033	Microcaecilia unicolor	Microcaecilia unicolor chromosome 3, aMicUni1.1	115328554	115328790	1.79e-07	159	79	43.038	N/A
AIF76250.1	131	248	NW_004450460	Odobenus rosmarus divergens	Odobenus rosmarus divergens isolate Ivan unplaced genomic scaffold, Oros_1.0 Scaffold197	6456	6094	2.16e-07	158	121	33.058	N/A
AIF76250.1	154	248	NW_004451232	Odobenus rosmarus divergens	Odobenus rosmarus divergens isolate Ivan unplaced genomic scaffold, Oros_1.0 Scaffold969	23784	23506	2.19e-07	158	95	36.842	N/A
AIF76250.1	160	248	NW_023237922	Ailuropoda melanoleuca	Ailuropoda melanoleuca isolate Jingjing unplaced genomic scaffold, ASM200744v2 unplaced-scaffold63677	741	466	2.80e-07	155	93	38.710	N/A
AIF76250.1	154	248	NW_020326079	Callorhinus ursinus	Callorhinus ursinus isolate GAN/ISIS: 27379988/994484 unplaced genomic scaffold, ASM326570v1 scaffold191771	17820	18110	3.85e-07	156	97	34.021	N/A
AIF76250.1	154	248	NW_025610940	Mirounga angustirostris	Mirounga angustirostris isolate JK_09032017 unplaced genomic scaffold, ASM2128878v2 HiC_scaffold_32442	252	545	3.90e-07	149	99	36.364	N/A
AIF76250.1	154	248	NW_020326081	Callorhinus ursinus	Callorhinus ursinus isolate GAN/ISIS: 27379988/994484 unplaced genomic scaffold, ASM326570v1 scaffold192155	17820	18110	4.14e-07	156	97	34.021	N/A
AIF76250.1	154	248	NW_025603004	Mirounga angustirostris	Mirounga angustirostris isolate JK_09032017 unplaced genomic scaffold, ASM2128878v2 HiC_scaffold_24503	722	1015	6.08e-07	152	99	37.374	N/A
AIF76250.1	154	248	NW_020317977	Callorhinus ursinus	Callorhinus ursinus isolate GAN/ISIS: 27379988/994484 unplaced genomic scaffold, ASM326570v1 scaffold96969	420	710	6.12e-07	154	97	34.021	N/A
AIF76250.1	147	248	NC_058413	Neomonachus schauinslandi	Neomonachus schauinslandi chromosome 11, ASM220157v2	101467211	101467483	9.28e-07	153	102	36.275	N/A
AIF76250.1	131	246	NW_020998668	Eumetopias jubatus	Eumetopias jubatus isolate GAN:26980396 unplaced genomic scaffold, ASM402803v1 scaffold62	1934	1578	9.54e-07	153	119	31.092	N/A
AIF76250.1	160	248	NW_025929750	Ursus arctos	Ursus arctos isolate Adak ecotype North America unplaced genomic scaffold, UrsArc1.0 HiC_scaffold_36	19708420	19708145	9.72e-07	153	93	39.785	N/A
AIF76250.1	160	248	NW_024425341	Ursus maritimus	Ursus maritimus isolate PB19 unplaced genomic scaffold, ASM1731132v1 scaffold_28	20170060	20169785	9.72e-07	153	93	39.785	N/A
AIF76250.1	154	275	NW_023270989	Mirounga leonina	Mirounga leonina isolate KUSES-001 unplaced genomic scaffold, KU_Mleo_1.0 Mir_99285	25623	25246	9.98e-07	153	127	33.858	N/A
AIF76250.1	157	248	NW_020313407	Callorhinus ursinus	Callorhinus ursinus isolate GAN/ISIS: 27379988/994484 unplaced genomic scaffold, ASM326570v1 scaffold691	5783	5502	1.12e-06	152	94	35.106	N/A
AIF76250.1	158	248	NC_062280	Lutra lutra	Lutra lutra chromosome 3, mLutLut1.2	128809230	128808949	1.33e-06	152	95	37.895	N/A
AIF76250.1	6	106	NW_006408530	Chrysochloris asiatica	Chrysochloris asiatica unplaced genomic scaffold, ChrAsi1.0 scaffold00012	31588003	31587701	1.35e-06	152	106	39.623	N/A
AIF76250.1	154	248	NW_025616763	Mirounga angustirostris	Mirounga angustirostris isolate JK_09032017 unplaced genomic scaffold, ASM2128878v2 HiC_scaffold_38265	303	10	1.59e-06	141	99	36.364	N/A
AIF76250.1	184	248	NW_006383477	Leptonychotes weddellii	Leptonychotes weddellii isolate WS11-02 unplaced genomic scaffold, LepWed1.0 scaffold00437	1026021	1025827	1.67e-06	151	65	46.154	N/A
AIF76250.1	154	248	NW_020322715	Callorhinus ursinus	Callorhinus ursinus isolate GAN/ISIS: 27379988/994484 unplaced genomic scaffold, ASM326570v1 scaffold103262	7101	7391	1.85e-06	150	97	30.928	N/A
AIF76250.1	154	248	NW_020313779	Callorhinus ursinus	Callorhinus ursinus isolate GAN/ISIS: 27379988/994484 unplaced genomic scaffold, ASM326570v1 scaffold64607	909	613	1.89e-06	149	99	33.333	N/A
AIF76250.1	154	248	NW_020313513	Callorhinus ursinus	Callorhinus ursinus isolate GAN/ISIS: 27379988/994484 unplaced genomic scaffold, ASM326570v1 scaffold797	31979	31689	2.12e-06	150	97	34.021	N/A
AIF76250.1	122	248	NW_025578510	Mirounga angustirostris	Mirounga angustirostris isolate JK_09032017 unplaced genomic scaffold, ASM2128878v2 HiC_scaffold_3	128706028	128706459	2.26e-06	150	145	32.414	N/A
AIF76250.1	56	223	NW_025578113	Ursus americanus	Ursus americanus isolate UA15103 ecotype Eastern unplaced genomic scaffold, gsc_jax_bbear_1.0 contig_5305_segment0	2377858	2378352	2.39e-06	141	178	29.213	N/A
AIF76250.1	217	248	NW_025578113	Ursus americanus	Ursus americanus isolate UA15103 ecotype Eastern unplaced genomic scaffold, gsc_jax_bbear_1.0 contig_5305_segment0	2378331	2378426	2.39e-06	51	32	31.250	N/A
AIF76250.1	160	246	NW_020313005	Callorhinus ursinus	Callorhinus ursinus isolate GAN/ISIS: 27379988/994484 unplaced genomic scaffold, ASM326570v1 scaffold282	35495448	35495717	2.61e-06	149	90	37.778	N/A
AIF76250.1	131	248	NC_045610	Zalophus californianus	Zalophus californianus isolate mZalCal1 chromosome 16, mZalCal1.pri.v2	62756787	62757149	2.66e-06	149	121	31.405	N/A
AIF76250.1	154	248	NW_020326700	Callorhinus ursinus	Callorhinus ursinus isolate GAN/ISIS: 27379988/994484 unplaced genomic scaffold, ASM326570v1 scaffold197350	4804	4514	2.82e-06	149	97	32.990	N/A
AIF76250.1	62	223	NW_025929518	Ursus arctos	Ursus arctos isolate Adak ecotype North America unplaced genomic scaffold, UrsArc1.0 HiC_scaffold_15	29461	28982	3.71e-06	139	172	28.488	N/A
AIF76250.1	217	248	NW_025929518	Ursus arctos	Ursus arctos isolate Adak ecotype North America unplaced genomic scaffold, UrsArc1.0 HiC_scaffold_15	29003	28908	3.71e-06	51	32	31.250	N/A
AIF76250.1	131	248	NW_020313168	Callorhinus ursinus	Callorhinus ursinus isolate GAN/ISIS: 27379988/994484 unplaced genomic scaffold, ASM326570v1 scaffold452	8314	7952	3.98e-06	148	121	31.405	N/A
AIF76250.1	160	246	NC_045605	Zalophus californianus	Zalophus californianus isolate mZalCal1 chromosome 11, mZalCal1.pri.v2	9890679	9890410	4.24e-06	148	90	37.778	N/A
AIF76250.1	160	248	NW_025577932	Ursus americanus	Ursus americanus isolate UA15103 ecotype Eastern unplaced genomic scaffold, gsc_jax_bbear_1.0 contig_4949_segment0	2198000	2197725	4.40e-06	148	93	39.785	N/A
AIF76250.1	154	248	NW_020313091	Callorhinus ursinus	Callorhinus ursinus isolate GAN/ISIS: 27379988/994484 unplaced genomic scaffold, ASM326570v1 scaffold375	2373	2663	5.60e-06	146	97	31.959	N/A
AIF76250.1	154	246	NW_020313362	Callorhinus ursinus	Callorhinus ursinus isolate GAN/ISIS: 27379988/994484 unplaced genomic scaffold, ASM326570v1 scaffold646	9834	9547	5.94e-06	147	96	34.375	N/A
AIF76250.1	147	248	NW_022589741	Phoca vitulina	Phoca vitulina isolate PV1807 unplaced genomic scaffold, GSC_HSeal_1.0 scaffold38	9478874	9478602	8.04e-06	146	102	35.294	N/A
AIF76250.1	185	220	NC_059452	Salmo salar	Salmo salar chromosome ssa11, Ssal_v3.1	100780006	100779899	8.54e-06	130	36	58.333	N/A
AIF76250.1	145	167	NC_059452	Salmo salar	Salmo salar chromosome ssa11, Ssal_v3.1	100780124	100780056	8.54e-06	57	23	43.478	N/A
AIF76250.1	26	81	NW_022990843	Gymnodraco acuticeps	Gymnodraco acuticeps unplaced genomic scaffold, fGymAcu1.1	33302	33472	9.03e-06	145	57	49.123	N/A
# TBLASTN 2.13.0+
# Query: AJP36483.1 |replication-associated protein|Avon-Heathcote Estuary associated circular virus 29||Circoviridae|Austrovenus stutchburyi|New Zealand|New Zealand|2012|2015-03-02T00:00:00Z|replication-associated protein [Avon-Heathcote Estuary associated circular virus 29]
# Database: ref_euk_rep_genomes
# 0 hits found
# TBLASTN 2.13.0+
# Query: AIY31237.1 |hypothetical protein|Dromedary stool-associated circular ssDNA virus||Circoviridae|Camelus bactrianus|United Arab Emirates|United Arab Emirates|2013|2014-11-29T00:00:00Z|hypothetical protein [Dromedary stool-associated circular ssDNA virus]
# Database: ref_euk_rep_genomes
# 0 hits found
# TBLASTN 2.13.0+
# Query: CAC50260.1 |hypothetical protein|Goose circovirus|Circovirus|Circoviridae|Anser sp.|Germany|Germany||2001-08-07T00:00:00Z|hypothetical protein [Goose circovirus]
# Database: ref_euk_rep_genomes
# 0 hits found
# TBLASTN 2.13.0+
# Query: YP_009551453.1 |REP|Meles meles circovirus-like virus||Circoviridae|Meles meles|Netherlands|Netherlands|2008|2019-02-12T00:00:00Z|REP [Meles meles circovirus-like virus]
# Database: ref_euk_rep_genomes
# Fields: query acc., q. start, q. end, subject acc., subject sci name, subject title, s. start, s. end, evalue, score, alignment length, % identity, subject strand
# 87 hits found
YP_009551453.1	10	292	NC_051447	Kryptolebias marmoratus	Kryptolebias marmoratus isolate JLee-2015 linkage group LG18, ASM164957v2	2741233	2742051	1.02e-35	380	288	35.764	N/A
YP_009551453.1	7	295	NW_025960865	Perognathus longimembris pacificus	Perognathus longimembris pacificus isolate PPM17 unplaced genomic scaffold, ASM2315922v1 HiC_scaffold_5438	20220	21044	1.80e-34	370	297	37.037	N/A
YP_009551453.1	7	295	NC_063165	Perognathus longimembris pacificus	Perognathus longimembris pacificus isolate PPM17 chromosome 5, ASM2315922v1	87993876	87993052	1.82e-34	370	297	37.037	N/A
YP_009551453.1	10	279	NC_051050	Acanthopagrus latus	Acanthopagrus latus isolate v.2019 chromosome 12, fAcaLat1.1	1491828	1492613	3.31e-34	368	275	39.636	N/A
YP_009551453.1	10	279	NC_051050	Acanthopagrus latus	Acanthopagrus latus isolate v.2019 chromosome 12, fAcaLat1.1	1488048	1488833	3.82e-34	368	275	39.636	N/A
YP_009551453.1	10	279	NC_051050	Acanthopagrus latus	Acanthopagrus latus isolate v.2019 chromosome 12, fAcaLat1.1	1489938	1490723	3.82e-34	368	275	39.636	N/A
YP_009551453.1	10	279	NC_051050	Acanthopagrus latus	Acanthopagrus latus isolate v.2019 chromosome 12, fAcaLat1.1	1493718	1494503	3.82e-34	368	275	39.636	N/A
YP_009551453.1	10	279	NC_051050	Acanthopagrus latus	Acanthopagrus latus isolate v.2019 chromosome 12, fAcaLat1.1	1506761	1507546	3.82e-34	368	275	39.636	N/A
YP_009551453.1	11	279	NC_051050	Acanthopagrus latus	Acanthopagrus latus isolate v.2019 chromosome 12, fAcaLat1.1	1504872	1505654	3.59e-33	360	274	39.051	N/A
YP_009551453.1	10	279	NC_051050	Acanthopagrus latus	Acanthopagrus latus isolate v.2019 chromosome 12, fAcaLat1.1	1495610	1496395	4.18e-33	360	275	39.273	N/A
YP_009551453.1	10	279	NC_051050	Acanthopagrus latus	Acanthopagrus latus isolate v.2019 chromosome 12, fAcaLat1.1	1502977	1503762	6.91e-33	358	275	38.909	N/A
YP_009551453.1	10	91	NC_051050	Acanthopagrus latus	Acanthopagrus latus isolate v.2019 chromosome 12, fAcaLat1.1	1508653	1508901	2.07e-08	169	83	48.193	N/A
YP_009551453.1	10	91	NC_051050	Acanthopagrus latus	Acanthopagrus latus isolate v.2019 chromosome 12, fAcaLat1.1	1497500	1497748	1.96e-07	161	83	46.988	N/A
YP_009551453.1	7	298	NW_022989367	Pseudochaenichthys georgianus	Pseudochaenichthys georgianus unplaced genomic scaffold, fPseGeo1.1	755	1618	7.13e-33	358	300	35.333	N/A
YP_009551453.1	7	295	NW_025961413	Perognathus longimembris pacificus	Perognathus longimembris pacificus isolate PPM17 unplaced genomic scaffold, ASM2315922v1 HiC_scaffold_5931	1390623	1389799	1.33e-32	356	296	36.824	N/A
YP_009551453.1	7	265	NW_025961413	Perognathus longimembris pacificus	Perognathus longimembris pacificus isolate PPM17 unplaced genomic scaffold, ASM2315922v1 HiC_scaffold_5931	1272574	1271828	1.27e-31	349	266	37.218	N/A
YP_009551453.1	9	285	NW_010581509	Tinamus guttatus	Tinamus guttatus isolate BGI_N309 unplaced genomic scaffold, ASM70537v2 scaffold13393	5745	4960	5.24e-31	344	279	34.767	N/A
YP_009551453.1	10	266	NW_024096460	Crotalus tigris	Crotalus tigris isolate CLP2741 ecotype Arizona unplaced genomic scaffold, ASM1654583v1 scf7180000017536.10889498	6025667	6024933	5.51e-30	336	258	31.783	N/A
YP_009551453.1	1	299	NC_051315	Choloepus didactylus	Choloepus didactylus isolate mChoDid1 chromosome 9, mChoDid1.pri	63810006	63810875	1.05e-29	334	309	34.951	N/A
YP_009551453.1	1	262	NC_064428	Astyanax mexicanus	Astyanax mexicanus isolate ESR-SI-001 chromosome 21, AstMex3_surface	7537815	7537033	3.12e-29	331	268	33.955	N/A
YP_009551453.1	42	262	NC_064425	Astyanax mexicanus	Astyanax mexicanus isolate ESR-SI-001 chromosome 18, AstMex3_surface	34657326	34656673	5.31e-27	314	226	38.053	N/A
YP_009551453.1	10	300	NC_053390	Bufo bufo	Bufo bufo chromosome 2, aBufBuf1.1	9191643	9190810	3.95e-24	292	294	32.653	N/A
YP_009551453.1	10	183	NC_053390	Bufo bufo	Bufo bufo chromosome 2, aBufBuf1.1	6711739	6711227	4.14e-17	190	178	34.270	N/A
YP_009551453.1	198	238	NC_053390	Bufo bufo	Bufo bufo chromosome 2, aBufBuf1.1	6711200	6711081	4.14e-17	99	41	46.341	N/A
YP_009551453.1	10	183	NC_053390	Bufo bufo	Bufo bufo chromosome 2, aBufBuf1.1	6709895	6709383	4.80e-17	189	178	34.270	N/A
YP_009551453.1	198	238	NC_053390	Bufo bufo	Bufo bufo chromosome 2, aBufBuf1.1	6709356	6709237	4.80e-17	99	41	46.341	N/A
YP_009551453.1	10	232	NC_053390	Bufo bufo	Bufo bufo chromosome 2, aBufBuf1.1	6708044	6707418	1.55e-14	217	231	31.169	N/A
YP_009551453.1	1	263	NC_053491	Rana temporaria	Rana temporaria chromosome 3, aRanTem1.1	257690959	257691714	9.46e-24	289	268	31.716	N/A
YP_009551453.1	1	263	NC_053489	Rana temporaria	Rana temporaria chromosome 1, aRanTem1.1	8654307	8653552	9.73e-24	289	268	31.343	N/A
YP_009551453.1	1	227	NC_053489	Rana temporaria	Rana temporaria chromosome 1, aRanTem1.1	8221756	8221109	3.43e-15	223	232	32.759	N/A
YP_009551453.1	10	265	NC_053391	Bufo bufo	Bufo bufo chromosome 3, aBufBuf1.1	33282072	33282815	1.71e-23	287	260	33.846	N/A
YP_009551453.1	10	265	NC_053391	Bufo bufo	Bufo bufo chromosome 3, aBufBuf1.1	33223280	33224014	1.29e-22	280	259	34.749	N/A
YP_009551453.1	9	178	NC_047512	Pseudochaenichthys georgianus	Pseudochaenichthys georgianus chromosome 10, fPseGeo1.1	45263179	45262676	2.87e-22	180	173	33.526	N/A
YP_009551453.1	192	279	NC_047512	Pseudochaenichthys georgianus	Pseudochaenichthys georgianus chromosome 10, fPseGeo1.1	45262646	45262395	2.87e-22	154	88	40.909	N/A
YP_009551453.1	61	265	NC_051431	Kryptolebias marmoratus	Kryptolebias marmoratus isolate JLee-2015 linkage group LG2, ASM164957v2	31005232	31004642	5.65e-22	275	209	36.364	N/A
YP_009551453.1	9	240	NW_015507170	Sinocyclocheilus grahami	Sinocyclocheilus grahami isolate Dianchi unplaced genomic scaffold, SAMN03320097.WGS_v1.1 scaffold1991.1	42108	41440	5.88e-22	275	236	32.203	N/A
YP_009551453.1	10	175	NW_015507170	Sinocyclocheilus grahami	Sinocyclocheilus grahami isolate Dianchi unplaced genomic scaffold, SAMN03320097.WGS_v1.1 scaffold1991.1	39023	38538	1.52e-10	186	174	33.333	N/A
YP_009551453.1	137	316	NW_015507170	Sinocyclocheilus grahami	Sinocyclocheilus grahami isolate Dianchi unplaced genomic scaffold, SAMN03320097.WGS_v1.1 scaffold1991.1	40667	40173	5.45e-08	166	181	28.729	N/A
YP_009551453.1	164	290	NW_015507170	Sinocyclocheilus grahami	Sinocyclocheilus grahami isolate Dianchi unplaced genomic scaffold, SAMN03320097.WGS_v1.1 scaffold1991.1	38574	38221	7.26e-07	157	127	30.709	N/A
YP_009551453.1	73	283	NW_021856866	Suricata suricatta	Suricata suricatta isolate VVHF042 unplaced genomic scaffold, meerkat_22Aug2017_6uvM2_HiC HiC_scaffold_1278	1905	1291	1.55e-20	262	217	33.180	N/A
YP_009551453.1	67	265	NC_051440	Kryptolebias marmoratus	Kryptolebias marmoratus isolate JLee-2015 linkage group LG11, ASM164957v2	27794992	27794420	7.72e-20	259	203	35.961	N/A
YP_009551453.1	80	279	NC_047090	Geotrypetes seraphini	Geotrypetes seraphini chromosome 7, aGeoSer1.1	45601806	45602384	1.07e-19	258	203	35.468	N/A
YP_009551453.1	104	285	NC_047090	Geotrypetes seraphini	Geotrypetes seraphini chromosome 7, aGeoSer1.1	150028529	150029074	1.16e-15	226	187	33.690	N/A
YP_009551453.1	175	276	NC_047090	Geotrypetes seraphini	Geotrypetes seraphini chromosome 7, aGeoSer1.1	5551600	5551301	4.39e-06	150	102	36.275	N/A
YP_009551453.1	8	258	NC_063169	Perognathus longimembris pacificus	Perognathus longimembris pacificus isolate PPM17 chromosome 9, ASM2315922v1	17335	18060	1.48e-19	256	253	31.621	N/A
YP_009551453.1	106	258	NC_063169	Perognathus longimembris pacificus	Perognathus longimembris pacificus isolate PPM17 chromosome 9, ASM2315922v1	23351	23794	1.66e-10	186	155	32.903	N/A
YP_009551453.1	10	265	NC_063057	Megalobrama amblycephala	Megalobrama amblycephala isolate DHTTF-2021 linkage group LG14, ASM1881202v1	47482513	47481764	3.63e-19	253	259	28.185	N/A
YP_009551453.1	9	150	NC_063057	Megalobrama amblycephala	Megalobrama amblycephala isolate DHTTF-2021 linkage group LG14, ASM1881202v1	47479764	47479381	6.25e-12	197	144	33.333	N/A
YP_009551453.1	137	316	NC_063057	Megalobrama amblycephala	Megalobrama amblycephala isolate DHTTF-2021 linkage group LG14, ASM1881202v1	47479954	47480448	1.49e-09	178	181	29.834	N/A
YP_009551453.1	169	295	NC_063172	Perognathus longimembris pacificus	Perognathus longimembris pacificus isolate PPM17 chromosome 12, ASM2315922v1	26733694	26734044	3.84e-17	189	127	35.433	N/A
YP_009551453.1	67	142	NC_063172	Perognathus longimembris pacificus	Perognathus longimembris pacificus isolate PPM17 chromosome 12, ASM2315922v1	26733398	26733613	3.84e-17	100	76	38.158	N/A
YP_009551453.1	11	296	NC_047094	Geotrypetes seraphini	Geotrypetes seraphini chromosome 11, aGeoSer1.1	49647450	49646608	4.82e-14	214	301	27.575	N/A
YP_009551453.1	10	240	NW_019032806	Acanthochromis polyacanthus	Acanthochromis polyacanthus ecotype Palm Islands unplaced genomic scaffold, ASM210954v1 orpheusFish_scaffold3690	948	1610	1.30e-12	202	233	33.476	N/A
YP_009551453.1	64	256	NW_022992170	Gymnodraco acuticeps	Gymnodraco acuticeps unplaced genomic scaffold, fGymAcu1.1	63140	62601	3.03e-12	200	197	32.995	N/A
YP_009551453.1	137	285	NC_047093	Geotrypetes seraphini	Geotrypetes seraphini chromosome 10, aGeoSer1.1	95524021	95524458	5.31e-12	198	151	33.113	N/A
YP_009551453.1	34	300	NC_063185	Perognathus longimembris pacificus	Perognathus longimembris pacificus isolate PPM17 chromosome 25, ASM2315922v1	907126	907905	2.46e-11	192	294	25.510	N/A
YP_009551453.1	10	123	NC_034588	Mus caroli	Mus caroli chromosome 19, CAROLI_EIJ_v1.1	46569993	46569676	3.91e-11	191	114	40.351	N/A
YP_009551453.1	148	285	NC_047084	Geotrypetes seraphini	Geotrypetes seraphini chromosome 1, aGeoSer1.1	461321862	461321464	4.16e-11	191	138	34.783	N/A
YP_009551453.1	167	285	NC_047084	Geotrypetes seraphini	Geotrypetes seraphini chromosome 1, aGeoSer1.1	164454315	164453968	1.94e-10	185	119	36.975	N/A
YP_009551453.1	167	255	NC_047084	Geotrypetes seraphini	Geotrypetes seraphini chromosome 1, aGeoSer1.1	419066380	419066120	4.32e-09	175	89	44.944	N/A
YP_009551453.1	167	255	NC_047084	Geotrypetes seraphini	Geotrypetes seraphini chromosome 1, aGeoSer1.1	184878572	184878312	1.01e-08	172	89	40.449	N/A
YP_009551453.1	185	285	NC_047084	Geotrypetes seraphini	Geotrypetes seraphini chromosome 1, aGeoSer1.1	471601256	471601552	3.32e-07	159	101	34.653	N/A
YP_009551453.1	73	211	NC_047084	Geotrypetes seraphini	Geotrypetes seraphini chromosome 1, aGeoSer1.1	487392794	487393195	3.48e-07	159	145	33.793	N/A
YP_009551453.1	150	279	NW_024096479	Crotalus tigris	Crotalus tigris isolate CLP2741 ecotype Arizona unplaced genomic scaffold, ASM1654583v1 scf7180000017568.13789103	1658937	1658584	6.27e-11	189	130	34.615	N/A
YP_009551453.1	167	285	NC_047096	Geotrypetes seraphini	Geotrypetes seraphini chromosome 13, aGeoSer1.1	44075288	44074941	8.47e-11	188	119	36.134	N/A
YP_009551453.1	138	285	NC_047085	Geotrypetes seraphini	Geotrypetes seraphini chromosome 2, aGeoSer1.1	156359719	156360153	1.41e-10	186	150	34.000	N/A
YP_009551453.1	168	255	NC_047086	Geotrypetes seraphini	Geotrypetes seraphini chromosome 3, aGeoSer1.1	289008200	289007943	1.63e-09	178	88	43.182	N/A
YP_009551453.1	194	285	NC_047086	Geotrypetes seraphini	Geotrypetes seraphini chromosome 3, aGeoSer1.1	173011073	173011342	5.89e-07	157	92	38.043	N/A
YP_009551453.1	172	300	NC_063178	Perognathus longimembris pacificus	Perognathus longimembris pacificus isolate PPM17 chromosome 18, ASM2315922v1	30811357	30810947	8.42e-09	172	142	32.394	N/A
YP_009551453.1	99	255	NC_063168	Perognathus longimembris pacificus	Perognathus longimembris pacificus isolate PPM17 chromosome 8, ASM2315922v1	33463	33915	1.12e-08	171	160	33.125	N/A
YP_009551453.1	101	265	NC_063168	Perognathus longimembris pacificus	Perognathus longimembris pacificus isolate PPM17 chromosome 8, ASM2315922v1	29572	30048	2.75e-07	160	167	30.539	N/A
YP_009551453.1	184	292	NC_051451	Kryptolebias marmoratus	Kryptolebias marmoratus isolate JLee-2015 linkage group LG22, ASM164957v2	4330011	4330328	1.70e-08	170	110	37.273	N/A
YP_009551453.1	10	92	NC_051451	Kryptolebias marmoratus	Kryptolebias marmoratus isolate JLee-2015 linkage group LG22, ASM164957v2	4327395	4327144	8.43e-08	164	84	40.476	N/A
YP_009551453.1	8	115	NW_006408530	Chrysochloris asiatica	Chrysochloris asiatica unplaced genomic scaffold, ChrAsi1.0 scaffold00012	31588009	31587701	1.93e-08	169	108	39.815	N/A
YP_009551453.1	7	242	NC_050478	Molothrus ater	Molothrus ater isolate BHLD 08-10-18 breed brown headed cowbird chromosome 1, BPBGC_Mater_1.0	103814857	103814183	4.34e-08	167	238	27.311	N/A
YP_009551453.1	9	124	NW_019029310	Acanthochromis polyacanthus	Acanthochromis polyacanthus ecotype Palm Islands unplaced genomic scaffold, ASM210954v1 orpheusFish_scaffold194	166071	166412	5.14e-08	166	118	37.288	N/A
YP_009551453.1	48	265	NC_063179	Perognathus longimembris pacificus	Perognathus longimembris pacificus isolate PPM17 chromosome 19, ASM2315922v1	34605852	34606487	7.85e-08	164	219	26.027	N/A
YP_009551453.1	10	182	NW_019029183	Acanthochromis polyacanthus	Acanthochromis polyacanthus ecotype Palm Islands unplaced genomic scaffold, ASM210954v1 orpheusFish_scaffold67	1033574	1034098	2.05e-07	161	181	32.597	N/A
YP_009551453.1	70	285	NC_053162	Polypterus senegalus	Polypterus senegalus isolate Bchr_013 chromosome 9, ASM1683550v1	59504578	59505171	2.07e-07	161	223	28.700	N/A
YP_009551453.1	167	308	NC_052018	Motacilla alba alba	Motacilla alba alba isolate MOTALB_02 chromosome 3, Motacilla_alba_V1.0_pri	19766607	19766209	5.39e-07	158	142	30.986	N/A
YP_009551453.1	137	233	NC_047087	Geotrypetes seraphini	Geotrypetes seraphini chromosome 4, aGeoSer1.1	249438887	249439171	6.00e-07	157	99	37.374	N/A
YP_009551453.1	10	142	NW_022991559	Gymnodraco acuticeps	Gymnodraco acuticeps unplaced genomic scaffold, fGymAcu1.1	39763	40155	6.61e-07	157	136	34.559	N/A
YP_009551453.1	10	142	NW_022991811	Gymnodraco acuticeps	Gymnodraco acuticeps unplaced genomic scaffold, fGymAcu1.1	4202	3810	7.12e-07	157	136	34.559	N/A
YP_009551453.1	190	283	NW_019031191	Acanthochromis polyacanthus	Acanthochromis polyacanthus ecotype Palm Islands unplaced genomic scaffold, ASM210954v1 orpheusFish_scaffold2075	97327	97596	1.64e-06	154	94	37.234	N/A
YP_009551453.1	190	285	NC_047095	Geotrypetes seraphini	Geotrypetes seraphini chromosome 12, aGeoSer1.1	102173827	102173546	2.37e-06	153	96	35.417	N/A
YP_009551453.1	11	115	NW_019030946	Acanthochromis polyacanthus	Acanthochromis polyacanthus ecotype Palm Islands unplaced genomic scaffold, ASM210954v1 orpheusFish_scaffold1830	120344	120634	3.69e-06	151	105	39.048	N/A
YP_009551453.1	9	90	NW_024879238	Cyprinus carpio	Cyprinus carpio isolate SPL01 unplaced genomic scaffold, ASM1834038v1 S000006585	398144	398353	6.21e-06	149	82	35.366	N/A
# TBLASTN 2.13.0+
# Query: YP_009351873.1 |Rep|Circovirus sp.|Circovirus|Circoviridae|Myotis davidii|China|China|2015-07-30|2017-03-14T00:00:00Z|Rep [Circovirus sp.]
# Database: ref_euk_rep_genomes
# Fields: query acc., q. start, q. end, subject acc., subject sci name, subject title, s. start, s. end, evalue, score, alignment length, % identity, subject strand
# 368 hits found
YP_009351873.1	2	211	NC_063165	Perognathus longimembris pacificus	Perognathus longimembris pacificus isolate PPM17 chromosome 5, ASM2315922v1	87993696	87993079	5.19e-58	536	211	53.555	N/A
YP_009351873.1	2	211	NW_025960865	Perognathus longimembris pacificus	Perognathus longimembris pacificus isolate PPM17 unplaced genomic scaffold, ASM2315922v1 HiC_scaffold_5438	20400	21017	6.95e-58	535	211	53.555	N/A
YP_009351873.1	2	224	NW_025961413	Perognathus longimembris pacificus	Perognathus longimembris pacificus isolate PPM17 unplaced genomic scaffold, ASM2315922v1 HiC_scaffold_5931	1390443	1389781	2.72e-55	516	226	50.000	N/A
YP_009351873.1	2	211	NW_025961413	Perognathus longimembris pacificus	Perognathus longimembris pacificus isolate PPM17 unplaced genomic scaffold, ASM2315922v1 HiC_scaffold_5931	1272394	1271777	9.10e-55	512	211	52.133	N/A
YP_009351873.1	3	203	NW_024096460	Crotalus tigris	Crotalus tigris isolate CLP2741 ecotype Arizona unplaced genomic scaffold, ASM1654583v1 scf7180000017536.10889498	6025493	6024903	4.49e-53	500	201	47.761	N/A
YP_009351873.1	2	228	NC_051050	Acanthopagrus latus	Acanthopagrus latus isolate v.2019 chromosome 12, fAcaLat1.1	1495787	1496467	2.23e-52	494	230	46.957	N/A
YP_009351873.1	2	228	NC_051050	Acanthopagrus latus	Acanthopagrus latus isolate v.2019 chromosome 12, fAcaLat1.1	1503154	1503834	4.21e-52	492	230	46.087	N/A
YP_009351873.1	2	228	NC_051050	Acanthopagrus latus	Acanthopagrus latus isolate v.2019 chromosome 12, fAcaLat1.1	1505046	1505726	4.68e-52	492	230	46.087	N/A
YP_009351873.1	2	228	NC_051050	Acanthopagrus latus	Acanthopagrus latus isolate v.2019 chromosome 12, fAcaLat1.1	1492005	1492685	6.69e-52	491	230	46.522	N/A
YP_009351873.1	2	228	NC_051050	Acanthopagrus latus	Acanthopagrus latus isolate v.2019 chromosome 12, fAcaLat1.1	1488225	1488905	1.17e-51	489	230	46.087	N/A
YP_009351873.1	2	228	NC_051050	Acanthopagrus latus	Acanthopagrus latus isolate v.2019 chromosome 12, fAcaLat1.1	1490115	1490795	1.17e-51	489	230	46.087	N/A
YP_009351873.1	2	228	NC_051050	Acanthopagrus latus	Acanthopagrus latus isolate v.2019 chromosome 12, fAcaLat1.1	1493895	1494575	1.17e-51	489	230	46.087	N/A
YP_009351873.1	2	228	NC_051050	Acanthopagrus latus	Acanthopagrus latus isolate v.2019 chromosome 12, fAcaLat1.1	1506938	1507618	1.17e-51	489	230	46.087	N/A
YP_009351873.1	2	190	NC_064428	Astyanax mexicanus	Astyanax mexicanus isolate ESR-SI-001 chromosome 21, AstMex3_surface	7537608	7537030	4.96e-52	492	194	48.454	N/A
YP_009351873.1	1	192	NC_051315	Choloepus didactylus	Choloepus didactylus isolate mChoDid1 chromosome 9, mChoDid1.pri	63810216	63810782	3.91e-51	485	193	52.850	N/A
YP_009351873.1	6	211	NC_051447	Kryptolebias marmoratus	Kryptolebias marmoratus isolate JLee-2015 linkage group LG18, ASM164957v2	2741422	2742030	3.74e-50	478	208	46.635	N/A
YP_009351873.1	2	211	NC_051431	Kryptolebias marmoratus	Kryptolebias marmoratus isolate JLee-2015 linkage group LG2, ASM164957v2	31005211	31004591	7.93e-50	475	212	46.698	N/A
YP_009351873.1	2	228	NW_022989367	Pseudochaenichthys georgianus	Pseudochaenichthys georgianus unplaced genomic scaffold, fPseGeo1.1	941	1621	2.56e-49	472	231	43.290	N/A
YP_009351873.1	6	192	NC_053489	Rana temporaria	Rana temporaria chromosome 1, aRanTem1.1	8654097	8653546	3.24e-49	471	188	46.809	N/A
YP_009351873.1	6	154	NC_053489	Rana temporaria	Rana temporaria chromosome 1, aRanTem1.1	8221546	8221109	3.25e-37	347	150	44.667	N/A
YP_009351873.1	155	192	NC_053489	Rana temporaria	Rana temporaria chromosome 1, aRanTem1.1	8221107	8220994	3.25e-37	115	38	50.000	N/A
YP_009351873.1	5	192	NC_053489	Rana temporaria	Rana temporaria chromosome 1, aRanTem1.1	676086756	676087310	1.67e-25	293	189	34.921	N/A
YP_009351873.1	6	192	NC_053491	Rana temporaria	Rana temporaria chromosome 3, aRanTem1.1	257691169	257691720	4.68e-49	470	188	46.809	N/A
YP_009351873.1	6	192	NW_010581509	Tinamus guttatus	Tinamus guttatus isolate BGI_N309 unplaced genomic scaffold, ASM70537v2 scaffold13393	5556	5008	1.22e-48	466	187	51.337	N/A
YP_009351873.1	6	211	NC_051440	Kryptolebias marmoratus	Kryptolebias marmoratus isolate JLee-2015 linkage group LG11, ASM164957v2	27794977	27794369	1.65e-48	466	208	47.115	N/A
YP_009351873.1	2	190	NC_064425	Astyanax mexicanus	Astyanax mexicanus isolate ESR-SI-001 chromosome 18, AstMex3_surface	34657248	34656670	1.67e-48	465	194	48.454	N/A
YP_009351873.1	5	226	NW_021856866	Suricata suricatta	Suricata suricatta isolate VVHF042 unplaced genomic scaffold, meerkat_22Aug2017_6uvM2_HiC HiC_scaffold_1278	1911	1243	1.45e-47	452	226	43.805	N/A
YP_009351873.1	6	184	NW_015507170	Sinocyclocheilus grahami	Sinocyclocheilus grahami isolate Dianchi unplaced genomic scaffold, SAMN03320097.WGS_v1.1 scaffold1991.1	41925	41389	8.76e-46	445	180	47.222	N/A
YP_009351873.1	75	193	NW_015507170	Sinocyclocheilus grahami	Sinocyclocheilus grahami isolate Dianchi unplaced genomic scaffold, SAMN03320097.WGS_v1.1 scaffold1991.1	38631	38278	3.29e-36	308	119	49.580	N/A
YP_009351873.1	3	71	NW_015507170	Sinocyclocheilus grahami	Sinocyclocheilus grahami isolate Dianchi unplaced genomic scaffold, SAMN03320097.WGS_v1.1 scaffold1991.1	38843	38634	3.29e-36	145	70	44.286	N/A
YP_009351873.1	60	189	NW_015507170	Sinocyclocheilus grahami	Sinocyclocheilus grahami isolate Dianchi unplaced genomic scaffold, SAMN03320097.WGS_v1.1 scaffold1991.1	40688	40302	8.26e-31	333	130	46.923	N/A
YP_009351873.1	7	189	NC_063057	Megalobrama amblycephala	Megalobrama amblycephala isolate DHTTF-2021 linkage group LG14, ASM1881202v1	47482321	47481773	1.83e-44	435	184	47.283	N/A
YP_009351873.1	38	193	NC_063057	Megalobrama amblycephala	Megalobrama amblycephala isolate DHTTF-2021 linkage group LG14, ASM1881202v1	47479825	47480331	8.10e-33	348	170	42.353	N/A
YP_009351873.1	94	160	NC_063057	Megalobrama amblycephala	Megalobrama amblycephala isolate DHTTF-2021 linkage group LG14, ASM1881202v1	47483231	47483034	2.48e-14	209	67	59.701	N/A
YP_009351873.1	6	80	NC_063057	Megalobrama amblycephala	Megalobrama amblycephala isolate DHTTF-2021 linkage group LG14, ASM1881202v1	47479608	47479381	1.54e-09	172	76	47.368	N/A
YP_009351873.1	2	173	NW_022992170	Gymnodraco acuticeps	Gymnodraco acuticeps unplaced genomic scaffold, fGymAcu1.1	63128	62616	5.70e-42	417	174	48.276	N/A
YP_009351873.1	14	190	NC_047090	Geotrypetes seraphini	Geotrypetes seraphini chromosome 7, aGeoSer1.1	45601806	45602339	2.80e-40	404	180	47.222	N/A
YP_009351873.1	40	244	NC_047090	Geotrypetes seraphini	Geotrypetes seraphini chromosome 7, aGeoSer1.1	150028553	150029137	8.38e-34	356	208	40.865	N/A
YP_009351873.1	117	190	NC_047090	Geotrypetes seraphini	Geotrypetes seraphini chromosome 7, aGeoSer1.1	5551558	5551340	2.61e-19	247	74	59.459	N/A
YP_009351873.1	2	211	NC_063169	Perognathus longimembris pacificus	Perognathus longimembris pacificus isolate PPM17 chromosome 9, ASM2315922v1	17512	18123	5.52e-38	387	212	43.868	N/A
YP_009351873.1	2	211	NC_063169	Perognathus longimembris pacificus	Perognathus longimembris pacificus isolate PPM17 chromosome 9, ASM2315922v1	19354	19968	2.53e-35	367	211	42.654	N/A
YP_009351873.1	34	211	NC_063169	Perognathus longimembris pacificus	Perognathus longimembris pacificus isolate PPM17 chromosome 9, ASM2315922v1	23345	23866	2.04e-34	360	179	47.486	N/A
YP_009351873.1	3	189	NC_053391	Bufo bufo	Bufo bufo chromosome 3, aBufBuf1.1	33282252	33282806	6.93e-37	379	188	42.553	N/A
YP_009351873.1	3	189	NC_053391	Bufo bufo	Bufo bufo chromosome 3, aBufBuf1.1	33223457	33224005	1.01e-34	363	187	42.246	N/A
YP_009351873.1	25	211	NC_063168	Perognathus longimembris pacificus	Perognathus longimembris pacificus isolate PPM17 chromosome 8, ASM2315922v1	33448	33996	2.22e-36	375	188	46.277	N/A
YP_009351873.1	43	211	NC_063168	Perognathus longimembris pacificus	Perognathus longimembris pacificus isolate PPM17 chromosome 8, ASM2315922v1	27700	28185	2.13e-32	330	170	45.882	N/A
YP_009351873.1	2	28	NC_063168	Perognathus longimembris pacificus	Perognathus longimembris pacificus isolate PPM17 chromosome 8, ASM2315922v1	27579	27659	2.13e-32	89	27	59.259	N/A
YP_009351873.1	40	211	NC_063168	Perognathus longimembris pacificus	Perognathus longimembris pacificus isolate PPM17 chromosome 8, ASM2315922v1	29596	30099	4.62e-31	335	173	44.509	N/A
YP_009351873.1	27	244	NC_063185	Perognathus longimembris pacificus	Perognathus longimembris pacificus isolate PPM17 chromosome 25, ASM2315922v1	923201	923803	1.84e-35	368	219	41.553	N/A
YP_009351873.1	2	226	NC_063185	Perognathus longimembris pacificus	Perognathus longimembris pacificus isolate PPM17 chromosome 25, ASM2315922v1	907228	907914	4.67e-21	260	244	36.066	N/A
YP_009351873.1	2	189	NC_053390	Bufo bufo	Bufo bufo chromosome 2, aBufBuf1.1	9191466	9190912	6.44e-35	364	188	39.894	N/A
YP_009351873.1	3	162	NC_053390	Bufo bufo	Bufo bufo chromosome 2, aBufBuf1.1	6707864	6707409	1.34e-24	287	162	38.889	N/A
YP_009351873.1	3	113	NC_053390	Bufo bufo	Bufo bufo chromosome 2, aBufBuf1.1	6711559	6711227	3.77e-23	185	112	37.500	N/A
YP_009351873.1	124	179	NC_053390	Bufo bufo	Bufo bufo chromosome 2, aBufBuf1.1	6711206	6711033	3.77e-23	154	58	51.724	N/A
YP_009351873.1	3	113	NC_053390	Bufo bufo	Bufo bufo chromosome 2, aBufBuf1.1	6709715	6709383	3.80e-23	185	112	37.500	N/A
YP_009351873.1	124	179	NC_053390	Bufo bufo	Bufo bufo chromosome 2, aBufBuf1.1	6709362	6709189	3.80e-23	154	58	51.724	N/A
YP_009351873.1	27	244	NC_063178	Perognathus longimembris pacificus	Perognathus longimembris pacificus isolate PPM17 chromosome 18, ASM2315922v1	30795399	30794797	3.13e-33	351	219	40.639	N/A
YP_009351873.1	102	226	NC_063178	Perognathus longimembris pacificus	Perognathus longimembris pacificus isolate PPM17 chromosome 18, ASM2315922v1	30811357	30810938	1.53e-22	271	142	44.366	N/A
YP_009351873.1	43	188	NC_053162	Polypterus senegalus	Polypterus senegalus isolate Bchr_013 chromosome 9, ASM1683550v1	59503022	59503453	1.54e-32	336	146	43.151	N/A
YP_009351873.1	1	30	NC_053162	Polypterus senegalus	Polypterus senegalus isolate Bchr_013 chromosome 9, ASM1683550v1	59502900	59502989	1.54e-32	85	30	50.000	N/A
YP_009351873.1	4	189	NC_053162	Polypterus senegalus	Polypterus senegalus isolate Bchr_013 chromosome 9, ASM1683550v1	59504578	59505111	2.19e-29	323	186	39.785	N/A
YP_009351873.1	53	189	NC_053162	Polypterus senegalus	Polypterus senegalus isolate Bchr_013 chromosome 9, ASM1683550v1	59501866	59502270	1.31e-25	294	137	41.606	N/A
YP_009351873.1	2	134	NC_008803	Monodelphis domestica	Monodelphis domestica chromosome 3, MonDom5	262233062	262232667	7.42e-32	221	135	42.963	N/A
YP_009351873.1	145	192	NC_008803	Monodelphis domestica	Monodelphis domestica chromosome 3, MonDom5	262232677	262232534	7.42e-32	194	48	72.917	N/A
YP_009351873.1	90	219	NC_063172	Perognathus longimembris pacificus	Perognathus longimembris pacificus isolate PPM17 chromosome 12, ASM2315922v1	26733667	26734050	5.99e-31	334	133	54.887	N/A
YP_009351873.1	89	197	NW_024096479	Crotalus tigris	Crotalus tigris isolate CLP2741 ecotype Arizona unplaced genomic scaffold, ASM1654583v1 scf7180000017568.13789103	1658916	1658599	1.04e-30	332	109	56.881	N/A
YP_009351873.1	10	212	NW_022043763	Serinus canaria	Serinus canaria isolate sc_yellow_7_cibi ecotype domestic yellow unplaced genomic scaffold, cibio_Scana_2019 scaffold_3	110969233	110968640	1.46e-30	331	206	39.320	N/A
YP_009351873.1	7	147	NC_053129	Perca fluviatilis	Perca fluviatilis chromosome 18, GENO_Pfluv_1.0	235610	236032	2.14e-30	306	142	45.070	N/A
YP_009351873.1	147	178	NC_053129	Perca fluviatilis	Perca fluviatilis chromosome 18, GENO_Pfluv_1.0	236031	236126	2.14e-30	96	32	50.000	N/A
YP_009351873.1	54	212	NC_047085	Geotrypetes seraphini	Geotrypetes seraphini chromosome 2, aGeoSer1.1	156359677	156360156	5.67e-30	327	161	44.099	N/A
YP_009351873.1	6	116	NC_047085	Geotrypetes seraphini	Geotrypetes seraphini chromosome 2, aGeoSer1.1	508473159	508473491	3.36e-29	213	113	44.248	N/A
YP_009351873.1	119	174	NC_047085	Geotrypetes seraphini	Geotrypetes seraphini chromosome 2, aGeoSer1.1	508473506	508473670	3.36e-29	179	56	57.143	N/A
YP_009351873.1	6	123	NC_047085	Geotrypetes seraphini	Geotrypetes seraphini chromosome 2, aGeoSer1.1	463725732	463725310	7.68e-13	198	142	40.141	N/A
YP_009351873.1	127	177	NC_047085	Geotrypetes seraphini	Geotrypetes seraphini chromosome 2, aGeoSer1.1	74849903	74850073	2.10e-07	156	57	57.895	N/A
YP_009351873.1	6	224	NC_047094	Geotrypetes seraphini	Geotrypetes seraphini chromosome 11, aGeoSer1.1	49647267	49646608	4.21e-29	320	230	35.217	N/A
YP_009351873.1	106	180	NC_047094	Geotrypetes seraphini	Geotrypetes seraphini chromosome 11, aGeoSer1.1	66768884	66768666	2.43e-25	190	75	46.667	N/A
YP_009351873.1	8	113	NC_047094	Geotrypetes seraphini	Geotrypetes seraphini chromosome 11, aGeoSer1.1	66769182	66768865	2.43e-25	168	107	39.252	N/A
YP_009351873.1	7	192	NC_063179	Perognathus longimembris pacificus	Perognathus longimembris pacificus isolate PPM17 chromosome 19, ASM2315922v1	34605930	34606487	2.89e-27	307	189	38.624	N/A
YP_009351873.1	6	111	NC_044035	Microcaecilia unicolor	Microcaecilia unicolor chromosome 5, aMicUni1.1	245064178	245063861	5.44e-27	204	107	41.121	N/A
YP_009351873.1	124	175	NC_044035	Microcaecilia unicolor	Microcaecilia unicolor chromosome 5, aMicUni1.1	245063825	245063670	5.44e-27	168	52	53.846	N/A
YP_009351873.1	6	174	NW_019032806	Acanthochromis polyacanthus	Acanthochromis polyacanthus ecotype Palm Islands unplaced genomic scaffold, ASM210954v1 orpheusFish_scaffold3690	1140	1631	7.00e-27	304	169	40.828	N/A
YP_009351873.1	89	244	NC_047084	Geotrypetes seraphini	Geotrypetes seraphini chromosome 1, aGeoSer1.1	461321835	461321401	1.04e-26	302	158	43.671	N/A
YP_009351873.1	91	244	NC_047084	Geotrypetes seraphini	Geotrypetes seraphini chromosome 1, aGeoSer1.1	164454333	164453905	1.23e-25	294	156	42.949	N/A
YP_009351873.1	89	233	NC_047084	Geotrypetes seraphini	Geotrypetes seraphini chromosome 1, aGeoSer1.1	184878596	184878168	1.51e-25	294	147	46.259	N/A
YP_009351873.1	93	212	NC_047084	Geotrypetes seraphini	Geotrypetes seraphini chromosome 1, aGeoSer1.1	419066392	419066030	1.21e-21	264	122	47.541	N/A
YP_009351873.1	6	139	NC_047084	Geotrypetes seraphini	Geotrypetes seraphini chromosome 1, aGeoSer1.1	487392791	487393195	9.37e-21	258	137	44.526	N/A
YP_009351873.1	124	212	NC_047084	Geotrypetes seraphini	Geotrypetes seraphini chromosome 1, aGeoSer1.1	471601289	471601555	1.55e-18	241	89	48.315	N/A
YP_009351873.1	22	151	NC_047084	Geotrypetes seraphini	Geotrypetes seraphini chromosome 1, aGeoSer1.1	122710920	122710543	4.82e-17	230	134	36.567	N/A
YP_009351873.1	68	211	NC_047093	Geotrypetes seraphini	Geotrypetes seraphini chromosome 10, aGeoSer1.1	95524024	95524458	1.11e-26	302	146	44.521	N/A
YP_009351873.1	27	244	NC_063186	Perognathus longimembris pacificus	Perognathus longimembris pacificus isolate PPM17 chromosome 26, ASM2315922v1	12192065	12192667	5.36e-25	290	222	38.288	N/A
YP_009351873.1	60	244	NC_047096	Geotrypetes seraphini	Geotrypetes seraphini chromosome 13, aGeoSer1.1	44075399	44074878	6.06e-25	289	187	36.898	N/A
YP_009351873.1	6	193	NC_047096	Geotrypetes seraphini	Geotrypetes seraphini chromosome 13, aGeoSer1.1	975582	976151	1.97e-17	233	194	34.536	N/A
YP_009351873.1	6	104	NC_047096	Geotrypetes seraphini	Geotrypetes seraphini chromosome 13, aGeoSer1.1	29691881	29691585	4.95e-11	184	100	42.000	N/A
YP_009351873.1	56	116	NC_047096	Geotrypetes seraphini	Geotrypetes seraphini chromosome 13, aGeoSer1.1	8834902	8834720	6.08e-07	117	61	40.984	N/A
YP_009351873.1	6	29	NC_047096	Geotrypetes seraphini	Geotrypetes seraphini chromosome 13, aGeoSer1.1	8835039	8834968	6.08e-07	79	24	62.500	N/A
YP_009351873.1	3	189	NC_053161	Polypterus senegalus	Polypterus senegalus isolate Bchr_013 chromosome 8, ASM1683550v1	160616440	160615901	1.34e-24	287	187	37.433	N/A
YP_009351873.1	7	180	NC_050478	Molothrus ater	Molothrus ater isolate BHLD 08-10-18 breed brown headed cowbird chromosome 1, BPBGC_Mater_1.0	103814665	103814144	5.22e-24	282	178	38.764	N/A
YP_009351873.1	91	218	NC_047086	Geotrypetes seraphini	Geotrypetes seraphini chromosome 3, aGeoSer1.1	289008221	289007844	7.10e-24	281	130	46.923	N/A
YP_009351873.1	122	244	NC_047086	Geotrypetes seraphini	Geotrypetes seraphini chromosome 3, aGeoSer1.1	173011073	173011405	1.50e-19	249	123	42.276	N/A
YP_009351873.1	127	192	NC_047086	Geotrypetes seraphini	Geotrypetes seraphini chromosome 3, aGeoSer1.1	139635615	139635418	4.24e-16	222	66	56.061	N/A
YP_009351873.1	131	192	NC_047086	Geotrypetes seraphini	Geotrypetes seraphini chromosome 3, aGeoSer1.1	261891931	261891746	1.62e-12	195	62	53.226	N/A
YP_009351873.1	40	159	NC_047086	Geotrypetes seraphini	Geotrypetes seraphini chromosome 3, aGeoSer1.1	385359550	385359200	2.71e-12	179	122	37.705	N/A
YP_009351873.1	6	30	NC_047086	Geotrypetes seraphini	Geotrypetes seraphini chromosome 3, aGeoSer1.1	385359636	385359562	2.71e-12	64	25	48.000	N/A
YP_009351873.1	3	104	NC_034588	Mus caroli	Mus caroli chromosome 19, CAROLI_EIJ_v1.1	46569819	46569511	8.21e-23	273	103	53.398	N/A
YP_009351873.1	35	139	NW_024096712	Crotalus tigris	Crotalus tigris isolate CLP2741 ecotype Arizona unplaced genomic scaffold, ASM1654583v1 scf7180000017900.620629	556059	555739	1.97e-22	194	110	37.273	N/A
YP_009351873.1	142	177	NW_024096712	Crotalus tigris	Crotalus tigris isolate CLP2741 ecotype Arizona unplaced genomic scaffold, ASM1654583v1 scf7180000017900.620629	555748	555641	1.97e-22	138	36	63.889	N/A
YP_009351873.1	54	163	NC_047087	Geotrypetes seraphini	Geotrypetes seraphini chromosome 4, aGeoSer1.1	249438848	249439180	8.44e-21	258	112	48.214	N/A
YP_009351873.1	134	244	NC_047087	Geotrypetes seraphini	Geotrypetes seraphini chromosome 4, aGeoSer1.1	132460686	132460390	3.66e-14	208	111	42.342	N/A
YP_009351873.1	92	192	NC_052018	Motacilla alba alba	Motacilla alba alba isolate MOTALB_02 chromosome 3, Motacilla_alba_V1.0_pri	19766622	19766329	4.52e-20	253	101	47.525	N/A
YP_009351873.1	124	244	NC_047092	Geotrypetes seraphini	Geotrypetes seraphini chromosome 9, aGeoSer1.1	171589540	171589866	6.95e-20	251	121	42.975	N/A
YP_009351873.1	125	165	NC_059452	Salmo salar	Salmo salar chromosome ssa11, Ssal_v3.1	100780015	100779893	7.24e-20	164	41	65.854	N/A
YP_009351873.1	54	112	NC_059452	Salmo salar	Salmo salar chromosome ssa11, Ssal_v3.1	100780220	100780044	7.24e-20	146	59	49.153	N/A
YP_009351873.1	91	190	NC_030680	Xenopus tropicalis	Xenopus tropicalis strain Nigerian chromosome 4, UCB_Xtro_10.0	130296483	130296764	7.43e-20	251	100	51.000	N/A
YP_009351873.1	7	188	NW_005081687	Zonotrichia albicollis	Zonotrichia albicollis isolate Tan morph unplaced genomic scaffold, Zonotrichia_albicollis-1.0.1 Scaffold151	441995	442549	1.06e-19	250	197	37.056	N/A
YP_009351873.1	21	109	NW_024609082	Oncorhynchus tshawytscha	Oncorhynchus tshawytscha isolate Ot180627B unplaced genomic scaffold, Otsh_v2.0 Un_contig_1932_pilon_pilon	75311	75574	1.32e-19	182	90	43.333	N/A
YP_009351873.1	143	178	NW_024609082	Oncorhynchus tshawytscha	Oncorhynchus tshawytscha isolate Ot180627B unplaced genomic scaffold, Otsh_v2.0 Un_contig_1932_pilon_pilon	75651	75758	1.32e-19	126	36	63.889	N/A
YP_009351873.1	2	130	NC_047512	Pseudochaenichthys georgianus	Pseudochaenichthys georgianus chromosome 10, fPseGeo1.1	45262999	45262610	2.29e-19	247	130	40.000	N/A
YP_009351873.1	107	211	NC_047512	Pseudochaenichthys georgianus	Pseudochaenichthys georgianus chromosome 10, fPseGeo1.1	45262679	45262368	3.49e-18	238	106	45.283	N/A
YP_009351873.1	116	165	NC_042968	Salmo trutta	Salmo trutta chromosome 12, fSalTru1.1	88495092	88494946	2.54e-19	168	50	60.000	N/A
YP_009351873.1	54	112	NC_042968	Salmo trutta	Salmo trutta chromosome 12, fSalTru1.1	88495273	88495097	2.54e-19	137	59	45.763	N/A
YP_009351873.1	6	192	NW_025578505	Ursus americanus	Ursus americanus isolate UA15103 ecotype Eastern unplaced genomic scaffold, gsc_jax_bbear_1.0 scaffold_638_segment0	9343633	9343061	9.12e-18	235	195	34.872	N/A
YP_009351873.1	21	178	NC_048573	Oncorhynchus mykiss	Oncorhynchus mykiss isolate Arlee chromosome 9, USDA_OmykA_1.1	89525	89073	9.21e-18	235	164	36.585	N/A
YP_009351873.1	124	212	NC_047095	Geotrypetes seraphini	Geotrypetes seraphini chromosome 12, aGeoSer1.1	102173809	102173543	1.03e-17	235	89	48.315	N/A
YP_009351873.1	6	116	NC_047095	Geotrypetes seraphini	Geotrypetes seraphini chromosome 12, aGeoSer1.1	81976532	81976200	3.00e-15	216	112	44.643	N/A
YP_009351873.1	118	210	NC_063170	Perognathus longimembris pacificus	Perognathus longimembris pacificus isolate PPM17 chromosome 10, ASM2315922v1	15198327	15198049	1.26e-17	234	93	47.312	N/A
YP_009351873.1	6	192	NW_025929717	Ursus arctos	Ursus arctos isolate Adak ecotype North America unplaced genomic scaffold, UrsArc1.0 HiC_scaffold_33	4571281	4570709	1.33e-17	234	195	34.872	N/A
YP_009351873.1	95	160	NW_025929717	Ursus arctos	Ursus arctos isolate Adak ecotype North America unplaced genomic scaffold, UrsArc1.0 HiC_scaffold_33	36212841	36213041	5.37e-06	145	68	42.647	N/A
YP_009351873.1	5	192	NW_004451196	Odobenus rosmarus divergens	Odobenus rosmarus divergens isolate Ivan unplaced genomic scaffold, Oros_1.0 Scaffold933	23945	24502	5.60e-17	229	200	31.000	N/A
YP_009351873.1	117	194	NC_047089	Geotrypetes seraphini	Geotrypetes seraphini chromosome 6, aGeoSer1.1	85224894	85225121	6.24e-17	212	78	48.718	N/A
YP_009351873.1	46	107	NC_047089	Geotrypetes seraphini	Geotrypetes seraphini chromosome 6, aGeoSer1.1	85224686	85224856	6.24e-17	72	62	33.871	N/A
YP_009351873.1	18	114	NC_047089	Geotrypetes seraphini	Geotrypetes seraphini chromosome 6, aGeoSer1.1	2043979	2044269	1.79e-09	172	98	42.857	N/A
YP_009351873.1	6	62	NC_047089	Geotrypetes seraphini	Geotrypetes seraphini chromosome 6, aGeoSer1.1	256479920	256479750	3.42e-06	95	58	39.655	N/A
YP_009351873.1	68	120	NC_047089	Geotrypetes seraphini	Geotrypetes seraphini chromosome 6, aGeoSer1.1	256479730	256479572	3.42e-06	94	53	33.962	N/A
YP_009351873.1	7	172	NW_020998638	Eumetopias jubatus	Eumetopias jubatus isolate GAN:26980396 unplaced genomic scaffold, ASM402803v1 scaffold32	14292575	14293063	7.90e-17	228	173	32.948	N/A
YP_009351873.1	125	211	NC_051451	Kryptolebias marmoratus	Kryptolebias marmoratus isolate JLee-2015 linkage group LG22, ASM164957v2	4330053	4330307	1.18e-16	227	90	50.000	N/A
YP_009351873.1	119	220	NW_019031191	Acanthochromis polyacanthus	Acanthochromis polyacanthus ecotype Palm Islands unplaced genomic scaffold, ASM210954v1 orpheusFish_scaffold2075	97330	97629	1.98e-16	225	102	42.157	N/A
YP_009351873.1	6	192	NW_022589741	Phoca vitulina	Phoca vitulina isolate PV1807 unplaced genomic scaffold, GSC_HSeal_1.0 scaffold38	9479156	9478599	4.49e-16	222	201	32.338	N/A
YP_009351873.1	1	133	NC_044042	Microcaecilia unicolor	Microcaecilia unicolor chromosome 12, aMicUni1.1	52166905	52166498	3.73e-15	215	137	37.956	N/A
YP_009351873.1	5	173	NW_025578113	Ursus americanus	Ursus americanus isolate UA15103 ecotype Eastern unplaced genomic scaffold, gsc_jax_bbear_1.0 contig_5305_segment0	2377870	2378373	4.06e-15	215	172	33.721	N/A
YP_009351873.1	2	107	NW_019029183	Acanthochromis polyacanthus	Acanthochromis polyacanthus ecotype Palm Islands unplaced genomic scaffold, ASM210954v1 orpheusFish_scaffold67	1033763	1034083	5.39e-15	214	107	42.991	N/A
YP_009351873.1	6	218	NW_025929518	Ursus arctos	Ursus arctos isolate Adak ecotype North America unplaced genomic scaffold, UrsArc1.0 HiC_scaffold_15	29461	28826	5.71e-15	214	221	30.317	N/A
YP_009351873.1	127	209	NC_044571	Camarhynchus parvulus	Camarhynchus parvulus chromosome 1, STF_HiC	109239722	109239462	1.08e-14	154	87	41.379	N/A
YP_009351873.1	59	130	NC_044571	Camarhynchus parvulus	Camarhynchus parvulus chromosome 1, STF_HiC	109239925	109239722	1.08e-14	111	72	43.056	N/A
YP_009351873.1	124	188	NC_050581	Trichosurus vulpecula	Trichosurus vulpecula isolate mTriVul1 chromosome 9, mTriVul1.pri	98284423	98284617	1.37e-14	211	65	52.308	N/A
YP_009351873.1	6	192	NC_062280	Lutra lutra	Lutra lutra chromosome 3, mLutLut1.2	128809503	128808946	1.39e-14	211	194	32.474	N/A
YP_009351873.1	99	188	NW_018344146	Phascolarctos cinereus	Phascolarctos cinereus isolate Bilbo 61053 unplaced genomic scaffold, phaCin_unsw_v4.1 phaCin_unsw_v4.1.fa.scaf00195	124397	124137	1.87e-14	210	90	45.556	N/A
YP_009351873.1	4	192	NC_048219	Ailuropoda melanoleuca	Ailuropoda melanoleuca isolate Jingjing chromosome 2, ASM200744v2	87015339	87015926	2.80e-14	209	205	32.683	N/A
YP_009351873.1	6	192	NC_058413	Neomonachus schauinslandi	Neomonachus schauinslandi chromosome 11, ASM220157v2	101466929	101467486	3.17e-14	208	201	31.841	N/A
YP_009351873.1	6	160	NW_024424452	Ursus maritimus	Ursus maritimus isolate PB19 unplaced genomic scaffold, ASM1731132v1 scaffold_2	39270432	39269971	3.83e-14	208	158	35.443	N/A
YP_009351873.1	6	111	NC_047098	Geotrypetes seraphini	Geotrypetes seraphini chromosome 15, aGeoSer1.1	54378879	54379196	5.00e-14	207	107	43.925	N/A
YP_009351873.1	6	192	NW_023403677	Halichoerus grypus	Halichoerus grypus isolate 241Hg ecotype Northwest Atlantic unplaced genomic scaffold, Tufts_HGry_1.1 scf7180000026483	2425481	2426035	7.02e-14	206	201	31.343	N/A
YP_009351873.1	119	190	NC_044033	Microcaecilia unicolor	Microcaecilia unicolor chromosome 3, aMicUni1.1	115328533	115328745	1.13e-13	204	72	51.389	N/A
YP_009351873.1	7	103	NC_058404	Neomonachus schauinslandi	Neomonachus schauinslandi chromosome 2, ASM220157v2	69833145	69833435	1.61e-13	139	98	35.714	N/A
YP_009351873.1	104	172	NC_058404	Neomonachus schauinslandi	Neomonachus schauinslandi chromosome 2, ASM220157v2	69833461	69833640	1.61e-13	115	69	37.681	N/A
YP_009351873.1	6	192	NC_058417	Neomonachus schauinslandi	Neomonachus schauinslandi chromosome 15, ASM220157v2	9218	8679	3.71e-13	200	201	32.338	N/A
YP_009351873.1	6	192	NW_025410568	Neomonachus schauinslandi	Neomonachus schauinslandi unplaced genomic scaffold, ASM220157v2 HiC_scaffold_1878	1685	1158	7.48e-13	198	189	32.275	N/A
YP_009351873.1	95	192	NW_004450460	Odobenus rosmarus divergens	Odobenus rosmarus divergens isolate Ivan unplaced genomic scaffold, Oros_1.0 Scaffold197	6387	6091	8.20e-13	198	99	40.404	N/A
YP_009351873.1	6	192	NW_022589807	Phoca vitulina	Phoca vitulina isolate PV1807 unplaced genomic scaffold, GSC_HSeal_1.0 scaffold104	10587	10051	8.60e-13	197	198	31.818	N/A
YP_009351873.1	2	131	NW_019371920	Amphiprion ocellaris	Amphiprion ocellaris isolate DU_AmpOce unplaced genomic scaffold, AmpOce1.0 scaffold2093	8253	7867	9.90e-13	197	132	37.879	N/A
YP_009351873.1	131	244	NC_047088	Geotrypetes seraphini	Geotrypetes seraphini chromosome 5, aGeoSer1.1	68450573	68450878	1.11e-12	197	114	40.351	N/A
YP_009351873.1	95	192	NW_004451073	Odobenus rosmarus divergens	Odobenus rosmarus divergens isolate Ivan unplaced genomic scaffold, Oros_1.0 Scaffold810	506040	505747	1.40e-12	196	98	42.857	N/A
YP_009351873.1	95	212	NW_020326576	Callorhinus ursinus	Callorhinus ursinus isolate GAN/ISIS: 27379988/994484 unplaced genomic scaffold, ASM326570v1 scaffold196647	3596	3961	2.30e-12	194	122	37.705	N/A
YP_009351873.1	7	101	NC_045596	Zalophus californianus	Zalophus californianus isolate mZalCal1 chromosome 2, mZalCal1.pri.v2	132736924	132736640	4.14e-12	124	96	33.333	N/A
YP_009351873.1	124	172	NC_045596	Zalophus californianus	Zalophus californianus isolate mZalCal1 chromosome 2, mZalCal1.pri.v2	132736575	132736429	4.14e-12	118	49	40.816	N/A
YP_009351873.1	7	103	NW_022589717	Phoca vitulina	Phoca vitulina isolate PV1807 unplaced genomic scaffold, GSC_HSeal_1.0 scaffold14	33048197	33047907	5.61e-12	131	98	33.673	N/A
YP_009351873.1	104	169	NW_022589717	Phoca vitulina	Phoca vitulina isolate PV1807 unplaced genomic scaffold, GSC_HSeal_1.0 scaffold14	33047881	33047711	5.61e-12	110	66	37.879	N/A
YP_009351873.1	95	192	NW_004450452	Odobenus rosmarus divergens	Odobenus rosmarus divergens isolate Ivan unplaced genomic scaffold, Oros_1.0 Scaffold189	2511145	2511438	6.18e-12	191	98	38.776	N/A
YP_009351873.1	6	192	NW_006383477	Leptonychotes weddellii	Leptonychotes weddellii isolate WS11-02 unplaced genomic scaffold, LepWed1.0 scaffold00437	1026381	1025824	6.60e-12	191	201	30.846	N/A
YP_009351873.1	6	192	NW_025578518	Mirounga angustirostris	Mirounga angustirostris isolate JK_09032017 unplaced genomic scaffold, ASM2128878v2 HiC_scaffold_11	92205448	92206008	6.85e-12	190	202	31.188	N/A
YP_009351873.1	6	192	NW_022631061	Lontra canadensis	Lontra canadensis isolate GAN:19392208 unplaced genomic scaffold, GSC_riverotter_1.0 scaffold67	3997325	3996768	7.39e-12	190	194	31.443	N/A
YP_009351873.1	95	196	NW_020326575	Callorhinus ursinus	Callorhinus ursinus isolate GAN/ISIS: 27379988/994484 unplaced genomic scaffold, ASM326570v1 scaffold196646	3595	3912	8.45e-12	190	106	40.566	N/A
YP_009351873.1	95	196	NW_020313248	Callorhinus ursinus	Callorhinus ursinus isolate GAN/ISIS: 27379988/994484 unplaced genomic scaffold, ASM326570v1 scaffold532	20133	19816	8.49e-12	190	106	40.566	N/A
YP_009351873.1	6	185	NC_062289	Lutra lutra	Lutra lutra chromosome 12, mLutLut1.2	40939743	40939204	8.76e-12	190	184	34.239	N/A
YP_009351873.1	7	101	NW_020312855	Callorhinus ursinus	Callorhinus ursinus isolate GAN/ISIS: 27379988/994484 unplaced genomic scaffold, ASM326570v1 scaffold113	40745551	40745267	9.51e-12	125	96	33.333	N/A
YP_009351873.1	104	172	NW_020312855	Callorhinus ursinus	Callorhinus ursinus isolate GAN/ISIS: 27379988/994484 unplaced genomic scaffold, ASM326570v1 scaffold113	40745235	40745056	9.51e-12	114	69	34.783	N/A
YP_009351873.1	10	156	NC_045427	Sarcophilus harrisii	Sarcophilus harrisii chromosome 2, mSarHar1.11	658368102	658367671	9.53e-12	189	149	34.899	N/A
YP_009351873.1	6	192	NW_022631108	Lontra canadensis	Lontra canadensis isolate GAN:19392208 unplaced genomic scaffold, GSC_riverotter_1.0 scaffold114	1249754	1250290	1.42e-11	188	197	32.995	N/A
YP_009351873.1	139	209	NW_005054338	Geospiza fortis	Geospiza fortis unplaced genomic scaffold, GeoFor_1.0 scaffold72	4240605	4240823	1.67e-11	151	73	45.205	N/A
YP_009351873.1	74	130	NW_005054338	Geospiza fortis	Geospiza fortis unplaced genomic scaffold, GeoFor_1.0 scaffold72	4240406	4240564	1.67e-11	86	57	45.614	N/A
YP_009351873.1	6	192	NC_058102	Neogale vison	Neovison vison isolate M4711 chromosome 12, ASM_NN_V1	148036615	148037175	1.71e-11	187	201	31.343	N/A
YP_009351873.1	6	183	NC_058102	Neogale vison	Neovison vison isolate M4711 chromosome 12, ASM_NN_V1	52385792	52386322	1.04e-06	151	187	30.481	N/A
YP_009351873.1	95	192	NC_058102	Neogale vison	Neovison vison isolate M4711 chromosome 12, ASM_NN_V1	137857093	137857389	2.23e-06	148	101	37.624	N/A
YP_009351873.1	95	192	NW_020323987	Callorhinus ursinus	Callorhinus ursinus isolate GAN/ISIS: 27379988/994484 unplaced genomic scaffold, ASM326570v1 scaffold104800	10410	10117	1.73e-11	187	98	39.796	N/A
YP_009351873.1	5	180	NW_020999912	Eumetopias jubatus	Eumetopias jubatus isolate GAN:26980396 unplaced genomic scaffold, ASM402803v1 scaffold1313	2151	1630	2.02e-11	187	177	31.073	N/A
YP_009351873.1	5	180	NW_020999911	Eumetopias jubatus	Eumetopias jubatus isolate GAN:26980396 unplaced genomic scaffold, ASM402803v1 scaffold1312	2151	1630	2.02e-11	187	177	31.073	N/A
YP_009351873.1	95	196	NW_020316568	Callorhinus ursinus	Callorhinus ursinus isolate GAN/ISIS: 27379988/994484 unplaced genomic scaffold, ASM326570v1 scaffold92975	1687	1370	2.21e-11	186	106	39.623	N/A
YP_009351873.1	98	160	NC_044031	Microcaecilia unicolor	Microcaecilia unicolor chromosome 1, aMicUni1.1	92436615	92436803	2.23e-11	187	63	52.381	N/A
YP_009351873.1	138	212	NC_044031	Microcaecilia unicolor	Microcaecilia unicolor chromosome 1, aMicUni1.1	682276476	682276261	5.19e-11	184	75	46.667	N/A
YP_009351873.1	92	192	NC_045603	Zalophus californianus	Zalophus californianus isolate mZalCal1 chromosome 9, mZalCal1.pri.v2	140322471	140322773	2.27e-11	187	101	36.634	N/A
YP_009351873.1	95	196	NW_020326701	Callorhinus ursinus	Callorhinus ursinus isolate GAN/ISIS: 27379988/994484 unplaced genomic scaffold, ASM326570v1 scaffold197351	4748	4431	2.63e-11	186	106	40.566	N/A
YP_009351873.1	69	181	NW_023404377	Halichoerus grypus	Halichoerus grypus isolate 241Hg ecotype Northwest Atlantic unplaced genomic scaffold, Tufts_HGry_1.1 scf7180000029151	176776	177108	4.99e-11	184	113	33.628	N/A
YP_009351873.1	69	181	NW_022589708	Phoca vitulina	Phoca vitulina isolate PV1807 unplaced genomic scaffold, GSC_HSeal_1.0 scaffold5	12091	11759	5.00e-11	184	113	33.628	N/A
YP_009351873.1	95	192	NW_020313275	Callorhinus ursinus	Callorhinus ursinus isolate GAN/ISIS: 27379988/994484 unplaced genomic scaffold, ASM326570v1 scaffold559	581	288	5.94e-11	183	98	38.776	N/A
YP_009351873.1	7	103	NW_023401678	Halichoerus grypus	Halichoerus grypus isolate 241Hg ecotype Northwest Atlantic unplaced genomic scaffold, Tufts_HGry_1.1 scf7180000022438	133595	133305	6.21e-11	131	98	33.673	N/A
YP_009351873.1	104	169	NW_023401678	Halichoerus grypus	Halichoerus grypus isolate 241Hg ecotype Northwest Atlantic unplaced genomic scaffold, Tufts_HGry_1.1 scf7180000022438	133279	133109	6.21e-11	101	66	36.364	N/A
YP_009351873.1	92	173	NC_041402	Erpetoichthys calabaricus	Erpetoichthys calabaricus chromosome 9, fErpCal1.1	60113104	60113343	6.39e-11	183	82	45.122	N/A
YP_009351873.1	95	192	NW_020326079	Callorhinus ursinus	Callorhinus ursinus isolate GAN/ISIS: 27379988/994484 unplaced genomic scaffold, ASM326570v1 scaffold191771	17820	18113	8.58e-11	182	98	37.755	N/A
YP_009351873.1	65	181	NC_058405	Neomonachus schauinslandi	Neomonachus schauinslandi chromosome 3, ASM220157v2	50164	49820	8.71e-11	182	117	33.333	N/A
YP_009351873.1	95	192	NC_045609	Zalophus californianus	Zalophus californianus isolate mZalCal1 chromosome 15, mZalCal1.pri.v2	2852	2559	1.21e-10	181	98	38.776	N/A
YP_009351873.1	95	192	NC_045609	Zalophus californianus	Zalophus californianus isolate mZalCal1 chromosome 15, mZalCal1.pri.v2	124834	124541	3.74e-08	162	98	35.714	N/A
YP_009351873.1	95	192	NW_020326081	Callorhinus ursinus	Callorhinus ursinus isolate GAN/ISIS: 27379988/994484 unplaced genomic scaffold, ASM326570v1 scaffold192155	17820	18113	1.72e-10	180	98	37.755	N/A
YP_009351873.1	24	165	NW_024879765	Clupea harengus	Clupea harengus unplaced genomic scaffold, Ch_v2.0.2	36363	35968	2.26e-10	179	146	36.986	N/A
YP_009351873.1	95	188	NW_021002823	Eumetopias jubatus	Eumetopias jubatus isolate GAN:26980396 unplaced genomic scaffold, ASM402803v1 scaffold4225	2655	2936	2.39e-10	178	94	40.426	N/A
YP_009351873.1	95	192	NW_020998668	Eumetopias jubatus	Eumetopias jubatus isolate GAN:26980396 unplaced genomic scaffold, ASM402803v1 scaffold62	1865	1569	2.77e-10	178	99	39.394	N/A
YP_009351873.1	95	192	NW_020324307	Callorhinus ursinus	Callorhinus ursinus isolate GAN/ISIS: 27379988/994484 unplaced genomic scaffold, ASM326570v1 scaffold105128	16268	15975	2.91e-10	178	98	36.735	N/A
YP_009351873.1	95	192	NW_023399916	Halichoerus grypus	Halichoerus grypus isolate 241Hg ecotype Northwest Atlantic unplaced genomic scaffold, Tufts_HGry_1.1 scf7180000026185	43080	43376	3.31e-10	178	100	41.000	N/A
YP_009351873.1	95	217	NW_020313779	Callorhinus ursinus	Callorhinus ursinus isolate GAN/ISIS: 27379988/994484 unplaced genomic scaffold, ASM326570v1 scaffold64607	909	535	5.53e-10	174	125	33.600	N/A
YP_009351873.1	95	192	NW_025578510	Mirounga angustirostris	Mirounga angustirostris isolate JK_09032017 unplaced genomic scaffold, ASM2128878v2 HiC_scaffold_3	128706166	128706462	5.65e-10	176	100	40.000	N/A
YP_009351873.1	3	192	NW_019154145	Enhydra lutris kenyoni	Enhydra lutris kenyoni isolate GAN:26980312 unplaced genomic scaffold, ASM228890v2 scaffoldscaffold61	10560374	10559817	6.03e-10	176	194	31.443	N/A
YP_009351873.1	97	192	NW_019154145	Enhydra lutris kenyoni	Enhydra lutris kenyoni isolate GAN:26980312 unplaced genomic scaffold, ASM228890v2 scaffoldscaffold61	51407	51117	2.09e-06	148	98	38.776	N/A
YP_009351873.1	95	192	NW_020322715	Callorhinus ursinus	Callorhinus ursinus isolate GAN/ISIS: 27379988/994484 unplaced genomic scaffold, ASM326570v1 scaffold103262	7101	7394	6.50e-10	175	98	37.755	N/A
YP_009351873.1	95	192	NW_020314988	Callorhinus ursinus	Callorhinus ursinus isolate GAN/ISIS: 27379988/994484 unplaced genomic scaffold, ASM326570v1 scaffold84892	2631	2338	7.22e-10	174	98	39.796	N/A
YP_009351873.1	95	192	NW_025610940	Mirounga angustirostris	Mirounga angustirostris isolate JK_09032017 unplaced genomic scaffold, ASM2128878v2 HiC_scaffold_32442	252	548	7.40e-10	167	100	40.000	N/A
YP_009351873.1	95	192	NW_022590284	Phoca vitulina	Phoca vitulina isolate PV1807 unplaced genomic scaffold, GSC_HSeal_1.0 scaffold597	6415	6711	1.00e-09	174	100	41.000	N/A
YP_009351873.1	97	201	NC_060082	Meles meles	Meles meles chromosome 17, mMelMel3.1 paternal haplotype	40541732	40542049	1.50e-09	173	107	40.187	N/A
YP_009351873.1	97	192	NC_060082	Meles meles	Meles meles chromosome 17, mMelMel3.1 paternal haplotype	40511015	40511311	6.48e-07	152	100	41.000	N/A
YP_009351873.1	95	189	NW_020313163	Callorhinus ursinus	Callorhinus ursinus isolate GAN/ISIS: 27379988/994484 unplaced genomic scaffold, ASM326570v1 scaffold447	14851	15135	1.56e-09	172	95	40.000	N/A
YP_009351873.1	95	218	NC_058407	Neomonachus schauinslandi	Neomonachus schauinslandi chromosome 5, ASM220157v2	137372182	137372556	1.58e-09	172	126	34.127	N/A
YP_009351873.1	95	201	NW_020317977	Callorhinus ursinus	Callorhinus ursinus isolate GAN/ISIS: 27379988/994484 unplaced genomic scaffold, ASM326570v1 scaffold96969	420	740	1.61e-09	172	107	36.449	N/A
YP_009351873.1	99	192	NW_020313407	Callorhinus ursinus	Callorhinus ursinus isolate GAN/ISIS: 27379988/994484 unplaced genomic scaffold, ASM326570v1 scaffold691	5780	5499	1.70e-09	172	94	39.362	N/A
YP_009351873.1	95	192	NW_025616763	Mirounga angustirostris	Mirounga angustirostris isolate JK_09032017 unplaced genomic scaffold, ASM2128878v2 HiC_scaffold_38265	303	7	1.82e-09	161	99	37.374	N/A
YP_009351873.1	65	181	NW_006386526	Leptonychotes weddellii	Leptonychotes weddellii isolate WS11-02 unplaced genomic scaffold, LepWed1.0 scaffold03486	10621	10277	2.06e-09	172	117	31.624	N/A
YP_009351873.1	6	177	NW_019154144	Enhydra lutris kenyoni	Enhydra lutris kenyoni isolate GAN:26980312 unplaced genomic scaffold, ASM228890v2 scaffoldscaffold60	4028741	4028229	2.06e-09	172	179	30.726	N/A
YP_009351873.1	95	192	NW_025603004	Mirounga angustirostris	Mirounga angustirostris isolate JK_09032017 unplaced genomic scaffold, ASM2128878v2 HiC_scaffold_24503	722	1018	2.06e-09	169	99	38.384	N/A
YP_009351873.1	95	180	NW_021004565	Eumetopias jubatus	Eumetopias jubatus isolate GAN:26980396 unplaced genomic scaffold, ASM402803v1 scaffold5968	686	943	2.08e-09	170	86	41.860	N/A
YP_009351873.1	95	196	NW_020326700	Callorhinus ursinus	Callorhinus ursinus isolate GAN/ISIS: 27379988/994484 unplaced genomic scaffold, ASM326570v1 scaffold197350	4804	4487	2.24e-09	171	106	38.679	N/A
YP_009351873.1	22	192	NW_020998665	Eumetopias jubatus	Eumetopias jubatus isolate GAN:26980396 unplaced genomic scaffold, ASM402803v1 scaffold59	2385478	2385984	2.26e-09	171	174	31.034	N/A
YP_009351873.1	97	191	NW_019154108	Enhydra lutris kenyoni	Enhydra lutris kenyoni isolate GAN:26980312 unplaced genomic scaffold, ASM228890v2 scaffoldscaffold24	28822098	28821811	2.31e-09	171	97	41.237	N/A
YP_009351873.1	22	192	NC_045604	Zalophus californianus	Zalophus californianus isolate mZalCal1 chromosome 10, mZalCal1.pri.v2	60774710	60775216	2.58e-09	171	174	31.034	N/A
YP_009351873.1	91	192	NW_025929750	Ursus arctos	Ursus arctos isolate Adak ecotype North America unplaced genomic scaffold, UrsArc1.0 HiC_scaffold_36	19708450	19708142	2.60e-09	171	104	37.500	N/A
YP_009351873.1	91	192	NW_024425341	Ursus maritimus	Ursus maritimus isolate PB19 unplaced genomic scaffold, ASM1731132v1 scaffold_28	20170090	20169782	2.60e-09	171	104	37.500	N/A
YP_009351873.1	95	196	NW_020313513	Callorhinus ursinus	Callorhinus ursinus isolate GAN/ISIS: 27379988/994484 unplaced genomic scaffold, ASM326570v1 scaffold797	31979	31662	2.71e-09	171	106	39.623	N/A
YP_009351873.1	95	192	NW_020313362	Callorhinus ursinus	Callorhinus ursinus isolate GAN/ISIS: 27379988/994484 unplaced genomic scaffold, ASM326570v1 scaffold646	9834	9538	2.86e-09	170	99	38.384	N/A
YP_009351873.1	95	189	NW_020313317	Callorhinus ursinus	Callorhinus ursinus isolate GAN/ISIS: 27379988/994484 unplaced genomic scaffold, ASM326570v1 scaffold601	10	294	3.08e-09	170	95	37.895	N/A
YP_009351873.1	139	217	NC_063171	Perognathus longimembris pacificus	Perognathus longimembris pacificus isolate PPM17 chromosome 11, ASM2315922v1	69386681	69386451	3.14e-09	170	79	46.835	N/A
YP_009351873.1	124	192	NW_006383602	Leptonychotes weddellii	Leptonychotes weddellii isolate WS11-02 unplaced genomic scaffold, LepWed1.0 scaffold00562	127635	127841	3.45e-09	170	69	44.928	N/A
YP_009351873.1	51	192	NC_048223	Ailuropoda melanoleuca	Ailuropoda melanoleuca isolate Jingjing chromosome 6, ASM200744v2	75724925	75725323	3.58e-09	170	144	31.250	N/A
YP_009351873.1	7	169	NW_023270454	Mirounga leonina	Mirounga leonina isolate KUSES-001 unplaced genomic scaffold, KU_Mleo_1.0 Mir_176	28412791	28413276	3.65e-09	170	171	30.409	N/A
YP_009351873.1	7	169	NW_025578512	Mirounga angustirostris	Mirounga angustirostris isolate JK_09032017 unplaced genomic scaffold, ASM2128878v2 HiC_scaffold_5	63610475	63610960	3.65e-09	170	171	30.409	N/A
YP_009351873.1	101	192	NC_045607	Zalophus californianus	Zalophus californianus isolate mZalCal1 chromosome 13, mZalCal1.pri.v2	95431537	95431812	3.82e-09	169	92	39.130	N/A
YP_009351873.1	95	180	NW_021004904	Eumetopias jubatus	Eumetopias jubatus isolate GAN:26980396 unplaced genomic scaffold, ASM402803v1 scaffold6307	691	434	4.17e-09	168	86	41.860	N/A
YP_009351873.1	101	192	NW_020322753	Callorhinus ursinus	Callorhinus ursinus isolate GAN/ISIS: 27379988/994484 unplaced genomic scaffold, ASM326570v1 scaffold103313	6449	6174	4.39e-09	169	92	39.130	N/A
YP_009351873.1	95	220	NW_020324028	Callorhinus ursinus	Callorhinus ursinus isolate GAN/ISIS: 27379988/994484 unplaced genomic scaffold, ASM326570v1 scaffold104843	747	1124	4.43e-09	169	126	32.540	N/A
YP_009351873.1	95	192	NW_023270989	Mirounga leonina	Mirounga leonina isolate KUSES-001 unplaced genomic scaffold, KU_Mleo_1.0 Mir_99285	25623	25327	5.67e-09	168	100	39.000	N/A
YP_009351873.1	97	192	NW_020313150	Callorhinus ursinus	Callorhinus ursinus isolate GAN/ISIS: 27379988/994484 unplaced genomic scaffold, ASM326570v1 scaffold434	11251	10964	9.33e-09	166	96	37.500	N/A
YP_009351873.1	124	192	NW_020313005	Callorhinus ursinus	Callorhinus ursinus isolate GAN/ISIS: 27379988/994484 unplaced genomic scaffold, ASM326570v1 scaffold282	35495520	35495726	9.57e-09	166	69	42.029	N/A
YP_009351873.1	99	192	NW_004451093	Odobenus rosmarus divergens	Odobenus rosmarus divergens isolate Ivan unplaced genomic scaffold, Oros_1.0 Scaffold830	699928	699644	1.19e-08	166	96	37.500	N/A
YP_009351873.1	124	192	NW_004451470	Odobenus rosmarus divergens	Odobenus rosmarus divergens isolate Ivan unplaced genomic scaffold, Oros_1.0 Scaffold1207	80082	79876	1.39e-08	165	69	42.029	N/A
YP_009351873.1	91	192	NW_023237922	Ailuropoda melanoleuca	Ailuropoda melanoleuca isolate Jingjing unplaced genomic scaffold, ASM200744v2 unplaced-scaffold63677	771	463	1.73e-08	162	103	34.951	N/A
YP_009351873.1	144	220	NW_019029310	Acanthochromis polyacanthus	Acanthochromis polyacanthus ecotype Palm Islands unplaced genomic scaffold, ASM210954v1 orpheusFish_scaffold194	166463	166687	1.77e-08	164	77	41.558	N/A
YP_009351873.1	2	70	NW_019029310	Acanthochromis polyacanthus	Acanthochromis polyacanthus ecotype Palm Islands unplaced genomic scaffold, ASM210954v1 orpheusFish_scaffold194	166254	166463	2.70e-08	163	70	45.714	N/A
YP_009351873.1	6	192	NW_019154135	Enhydra lutris kenyoni	Enhydra lutris kenyoni isolate GAN:26980312 unplaced genomic scaffold, ASM228890v2 scaffoldscaffold51	13998720	13999274	1.84e-08	164	190	30.526	N/A
YP_009351873.1	124	192	NC_045605	Zalophus californianus	Zalophus californianus isolate mZalCal1 chromosome 11, mZalCal1.pri.v2	9890607	9890401	1.84e-08	164	69	42.029	N/A
YP_009351873.1	97	185	NW_019154092	Enhydra lutris kenyoni	Enhydra lutris kenyoni isolate GAN:26980312 unplaced genomic scaffold, ASM228890v2 scaffoldscaffold8	26454325	26454594	1.90e-08	139	91	39.560	N/A
YP_009351873.1	6	56	NW_019154092	Enhydra lutris kenyoni	Enhydra lutris kenyoni isolate GAN:26980312 unplaced genomic scaffold, ASM228890v2 scaffoldscaffold8	26454056	26454205	1.90e-08	70	51	37.255	N/A
YP_009351873.1	110	170	NC_047099	Geotrypetes seraphini	Geotrypetes seraphini chromosome 16, aGeoSer1.1	40512931	40512764	2.04e-08	164	61	55.738	N/A
YP_009351873.1	96	192	NC_062283	Lutra lutra	Lutra lutra chromosome 6, mLutLut1.2	35363913	35364203	2.18e-08	164	97	37.113	N/A
YP_009351873.1	97	192	NC_062283	Lutra lutra	Lutra lutra chromosome 6, mLutLut1.2	35498822	35498532	2.86e-07	155	98	37.755	N/A
YP_009351873.1	95	201	NW_020313253	Callorhinus ursinus	Callorhinus ursinus isolate GAN/ISIS: 27379988/994484 unplaced genomic scaffold, ASM326570v1 scaffold537	39181	38861	2.22e-08	164	107	35.514	N/A
YP_009351873.1	97	192	NW_022631348	Lontra canadensis	Lontra canadensis isolate GAN:19392208 unplaced genomic scaffold, GSC_riverotter_1.0 scaffold354	61467	61757	2.38e-08	163	98	38.776	N/A
YP_009351873.1	21	172	NC_059459	Salmo salar	Salmo salar chromosome ssa18, Ssal_v3.1	82370692	82370249	2.48e-08	163	163	31.902	N/A
YP_009351873.1	95	180	NW_020999887	Eumetopias jubatus	Eumetopias jubatus isolate GAN:26980396 unplaced genomic scaffold, ASM402803v1 scaffold1288	6602	6345	2.98e-08	163	86	38.372	N/A
YP_009351873.1	124	192	NC_058411	Neomonachus schauinslandi	Neomonachus schauinslandi chromosome 9, ASM220157v2	29787609	29787815	3.51e-08	162	69	43.478	N/A
YP_009351873.1	104	192	NC_058411	Neomonachus schauinslandi	Neomonachus schauinslandi chromosome 9, ASM220157v2	143864247	143864486	2.04e-07	156	89	39.326	N/A
YP_009351873.1	119	192	NW_004451232	Odobenus rosmarus divergens	Odobenus rosmarus divergens isolate Ivan unplaced genomic scaffold, Oros_1.0 Scaffold969	23721	23503	4.18e-08	161	74	40.541	N/A
YP_009351873.1	97	192	NW_022631349	Lontra canadensis	Lontra canadensis isolate GAN:19392208 unplaced genomic scaffold, GSC_riverotter_1.0 scaffold355	61398	61688	4.25e-08	161	98	38.776	N/A
YP_009351873.1	75	192	NW_025577932	Ursus americanus	Ursus americanus isolate UA15103 ecotype Eastern unplaced genomic scaffold, gsc_jax_bbear_1.0 contig_4949_segment0	2198072	2197722	4.34e-08	161	120	33.333	N/A
YP_009351873.1	95	192	NW_025598272	Mirounga angustirostris	Mirounga angustirostris isolate JK_09032017 unplaced genomic scaffold, ASM2128878v2 HiC_scaffold_19768	1007	1303	5.21e-08	159	100	37.000	N/A
YP_009351873.1	95	189	NW_020313091	Callorhinus ursinus	Callorhinus ursinus isolate GAN/ISIS: 27379988/994484 unplaced genomic scaffold, ASM326570v1 scaffold375	2373	2657	5.28e-08	160	95	35.789	N/A
YP_009351873.1	97	192	NW_022631003	Lontra canadensis	Lontra canadensis isolate GAN:19392208 unplaced genomic scaffold, GSC_riverotter_1.0 scaffold9	16314274	16314564	5.70e-08	160	98	37.755	N/A
YP_009351873.1	6	160	NW_022631003	Lontra canadensis	Lontra canadensis isolate GAN:19392208 unplaced genomic scaffold, GSC_riverotter_1.0 scaffold9	27562516	27562058	1.56e-07	157	157	31.847	N/A
YP_009351873.1	3	80	NC_041394	Erpetoichthys calabaricus	Erpetoichthys calabaricus chromosome 1, fErpCal1.1	331851990	331851760	6.08e-08	160	78	41.026	N/A
YP_009351873.1	6	192	NW_025422014	Mustela putorius furo	Mustela putorius furo isolate JIRA1106 unplaced genomic scaffold, ASM1176430v1.1 tig00003862_pilon_pilon_pilon	1556229	1555693	6.14e-08	160	197	30.457	N/A
YP_009351873.1	5	192	NC_054839	Vulpes lagopus	Vulpes lagopus strain Blue_001 chromosome 16, ASM1834538v1	75329	74775	6.43e-08	160	206	28.641	N/A
YP_009351873.1	97	192	NC_045630	Mustela erminea	Mustela erminea isolate mMusErm1 chromosome 17, mMusErm1.Pri	28923991	28923701	6.68e-08	160	98	38.776	N/A
YP_009351873.1	86	192	NC_045630	Mustela erminea	Mustela erminea isolate mMusErm1 chromosome 17, mMusErm1.Pri	28975767	28975447	4.68e-06	146	109	35.780	N/A
YP_009351873.1	97	192	NC_062285	Lutra lutra	Lutra lutra chromosome 8, mLutLut1.2	92232473	92232183	7.54e-08	159	98	38.776	N/A
YP_009351873.1	97	192	NC_062285	Lutra lutra	Lutra lutra chromosome 8, mLutLut1.2	80307	80017	8.72e-07	151	98	38.776	N/A
YP_009351873.1	6	192	NC_062285	Lutra lutra	Lutra lutra chromosome 8, mLutLut1.2	43780397	43780948	3.05e-06	147	189	30.688	N/A
YP_009351873.1	127	218	NW_023403695	Halichoerus grypus	Halichoerus grypus isolate 241Hg ecotype Northwest Atlantic unplaced genomic scaffold, Tufts_HGry_1.1 scf7180000025128	1263	988	8.07e-08	159	92	35.870	N/A
YP_009351873.1	124	192	NW_023403185	Halichoerus grypus	Halichoerus grypus isolate 241Hg ecotype Northwest Atlantic unplaced genomic scaffold, Tufts_HGry_1.1 scf7180000022032	2329644	2329438	8.27e-08	159	69	43.478	N/A
YP_009351873.1	95	175	NW_020313423	Callorhinus ursinus	Callorhinus ursinus isolate GAN/ISIS: 27379988/994484 unplaced genomic scaffold, ASM326570v1 scaffold707	4053	3811	8.98e-08	159	81	41.975	N/A
YP_009351873.1	97	192	NW_019154153	Enhydra lutris kenyoni	Enhydra lutris kenyoni isolate GAN:26980312 unplaced genomic scaffold, ASM228890v2 scaffoldscaffold69	8839957	8840241	9.60e-08	159	98	39.796	N/A
YP_009351873.1	139	191	NC_050597	Megalops cyprinoides	Megalops cyprinoides isolate fMegCyp1 chromosome 15, fMegCyp1.pri	31300606	31300448	9.69e-08	159	53	50.943	N/A
YP_009351873.1	2	86	NW_022991811	Gymnodraco acuticeps	Gymnodraco acuticeps unplaced genomic scaffold, fGymAcu1.1	4025	3768	1.19e-07	158	86	38.372	N/A
YP_009351873.1	69	170	NW_020312856	Callorhinus ursinus	Callorhinus ursinus isolate GAN/ISIS: 27379988/994484 unplaced genomic scaffold, ASM326570v1 scaffold114	15945	15646	1.22e-07	158	102	32.353	N/A
YP_009351873.1	124	192	NW_022589710	Phoca vitulina	Phoca vitulina isolate PV1807 unplaced genomic scaffold, GSC_HSeal_1.0 scaffold7	42011789	42011586	1.27e-07	158	69	44.928	N/A
YP_009351873.1	2	86	NW_022991559	Gymnodraco acuticeps	Gymnodraco acuticeps unplaced genomic scaffold, fGymAcu1.1	39940	40197	1.65e-07	157	86	38.372	N/A
YP_009351873.1	95	192	NW_023270067	Mirounga leonina	Mirounga leonina isolate KUSES-001 unplaced genomic scaffold, KU_Mleo_1.0 Mir_101130	8957	9253	1.81e-07	157	100	37.000	N/A
YP_009351873.1	75	192	NC_058091	Neogale vison	Neovison vison isolate M4711 chromosome 1, ASM_NN_V1	89939750	89939385	1.83e-07	157	124	32.258	N/A
YP_009351873.1	95	192	NW_022631070	Lontra canadensis	Lontra canadensis isolate GAN:19392208 unplaced genomic scaffold, GSC_riverotter_1.0 scaffold76	372300	372596	1.95e-07	156	101	38.614	N/A
YP_009351873.1	124	192	NW_023399451	Halichoerus grypus	Halichoerus grypus isolate 241Hg ecotype Northwest Atlantic unplaced genomic scaffold, Tufts_HGry_1.1 scf7180000022250	1973702	1973499	2.12e-07	156	69	43.478	N/A
YP_009351873.1	97	188	NW_020322208	Callorhinus ursinus	Callorhinus ursinus isolate GAN/ISIS: 27379988/994484 unplaced genomic scaffold, ASM326570v1 scaffold102655	1829	1554	2.44e-07	155	92	38.043	N/A
YP_009351873.1	89	145	NC_051809	Canis lupus familiaris	Canis lupus familiaris isolate SID07034 breed Labrador retriever chromosome 5, ROS_Cfam_1.0	30221824	30221651	2.60e-07	108	59	42.373	N/A
YP_009351873.1	147	192	NC_051809	Canis lupus familiaris	Canis lupus familiaris isolate SID07034 breed Labrador retriever chromosome 5, ROS_Cfam_1.0	30221649	30221512	2.60e-07	91	46	41.304	N/A
YP_009351873.1	89	145	NC_064247	Canis lupus dingo	Canis lupus dingo isolate Sandy chromosome 5, ASM325472v2	30225840	30225667	2.61e-07	108	59	42.373	N/A
YP_009351873.1	147	192	NC_064247	Canis lupus dingo	Canis lupus dingo isolate Sandy chromosome 5, ASM325472v2	30225665	30225528	2.61e-07	91	46	41.304	N/A
YP_009351873.1	69	170	NW_004450890	Odobenus rosmarus divergens	Odobenus rosmarus divergens isolate Ivan unplaced genomic scaffold, Oros_1.0 Scaffold627	1126853	1127152	3.16e-07	155	102	31.373	N/A
YP_009351873.1	18	172	NW_019154118	Enhydra lutris kenyoni	Enhydra lutris kenyoni isolate GAN:26980312 unplaced genomic scaffold, ASM228890v2 scaffoldscaffold34	30221193	30221663	3.19e-07	155	162	31.481	N/A
YP_009351873.1	99	159	NW_020954548	Vombatus ursinus	Vombatus ursinus unplaced genomic scaffold, bare-nosed wombat genome assembly UNPS02014770.1	13188524	13188351	3.22e-07	155	61	52.459	N/A
YP_009351873.1	69	170	NC_045597	Zalophus californianus	Zalophus californianus isolate mZalCal1 chromosome 3, mZalCal1.pri.v2	84125	83826	3.67e-07	154	102	31.373	N/A
YP_009351873.1	68	170	NW_020998750	Eumetopias jubatus	Eumetopias jubatus isolate GAN:26980396 unplaced genomic scaffold, ASM402803v1 scaffold144	9187	8885	3.81e-07	154	103	31.068	N/A
YP_009351873.1	97	192	NC_058100	Neogale vison	Neovison vison isolate M4711 chromosome 10, ASM_NN_V1	59414957	59414667	4.14e-07	154	98	38.776	N/A
YP_009351873.1	97	166	NC_048228	Ailuropoda melanoleuca	Ailuropoda melanoleuca isolate Jingjing chromosome 11, ASM200744v2	106104673	106104885	4.34e-07	154	72	41.667	N/A
YP_009351873.1	97	210	NC_045620	Mustela erminea	Mustela erminea isolate mMusErm1 chromosome 7, mMusErm1.Pri	61899629	61899943	4.90e-07	153	116	37.069	N/A
YP_009351873.1	124	192	NW_020998645	Eumetopias jubatus	Eumetopias jubatus isolate GAN:26980396 unplaced genomic scaffold, ASM402803v1 scaffold39	9822174	9821968	5.04e-07	153	69	39.130	N/A
YP_009351873.1	95	166	NW_025576632	Ursus americanus	Ursus americanus isolate UA15103 ecotype Eastern unplaced genomic scaffold, gsc_jax_bbear_1.0 contig_1975_segment0	8406469	8406687	5.69e-07	153	74	41.892	N/A
YP_009351873.1	137	217	NW_020999974	Eumetopias jubatus	Eumetopias jubatus isolate GAN:26980396 unplaced genomic scaffold, ASM402803v1 scaffold1375	13392	13150	6.47e-07	126	81	32.099	N/A
YP_009351873.1	95	139	NW_020999974	Eumetopias jubatus	Eumetopias jubatus isolate GAN:26980396 unplaced genomic scaffold, ASM402803v1 scaffold1375	13519	13385	6.47e-07	71	45	33.333	N/A
YP_009351873.1	97	192	NW_019154112	Enhydra lutris kenyoni	Enhydra lutris kenyoni isolate GAN:26980312 unplaced genomic scaffold, ASM228890v2 scaffoldscaffold28	6789192	6789479	6.91e-07	152	96	36.458	N/A
YP_009351873.1	124	192	NW_004451065	Odobenus rosmarus divergens	Odobenus rosmarus divergens isolate Ivan unplaced genomic scaffold, Oros_1.0 Scaffold802	12314	12108	7.44e-07	152	69	40.580	N/A
YP_009351873.1	74	173	NW_025576437	Ursus americanus	Ursus americanus isolate UA15103 ecotype Eastern unplaced genomic scaffold, gsc_jax_bbear_1.0 contig_1400_segment0	48174	47875	7.85e-07	152	102	35.294	N/A
YP_009351873.1	136	186	NC_063163	Perognathus longimembris pacificus	Perognathus longimembris pacificus isolate PPM17 chromosome 3, ASM2315922v1	18395	18547	7.87e-07	152	51	56.863	N/A
YP_009351873.1	138	200	NW_006408604	Chrysochloris asiatica	Chrysochloris asiatica unplaced genomic scaffold, ChrAsi1.0 scaffold00086	2892728	2892540	8.72e-07	151	63	46.032	N/A
YP_009351873.1	97	192	NW_022631048	Lontra canadensis	Lontra canadensis isolate GAN:19392208 unplaced genomic scaffold, GSC_riverotter_1.0 scaffold54	13696816	13697106	8.72e-07	151	98	39.796	N/A
YP_009351873.1	52	192	NC_045600	Zalophus californianus	Zalophus californianus isolate mZalCal1 chromosome 6, mZalCal1.pri.v2	147751810	147752232	8.80e-07	151	141	29.078	N/A
YP_009351873.1	52	192	NC_045600	Zalophus californianus	Zalophus californianus isolate mZalCal1 chromosome 6, mZalCal1.pri.v2	147872531	147872109	1.28e-06	150	141	29.078	N/A
YP_009351873.1	95	192	NC_045600	Zalophus californianus	Zalophus californianus isolate mZalCal1 chromosome 6, mZalCal1.pri.v2	147839566	147839859	1.28e-06	150	98	35.714	N/A
YP_009351873.1	97	210	NW_025421321	Mustela putorius furo	Mustela putorius furo isolate JIRA1106 unplaced genomic scaffold, ASM1176430v1.1 tig00000224_pilon_pilon_pilon	11544320	11544634	8.88e-07	151	116	37.069	N/A
YP_009351873.1	97	192	NC_045617	Mustela erminea	Mustela erminea isolate mMusErm1 chromosome 4, mMusErm1.Pri	90013070	90012783	9.13e-07	151	96	35.417	N/A
YP_009351873.1	127	192	NW_023402868	Halichoerus grypus	Halichoerus grypus isolate 241Hg ecotype Northwest Atlantic unplaced genomic scaffold, Tufts_HGry_1.1 scf7180000024091	136319	136516	9.36e-07	151	66	43.939	N/A
YP_009351873.1	127	192	NW_023401572	Halichoerus grypus	Halichoerus grypus isolate 241Hg ecotype Northwest Atlantic unplaced genomic scaffold, Tufts_HGry_1.1 scf7180000030072	42743	42940	9.95e-07	151	66	43.939	N/A
YP_009351873.1	127	192	NW_004450546	Odobenus rosmarus divergens	Odobenus rosmarus divergens isolate Ivan unplaced genomic scaffold, Oros_1.0 Scaffold283	152093	151896	1.02e-06	151	66	40.909	N/A
YP_009351873.1	129	192	NW_023402594	Halichoerus grypus	Halichoerus grypus isolate 241Hg ecotype Northwest Atlantic unplaced genomic scaffold, Tufts_HGry_1.1 scf7180000022452	1629144	1629335	1.06e-06	151	64	43.750	N/A
YP_009351873.1	97	218	NW_022631021	Lontra canadensis	Lontra canadensis isolate GAN:19392208 unplaced genomic scaffold, GSC_riverotter_1.0 scaffold27	1902886	1903254	1.12e-06	150	124	31.452	N/A
YP_009351873.1	6	177	NW_019154200	Enhydra lutris kenyoni	Enhydra lutris kenyoni isolate GAN:26980312 unplaced genomic scaffold, ASM228890v2 scaffoldscaffold116	804149	804658	1.25e-06	150	174	29.885	N/A
YP_009351873.1	95	192	NW_020999273	Eumetopias jubatus	Eumetopias jubatus isolate GAN:26980396 unplaced genomic scaffold, ASM402803v1 scaffold674	18289	17996	1.26e-06	150	98	35.714	N/A
YP_009351873.1	52	192	NW_020999736	Eumetopias jubatus	Eumetopias jubatus isolate GAN:26980396 unplaced genomic scaffold, ASM402803v1 scaffold1137	13557	13135	1.26e-06	150	141	29.078	N/A
YP_009351873.1	2	50	NW_004624733	Heterocephalus glaber	Heterocephalus glaber isolate NMR 29 unplaced genomic scaffold, HetGla_female_1.0 scaffold00004	40008998	40008852	1.37e-06	150	49	53.061	N/A
YP_009351873.1	97	190	NC_062282	Lutra lutra	Lutra lutra chromosome 5, mLutLut1.2	66479991	66480275	1.40e-06	150	95	34.737	N/A
YP_009351873.1	97	185	NC_058093	Neogale vison	Neovison vison isolate M4711 chromosome 3, ASM_NN_V1	163743543	163743277	1.49e-06	149	89	39.326	N/A
YP_009351873.1	95	192	NW_021000028	Eumetopias jubatus	Eumetopias jubatus isolate GAN:26980396 unplaced genomic scaffold, ASM402803v1 scaffold1429	16671	16967	1.50e-06	149	99	35.354	N/A
YP_009351873.1	127	192	NW_022589747	Phoca vitulina	Phoca vitulina isolate PV1807 unplaced genomic scaffold, GSC_HSeal_1.0 scaffold44	4724	4527	1.52e-06	149	66	43.939	N/A
YP_009351873.1	97	192	NW_019154091	Enhydra lutris kenyoni	Enhydra lutris kenyoni isolate GAN:26980312 unplaced genomic scaffold, ASM228890v2 scaffoldscaffold7	35561577	35561867	1.52e-06	149	98	37.755	N/A
YP_009351873.1	6	172	NC_058105	Neogale vison	Neovison vison isolate M4711 chromosome X, ASM_NN_V1	64713018	64712542	1.57e-06	149	175	32.000	N/A
YP_009351873.1	87	178	NC_034189	Oncorhynchus kisutch	Oncorhynchus kisutch isolate 150728-3 linkage group LG16, Okis_V2	111192	110929	1.70e-06	149	92	39.130	N/A
YP_009351873.1	89	145	NC_054833	Vulpes lagopus	Vulpes lagopus strain Blue_001 chromosome 10, ASM1834538v1	56496052	56495879	2.03e-06	108	59	42.373	N/A
YP_009351873.1	147	192	NC_054833	Vulpes lagopus	Vulpes lagopus strain Blue_001 chromosome 10, ASM1834538v1	56495877	56495740	2.03e-06	83	46	39.130	N/A
YP_009351873.1	95	192	NW_025421584	Mustela putorius furo	Mustela putorius furo isolate JIRA1106 unplaced genomic scaffold, ASM1176430v1.1 tig00001130_pilon_pilon_pilon	2647221	2647517	2.11e-06	148	101	37.624	N/A
YP_009351873.1	95	183	NW_020313524	Callorhinus ursinus	Callorhinus ursinus isolate GAN/ISIS: 27379988/994484 unplaced genomic scaffold, ASM326570v1 scaffold808	4941	4675	2.16e-06	148	89	38.202	N/A
YP_009351873.1	143	192	NW_025929795	Ursus arctos	Ursus arctos isolate Adak ecotype North America unplaced genomic scaffold, UrsArc1.0 HiC_scaffold_40	101433878	101434027	2.17e-06	96	50	38.000	N/A
YP_009351873.1	95	145	NW_025929795	Ursus arctos	Ursus arctos isolate Adak ecotype North America unplaced genomic scaffold, UrsArc1.0 HiC_scaffold_40	101433732	101433887	2.17e-06	95	53	41.509	N/A
YP_009351873.1	143	192	NW_025577071	Ursus americanus	Ursus americanus isolate UA15103 ecotype Eastern unplaced genomic scaffold, gsc_jax_bbear_1.0 contig_3082_segment0	24969	24820	2.18e-06	96	50	38.000	N/A
YP_009351873.1	95	145	NW_025577071	Ursus americanus	Ursus americanus isolate UA15103 ecotype Eastern unplaced genomic scaffold, gsc_jax_bbear_1.0 contig_3082_segment0	25115	24960	2.18e-06	95	53	41.509	N/A
YP_009351873.1	97	183	NC_045619	Mustela erminea	Mustela erminea isolate mMusErm1 chromosome 6, mMusErm1.Pri	52113115	52113378	2.35e-06	148	89	39.326	N/A
YP_009351873.1	95	192	NW_020324059	Callorhinus ursinus	Callorhinus ursinus isolate GAN/ISIS: 27379988/994484 unplaced genomic scaffold, ASM326570v1 scaffold104875	736	443	2.64e-06	147	98	35.714	N/A
YP_009351873.1	119	192	NW_006383380	Leptonychotes weddellii	Leptonychotes weddellii isolate WS11-02 unplaced genomic scaffold, LepWed1.0 scaffold00340	751891	752109	3.29e-06	147	74	40.541	N/A
YP_009351873.1	6	172	NC_045635	Mustela erminea	Mustela erminea isolate mMusErm1 chromosome X, mMusErm1.Pri	65360789	65361265	3.67e-06	146	177	31.073	N/A
YP_009351873.1	7	133	NW_020339223	Puma concolor	Puma concolor isolate SC36_Marlon unplaced genomic scaffold, PumCon1.0 scaffold_2176	137617600	137617220	3.77e-06	121	129	33.333	N/A
YP_009351873.1	131	160	NW_020339223	Puma concolor	Puma concolor isolate SC36_Marlon unplaced genomic scaffold, PumCon1.0 scaffold_2176	137617233	137617144	3.77e-06	68	30	50.000	N/A
YP_009351873.1	95	166	NW_020324238	Callorhinus ursinus	Callorhinus ursinus isolate GAN/ISIS: 27379988/994484 unplaced genomic scaffold, ASM326570v1 scaffold105059	2273	2058	4.94e-06	145	72	41.667	N/A
YP_009351873.1	7	133	NC_059327	Leopardus geoffroyi	Leopardus geoffroyi isolate Oge1 chromosome B1, O.geoffroyi_Oge1_pat1.0	69850352	69850732	4.95e-06	116	129	32.558	N/A
YP_009351873.1	141	160	NC_059327	Leopardus geoffroyi	Leopardus geoffroyi isolate Oge1 chromosome B1, O.geoffroyi_Oge1_pat1.0	69850749	69850808	4.95e-06	71	20	65.000	N/A
YP_009351873.1	95	175	NW_020323754	Callorhinus ursinus	Callorhinus ursinus isolate GAN/ISIS: 27379988/994484 unplaced genomic scaffold, ASM326570v1 scaffold104549	3786	3544	6.20e-06	144	81	39.506	N/A
YP_009351873.1	95	185	NW_020321804	Callorhinus ursinus	Callorhinus ursinus isolate GAN/ISIS: 27379988/994484 unplaced genomic scaffold, ASM326570v1 scaffold102233	275	3	6.70e-06	144	91	35.165	N/A
YP_009351873.1	6	100	NW_019154099	Enhydra lutris kenyoni	Enhydra lutris kenyoni isolate GAN:26980312 unplaced genomic scaffold, ASM228890v2 scaffoldscaffold15	63572454	63572738	7.73e-06	118	96	33.333	N/A
YP_009351873.1	131	177	NW_019154099	Enhydra lutris kenyoni	Enhydra lutris kenyoni isolate GAN:26980312 unplaced genomic scaffold, ASM228890v2 scaffoldscaffold15	63572827	63572967	7.73e-06	68	47	31.915	N/A
YP_009351873.1	95	166	NW_025929507	Ursus arctos	Ursus arctos isolate Adak ecotype North America unplaced genomic scaffold, UrsArc1.0 HiC_scaffold_14	45685475	45685693	7.78e-06	144	74	41.892	N/A
YP_009351873.1	7	133	NW_024412376	Puma yagouaroundi	Puma yagouaroundi ecotype Mexico unplaced genomic scaffold, PumYag 28	32220462	32220842	8.26e-06	117	129	32.558	N/A
YP_009351873.1	131	160	NW_024412376	Puma yagouaroundi	Puma yagouaroundi ecotype Mexico unplaced genomic scaffold, PumYag 28	32220829	32220918	8.26e-06	68	30	50.000	N/A
YP_009351873.1	7	133	NW_020834735	Acinonyx jubatus	Acinonyx jubatus isolate Rico unplaced genomic scaffold, Aci_jub_2 Primary Assembly Aci_jub_2_ph1_scaffold9	27346778	27346398	8.89e-06	118	130	33.077	N/A
YP_009351873.1	131	160	NW_020834735	Acinonyx jubatus	Acinonyx jubatus isolate Rico unplaced genomic scaffold, Aci_jub_2 Primary Assembly Aci_jub_2_ph1_scaffold9	27346411	27346322	8.89e-06	67	30	50.000	N/A
YP_009351873.1	95	192	NW_020323602	Callorhinus ursinus	Callorhinus ursinus isolate GAN/ISIS: 27379988/994484 unplaced genomic scaffold, ASM326570v1 scaffold104379	26242	26535	9.08e-06	143	98	33.673	N/A
YP_009351873.1	95	180	NW_021002501	Eumetopias jubatus	Eumetopias jubatus isolate GAN:26980396 unplaced genomic scaffold, ASM402803v1 scaffold3903	478	221	9.44e-06	143	86	37.209	N/A
YP_009351873.1	12	66	NW_024041151	Micropterus salmoides	Micropterus salmoides isolate LMB-PRFRI ecotype aquatic unplaced genomic scaffold, ASM1485139v1 Ms_hic_scaffold_20	27193645	27193478	9.54e-06	121	56	50.000	N/A
YP_009351873.1	67	104	NW_024041151	Micropterus salmoides	Micropterus salmoides isolate LMB-PRFRI ecotype aquatic unplaced genomic scaffold, ASM1485139v1 Ms_hic_scaffold_20	27193478	27193365	9.54e-06	64	38	34.211	N/A
YP_009351873.1	12	66	NC_060162	Micropterus dolomieu	Micropterus dolomieu isolate WLL.071019.BEF.003 ecotype Adirondacks linkage group LG13, ASM2129224v1	25241114	25240947	9.56e-06	121	56	50.000	N/A
YP_009351873.1	67	104	NC_060162	Micropterus dolomieu	Micropterus dolomieu isolate WLL.071019.BEF.003 ecotype Adirondacks linkage group LG13, ASM2129224v1	25240947	25240834	9.56e-06	64	38	34.211	N/A
# TBLASTN 2.13.0+
# Query: YP_009259707.1 |hypothetical protein|Circovirus-like genome DCCV-2||Circoviridae||China|China|2010-01|2016-07-12T00:00:00Z|hypothetical protein [Circovirus-like genome DCCV-2]
# Database: ref_euk_rep_genomes
# 0 hits found
# TBLASTN 2.13.0+
# Query: YP_009259748.1 |hypothetical protein|Circovirus-like genome DCCV-6||Circoviridae||China|China|2010-01|2016-07-12T00:00:00Z|hypothetical protein [Circovirus-like genome DCCV-6]
# Database: ref_euk_rep_genomes
# 0 hits found
# TBLASTN 2.13.0+
# Query: YP_009126928.1 |putative capsid protein|Avon-Heathcote Estuary associated circular virus 21||Circoviridae|Paphies subtriangulata|New Zealand|New Zealand|2012|2015-03-06T00:00:00Z|putative capsid protein [Avon-Heathcote Estuary associated circular virus 21]
# Database: ref_euk_rep_genomes
# 0 hits found
# TBLASTN 2.13.0+
# Query: YP_009109671.1 |hypothetical protein|Circoviridae 14 LDMD-2013||Circoviridae||USA|USA|2009-03-03|2014-11-25T00:00:00Z|hypothetical protein [Circoviridae 14 LDMD-2013]
# Database: ref_euk_rep_genomes
# 0 hits found
# TBLASTN 2.13.0+
# Query: YP_008130364.1 |capsid protein|Human associated cyclovirus 9|Cyclovirus|Circoviridae|Homo sapiens|Malawi|Malawi||2013-06-24T00:00:00Z|capsid protein [Human cyclovirus VS5700009]
# Database: ref_euk_rep_genomes
# 0 hits found
# TBLASTN 2.13.0+
# Query: UUG66203.1 |replication associated protein|Calfel virus LSF22_cyc102||Circoviridae|Lynx rufus|USA: California|USA|2010-06-30|2022-08-07T00:00:00Z|replication associated protein [Calfel virus LSF22_cyc102]
# Database: ref_euk_rep_genomes
# Fields: query acc., q. start, q. end, subject acc., subject sci name, subject title, s. start, s. end, evalue, score, alignment length, % identity, subject strand
# 660 hits found
UUG66203.1	2	263	NC_051447	Kryptolebias marmoratus	Kryptolebias marmoratus isolate JLee-2015 linkage group LG18, ASM164957v2	2741227	2742012	5.20e-75	666	265	48.302	N/A
UUG66203.1	3	263	NC_053391	Bufo bufo	Bufo bufo chromosome 3, aBufBuf1.1	33282069	33282848	1.44e-71	641	263	49.430	N/A
UUG66203.1	3	267	NC_053391	Bufo bufo	Bufo bufo chromosome 3, aBufBuf1.1	33223277	33224059	2.70e-68	616	266	48.872	N/A
UUG66203.1	3	267	NC_053390	Bufo bufo	Bufo bufo chromosome 2, aBufBuf1.1	9191646	9190858	5.94e-71	636	266	48.496	N/A
UUG66203.1	3	172	NC_053390	Bufo bufo	Bufo bufo chromosome 2, aBufBuf1.1	6711742	6711230	2.14e-57	360	172	45.349	N/A
UUG66203.1	180	223	NC_053390	Bufo bufo	Bufo bufo chromosome 2, aBufBuf1.1	6711218	6711087	2.14e-57	192	44	75.000	N/A
UUG66203.1	219	265	NC_053390	Bufo bufo	Bufo bufo chromosome 2, aBufBuf1.1	6711087	6710947	2.14e-57	129	47	53.191	N/A
UUG66203.1	3	172	NC_053390	Bufo bufo	Bufo bufo chromosome 2, aBufBuf1.1	6709898	6709386	2.63e-57	359	172	45.349	N/A
UUG66203.1	180	223	NC_053390	Bufo bufo	Bufo bufo chromosome 2, aBufBuf1.1	6709374	6709243	2.63e-57	192	44	75.000	N/A
UUG66203.1	219	265	NC_053390	Bufo bufo	Bufo bufo chromosome 2, aBufBuf1.1	6709243	6709103	2.63e-57	129	47	53.191	N/A
UUG66203.1	3	222	NC_053390	Bufo bufo	Bufo bufo chromosome 2, aBufBuf1.1	6708047	6707409	1.87e-50	483	223	46.188	N/A
UUG66203.1	1	263	NC_064428	Astyanax mexicanus	Astyanax mexicanus isolate ESR-SI-001 chromosome 21, AstMex3_surface	7537794	7536991	1.94e-69	625	269	44.981	N/A
UUG66203.1	1	263	NC_051050	Acanthopagrus latus	Acanthopagrus latus isolate v.2019 chromosome 12, fAcaLat1.1	1491819	1492613	5.71e-69	621	266	46.992	N/A
UUG66203.1	1	263	NC_051050	Acanthopagrus latus	Acanthopagrus latus isolate v.2019 chromosome 12, fAcaLat1.1	1488039	1488833	5.87e-69	621	266	46.992	N/A
UUG66203.1	1	263	NC_051050	Acanthopagrus latus	Acanthopagrus latus isolate v.2019 chromosome 12, fAcaLat1.1	1489929	1490723	5.87e-69	621	266	46.992	N/A
UUG66203.1	1	263	NC_051050	Acanthopagrus latus	Acanthopagrus latus isolate v.2019 chromosome 12, fAcaLat1.1	1493709	1494503	5.87e-69	621	266	46.992	N/A
UUG66203.1	1	263	NC_051050	Acanthopagrus latus	Acanthopagrus latus isolate v.2019 chromosome 12, fAcaLat1.1	1506752	1507546	5.87e-69	621	266	46.992	N/A
UUG66203.1	1	263	NC_051050	Acanthopagrus latus	Acanthopagrus latus isolate v.2019 chromosome 12, fAcaLat1.1	1495601	1496395	6.53e-69	621	266	46.992	N/A
UUG66203.1	1	263	NC_051050	Acanthopagrus latus	Acanthopagrus latus isolate v.2019 chromosome 12, fAcaLat1.1	1502968	1503762	7.19e-69	620	266	46.992	N/A
UUG66203.1	1	263	NC_051050	Acanthopagrus latus	Acanthopagrus latus isolate v.2019 chromosome 12, fAcaLat1.1	1504860	1505654	1.56e-68	618	266	46.992	N/A
UUG66203.1	1	91	NC_051050	Acanthopagrus latus	Acanthopagrus latus isolate v.2019 chromosome 12, fAcaLat1.1	1508644	1508916	6.18e-17	231	92	51.087	N/A
UUG66203.1	1	91	NC_051050	Acanthopagrus latus	Acanthopagrus latus isolate v.2019 chromosome 12, fAcaLat1.1	1497491	1497763	5.57e-16	224	92	50.000	N/A
UUG66203.1	2	263	NW_022989367	Pseudochaenichthys georgianus	Pseudochaenichthys georgianus unplaced genomic scaffold, fPseGeo1.1	758	1549	6.19e-69	621	265	45.660	N/A
UUG66203.1	2	269	NW_010581509	Tinamus guttatus	Tinamus guttatus isolate BGI_N309 unplaced genomic scaffold, ASM70537v2 scaffold13393	5748	4960	2.77e-68	616	270	47.778	N/A
UUG66203.1	2	249	NW_024096460	Crotalus tigris	Crotalus tigris isolate CLP2741 ecotype Arizona unplaced genomic scaffold, ASM1654583v1 scf7180000017536.10889498	6025673	6024945	2.07e-64	587	249	47.791	N/A
UUG66203.1	3	269	NC_051315	Choloepus didactylus	Choloepus didactylus isolate mChoDid1 chromosome 9, mChoDid1.pri	63810042	63810830	4.93e-64	584	268	45.522	N/A
UUG66203.1	3	265	NC_053491	Rana temporaria	Rana temporaria chromosome 3, aRanTem1.1	257690980	257691759	5.75e-64	584	266	44.737	N/A
UUG66203.1	3	265	NC_053489	Rana temporaria	Rana temporaria chromosome 1, aRanTem1.1	8654286	8653507	7.98e-64	583	266	44.737	N/A
UUG66203.1	3	237	NC_053489	Rana temporaria	Rana temporaria chromosome 1, aRanTem1.1	8221735	8221049	1.75e-43	431	238	42.437	N/A
UUG66203.1	46	265	NC_053489	Rana temporaria	Rana temporaria chromosome 1, aRanTem1.1	676086693	676087349	1.04e-31	343	224	36.161	N/A
UUG66203.1	215	265	NC_053489	Rana temporaria	Rana temporaria chromosome 1, aRanTem1.1	8221107	8220955	3.75e-06	148	51	49.020	N/A
UUG66203.1	3	266	NW_025960865	Perognathus longimembris pacificus	Perognathus longimembris pacificus isolate PPM17 unplaced genomic scaffold, ASM2315922v1 HiC_scaffold_5438	20226	21008	1.14e-61	567	266	44.737	N/A
UUG66203.1	3	266	NC_063165	Perognathus longimembris pacificus	Perognathus longimembris pacificus isolate PPM17 chromosome 5, ASM2315922v1	87993870	87993088	1.47e-61	566	266	44.737	N/A
UUG66203.1	3	266	NW_025961413	Perognathus longimembris pacificus	Perognathus longimembris pacificus isolate PPM17 unplaced genomic scaffold, ASM2315922v1 HiC_scaffold_5931	1272568	1271786	8.87e-60	553	266	44.361	N/A
UUG66203.1	3	266	NW_025961413	Perognathus longimembris pacificus	Perognathus longimembris pacificus isolate PPM17 unplaced genomic scaffold, ASM2315922v1 HiC_scaffold_5931	1390617	1389835	2.39e-59	549	266	43.985	N/A
UUG66203.1	35	263	NC_064425	Astyanax mexicanus	Astyanax mexicanus isolate ESR-SI-001 chromosome 18, AstMex3_surface	34657332	34656631	3.27e-57	533	234	44.017	N/A
UUG66203.1	1	249	NW_015507170	Sinocyclocheilus grahami	Sinocyclocheilus grahami isolate Dianchi unplaced genomic scaffold, SAMN03320097.WGS_v1.1 scaffold1991.1	42114	41374	4.88e-57	532	252	43.651	N/A
UUG66203.1	132	264	NW_015507170	Sinocyclocheilus grahami	Sinocyclocheilus grahami isolate Dianchi unplaced genomic scaffold, SAMN03320097.WGS_v1.1 scaffold1991.1	38640	38245	3.01e-48	323	133	46.617	N/A
UUG66203.1	1	131	NW_015507170	Sinocyclocheilus grahami	Sinocyclocheilus grahami isolate Dianchi unplaced genomic scaffold, SAMN03320097.WGS_v1.1 scaffold1991.1	39032	38634	3.01e-48	236	134	40.299	N/A
UUG66203.1	121	269	NW_015507170	Sinocyclocheilus grahami	Sinocyclocheilus grahami isolate Dianchi unplaced genomic scaffold, SAMN03320097.WGS_v1.1 scaffold1991.1	40685	40242	1.03e-38	395	149	49.664	N/A
UUG66203.1	56	263	NC_051431	Kryptolebias marmoratus	Kryptolebias marmoratus isolate JLee-2015 linkage group LG2, ASM164957v2	31005232	31004609	1.64e-55	521	210	47.143	N/A
UUG66203.1	1	251	NC_063057	Megalobrama amblycephala	Megalobrama amblycephala isolate DHTTF-2021 linkage group LG14, ASM1881202v1	47482522	47481767	4.73e-55	517	254	42.126	N/A
UUG66203.1	122	269	NC_063057	Megalobrama amblycephala	Megalobrama amblycephala isolate DHTTF-2021 linkage group LG14, ASM1881202v1	47479939	47480379	5.97e-40	404	148	49.324	N/A
UUG66203.1	1	144	NC_063057	Megalobrama amblycephala	Megalobrama amblycephala isolate DHTTF-2021 linkage group LG14, ASM1881202v1	47479770	47479369	4.93e-24	285	146	39.726	N/A
UUG66203.1	160	263	NC_063057	Megalobrama amblycephala	Megalobrama amblycephala isolate DHTTF-2021 linkage group LG14, ASM1881202v1	47483213	47482968	5.88e-12	193	104	40.385	N/A
UUG66203.1	71	179	NC_063057	Megalobrama amblycephala	Megalobrama amblycephala isolate DHTTF-2021 linkage group LG14, ASM1881202v1	47481771	47481439	1.76e-10	182	111	38.739	N/A
UUG66203.1	3	184	NC_047512	Pseudochaenichthys georgianus	Pseudochaenichthys georgianus chromosome 10, fPseGeo1.1	45263179	45262631	1.07e-54	319	185	40.541	N/A
UUG66203.1	180	263	NC_047512	Pseudochaenichthys georgianus	Pseudochaenichthys georgianus chromosome 10, fPseGeo1.1	45262646	45262395	1.07e-54	296	84	61.905	N/A
UUG66203.1	64	264	NC_051440	Kryptolebias marmoratus	Kryptolebias marmoratus isolate JLee-2015 linkage group LG11, ASM164957v2	27794986	27794384	1.03e-53	507	203	48.276	N/A
UUG66203.1	103	269	NC_053162	Polypterus senegalus	Polypterus senegalus isolate Bchr_013 chromosome 9, ASM1683550v1	59503022	59503516	3.81e-52	374	167	41.317	N/A
UUG66203.1	4	100	NC_053162	Polypterus senegalus	Polypterus senegalus isolate Bchr_013 chromosome 9, ASM1683550v1	59502735	59503016	3.81e-52	218	97	45.361	N/A
UUG66203.1	1	263	NC_053162	Polypterus senegalus	Polypterus senegalus isolate Bchr_013 chromosome 9, ASM1683550v1	59504455	59505153	7.67e-44	434	263	35.741	N/A
UUG66203.1	112	256	NC_053162	Polypterus senegalus	Polypterus senegalus isolate Bchr_013 chromosome 9, ASM1683550v1	59501866	59502291	1.57e-34	364	145	46.897	N/A
UUG66203.1	3	267	NC_047094	Geotrypetes seraphini	Geotrypetes seraphini chromosome 11, aGeoSer1.1	49647456	49646653	1.55e-47	461	271	42.066	N/A
UUG66203.1	11	186	NC_047094	Geotrypetes seraphini	Geotrypetes seraphini chromosome 11, aGeoSer1.1	66769350	66768826	1.42e-41	253	178	38.764	N/A
UUG66203.1	178	240	NC_047094	Geotrypetes seraphini	Geotrypetes seraphini chromosome 11, aGeoSer1.1	66768854	66768666	1.42e-41	247	63	69.841	N/A
UUG66203.1	8	267	NC_053161	Polypterus senegalus	Polypterus senegalus isolate Bchr_013 chromosome 8, ASM1683550v1	160616599	160615847	6.97e-47	456	260	37.308	N/A
UUG66203.1	3	241	NC_063169	Perognathus longimembris pacificus	Perognathus longimembris pacificus isolate PPM17 chromosome 9, ASM2315922v1	17338	18048	3.21e-45	444	242	39.256	N/A
UUG66203.1	93	266	NC_063169	Perognathus longimembris pacificus	Perognathus longimembris pacificus isolate PPM17 chromosome 9, ASM2315922v1	23342	23857	2.02e-34	285	175	36.000	N/A
UUG66203.1	5	91	NC_063169	Perognathus longimembris pacificus	Perognathus longimembris pacificus isolate PPM17 chromosome 9, ASM2315922v1	23082	23336	2.02e-34	154	87	39.080	N/A
UUG66203.1	25	249	NC_063169	Perognathus longimembris pacificus	Perognathus longimembris pacificus isolate PPM17 chromosome 9, ASM2315922v1	19243	19908	1.09e-30	335	227	33.921	N/A
UUG66203.1	75	253	NC_047090	Geotrypetes seraphini	Geotrypetes seraphini chromosome 7, aGeoSer1.1	45601806	45602348	2.40e-44	437	181	49.724	N/A
UUG66203.1	100	269	NC_047090	Geotrypetes seraphini	Geotrypetes seraphini chromosome 7, aGeoSer1.1	150028553	150029074	7.00e-35	366	175	48.000	N/A
UUG66203.1	180	253	NC_047090	Geotrypetes seraphini	Geotrypetes seraphini chromosome 7, aGeoSer1.1	5551552	5551331	1.17e-22	274	74	64.865	N/A
UUG66203.1	195	229	NC_047090	Geotrypetes seraphini	Geotrypetes seraphini chromosome 7, aGeoSer1.1	7149045	7148941	4.45e-09	154	35	74.286	N/A
UUG66203.1	174	196	NC_047090	Geotrypetes seraphini	Geotrypetes seraphini chromosome 7, aGeoSer1.1	7149100	7149032	4.45e-09	62	23	56.522	N/A
UUG66203.1	3	178	NC_047085	Geotrypetes seraphini	Geotrypetes seraphini chromosome 2, aGeoSer1.1	508472973	508473497	1.48e-43	285	177	38.418	N/A
UUG66203.1	178	232	NC_047085	Geotrypetes seraphini	Geotrypetes seraphini chromosome 2, aGeoSer1.1	508473500	508473664	1.48e-43	233	55	74.545	N/A
UUG66203.1	103	267	NC_047085	Geotrypetes seraphini	Geotrypetes seraphini chromosome 2, aGeoSer1.1	156359641	156360147	1.44e-34	364	169	47.337	N/A
UUG66203.1	3	190	NC_047085	Geotrypetes seraphini	Geotrypetes seraphini chromosome 2, aGeoSer1.1	463725918	463725292	4.14e-30	331	212	40.094	N/A
UUG66203.1	186	267	NC_047085	Geotrypetes seraphini	Geotrypetes seraphini chromosome 2, aGeoSer1.1	74849900	74850151	2.70e-10	180	84	48.810	N/A
UUG66203.1	59	232	NW_022992170	Gymnodraco acuticeps	Gymnodraco acuticeps unplaced genomic scaffold, fGymAcu1.1	63140	62619	5.72e-43	427	176	48.295	N/A
UUG66203.1	2	239	NW_019032806	Acanthochromis polyacanthus	Acanthochromis polyacanthus ecotype Palm Islands unplaced genomic scaffold, ASM210954v1 orpheusFish_scaffold3690	942	1646	5.20e-41	412	243	40.741	N/A
UUG66203.1	67	269	NW_021856866	Suricata suricatta	Suricata suricatta isolate VVHF042 unplaced genomic scaffold, meerkat_22Aug2017_6uvM2_HiC HiC_scaffold_1278	1908	1285	4.40e-40	401	208	41.346	N/A
UUG66203.1	140	269	NC_047084	Geotrypetes seraphini	Geotrypetes seraphini chromosome 1, aGeoSer1.1	164454366	164453968	2.85e-38	319	133	51.880	N/A
UUG66203.1	67	140	NC_047084	Geotrypetes seraphini	Geotrypetes seraphini chromosome 1, aGeoSer1.1	164454584	164454360	2.85e-38	153	75	42.667	N/A
UUG66203.1	138	269	NC_047084	Geotrypetes seraphini	Geotrypetes seraphini chromosome 1, aGeoSer1.1	461321862	461321464	1.22e-29	327	135	52.593	N/A
UUG66203.1	45	208	NC_047084	Geotrypetes seraphini	Geotrypetes seraphini chromosome 1, aGeoSer1.1	487392725	487393210	8.59e-28	313	167	44.910	N/A
UUG66203.1	147	267	NC_047084	Geotrypetes seraphini	Geotrypetes seraphini chromosome 1, aGeoSer1.1	184878602	184878231	2.46e-27	310	124	54.839	N/A
UUG66203.1	160	267	NC_047084	Geotrypetes seraphini	Geotrypetes seraphini chromosome 1, aGeoSer1.1	419066371	419066039	3.91e-25	293	111	54.955	N/A
UUG66203.1	176	267	NC_047084	Geotrypetes seraphini	Geotrypetes seraphini chromosome 1, aGeoSer1.1	471601265	471601546	7.79e-24	283	94	60.638	N/A
UUG66203.1	82	211	NC_047084	Geotrypetes seraphini	Geotrypetes seraphini chromosome 1, aGeoSer1.1	122710923	122710543	2.81e-21	264	133	40.602	N/A
UUG66203.1	3	116	NC_047084	Geotrypetes seraphini	Geotrypetes seraphini chromosome 1, aGeoSer1.1	332622177	332622512	2.25e-15	219	115	43.478	N/A
UUG66203.1	3	104	NC_047084	Geotrypetes seraphini	Geotrypetes seraphini chromosome 1, aGeoSer1.1	148132362	148132661	1.65e-10	182	102	43.137	N/A
UUG66203.1	86	266	NC_063185	Perognathus longimembris pacificus	Perognathus longimembris pacificus isolate PPM17 chromosome 25, ASM2315922v1	923198	923734	4.55e-38	273	182	35.714	N/A
UUG66203.1	5	87	NC_063185	Perognathus longimembris pacificus	Perognathus longimembris pacificus isolate PPM17 chromosome 25, ASM2315922v1	922959	923201	4.55e-38	197	83	49.398	N/A
UUG66203.1	27	266	NC_063185	Perognathus longimembris pacificus	Perognathus longimembris pacificus isolate PPM17 chromosome 25, ASM2315922v1	907123	907854	4.45e-22	270	255	31.765	N/A
UUG66203.1	90	266	NC_063168	Perognathus longimembris pacificus	Perognathus longimembris pacificus isolate PPM17 chromosome 8, ASM2315922v1	33463	33987	1.43e-37	303	178	36.517	N/A
UUG66203.1	3	88	NC_063168	Perognathus longimembris pacificus	Perognathus longimembris pacificus isolate PPM17 chromosome 8, ASM2315922v1	33206	33460	1.43e-37	163	87	42.529	N/A
UUG66203.1	92	249	NC_063168	Perognathus longimembris pacificus	Perognathus longimembris pacificus isolate PPM17 chromosome 8, ASM2315922v1	29572	30039	7.06e-35	271	159	35.849	N/A
UUG66203.1	3	83	NC_063168	Perognathus longimembris pacificus	Perognathus longimembris pacificus isolate PPM17 chromosome 8, ASM2315922v1	29306	29542	7.06e-35	171	81	43.210	N/A
UUG66203.1	3	266	NC_063168	Perognathus longimembris pacificus	Perognathus longimembris pacificus isolate PPM17 chromosome 8, ASM2315922v1	27406	28176	1.30e-20	259	271	28.044	N/A
UUG66203.1	6	80	NC_063168	Perognathus longimembris pacificus	Perognathus longimembris pacificus isolate PPM17 chromosome 8, ASM2315922v1	31333	31551	6.30e-08	162	75	42.667	N/A
UUG66203.1	1	242	NC_047096	Geotrypetes seraphini	Geotrypetes seraphini chromosome 13, aGeoSer1.1	975390	976121	1.64e-37	386	247	38.057	N/A
UUG66203.1	121	267	NC_047096	Geotrypetes seraphini	Geotrypetes seraphini chromosome 13, aGeoSer1.1	44075396	44074947	7.22e-32	344	150	50.667	N/A
UUG66203.1	67	171	NC_047096	Geotrypetes seraphini	Geotrypetes seraphini chromosome 13, aGeoSer1.1	29691881	29691564	7.29e-12	192	106	38.679	N/A
UUG66203.1	40	254	NC_063179	Perognathus longimembris pacificus	Perognathus longimembris pacificus isolate PPM17 chromosome 19, ASM2315922v1	34605843	34606493	2.01e-35	370	229	36.681	N/A
UUG66203.1	46	140	NC_041394	Erpetoichthys calabaricus	Erpetoichthys calabaricus chromosome 1, fErpCal1.1	331852044	331851760	2.45e-35	224	95	44.211	N/A
UUG66203.1	143	227	NC_041394	Erpetoichthys calabaricus	Erpetoichthys calabaricus chromosome 1, fErpCal1.1	331851752	331851504	2.45e-35	166	85	38.824	N/A
UUG66203.1	227	267	NC_041394	Erpetoichthys calabaricus	Erpetoichthys calabaricus chromosome 1, fErpCal1.1	331851502	331851380	2.45e-35	97	41	43.902	N/A
UUG66203.1	50	174	NC_044035	Microcaecilia unicolor	Microcaecilia unicolor chromosome 5, aMicUni1.1	245064226	245063852	2.10e-34	238	126	41.270	N/A
UUG66203.1	180	235	NC_044035	Microcaecilia unicolor	Microcaecilia unicolor chromosome 5, aMicUni1.1	245063837	245063670	2.10e-34	200	56	60.714	N/A
UUG66203.1	129	269	NC_047093	Geotrypetes seraphini	Geotrypetes seraphini chromosome 10, aGeoSer1.1	95524027	95524458	5.34e-34	360	144	53.472	N/A
UUG66203.1	2	164	NC_034588	Mus caroli	Mus caroli chromosome 19, CAROLI_EIJ_v1.1	46569999	46569511	2.21e-31	340	165	44.848	N/A
UUG66203.1	158	254	NC_063170	Perognathus longimembris pacificus	Perognathus longimembris pacificus isolate PPM17 chromosome 10, ASM2315922v1	15198390	15198097	1.17e-30	267	98	52.041	N/A
UUG66203.1	34	160	NC_063170	Perognathus longimembris pacificus	Perognathus longimembris pacificus isolate PPM17 chromosome 10, ASM2315922v1	15198841	15198380	1.17e-30	139	154	31.169	N/A
UUG66203.1	6	240	NC_050478	Molothrus ater	Molothrus ater isolate BHLD 08-10-18 breed brown headed cowbird chromosome 1, BPBGC_Mater_1.0	103814842	103814144	1.62e-30	334	241	35.685	N/A
UUG66203.1	151	250	NC_063172	Perognathus longimembris pacificus	Perognathus longimembris pacificus isolate PPM17 chromosome 12, ASM2315922v1	26733670	26733960	1.88e-30	252	100	52.000	N/A
UUG66203.1	64	146	NC_063172	Perognathus longimembris pacificus	Perognathus longimembris pacificus isolate PPM17 chromosome 12, ASM2315922v1	26733404	26733655	1.88e-30	151	84	36.905	N/A
UUG66203.1	68	207	NC_053129	Perca fluviatilis	Perca fluviatilis chromosome 18, GENO_Pfluv_1.0	235610	236032	1.63e-28	319	142	49.296	N/A
UUG66203.1	142	263	NW_024096479	Crotalus tigris	Crotalus tigris isolate CLP2741 ecotype Arizona unplaced genomic scaffold, ASM1654583v1 scf7180000017568.13789103	1658937	1658584	4.62e-28	315	122	54.918	N/A
UUG66203.1	5	250	NW_004451196	Odobenus rosmarus divergens	Odobenus rosmarus divergens isolate Ivan unplaced genomic scaffold, Oros_1.0 Scaffold933	23777	24496	7.58e-28	314	247	31.984	N/A
UUG66203.1	150	267	NC_047086	Geotrypetes seraphini	Geotrypetes seraphini chromosome 3, aGeoSer1.1	289008224	289007862	1.14e-27	312	121	55.372	N/A
UUG66203.1	161	267	NC_047086	Geotrypetes seraphini	Geotrypetes seraphini chromosome 3, aGeoSer1.1	173010992	173011336	1.15e-20	259	115	49.565	N/A
UUG66203.1	187	253	NC_047086	Geotrypetes seraphini	Geotrypetes seraphini chromosome 3, aGeoSer1.1	139635615	139635415	8.13e-16	222	67	61.194	N/A
UUG66203.1	191	269	NC_047086	Geotrypetes seraphini	Geotrypetes seraphini chromosome 3, aGeoSer1.1	261891931	261891689	3.81e-13	202	81	54.321	N/A
UUG66203.1	100	219	NC_047086	Geotrypetes seraphini	Geotrypetes seraphini chromosome 3, aGeoSer1.1	385359550	385359200	2.02e-10	167	121	38.017	N/A
UUG66203.1	67	94	NC_047086	Geotrypetes seraphini	Geotrypetes seraphini chromosome 3, aGeoSer1.1	385359636	385359553	2.02e-10	61	28	46.429	N/A
UUG66203.1	3	161	NC_047086	Geotrypetes seraphini	Geotrypetes seraphini chromosome 3, aGeoSer1.1	379558292	379557822	8.15e-08	161	164	31.707	N/A
UUG66203.1	161	263	NC_051451	Kryptolebias marmoratus	Kryptolebias marmoratus isolate JLee-2015 linkage group LG22, ASM164957v2	4329963	4330289	1.35e-27	312	109	52.294	N/A
UUG66203.1	5	91	NC_051451	Kryptolebias marmoratus	Kryptolebias marmoratus isolate JLee-2015 linkage group LG22, ASM164957v2	4327392	4327132	2.54e-15	219	88	50.000	N/A
UUG66203.1	71	249	NW_022043763	Serinus canaria	Serinus canaria isolate sc_yellow_7_cibi ecotype domestic yellow unplaced genomic scaffold, cibio_Scana_2019 scaffold_3	110969233	110968700	1.09e-25	297	182	38.462	N/A
UUG66203.1	68	233	NW_020998638	Eumetopias jubatus	Eumetopias jubatus isolate GAN:26980396 unplaced genomic scaffold, ASM402803v1 scaffold32	14292575	14293066	1.12e-25	297	167	38.323	N/A
UUG66203.1	29	190	NC_008803	Monodelphis domestica	Monodelphis domestica chromosome 3, MonDom5	262233161	262232679	1.18e-25	229	165	38.182	N/A
UUG66203.1	205	265	NC_008803	Monodelphis domestica	Monodelphis domestica chromosome 3, MonDom5	262232677	262232495	1.18e-25	133	61	44.262	N/A
UUG66203.1	121	223	NC_047087	Geotrypetes seraphini	Geotrypetes seraphini chromosome 4, aGeoSer1.1	249438869	249439180	1.22e-25	297	104	57.692	N/A
UUG66203.1	196	253	NC_047087	Geotrypetes seraphini	Geotrypetes seraphini chromosome 4, aGeoSer1.1	132460680	132460507	1.08e-11	191	58	62.069	N/A
UUG66203.1	28	133	NC_047087	Geotrypetes seraphini	Geotrypetes seraphini chromosome 4, aGeoSer1.1	291062669	291062352	1.09e-10	165	108	38.889	N/A
UUG66203.1	1	23	NC_047087	Geotrypetes seraphini	Geotrypetes seraphini chromosome 4, aGeoSer1.1	291062740	291062672	1.09e-10	65	23	47.826	N/A
UUG66203.1	127	202	NC_047087	Geotrypetes seraphini	Geotrypetes seraphini chromosome 4, aGeoSer1.1	34499421	34499651	8.39e-10	176	77	49.351	N/A
UUG66203.1	150	266	NC_052018	Motacilla alba alba	Motacilla alba alba isolate MOTALB_02 chromosome 3, Motacilla_alba_V1.0_pri	19766628	19766287	1.28e-23	282	117	50.427	N/A
UUG66203.1	2	174	NW_019029183	Acanthochromis polyacanthus	Acanthochromis polyacanthus ecotype Palm Islands unplaced genomic scaffold, ASM210954v1 orpheusFish_scaffold67	1033568	1034104	2.30e-23	280	182	35.714	N/A
UUG66203.1	129	241	NW_023404377	Halichoerus grypus	Halichoerus grypus isolate 241Hg ecotype Northwest Atlantic unplaced genomic scaffold, Tufts_HGry_1.1 scf7180000029151	176776	177108	2.97e-23	245	113	41.593	N/A
UUG66203.1	22	135	NW_023404377	Halichoerus grypus	Halichoerus grypus isolate 241Hg ecotype Northwest Atlantic unplaced genomic scaffold, Tufts_HGry_1.1 scf7180000029151	176477	176797	2.97e-23	96	116	30.172	N/A
UUG66203.1	1	244	NW_020313158	Callorhinus ursinus	Callorhinus ursinus isolate GAN/ISIS: 27379988/994484 unplaced genomic scaffold, ASM326570v1 scaffold442	32144	31431	5.42e-23	277	248	35.887	N/A
UUG66203.1	129	241	NW_022589708	Phoca vitulina	Phoca vitulina isolate PV1807 unplaced genomic scaffold, GSC_HSeal_1.0 scaffold5	12091	11759	5.80e-23	245	113	41.593	N/A
UUG66203.1	22	131	NW_022589708	Phoca vitulina	Phoca vitulina isolate PV1807 unplaced genomic scaffold, GSC_HSeal_1.0 scaffold5	12392	12084	5.80e-23	93	112	29.464	N/A
UUG66203.1	178	269	NC_047095	Geotrypetes seraphini	Geotrypetes seraphini chromosome 12, aGeoSer1.1	102173827	102173546	6.96e-23	276	94	59.574	N/A
UUG66203.1	37	181	NC_047095	Geotrypetes seraphini	Geotrypetes seraphini chromosome 12, aGeoSer1.1	81976622	81976185	1.85e-21	260	147	40.816	N/A
UUG66203.1	178	190	NC_047095	Geotrypetes seraphini	Geotrypetes seraphini chromosome 12, aGeoSer1.1	81976194	81976156	1.85e-21	65	13	84.615	N/A
UUG66203.1	162	212	NC_047095	Geotrypetes seraphini	Geotrypetes seraphini chromosome 12, aGeoSer1.1	36089068	36089223	6.30e-08	162	52	59.615	N/A
UUG66203.1	99	204	NW_024096712	Crotalus tigris	Crotalus tigris isolate CLP2741 ecotype Arizona unplaced genomic scaffold, ASM1654583v1 scf7180000017900.620629	556032	555727	1.84e-22	195	106	40.566	N/A
UUG66203.1	202	237	NW_024096712	Crotalus tigris	Crotalus tigris isolate CLP2741 ecotype Arizona unplaced genomic scaffold, ASM1654583v1 scf7180000017900.620629	555748	555641	1.84e-22	140	36	72.222	N/A
UUG66203.1	178	269	NC_047092	Geotrypetes seraphini	Geotrypetes seraphini chromosome 9, aGeoSer1.1	171589522	171589803	1.98e-22	273	94	56.383	N/A
UUG66203.1	3	126	NC_047092	Geotrypetes seraphini	Geotrypetes seraphini chromosome 9, aGeoSer1.1	730503	730135	3.41e-14	210	125	40.800	N/A
UUG66203.1	74	266	NC_063178	Perognathus longimembris pacificus	Perognathus longimembris pacificus isolate PPM17 chromosome 18, ASM2315922v1	30795438	30794866	4.20e-22	270	194	34.536	N/A
UUG66203.1	178	266	NC_063178	Perognathus longimembris pacificus	Perognathus longimembris pacificus isolate PPM17 chromosome 18, ASM2315922v1	30811264	30810998	1.59e-12	197	89	46.067	N/A
UUG66203.1	5	87	NC_063178	Perognathus longimembris pacificus	Perognathus longimembris pacificus isolate PPM17 chromosome 18, ASM2315922v1	30795640	30795398	1.86e-12	197	83	49.398	N/A
UUG66203.1	5	87	NC_063178	Perognathus longimembris pacificus	Perognathus longimembris pacificus isolate PPM17 chromosome 18, ASM2315922v1	30811791	30811549	6.17e-10	177	83	44.578	N/A
UUG66203.1	125	250	NW_004451093	Odobenus rosmarus divergens	Odobenus rosmarus divergens isolate Ivan unplaced genomic scaffold, Oros_1.0 Scaffold830	700027	699650	6.56e-22	269	127	42.520	N/A
UUG66203.1	130	250	NW_023402868	Halichoerus grypus	Halichoerus grypus isolate 241Hg ecotype Northwest Atlantic unplaced genomic scaffold, Tufts_HGry_1.1 scf7180000024091	136172	136510	1.17e-21	213	122	40.164	N/A
UUG66203.1	55	114	NW_023402868	Halichoerus grypus	Halichoerus grypus isolate 241Hg ecotype Northwest Atlantic unplaced genomic scaffold, Tufts_HGry_1.1 scf7180000024091	135942	136124	1.17e-21	79	61	34.426	N/A
UUG66203.1	5	47	NW_023402868	Halichoerus grypus	Halichoerus grypus isolate 241Hg ecotype Northwest Atlantic unplaced genomic scaffold, Tufts_HGry_1.1 scf7180000024091	135809	135934	1.17e-21	75	43	41.860	N/A
UUG66203.1	68	163	NC_058404	Neomonachus schauinslandi	Neomonachus schauinslandi chromosome 2, ASM220157v2	69833145	69833435	3.74e-21	175	97	38.144	N/A
UUG66203.1	170	233	NC_058404	Neomonachus schauinslandi	Neomonachus schauinslandi chromosome 2, ASM220157v2	69833452	69833643	3.74e-21	148	64	45.312	N/A
UUG66203.1	163	241	NW_023270316	Mirounga leonina	Mirounga leonina isolate KUSES-001 unplaced genomic scaffold, KU_Mleo_1.0 Mir_127	8264	8034	4.26e-21	192	79	45.570	N/A
UUG66203.1	4	135	NW_023270316	Mirounga leonina	Mirounga leonina isolate KUSES-001 unplaced genomic scaffold, KU_Mleo_1.0 Mir_127	8718	8344	4.26e-21	129	134	30.597	N/A
UUG66203.1	136	254	NC_030680	Xenopus tropicalis	Xenopus tropicalis strain Nigerian chromosome 4, UCB_Xtro_10.0	130296438	130296776	6.01e-21	261	119	47.899	N/A
UUG66203.1	55	226	NW_025929518	Ursus arctos	Ursus arctos isolate Adak ecotype North America unplaced genomic scaffold, UrsArc1.0 HiC_scaffold_15	29500	28982	3.15e-20	235	178	34.831	N/A
UUG66203.1	6	47	NW_025929518	Ursus arctos	Ursus arctos isolate Adak ecotype North America unplaced genomic scaffold, UrsArc1.0 HiC_scaffold_15	29630	29508	3.15e-20	69	42	38.095	N/A
UUG66203.1	232	250	NW_025929518	Ursus arctos	Ursus arctos isolate Adak ecotype North America unplaced genomic scaffold, UrsArc1.0 HiC_scaffold_15	28967	28911	3.15e-20	50	19	47.368	N/A
UUG66203.1	2	133	NW_019029310	Acanthochromis polyacanthus	Acanthochromis polyacanthus ecotype Palm Islands unplaced genomic scaffold, ASM210954v1 orpheusFish_scaffold194	166068	166472	3.90e-20	255	138	42.029	N/A
UUG66203.1	204	267	NW_019029310	Acanthochromis polyacanthus	Acanthochromis polyacanthus ecotype Palm Islands unplaced genomic scaffold, ASM210954v1 orpheusFish_scaffold194	166463	166654	5.84e-08	162	64	39.062	N/A
UUG66203.1	55	226	NW_025578113	Ursus americanus	Ursus americanus isolate UA15103 ecotype Eastern unplaced genomic scaffold, gsc_jax_bbear_1.0 contig_5305_segment0	2377834	2378352	3.92e-20	234	178	34.831	N/A
UUG66203.1	6	47	NW_025578113	Ursus americanus	Ursus americanus isolate UA15103 ecotype Eastern unplaced genomic scaffold, gsc_jax_bbear_1.0 contig_5305_segment0	2377704	2377826	3.92e-20	69	42	38.095	N/A
UUG66203.1	232	250	NW_025578113	Ursus americanus	Ursus americanus isolate UA15103 ecotype Eastern unplaced genomic scaffold, gsc_jax_bbear_1.0 contig_5305_segment0	2378367	2378423	3.92e-20	50	19	47.368	N/A
UUG66203.1	99	250	NW_020998665	Eumetopias jubatus	Eumetopias jubatus isolate GAN:26980396 unplaced genomic scaffold, ASM402803v1 scaffold59	2385520	2385978	5.76e-20	254	154	37.662	N/A
UUG66203.1	99	250	NC_045604	Zalophus californianus	Zalophus californianus isolate mZalCal1 chromosome 10, mZalCal1.pri.v2	60774752	60775210	5.76e-20	254	154	37.662	N/A
UUG66203.1	129	229	NW_004450890	Odobenus rosmarus divergens	Odobenus rosmarus divergens isolate Ivan unplaced genomic scaffold, Oros_1.0 Scaffold627	1126853	1127149	6.36e-20	208	101	38.614	N/A
UUG66203.1	3	38	NW_004450890	Odobenus rosmarus divergens	Odobenus rosmarus divergens isolate Ivan unplaced genomic scaffold, Oros_1.0 Scaffold627	1126495	1126602	6.36e-20	76	36	38.889	N/A
UUG66203.1	67	133	NW_004450890	Odobenus rosmarus divergens	Odobenus rosmarus divergens isolate Ivan unplaced genomic scaffold, Oros_1.0 Scaffold627	1126665	1126868	6.36e-20	68	68	27.941	N/A
UUG66203.1	178	267	NW_019031191	Acanthochromis polyacanthus	Acanthochromis polyacanthus ecotype Palm Islands unplaced genomic scaffold, ASM210954v1 orpheusFish_scaffold2075	97327	97596	6.42e-20	254	90	47.778	N/A
UUG66203.1	68	161	NC_045596	Zalophus californianus	Zalophus californianus isolate mZalCal1 chromosome 2, mZalCal1.pri.v2	132736924	132736640	7.66e-20	161	95	36.842	N/A
UUG66203.1	166	233	NC_045596	Zalophus californianus	Zalophus californianus isolate mZalCal1 chromosome 2, mZalCal1.pri.v2	132736632	132736426	7.66e-20	150	69	43.478	N/A
UUG66203.1	198	249	NC_045596	Zalophus californianus	Zalophus californianus isolate mZalCal1 chromosome 2, mZalCal1.pri.v2	203292868	203292713	1.35e-08	140	52	48.077	N/A
UUG66203.1	160	199	NC_045596	Zalophus californianus	Zalophus californianus isolate mZalCal1 chromosome 2, mZalCal1.pri.v2	203292983	203292864	1.35e-08	71	40	37.500	N/A
UUG66203.1	129	229	NW_020312856	Callorhinus ursinus	Callorhinus ursinus isolate GAN/ISIS: 27379988/994484 unplaced genomic scaffold, ASM326570v1 scaffold114	15945	15649	1.06e-19	208	101	38.614	N/A
UUG66203.1	67	133	NW_020312856	Callorhinus ursinus	Callorhinus ursinus isolate GAN/ISIS: 27379988/994484 unplaced genomic scaffold, ASM326570v1 scaffold114	16133	15930	1.06e-19	75	68	29.412	N/A
UUG66203.1	3	60	NW_020312856	Callorhinus ursinus	Callorhinus ursinus isolate GAN/ISIS: 27379988/994484 unplaced genomic scaffold, ASM326570v1 scaffold114	16300	16127	1.06e-19	65	58	25.862	N/A
UUG66203.1	68	161	NW_020312855	Callorhinus ursinus	Callorhinus ursinus isolate GAN/ISIS: 27379988/994484 unplaced genomic scaffold, ASM326570v1 scaffold113	40745551	40745267	1.49e-19	161	95	36.842	N/A
UUG66203.1	166	233	NW_020312855	Callorhinus ursinus	Callorhinus ursinus isolate GAN/ISIS: 27379988/994484 unplaced genomic scaffold, ASM326570v1 scaffold113	40745259	40745053	1.49e-19	147	69	43.478	N/A
UUG66203.1	5	244	NC_058102	Neogale vison	Neovison vison isolate M4711 chromosome 12, ASM_NN_V1	52385621	52386325	1.85e-19	250	242	28.926	N/A
UUG66203.1	160	250	NC_058102	Neogale vison	Neovison vison isolate M4711 chromosome 12, ASM_NN_V1	137857108	137857383	6.79e-11	185	92	43.478	N/A
UUG66203.1	55	243	NC_058102	Neogale vison	Neovison vison isolate M4711 chromosome 12, ASM_NN_V1	148036576	148037148	1.35e-09	175	191	27.749	N/A
UUG66203.1	2	147	NW_022991559	Gymnodraco acuticeps	Gymnodraco acuticeps unplaced genomic scaffold, fGymAcu1.1	39757	40200	2.05e-19	250	149	38.255	N/A
UUG66203.1	178	251	NC_047089	Geotrypetes seraphini	Geotrypetes seraphini chromosome 6, aGeoSer1.1	85224891	85225112	2.15e-19	250	74	62.162	N/A
UUG66203.1	79	181	NC_047089	Geotrypetes seraphini	Geotrypetes seraphini chromosome 6, aGeoSer1.1	2043979	2044290	4.00e-08	163	104	38.462	N/A
UUG66203.1	44	109	NC_047089	Geotrypetes seraphini	Geotrypetes seraphini chromosome 6, aGeoSer1.1	85223919	85224116	1.17e-07	130	67	49.254	N/A
UUG66203.1	1	39	NC_047089	Geotrypetes seraphini	Geotrypetes seraphini chromosome 6, aGeoSer1.1	85223797	85223910	1.17e-07	73	39	43.590	N/A
UUG66203.1	68	163	NW_022589717	Phoca vitulina	Phoca vitulina isolate PV1807 unplaced genomic scaffold, GSC_HSeal_1.0 scaffold14	33048197	33047907	2.50e-19	164	97	36.082	N/A
UUG66203.1	170	226	NW_022589717	Phoca vitulina	Phoca vitulina isolate PV1807 unplaced genomic scaffold, GSC_HSeal_1.0 scaffold14	33047890	33047720	2.50e-19	143	57	47.368	N/A
UUG66203.1	125	241	NC_058405	Neomonachus schauinslandi	Neomonachus schauinslandi chromosome 3, ASM220157v2	50164	49820	2.60e-19	249	117	41.026	N/A
UUG66203.1	67	244	NW_025578505	Ursus americanus	Ursus americanus isolate UA15103 ecotype Eastern unplaced genomic scaffold, gsc_jax_bbear_1.0 scaffold_638_segment0	9343633	9343085	3.95e-19	248	188	34.043	N/A
UUG66203.1	67	244	NC_058417	Neomonachus schauinslandi	Neomonachus schauinslandi chromosome 15, ASM220157v2	9218	8703	4.42e-19	247	184	35.870	N/A
UUG66203.1	55	240	NW_020999911	Eumetopias jubatus	Eumetopias jubatus isolate GAN:26980396 unplaced genomic scaffold, ASM402803v1 scaffold1312	2187	1630	5.02e-19	233	191	32.461	N/A
UUG66203.1	5	47	NW_020999911	Eumetopias jubatus	Eumetopias jubatus isolate GAN:26980396 unplaced genomic scaffold, ASM402803v1 scaffold1312	2320	2195	5.02e-19	71	43	37.209	N/A
UUG66203.1	55	240	NW_020999912	Eumetopias jubatus	Eumetopias jubatus isolate GAN:26980396 unplaced genomic scaffold, ASM402803v1 scaffold1313	2187	1630	5.02e-19	233	191	32.461	N/A
UUG66203.1	5	47	NW_020999912	Eumetopias jubatus	Eumetopias jubatus isolate GAN:26980396 unplaced genomic scaffold, ASM402803v1 scaffold1313	2320	2195	5.02e-19	71	43	37.209	N/A
UUG66203.1	5	244	NC_045619	Mustela erminea	Mustela erminea isolate mMusErm1 chromosome 6, mMusErm1.Pri	52112677	52113381	7.96e-19	245	244	29.918	N/A
UUG66203.1	5	215	NC_045619	Mustela erminea	Mustela erminea isolate mMusErm1 chromosome 6, mMusErm1.Pri	63570549	63569938	1.94e-11	189	221	26.697	N/A
UUG66203.1	160	244	NC_045619	Mustela erminea	Mustela erminea isolate mMusErm1 chromosome 6, mMusErm1.Pri	134946036	134946290	1.42e-08	167	85	41.176	N/A
UUG66203.1	6	244	NC_045619	Mustela erminea	Mustela erminea isolate mMusErm1 chromosome 6, mMusErm1.Pri	100489309	100488608	2.94e-07	156	256	27.344	N/A
UUG66203.1	31	226	NC_045619	Mustela erminea	Mustela erminea isolate mMusErm1 chromosome 6, mMusErm1.Pri	116090280	116089708	1.46e-06	151	203	31.034	N/A
UUG66203.1	160	250	NC_045619	Mustela erminea	Mustela erminea isolate mMusErm1 chromosome 6, mMusErm1.Pri	72652929	72652666	1.93e-06	150	91	36.264	N/A
UUG66203.1	2	147	NW_022991811	Gymnodraco acuticeps	Gymnodraco acuticeps unplaced genomic scaffold, fGymAcu1.1	4208	3765	7.98e-19	245	149	37.584	N/A
UUG66203.1	3	105	NW_006408530	Chrysochloris asiatica	Chrysochloris asiatica unplaced genomic scaffold, ChrAsi1.0 scaffold00012	31588006	31587701	9.09e-19	245	104	50.962	N/A
UUG66203.1	163	240	NW_025578524	Mirounga angustirostris	Mirounga angustirostris isolate JK_09032017 unplaced genomic scaffold, ASM2128878v2 HiC_scaffold_17	182494330	182494557	9.74e-19	178	78	42.308	N/A
UUG66203.1	4	135	NW_025578524	Mirounga angustirostris	Mirounga angustirostris isolate JK_09032017 unplaced genomic scaffold, ASM2128878v2 HiC_scaffold_17	182493876	182494250	9.74e-19	123	134	29.851	N/A
UUG66203.1	67	244	NW_025929717	Ursus arctos	Ursus arctos isolate Adak ecotype North America unplaced genomic scaffold, UrsArc1.0 HiC_scaffold_33	4571281	4570733	1.67e-18	243	188	34.043	N/A
UUG66203.1	161	226	NW_025929717	Ursus arctos	Ursus arctos isolate Adak ecotype North America unplaced genomic scaffold, UrsArc1.0 HiC_scaffold_33	36212859	36213059	3.53e-11	184	67	50.746	N/A
UUG66203.1	233	244	NW_025929717	Ursus arctos	Ursus arctos isolate Adak ecotype North America unplaced genomic scaffold, UrsArc1.0 HiC_scaffold_33	36213091	36213126	3.53e-11	50	12	75.000	N/A
UUG66203.1	180	255	NC_044033	Microcaecilia unicolor	Microcaecilia unicolor chromosome 3, aMicUni1.1	115328533	115328760	1.76e-18	243	76	57.895	N/A
UUG66203.1	5	250	NW_025410568	Neomonachus schauinslandi	Neomonachus schauinslandi unplaced genomic scaffold, ASM220157v2 HiC_scaffold_1878	1856	1164	2.05e-18	242	257	31.907	N/A
UUG66203.1	68	163	NW_023401678	Halichoerus grypus	Halichoerus grypus isolate 241Hg ecotype Northwest Atlantic unplaced genomic scaffold, Tufts_HGry_1.1 scf7180000022438	133595	133305	3.44e-18	164	97	36.082	N/A
UUG66203.1	170	226	NW_023401678	Halichoerus grypus	Halichoerus grypus isolate 241Hg ecotype Northwest Atlantic unplaced genomic scaffold, Tufts_HGry_1.1 scf7180000022438	133288	133118	3.44e-18	133	57	45.614	N/A
UUG66203.1	125	241	NW_006386526	Leptonychotes weddellii	Leptonychotes weddellii isolate WS11-02 unplaced genomic scaffold, LepWed1.0 scaffold03486	10621	10277	5.48e-18	239	117	39.316	N/A
UUG66203.1	6	247	NW_005081687	Zonotrichia albicollis	Zonotrichia albicollis isolate Tan morph unplaced genomic scaffold, Zonotrichia_albicollis-1.0.1 Scaffold151	441824	442546	6.03e-18	239	257	31.907	N/A
UUG66203.1	68	163	NW_004450292	Odobenus rosmarus divergens	Odobenus rosmarus divergens isolate Ivan unplaced genomic scaffold, Oros_1.0 Scaffold29	1841933	1842220	6.28e-18	156	97	37.113	N/A
UUG66203.1	170	233	NW_004450292	Odobenus rosmarus divergens	Odobenus rosmarus divergens isolate Ivan unplaced genomic scaffold, Oros_1.0 Scaffold29	1842237	1842428	6.28e-18	139	64	43.750	N/A
UUG66203.1	49	244	NC_048219	Ailuropoda melanoleuca	Ailuropoda melanoleuca isolate Jingjing chromosome 2, ASM200744v2	87015291	87015902	6.57e-18	238	208	31.250	N/A
UUG66203.1	150	233	NW_020999822	Eumetopias jubatus	Eumetopias jubatus isolate GAN:26980396 unplaced genomic scaffold, ASM402803v1 scaffold1223	9321	9587	1.31e-17	170	89	43.820	N/A
UUG66203.1	6	129	NW_020999822	Eumetopias jubatus	Eumetopias jubatus isolate GAN:26980396 unplaced genomic scaffold, ASM402803v1 scaffold1223	8918	9277	1.31e-17	122	126	30.159	N/A
UUG66203.1	55	244	NC_062280	Lutra lutra	Lutra lutra chromosome 3, mLutLut1.2	128809542	128808970	5.73e-17	231	201	31.343	N/A
UUG66203.1	67	243	NC_062280	Lutra lutra	Lutra lutra chromosome 3, mLutLut1.2	82573530	82572964	3.19e-10	180	190	27.895	N/A
UUG66203.1	3	229	NW_020998750	Eumetopias jubatus	Eumetopias jubatus isolate GAN:26980396 unplaced genomic scaffold, ASM402803v1 scaffold144	9538	8888	6.06e-17	231	228	27.193	N/A
UUG66203.1	180	226	NC_059452	Salmo salar	Salmo salar chromosome ssa11, Ssal_v3.1	100780030	100779890	7.35e-17	187	47	65.957	N/A
UUG66203.1	121	174	NC_059452	Salmo salar	Salmo salar chromosome ssa11, Ssal_v3.1	100780199	100780038	7.35e-17	98	54	38.889	N/A
UUG66203.1	160	250	NW_025578510	Mirounga angustirostris	Mirounga angustirostris isolate JK_09032017 unplaced genomic scaffold, ASM2128878v2 HiC_scaffold_3	128706181	128706456	7.39e-17	230	92	48.913	N/A
UUG66203.1	55	244	NW_006383477	Leptonychotes weddellii	Leptonychotes weddellii isolate WS11-02 unplaced genomic scaffold, LepWed1.0 scaffold00437	1026420	1025848	1.50e-16	228	202	33.663	N/A
UUG66203.1	160	250	NC_058407	Neomonachus schauinslandi	Neomonachus schauinslandi chromosome 5, ASM220157v2	137372197	137372472	1.68e-16	228	92	50.000	N/A
UUG66203.1	68	226	NW_023270454	Mirounga leonina	Mirounga leonina isolate KUSES-001 unplaced genomic scaffold, KU_Mleo_1.0 Mir_176	28412791	28413267	1.73e-16	228	162	33.951	N/A
UUG66203.1	68	226	NW_025578512	Mirounga angustirostris	Mirounga angustirostris isolate JK_09032017 unplaced genomic scaffold, ASM2128878v2 HiC_scaffold_5	63610475	63610951	1.73e-16	228	162	33.951	N/A
UUG66203.1	5	244	NW_025422368	Mustela putorius furo	Mustela putorius furo isolate JIRA1106 unplaced genomic scaffold, ASM1176430v1.1 tig00537227_pilon_pilon_pilon	39315381	39314677	1.94e-16	227	253	28.458	N/A
UUG66203.1	160	250	NW_004450460	Odobenus rosmarus divergens	Odobenus rosmarus divergens isolate Ivan unplaced genomic scaffold, Oros_1.0 Scaffold197	6372	6097	2.09e-16	227	92	50.000	N/A
UUG66203.1	160	250	NW_023399916	Halichoerus grypus	Halichoerus grypus isolate 241Hg ecotype Northwest Atlantic unplaced genomic scaffold, Tufts_HGry_1.1 scf7180000026185	43095	43370	2.27e-16	227	92	48.913	N/A
UUG66203.1	160	250	NW_022590284	Phoca vitulina	Phoca vitulina isolate PV1807 unplaced genomic scaffold, GSC_HSeal_1.0 scaffold597	6430	6705	2.66e-16	226	92	48.913	N/A
UUG66203.1	126	240	NC_048223	Ailuropoda melanoleuca	Ailuropoda melanoleuca isolate Jingjing chromosome 6, ASM200744v2	75724949	75725296	2.75e-16	226	116	39.655	N/A
UUG66203.1	161	226	NC_048223	Ailuropoda melanoleuca	Ailuropoda melanoleuca isolate Jingjing chromosome 6, ASM200744v2	75715721	75715921	5.15e-07	150	67	43.284	N/A
UUG66203.1	232	250	NC_048223	Ailuropoda melanoleuca	Ailuropoda melanoleuca isolate Jingjing chromosome 6, ASM200744v2	75715936	75715992	5.15e-07	47	19	47.368	N/A
UUG66203.1	160	244	NW_025610940	Mirounga angustirostris	Mirounga angustirostris isolate JK_09032017 unplaced genomic scaffold, ASM2128878v2 HiC_scaffold_32442	267	524	2.93e-16	214	86	51.163	N/A
UUG66203.1	44	174	NC_044042	Microcaecilia unicolor	Microcaecilia unicolor chromosome 12, aMicUni1.1	52166962	52166564	3.22e-16	226	133	42.105	N/A
UUG66203.1	68	190	NC_059327	Leopardus geoffroyi	Leopardus geoffroyi isolate Oge1 chromosome B1, O.geoffroyi_Oge1_pat1.0	69850352	69850723	3.41e-16	200	125	38.400	N/A
UUG66203.1	191	224	NC_059327	Leopardus geoffroyi	Leopardus geoffroyi isolate Oge1 chromosome B1, O.geoffroyi_Oge1_pat1.0	69850719	69850820	3.41e-16	79	34	47.059	N/A
UUG66203.1	130	249	NW_004451232	Odobenus rosmarus divergens	Odobenus rosmarus divergens isolate Ivan unplaced genomic scaffold, Oros_1.0 Scaffold969	23847	23512	3.64e-16	225	121	39.669	N/A
UUG66203.1	160	250	NW_020998668	Eumetopias jubatus	Eumetopias jubatus isolate GAN:26980396 unplaced genomic scaffold, ASM402803v1 scaffold62	1850	1575	3.97e-16	225	92	48.913	N/A
UUG66203.1	160	249	NC_045603	Zalophus californianus	Zalophus californianus isolate mZalCal1 chromosome 9, mZalCal1.pri.v2	140322495	140322764	4.49e-16	224	90	45.556	N/A
UUG66203.1	161	244	NW_025616763	Mirounga angustirostris	Mirounga angustirostris isolate JK_09032017 unplaced genomic scaffold, ASM2128878v2 HiC_scaffold_38265	285	31	4.76e-16	208	85	49.412	N/A
UUG66203.1	68	190	NW_020834735	Acinonyx jubatus	Acinonyx jubatus isolate Rico unplaced genomic scaffold, Aci_jub_2 Primary Assembly Aci_jub_2_ph1_scaffold9	27346778	27346407	5.35e-16	202	125	39.200	N/A
UUG66203.1	191	224	NW_020834735	Acinonyx jubatus	Acinonyx jubatus isolate Rico unplaced genomic scaffold, Aci_jub_2 Primary Assembly Aci_jub_2_ph1_scaffold9	27346411	27346310	5.35e-16	75	34	47.059	N/A
UUG66203.1	55	244	NC_058413	Neomonachus schauinslandi	Neomonachus schauinslandi chromosome 11, ASM220157v2	101466890	101467462	5.90e-16	224	206	30.583	N/A
UUG66203.1	150	249	NW_020326079	Callorhinus ursinus	Callorhinus ursinus isolate GAN/ISIS: 27379988/994484 unplaced genomic scaffold, ASM326570v1 scaffold191771	17793	18104	6.30e-16	223	104	43.269	N/A
UUG66203.1	160	250	NW_004451073	Odobenus rosmarus divergens	Odobenus rosmarus divergens isolate Ivan unplaced genomic scaffold, Oros_1.0 Scaffold810	506025	505753	6.79e-16	223	91	47.253	N/A
UUG66203.1	160	250	NW_020313168	Callorhinus ursinus	Callorhinus ursinus isolate GAN/ISIS: 27379988/994484 unplaced genomic scaffold, ASM326570v1 scaffold452	8230	7955	7.19e-16	223	92	50.000	N/A
UUG66203.1	160	250	NC_045610	Zalophus californianus	Zalophus californianus isolate mZalCal1 chromosome 16, mZalCal1.pri.v2	62756871	62757146	7.33e-16	223	92	50.000	N/A
UUG66203.1	5	129	NC_045610	Zalophus californianus	Zalophus californianus isolate mZalCal1 chromosome 16, mZalCal1.pri.v2	62181	61819	9.18e-14	130	127	30.709	N/A
UUG66203.1	130	249	NC_045610	Zalophus californianus	Zalophus californianus isolate mZalCal1 chromosome 16, mZalCal1.pri.v2	61819	61460	9.18e-14	127	120	29.167	N/A
UUG66203.1	150	232	NC_041402	Erpetoichthys calabaricus	Erpetoichthys calabaricus chromosome 9, fErpCal1.1	60113098	60113340	7.92e-16	199	83	44.578	N/A
UUG66203.1	237	269	NC_041402	Erpetoichthys calabaricus	Erpetoichthys calabaricus chromosome 9, fErpCal1.1	60113337	60113435	7.92e-16	77	33	42.424	N/A
UUG66203.1	6	94	NC_041402	Erpetoichthys calabaricus	Erpetoichthys calabaricus chromosome 9, fErpCal1.1	60111601	60111864	3.63e-10	179	90	43.333	N/A
UUG66203.1	160	249	NW_020323987	Callorhinus ursinus	Callorhinus ursinus isolate GAN/ISIS: 27379988/994484 unplaced genomic scaffold, ASM326570v1 scaffold104800	10395	10126	8.08e-16	222	90	46.667	N/A
UUG66203.1	150	249	NW_020326081	Callorhinus ursinus	Callorhinus ursinus isolate GAN/ISIS: 27379988/994484 unplaced genomic scaffold, ASM326570v1 scaffold192155	17793	18104	9.99e-16	222	104	43.269	N/A
UUG66203.1	160	250	NW_020313362	Callorhinus ursinus	Callorhinus ursinus isolate GAN/ISIS: 27379988/994484 unplaced genomic scaffold, ASM326570v1 scaffold646	9819	9544	1.07e-15	222	92	48.913	N/A
UUG66203.1	130	250	NW_023237922	Ailuropoda melanoleuca	Ailuropoda melanoleuca isolate Jingjing unplaced genomic scaffold, ASM200744v2 unplaced-scaffold63677	828	469	1.13e-15	218	122	37.705	N/A
UUG66203.1	126	250	NW_025578162	Ursus americanus	Ursus americanus isolate UA15103 ecotype Eastern unplaced genomic scaffold, gsc_jax_bbear_1.0 contig_5388_segment0	6686712	6687080	1.15e-15	221	126	37.302	N/A
UUG66203.1	5	250	NW_023401572	Halichoerus grypus	Halichoerus grypus isolate 241Hg ecotype Northwest Atlantic unplaced genomic scaffold, Tufts_HGry_1.1 scf7180000030072	42233	42934	1.23e-15	221	250	31.200	N/A
UUG66203.1	68	190	NW_020339223	Puma concolor	Puma concolor isolate SC36_Marlon unplaced genomic scaffold, PumCon1.0 scaffold_2176	137617600	137617229	1.29e-15	199	125	38.400	N/A
UUG66203.1	191	224	NW_020339223	Puma concolor	Puma concolor isolate SC36_Marlon unplaced genomic scaffold, PumCon1.0 scaffold_2176	137617233	137617132	1.29e-15	75	34	47.059	N/A
UUG66203.1	1	244	NW_022631003	Lontra canadensis	Lontra canadensis isolate GAN:19392208 unplaced genomic scaffold, GSC_riverotter_1.0 scaffold9	16313824	16314540	1.35e-15	221	247	27.530	N/A
UUG66203.1	5	226	NW_022631003	Lontra canadensis	Lontra canadensis isolate GAN:19392208 unplaced genomic scaffold, GSC_riverotter_1.0 scaffold9	27562684	27562040	1.46e-15	221	225	28.444	N/A
UUG66203.1	126	246	NW_024423344	Ursus maritimus	Ursus maritimus isolate PB19 unplaced genomic scaffold, ASM1731132v1 scaffold_10	79702496	79702855	1.35e-15	221	122	37.705	N/A
UUG66203.1	67	250	NW_019154145	Enhydra lutris kenyoni	Enhydra lutris kenyoni isolate GAN:26980312 unplaced genomic scaffold, ASM228890v2 scaffoldscaffold61	10560365	10559823	1.37e-15	221	190	33.158	N/A
UUG66203.1	160	250	NW_019154145	Enhydra lutris kenyoni	Enhydra lutris kenyoni isolate GAN:26980312 unplaced genomic scaffold, ASM228890v2 scaffoldscaffold61	51398	51123	9.47e-12	191	92	44.565	N/A
UUG66203.1	68	190	NC_056682	Panthera leo	Panthera leo isolate Ple1 chromosome B1, P.leo_Ple1_pat1.1	69953191	69953562	1.47e-15	199	125	38.400	N/A
UUG66203.1	191	224	NC_056682	Panthera leo	Panthera leo isolate Ple1 chromosome B1, P.leo_Ple1_pat1.1	69953558	69953659	1.47e-15	74	34	47.059	N/A
UUG66203.1	68	190	NC_064811	Panthera uncia	Panthera uncia isolate 11264 chromosome 18, Puncia_PCG_1.0	132100694	132100323	1.47e-15	199	125	38.400	N/A
UUG66203.1	191	224	NC_064811	Panthera uncia	Panthera uncia isolate 11264 chromosome 18, Puncia_PCG_1.0	132100327	132100226	1.47e-15	74	34	47.059	N/A
UUG66203.1	160	249	NW_020313275	Callorhinus ursinus	Callorhinus ursinus isolate GAN/ISIS: 27379988/994484 unplaced genomic scaffold, ASM326570v1 scaffold559	566	297	1.95e-15	219	90	45.556	N/A
UUG66203.1	55	250	NW_022589741	Phoca vitulina	Phoca vitulina isolate PV1807 unplaced genomic scaffold, GSC_HSeal_1.0 scaffold38	9479195	9478605	2.03e-15	219	212	29.245	N/A
UUG66203.1	5	244	NW_022589747	Phoca vitulina	Phoca vitulina isolate PV1807 unplaced genomic scaffold, GSC_HSeal_1.0 scaffold44	5234	4551	2.40e-15	219	244	31.557	N/A
UUG66203.1	160	244	NW_025603004	Mirounga angustirostris	Mirounga angustirostris isolate JK_09032017 unplaced genomic scaffold, ASM2128878v2 HiC_scaffold_24503	737	994	2.42e-15	214	86	50.000	N/A
UUG66203.1	159	250	NW_025929750	Ursus arctos	Ursus arctos isolate Adak ecotype North America unplaced genomic scaffold, UrsArc1.0 HiC_scaffold_36	19708423	19708148	2.50e-15	219	93	47.312	N/A
UUG66203.1	159	250	NW_024425341	Ursus maritimus	Ursus maritimus isolate PB19 unplaced genomic scaffold, ASM1731132v1 scaffold_28	20170063	20169788	2.50e-15	219	93	47.312	N/A
UUG66203.1	203	244	NW_024425341	Ursus maritimus	Ursus maritimus isolate PB19 unplaced genomic scaffold, ASM1731132v1 scaffold_28	20162022	20162147	2.84e-10	122	42	54.762	N/A
UUG66203.1	8	205	NW_024425341	Ursus maritimus	Ursus maritimus isolate PB19 unplaced genomic scaffold, ASM1731132v1 scaffold_28	20161456	20162031	2.84e-10	105	204	23.529	N/A
UUG66203.1	160	249	NC_045609	Zalophus californianus	Zalophus californianus isolate mZalCal1 chromosome 15, mZalCal1.pri.v2	2837	2568	2.59e-15	219	90	46.667	N/A
UUG66203.1	160	250	NC_045609	Zalophus californianus	Zalophus californianus isolate mZalCal1 chromosome 15, mZalCal1.pri.v2	124819	124547	1.39e-12	198	91	41.758	N/A
UUG66203.1	5	244	NW_019154091	Enhydra lutris kenyoni	Enhydra lutris kenyoni isolate GAN:26980312 unplaced genomic scaffold, ASM228890v2 scaffoldscaffold7	35561139	35561843	2.69e-15	218	244	28.689	N/A
UUG66203.1	160	244	NW_023270989	Mirounga leonina	Mirounga leonina isolate KUSES-001 unplaced genomic scaffold, KU_Mleo_1.0 Mir_99285	25608	25351	2.95e-15	218	86	51.163	N/A
UUG66203.1	5	244	NC_045606	Zalophus californianus	Zalophus californianus isolate mZalCal1 chromosome 12, mZalCal1.pri.v2	7145	6459	3.31e-15	218	244	28.279	N/A
UUG66203.1	5	250	NW_023402594	Halichoerus grypus	Halichoerus grypus isolate 241Hg ecotype Northwest Atlantic unplaced genomic scaffold, Tufts_HGry_1.1 scf7180000022452	1628631	1629329	4.19e-15	217	258	31.008	N/A
UUG66203.1	64	190	NW_024412376	Puma yagouaroundi	Puma yagouaroundi ecotype Mexico unplaced genomic scaffold, PumYag 28	32220450	32220833	4.83e-15	194	129	36.434	N/A
UUG66203.1	191	224	NW_024412376	Puma yagouaroundi	Puma yagouaroundi ecotype Mexico unplaced genomic scaffold, PumYag 28	32220829	32220930	4.83e-15	75	34	47.059	N/A
UUG66203.1	160	249	NW_004450452	Odobenus rosmarus divergens	Odobenus rosmarus divergens isolate Ivan unplaced genomic scaffold, Oros_1.0 Scaffold189	2511160	2511429	5.50e-15	216	90	44.444	N/A
UUG66203.1	68	190	NC_062564	Prionailurus viverrinus	Prionailurus viverrinus isolate Anna chromosome B1, UM_Priviv_1.0	70279528	70279899	6.51e-15	193	125	36.800	N/A
UUG66203.1	191	224	NC_062564	Prionailurus viverrinus	Prionailurus viverrinus isolate Anna chromosome B1, UM_Priviv_1.0	70279895	70279996	6.51e-15	75	34	47.059	N/A
UUG66203.1	160	244	NW_021002823	Eumetopias jubatus	Eumetopias jubatus isolate GAN:26980396 unplaced genomic scaffold, ASM402803v1 scaffold4225	2670	2924	7.71e-15	214	85	47.059	N/A
UUG66203.1	68	190	NW_025814845	Lynx rufus	Lynx rufus isolate CCGP_SWC_20201006 ecotype Redwood Valley unplaced genomic scaffold, mLynRuf1.p SCAF_3	132647638	132647267	8.60e-15	196	125	38.400	N/A
UUG66203.1	191	224	NW_025814845	Lynx rufus	Lynx rufus isolate CCGP_SWC_20201006 ecotype Redwood Valley unplaced genomic scaffold, mLynRuf1.p SCAF_3	132647271	132647170	8.60e-15	70	34	44.118	N/A
UUG66203.1	191	269	NC_047088	Geotrypetes seraphini	Geotrypetes seraphini chromosome 5, aGeoSer1.1	68450573	68450815	9.24e-15	214	81	58.025	N/A
UUG66203.1	2	136	NW_019030946	Acanthochromis polyacanthus	Acanthochromis polyacanthus ecotype Palm Islands unplaced genomic scaffold, ASM210954v1 orpheusFish_scaffold1830	120335	120730	9.82e-15	214	137	35.766	N/A
UUG66203.1	56	244	NC_062289	Lutra lutra	Lutra lutra chromosome 12, mLutLut1.2	40939779	40939207	1.02e-14	214	197	33.503	N/A
UUG66203.1	67	233	NW_024424452	Ursus maritimus	Ursus maritimus isolate PB19 unplaced genomic scaffold, ASM1731132v1 scaffold_2	39270432	39269932	1.13e-14	214	172	32.558	N/A
UUG66203.1	55	244	NW_022631061	Lontra canadensis	Lontra canadensis isolate GAN:19392208 unplaced genomic scaffold, GSC_riverotter_1.0 scaffold67	3997364	3996792	1.25e-14	213	204	30.882	N/A
UUG66203.1	176	250	NW_023270453	Mirounga leonina	Mirounga leonina isolate KUSES-001 unplaced genomic scaffold, KU_Mleo_1.0 Mir_175	21117599	21117823	1.35e-14	213	75	50.667	N/A
UUG66203.1	160	249	NW_020324307	Callorhinus ursinus	Callorhinus ursinus isolate GAN/ISIS: 27379988/994484 unplaced genomic scaffold, ASM326570v1 scaffold105128	16253	15984	1.38e-14	213	90	44.444	N/A
UUG66203.1	160	249	NW_020313248	Callorhinus ursinus	Callorhinus ursinus isolate GAN/ISIS: 27379988/994484 unplaced genomic scaffold, ASM326570v1 scaffold532	20118	19849	1.66e-14	212	90	45.556	N/A
UUG66203.1	160	249	NW_020326575	Callorhinus ursinus	Callorhinus ursinus isolate GAN/ISIS: 27379988/994484 unplaced genomic scaffold, ASM326570v1 scaffold196646	3610	3879	1.67e-14	212	90	45.556	N/A
UUG66203.1	160	249	NW_020326576	Callorhinus ursinus	Callorhinus ursinus isolate GAN/ISIS: 27379988/994484 unplaced genomic scaffold, ASM326570v1 scaffold196647	3611	3880	1.67e-14	212	90	45.556	N/A
UUG66203.1	183	242	NC_050581	Trichosurus vulpecula	Trichosurus vulpecula isolate mTriVul1 chromosome 9, mTriVul1.pri	98284420	98284599	1.67e-14	212	60	61.667	N/A
UUG66203.1	126	246	NW_025930016	Ursus arctos	Ursus arctos isolate Adak ecotype North America unplaced genomic scaffold, UrsArc1.0 HiC_scaffold_6	29149	28790	1.78e-14	212	122	36.885	N/A
UUG66203.1	6	250	NC_054839	Vulpes lagopus	Vulpes lagopus strain Blue_001 chromosome 16, ASM1834538v1	75494	74781	2.06e-14	212	256	28.125	N/A
UUG66203.1	68	190	NC_044306	Lynx canadensis	Lynx canadensis isolate LIC74 chromosome B1, mLynCan4.pri.v2	70151657	70152028	2.07e-14	196	125	38.400	N/A
UUG66203.1	191	224	NC_044306	Lynx canadensis	Lynx canadensis isolate LIC74 chromosome B1, mLynCan4.pri.v2	70152024	70152125	2.07e-14	67	34	44.118	N/A
UUG66203.1	5	244	NC_062283	Lutra lutra	Lutra lutra chromosome 6, mLutLut1.2	62364578	62363889	2.22e-14	211	246	28.455	N/A
UUG66203.1	160	244	NC_062283	Lutra lutra	Lutra lutra chromosome 6, mLutLut1.2	35363925	35364179	8.08e-12	192	85	43.529	N/A
UUG66203.1	160	243	NC_062283	Lutra lutra	Lutra lutra chromosome 6, mLutLut1.2	35498813	35498559	2.83e-10	180	85	43.529	N/A
UUG66203.1	162	244	NC_062283	Lutra lutra	Lutra lutra chromosome 6, mLutLut1.2	400728	400979	1.15e-06	152	84	41.667	N/A
UUG66203.1	158	222	NC_044031	Microcaecilia unicolor	Microcaecilia unicolor chromosome 1, aMicUni1.1	92436615	92436809	2.83e-14	211	65	58.462	N/A
UUG66203.1	189	255	NC_044031	Microcaecilia unicolor	Microcaecilia unicolor chromosome 1, aMicUni1.1	682276533	682276303	5.11e-12	193	77	51.948	N/A
UUG66203.1	3	143	NC_044031	Microcaecilia unicolor	Microcaecilia unicolor chromosome 1, aMicUni1.1	285484697	285485116	1.25e-06	152	149	34.899	N/A
UUG66203.1	160	249	NW_020326701	Callorhinus ursinus	Callorhinus ursinus isolate GAN/ISIS: 27379988/994484 unplaced genomic scaffold, ASM326570v1 scaffold197351	4733	4464	2.99e-14	210	90	45.556	N/A
UUG66203.1	2	91	NW_022990843	Gymnodraco acuticeps	Gymnodraco acuticeps unplaced genomic scaffold, fGymAcu1.1	33218	33487	3.01e-14	210	91	43.956	N/A
UUG66203.1	160	244	NW_023270067	Mirounga leonina	Mirounga leonina isolate KUSES-001 unplaced genomic scaffold, KU_Mleo_1.0 Mir_101130	8972	9229	3.43e-14	210	86	48.837	N/A
UUG66203.1	160	249	NW_020314988	Callorhinus ursinus	Callorhinus ursinus isolate GAN/ISIS: 27379988/994484 unplaced genomic scaffold, ASM326570v1 scaffold84892	2616	2347	4.04e-14	209	90	45.556	N/A
UUG66203.1	160	249	NW_020313407	Callorhinus ursinus	Callorhinus ursinus isolate GAN/ISIS: 27379988/994484 unplaced genomic scaffold, ASM326570v1 scaffold691	5777	5508	4.12e-14	209	90	45.556	N/A
UUG66203.1	160	249	NW_020313253	Callorhinus ursinus	Callorhinus ursinus isolate GAN/ISIS: 27379988/994484 unplaced genomic scaffold, ASM326570v1 scaffold537	39166	38897	4.47e-14	209	90	43.333	N/A
UUG66203.1	161	246	NW_018344146	Phascolarctos cinereus	Phascolarctos cinereus isolate Bilbo 61053 unplaced genomic scaffold, phaCin_unsw_v4.1 phaCin_unsw_v4.1.fa.scaf00195	124391	124143	5.11e-14	209	86	50.000	N/A
UUG66203.1	55	244	NW_022589807	Phoca vitulina	Phoca vitulina isolate PV1807 unplaced genomic scaffold, GSC_HSeal_1.0 scaffold104	10626	10075	5.36e-14	209	196	31.122	N/A
UUG66203.1	130	250	NW_023403695	Halichoerus grypus	Halichoerus grypus isolate 241Hg ecotype Northwest Atlantic unplaced genomic scaffold, Tufts_HGry_1.1 scf7180000025128	1410	1072	6.19e-14	208	122	39.344	N/A
UUG66203.1	68	190	NW_017619851	Panthera pardus	Panthera pardus isolate Maewha unplaced genomic scaffold, PanPar1.0 scaffold7	33020127	33020498	6.57e-14	186	125	36.800	N/A
UUG66203.1	191	224	NW_017619851	Panthera pardus	Panthera pardus isolate Maewha unplaced genomic scaffold, PanPar1.0 scaffold7	33020494	33020595	6.57e-14	73	34	47.059	N/A
UUG66203.1	130	244	NW_025611400	Mirounga angustirostris	Mirounga angustirostris isolate JK_09032017 unplaced genomic scaffold, ASM2128878v2 HiC_scaffold_32902	165	509	6.98e-14	197	116	39.655	N/A
UUG66203.1	5	226	NW_019154200	Enhydra lutris kenyoni	Enhydra lutris kenyoni isolate GAN:26980312 unplaced genomic scaffold, ASM228890v2 scaffoldscaffold116	803981	804625	1.03e-13	206	225	27.556	N/A
UUG66203.1	160	249	NW_020326700	Callorhinus ursinus	Callorhinus ursinus isolate GAN/ISIS: 27379988/994484 unplaced genomic scaffold, ASM326570v1 scaffold197350	4789	4520	1.15e-13	206	90	44.444	N/A
UUG66203.1	55	244	NW_023403677	Halichoerus grypus	Halichoerus grypus isolate 241Hg ecotype Northwest Atlantic unplaced genomic scaffold, Tufts_HGry_1.1 scf7180000026483	2425442	2426011	1.55e-13	205	206	29.612	N/A
UUG66203.1	160	249	NW_020313163	Callorhinus ursinus	Callorhinus ursinus isolate GAN/ISIS: 27379988/994484 unplaced genomic scaffold, ASM326570v1 scaffold447	14866	15135	1.86e-13	204	90	44.444	N/A
UUG66203.1	129	229	NC_045597	Zalophus californianus	Zalophus californianus isolate mZalCal1 chromosome 3, mZalCal1.pri.v2	84125	83829	2.03e-13	204	101	37.624	N/A
UUG66203.1	61	194	NW_019371920	Amphiprion ocellaris	Amphiprion ocellaris isolate DU_AmpOce unplaced genomic scaffold, AmpOce1.0 scaffold2093	8259	7858	2.05e-13	204	137	38.686	N/A
UUG66203.1	55	243	NW_025578518	Mirounga angustirostris	Mirounga angustirostris isolate JK_09032017 unplaced genomic scaffold, ASM2128878v2 HiC_scaffold_11	92205409	92205981	2.09e-13	204	197	31.472	N/A
UUG66203.1	160	224	NW_025578518	Mirounga angustirostris	Mirounga angustirostris isolate JK_09032017 unplaced genomic scaffold, ASM2128878v2 HiC_scaffold_11	101210524	101210721	9.42e-13	172	66	48.485	N/A
UUG66203.1	220	244	NW_025578518	Mirounga angustirostris	Mirounga angustirostris isolate JK_09032017 unplaced genomic scaffold, ASM2128878v2 HiC_scaffold_11	101210706	101210780	9.42e-13	76	25	52.000	N/A
UUG66203.1	160	249	NW_020313091	Callorhinus ursinus	Callorhinus ursinus isolate GAN/ISIS: 27379988/994484 unplaced genomic scaffold, ASM326570v1 scaffold375	2388	2657	2.12e-13	204	90	43.333	N/A
UUG66203.1	67	171	NC_047098	Geotrypetes seraphini	Geotrypetes seraphini chromosome 15, aGeoSer1.1	54378879	54379196	2.19e-13	204	106	43.396	N/A
UUG66203.1	161	250	NC_060072	Meles meles	Meles meles chromosome 7, mMelMel3.1 paternal haplotype	139903562	139903834	2.32e-13	204	91	46.154	N/A
UUG66203.1	160	250	NC_060072	Meles meles	Meles meles chromosome 7, mMelMel3.1 paternal haplotype	150347349	150347624	9.65e-12	191	92	42.391	N/A
UUG66203.1	98	244	NC_060072	Meles meles	Meles meles chromosome 7, mMelMel3.1 paternal haplotype	103980081	103979653	1.84e-07	158	148	33.784	N/A
UUG66203.1	160	240	NW_021004565	Eumetopias jubatus	Eumetopias jubatus isolate GAN:26980396 unplaced genomic scaffold, ASM402803v1 scaffold5968	701	943	2.61e-13	202	81	45.679	N/A
UUG66203.1	160	249	NW_020317977	Callorhinus ursinus	Callorhinus ursinus isolate GAN/ISIS: 27379988/994484 unplaced genomic scaffold, ASM326570v1 scaffold96969	435	704	2.63e-13	202	90	43.333	N/A
UUG66203.1	6	233	NC_048228	Ailuropoda melanoleuca	Ailuropoda melanoleuca isolate Jingjing chromosome 11, ASM200744v2	106104340	106104906	2.88e-13	203	230	26.522	N/A
UUG66203.1	160	240	NW_020999887	Eumetopias jubatus	Eumetopias jubatus isolate GAN:26980396 unplaced genomic scaffold, ASM402803v1 scaffold1288	6587	6345	2.91e-13	203	81	45.679	N/A
UUG66203.1	160	250	NW_021000028	Eumetopias jubatus	Eumetopias jubatus isolate GAN:26980396 unplaced genomic scaffold, ASM402803v1 scaffold1429	16686	16961	3.01e-13	203	92	45.652	N/A
UUG66203.1	160	249	NW_020322715	Callorhinus ursinus	Callorhinus ursinus isolate GAN/ISIS: 27379988/994484 unplaced genomic scaffold, ASM326570v1 scaffold103262	7116	7385	3.20e-13	202	90	42.222	N/A
UUG66203.1	159	250	NW_025577932	Ursus americanus	Ursus americanus isolate UA15103 ecotype Eastern unplaced genomic scaffold, gsc_jax_bbear_1.0 contig_4949_segment0	2198003	2197728	3.74e-13	202	93	45.161	N/A
UUG66203.1	160	249	NW_020313779	Callorhinus ursinus	Callorhinus ursinus isolate GAN/ISIS: 27379988/994484 unplaced genomic scaffold, ASM326570v1 scaffold64607	894	619	4.42e-13	199	92	43.478	N/A
UUG66203.1	130	244	NW_020313005	Callorhinus ursinus	Callorhinus ursinus isolate GAN/ISIS: 27379988/994484 unplaced genomic scaffold, ASM326570v1 scaffold282	45414006	45414326	5.60e-13	201	116	38.793	N/A
UUG66203.1	150	243	NW_020313005	Callorhinus ursinus	Callorhinus ursinus isolate GAN/ISIS: 27379988/994484 unplaced genomic scaffold, ASM326570v1 scaffold282	35495403	35495699	1.81e-12	197	99	40.404	N/A
UUG66203.1	6	130	NW_009912489	Nestor notabilis	Nestor notabilis isolate BGI_N333 unplaced genomic scaffold, ASM69687v1 scaffold7610	76183	75806	5.73e-13	201	126	34.921	N/A
UUG66203.1	161	250	NC_045607	Zalophus californianus	Zalophus californianus isolate mZalCal1 chromosome 13, mZalCal1.pri.v2	95431537	95431806	5.98e-13	201	90	44.444	N/A
UUG66203.1	176	243	NW_006383602	Leptonychotes weddellii	Leptonychotes weddellii isolate WS11-02 unplaced genomic scaffold, LepWed1.0 scaffold00562	127611	127814	6.04e-13	200	68	51.471	N/A
UUG66203.1	134	226	NW_025576437	Ursus americanus	Ursus americanus isolate UA15103 ecotype Eastern unplaced genomic scaffold, gsc_jax_bbear_1.0 contig_1400_segment0	48174	47896	8.05e-13	200	94	43.617	N/A
UUG66203.1	160	249	NW_020313513	Callorhinus ursinus	Callorhinus ursinus isolate GAN/ISIS: 27379988/994484 unplaced genomic scaffold, ASM326570v1 scaffold797	31964	31695	8.17e-13	199	90	44.444	N/A
UUG66203.1	203	244	NW_025929795	Ursus arctos	Ursus arctos isolate Adak ecotype North America unplaced genomic scaffold, UrsArc1.0 HiC_scaffold_40	101433878	101434003	8.20e-13	125	42	54.762	N/A
UUG66203.1	133	205	NW_025929795	Ursus arctos	Ursus arctos isolate Adak ecotype North America unplaced genomic scaffold, UrsArc1.0 HiC_scaffold_40	101433669	101433887	8.20e-13	124	74	36.486	N/A
UUG66203.1	130	250	NW_025929795	Ursus arctos	Ursus arctos isolate Adak ecotype North America unplaced genomic scaffold, UrsArc1.0 HiC_scaffold_40	9111589	9111945	5.42e-10	178	123	34.959	N/A
UUG66203.1	203	244	NW_025577071	Ursus americanus	Ursus americanus isolate UA15103 ecotype Eastern unplaced genomic scaffold, gsc_jax_bbear_1.0 contig_3082_segment0	24969	24844	8.21e-13	125	42	54.762	N/A
UUG66203.1	133	205	NW_025577071	Ursus americanus	Ursus americanus isolate UA15103 ecotype Eastern unplaced genomic scaffold, gsc_jax_bbear_1.0 contig_3082_segment0	25178	24960	8.21e-13	124	74	36.486	N/A
UUG66203.1	130	250	NW_025577071	Ursus americanus	Ursus americanus isolate UA15103 ecotype Eastern unplaced genomic scaffold, gsc_jax_bbear_1.0 contig_3082_segment0	93178281	93177925	5.42e-10	178	123	34.959	N/A
UUG66203.1	150	270	NC_064557	Brienomyrus brachyistius	Brienomyrus brachyistius isolate T26 chromosome 25, BBRACH_0.4	5852077	5852424	9.21e-13	199	121	39.669	N/A
UUG66203.1	160	244	NW_025598272	Mirounga angustirostris	Mirounga angustirostris isolate JK_09032017 unplaced genomic scaffold, ASM2128878v2 HiC_scaffold_19768	1022	1279	9.61e-13	197	86	46.512	N/A
UUG66203.1	68	190	NC_056663	Panthera tigris	Panthera tigris isolate Pti1 chromosome B1, P.tigris_Pti1_mat1.1	69755794	69756165	9.83e-13	199	125	38.400	N/A
UUG66203.1	160	250	NW_020313150	Callorhinus ursinus	Callorhinus ursinus isolate GAN/ISIS: 27379988/994484 unplaced genomic scaffold, ASM326570v1 scaffold434	11242	10970	1.01e-12	199	91	42.857	N/A
UUG66203.1	179	244	NW_023403185	Halichoerus grypus	Halichoerus grypus isolate 241Hg ecotype Northwest Atlantic unplaced genomic scaffold, Tufts_HGry_1.1 scf7180000022032	2329659	2329462	1.01e-12	199	66	54.545	N/A
UUG66203.1	160	249	NW_020316568	Callorhinus ursinus	Callorhinus ursinus isolate GAN/ISIS: 27379988/994484 unplaced genomic scaffold, ASM326570v1 scaffold92975	1672	1403	1.03e-12	198	90	43.333	N/A
UUG66203.1	186	246	NC_044571	Camarhynchus parvulus	Camarhynchus parvulus chromosome 1, STF_HiC	109239725	109239531	1.04e-12	154	65	52.308	N/A
UUG66203.1	126	190	NC_044571	Camarhynchus parvulus	Camarhynchus parvulus chromosome 1, STF_HiC	109239904	109239722	1.04e-12	94	65	36.923	N/A
UUG66203.1	160	240	NW_021004904	Eumetopias jubatus	Eumetopias jubatus isolate GAN:26980396 unplaced genomic scaffold, ASM402803v1 scaffold6307	676	434	1.06e-12	197	81	45.679	N/A
UUG66203.1	160	250	NW_020324028	Callorhinus ursinus	Callorhinus ursinus isolate GAN/ISIS: 27379988/994484 unplaced genomic scaffold, ASM326570v1 scaffold104843	762	1034	1.42e-12	197	91	42.857	N/A
UUG66203.1	179	243	NW_020998645	Eumetopias jubatus	Eumetopias jubatus isolate GAN:26980396 unplaced genomic scaffold, ASM402803v1 scaffold39	9822189	9821995	2.06e-12	196	65	55.385	N/A
UUG66203.1	160	250	NC_062285	Lutra lutra	Lutra lutra chromosome 8, mLutLut1.2	80298	80023	2.08e-12	196	92	44.565	N/A
UUG66203.1	5	226	NC_062285	Lutra lutra	Lutra lutra chromosome 8, mLutLut1.2	80495391	80496032	2.73e-12	195	228	26.316	N/A
UUG66203.1	160	244	NC_062285	Lutra lutra	Lutra lutra chromosome 8, mLutLut1.2	92232464	92232207	3.11e-12	195	86	46.512	N/A
UUG66203.1	160	227	NC_062285	Lutra lutra	Lutra lutra chromosome 8, mLutLut1.2	10619481	10619275	1.98e-08	166	69	52.174	N/A
UUG66203.1	6	244	NC_062285	Lutra lutra	Lutra lutra chromosome 8, mLutLut1.2	43780229	43780924	9.81e-08	160	246	28.862	N/A
UUG66203.1	179	244	NW_004451065	Odobenus rosmarus divergens	Odobenus rosmarus divergens isolate Ivan unplaced genomic scaffold, Oros_1.0 Scaffold802	12329	12132	2.55e-12	196	66	51.515	N/A
UUG66203.1	160	244	NW_019154153	Enhydra lutris kenyoni	Enhydra lutris kenyoni isolate GAN:26980312 unplaced genomic scaffold, ASM228890v2 scaffoldscaffold69	8839966	8840217	2.83e-12	195	86	46.512	N/A
UUG66203.1	160	244	NW_020322208	Callorhinus ursinus	Callorhinus ursinus isolate GAN/ISIS: 27379988/994484 unplaced genomic scaffold, ASM326570v1 scaffold102655	1820	1566	2.87e-12	195	85	41.176	N/A
UUG66203.1	56	240	NW_025590003	Mirounga angustirostris	Mirounga angustirostris isolate JK_09032017 unplaced genomic scaffold, ASM2128878v2 HiC_scaffold_11497	1024	1581	3.88e-12	194	194	30.412	N/A
UUG66203.1	5	250	NC_060070	Meles meles	Meles meles chromosome 5, mMelMel3.1 paternal haplotype	91793906	91794628	3.89e-12	194	258	26.744	N/A
UUG66203.1	160	248	NC_060070	Meles meles	Meles meles chromosome 5, mMelMel3.1 paternal haplotype	54624001	54624270	1.59e-09	174	90	41.111	N/A
UUG66203.1	160	244	NC_060070	Meles meles	Meles meles chromosome 5, mMelMel3.1 paternal haplotype	118931544	118931287	7.09e-09	169	86	44.186	N/A
UUG66203.1	163	250	NC_060070	Meles meles	Meles meles chromosome 5, mMelMel3.1 paternal haplotype	154809556	154809290	9.02e-09	168	89	43.820	N/A
UUG66203.1	160	242	NC_060070	Meles meles	Meles meles chromosome 5, mMelMel3.1 paternal haplotype	118768670	118768921	1.60e-06	151	84	42.857	N/A
UUG66203.1	160	238	NW_020313423	Callorhinus ursinus	Callorhinus ursinus isolate GAN/ISIS: 27379988/994484 unplaced genomic scaffold, ASM326570v1 scaffold707	4038	3802	4.42e-12	194	79	45.570	N/A
UUG66203.1	160	250	NC_058094	Neogale vison	Neovison vison isolate M4711 chromosome 4, ASM_NN_V1	137826842	137827117	4.97e-12	193	92	45.652	N/A
UUG66203.1	150	250	NC_058094	Neogale vison	Neovison vison isolate M4711 chromosome 4, ASM_NN_V1	123332525	123332232	2.44e-07	157	102	38.235	N/A
UUG66203.1	160	250	NW_022631048	Lontra canadensis	Lontra canadensis isolate GAN:19392208 unplaced genomic scaffold, GSC_riverotter_1.0 scaffold54	13696825	13697100	5.16e-12	193	92	45.652	N/A
UUG66203.1	160	243	NW_020313524	Callorhinus ursinus	Callorhinus ursinus isolate GAN/ISIS: 27379988/994484 unplaced genomic scaffold, ASM326570v1 scaffold808	4926	4675	5.18e-12	193	84	45.238	N/A
UUG66203.1	29	172	NC_053492	Rana temporaria	Rana temporaria chromosome 4, aRanTem1.1	113227128	113227562	5.40e-12	193	147	31.293	N/A
UUG66203.1	150	243	NC_045605	Zalophus californianus	Zalophus californianus isolate mZalCal1 chromosome 11, mZalCal1.pri.v2	9890724	9890428	5.45e-12	193	99	40.404	N/A
UUG66203.1	199	244	NC_045605	Zalophus californianus	Zalophus californianus isolate mZalCal1 chromosome 11, mZalCal1.pri.v2	54216	54079	6.79e-06	146	46	58.696	N/A
UUG66203.1	160	250	NW_022631070	Lontra canadensis	Lontra canadensis isolate GAN:19392208 unplaced genomic scaffold, GSC_riverotter_1.0 scaffold76	372315	372590	5.82e-12	193	92	43.478	N/A
UUG66203.1	160	250	NW_022631070	Lontra canadensis	Lontra canadensis isolate GAN:19392208 unplaced genomic scaffold, GSC_riverotter_1.0 scaffold76	10487856	10488131	1.36e-09	175	92	43.478	N/A
UUG66203.1	161	249	NW_020322753	Callorhinus ursinus	Callorhinus ursinus isolate GAN/ISIS: 27379988/994484 unplaced genomic scaffold, ASM326570v1 scaffold103313	6449	6183	6.01e-12	193	89	43.820	N/A
UUG66203.1	177	243	NC_058411	Neomonachus schauinslandi	Neomonachus schauinslandi chromosome 9, ASM220157v2	29787588	29787788	6.04e-12	193	67	50.746	N/A
UUG66203.1	179	244	NC_058411	Neomonachus schauinslandi	Neomonachus schauinslandi chromosome 9, ASM220157v2	143864265	143864462	4.42e-11	186	66	51.515	N/A
UUG66203.1	179	243	NW_004451470	Odobenus rosmarus divergens	Odobenus rosmarus divergens isolate Ivan unplaced genomic scaffold, Oros_1.0 Scaffold1207	80097	79903	6.16e-12	193	65	52.308	N/A
UUG66203.1	160	243	NW_022631348	Lontra canadensis	Lontra canadensis isolate GAN:19392208 unplaced genomic scaffold, GSC_riverotter_1.0 scaffold354	61476	61730	6.55e-12	193	85	47.059	N/A
UUG66203.1	160	244	NC_062288	Lutra lutra	Lutra lutra chromosome 11, mLutLut1.2	1077514	1077257	7.29e-12	192	86	47.674	N/A
UUG66203.1	133	226	NW_025929507	Ursus arctos	Ursus arctos isolate Adak ecotype North America unplaced genomic scaffold, UrsArc1.0 HiC_scaffold_14	45685412	45685693	8.62e-12	192	95	42.105	N/A
UUG66203.1	160	224	NW_023270387	Mirounga leonina	Mirounga leonina isolate KUSES-001 unplaced genomic scaffold, KU_Mleo_1.0 Mir_153	28814	28617	1.12e-11	164	66	46.970	N/A
UUG66203.1	220	244	NW_023270387	Mirounga leonina	Mirounga leonina isolate KUSES-001 unplaced genomic scaffold, KU_Mleo_1.0 Mir_153	28632	28558	1.12e-11	75	25	52.000	N/A
UUG66203.1	55	229	NW_023270387	Mirounga leonina	Mirounga leonina isolate KUSES-001 unplaced genomic scaffold, KU_Mleo_1.0 Mir_153	9428060	9427533	1.50e-08	167	191	28.272	N/A
UUG66203.1	160	244	NC_062282	Lutra lutra	Lutra lutra chromosome 5, mLutLut1.2	66480000	66480257	1.14e-11	191	86	43.023	N/A
UUG66203.1	160	244	NC_062282	Lutra lutra	Lutra lutra chromosome 5, mLutLut1.2	144500990	144501247	2.69e-08	165	86	43.023	N/A
UUG66203.1	161	242	NC_045600	Zalophus californianus	Zalophus californianus isolate mZalCal1 chromosome 6, mZalCal1.pri.v2	146840334	146840089	1.18e-11	191	82	45.122	N/A
UUG66203.1	160	250	NC_045600	Zalophus californianus	Zalophus californianus isolate mZalCal1 chromosome 6, mZalCal1.pri.v2	147751954	147752226	4.38e-10	178	91	36.264	N/A
UUG66203.1	160	250	NC_045600	Zalophus californianus	Zalophus californianus isolate mZalCal1 chromosome 6, mZalCal1.pri.v2	147872387	147872115	8.79e-10	176	91	36.264	N/A
UUG66203.1	160	250	NC_045600	Zalophus californianus	Zalophus californianus isolate mZalCal1 chromosome 6, mZalCal1.pri.v2	147839581	147839853	3.99e-09	171	91	41.758	N/A
UUG66203.1	160	236	NC_045600	Zalophus californianus	Zalophus californianus isolate mZalCal1 chromosome 6, mZalCal1.pri.v2	147616175	147615945	1.24e-08	167	77	41.558	N/A
UUG66203.1	179	250	NW_006383380	Leptonychotes weddellii	Leptonychotes weddellii isolate WS11-02 unplaced genomic scaffold, LepWed1.0 scaffold00340	751888	752103	1.40e-11	190	72	50.000	N/A
UUG66203.1	180	226	NC_042968	Salmo trutta	Salmo trutta chromosome 12, fSalTru1.1	88495083	88494943	1.47e-11	190	47	65.957	N/A
UUG66203.1	1	263	NC_060171	Micropterus dolomieu	Micropterus dolomieu isolate WLL.071019.BEF.003 ecotype Adirondacks linkage group LG22, ASM2129224v1	33257640	33257008	1.58e-11	190	265	29.434	N/A
UUG66203.1	160	240	NC_045599	Zalophus californianus	Zalophus californianus isolate mZalCal1 chromosome 5, mZalCal1.pri.v2	70400	70161	1.93e-11	189	81	46.914	N/A
UUG66203.1	160	237	NW_021002351	Eumetopias jubatus	Eumetopias jubatus isolate GAN:26980396 unplaced genomic scaffold, ASM402803v1 scaffold3753	2857	3090	1.97e-11	188	78	46.154	N/A
UUG66203.1	160	237	NW_021001604	Eumetopias jubatus	Eumetopias jubatus isolate GAN:26980396 unplaced genomic scaffold, ASM402803v1 scaffold3006	2349	2116	2.07e-11	188	78	46.154	N/A
UUG66203.1	160	250	NW_022631100	Lontra canadensis	Lontra canadensis isolate GAN:19392208 unplaced genomic scaffold, GSC_riverotter_1.0 scaffold106	2693932	2694207	2.20e-11	188	92	43.478	N/A
UUG66203.1	160	250	NW_019154108	Enhydra lutris kenyoni	Enhydra lutris kenyoni isolate GAN:26980312 unplaced genomic scaffold, ASM228890v2 scaffoldscaffold24	28822089	28821814	2.34e-11	188	92	42.391	N/A
UUG66203.1	160	243	NW_022631349	Lontra canadensis	Lontra canadensis isolate GAN:19392208 unplaced genomic scaffold, GSC_riverotter_1.0 scaffold355	61407	61661	2.36e-11	188	85	45.882	N/A
UUG66203.1	160	244	NC_060071	Meles meles	Meles meles chromosome 6, mMelMel3.1 paternal haplotype	38591442	38591699	2.39e-11	188	86	45.349	N/A
UUG66203.1	160	244	NC_060071	Meles meles	Meles meles chromosome 6, mMelMel3.1 paternal haplotype	53204197	53203940	1.64e-06	151	86	45.349	N/A
UUG66203.1	160	249	NW_020313317	Callorhinus ursinus	Callorhinus ursinus isolate GAN/ISIS: 27379988/994484 unplaced genomic scaffold, ASM326570v1 scaffold601	25	294	2.40e-11	188	90	41.111	N/A
UUG66203.1	177	243	NW_023399451	Halichoerus grypus	Halichoerus grypus isolate 241Hg ecotype Northwest Atlantic unplaced genomic scaffold, Tufts_HGry_1.1 scf7180000022250	1973723	1973526	2.45e-11	188	67	52.239	N/A
UUG66203.1	5	244	NW_022631017	Lontra canadensis	Lontra canadensis isolate GAN:19392208 unplaced genomic scaffold, GSC_riverotter_1.0 scaffold23	5506409	5505720	2.50e-11	188	246	28.049	N/A
UUG66203.1	64	190	NC_058371	Felis catus	Felis catus isolate Fca126 chromosome B1, F.catus_Fca126_mat1.0	69856788	69857171	3.04e-11	187	129	35.659	N/A
UUG66203.1	187	245	NW_004450546	Odobenus rosmarus divergens	Odobenus rosmarus divergens isolate Ivan unplaced genomic scaffold, Oros_1.0 Scaffold283	152093	151917	3.16e-11	187	59	54.237	N/A
UUG66203.1	160	244	NW_019154112	Enhydra lutris kenyoni	Enhydra lutris kenyoni isolate GAN:26980312 unplaced genomic scaffold, ASM228890v2 scaffoldscaffold28	6789201	6789455	5.69e-11	185	85	43.529	N/A
UUG66203.1	160	244	NW_019154112	Enhydra lutris kenyoni	Enhydra lutris kenyoni isolate GAN:26980312 unplaced genomic scaffold, ASM228890v2 scaffoldscaffold28	6934558	6934289	3.29e-09	172	90	42.222	N/A
UUG66203.1	160	249	NW_020324059	Callorhinus ursinus	Callorhinus ursinus isolate GAN/ISIS: 27379988/994484 unplaced genomic scaffold, ASM326570v1 scaffold104875	721	452	6.40e-11	184	90	44.444	N/A
UUG66203.1	170	233	NC_048222	Ailuropoda melanoleuca	Ailuropoda melanoleuca isolate Jingjing chromosome 5, ASM200744v2	98706808	98706999	6.54e-11	144	64	46.875	N/A
UUG66203.1	91	163	NC_048222	Ailuropoda melanoleuca	Ailuropoda melanoleuca isolate Jingjing chromosome 5, ASM200744v2	98706570	98706791	6.54e-11	88	74	32.432	N/A
UUG66203.1	160	244	NW_022631021	Lontra canadensis	Lontra canadensis isolate GAN:19392208 unplaced genomic scaffold, GSC_riverotter_1.0 scaffold27	1902895	1903152	7.25e-11	184	86	44.186	N/A
UUG66203.1	160	226	NW_025576632	Ursus americanus	Ursus americanus isolate UA15103 ecotype Eastern unplaced genomic scaffold, gsc_jax_bbear_1.0 contig_1975_segment0	8406484	8406687	8.15e-11	181	68	50.000	N/A
UUG66203.1	233	244	NW_025576632	Ursus americanus	Ursus americanus isolate UA15103 ecotype Eastern unplaced genomic scaffold, gsc_jax_bbear_1.0 contig_1975_segment0	8406719	8406754	8.15e-11	50	12	75.000	N/A
UUG66203.1	177	243	NW_022589710	Phoca vitulina	Phoca vitulina isolate PV1807 unplaced genomic scaffold, GSC_HSeal_1.0 scaffold7	42011810	42011613	8.26e-11	184	67	50.746	N/A
UUG66203.1	55	239	NC_045615	Mustela erminea	Mustela erminea isolate mMusErm1 chromosome 2, mMusErm1.Pri	6462852	6463409	8.26e-11	184	196	28.571	N/A
UUG66203.1	160	240	NC_058101	Neogale vison	Neovison vison isolate M4711 chromosome 11, ASM_NN_V1	160512516	160512761	8.49e-11	184	82	43.902	N/A
UUG66203.1	160	244	NC_058101	Neogale vison	Neovison vison isolate M4711 chromosome 11, ASM_NN_V1	170876090	170875833	1.16e-08	167	86	41.860	N/A
UUG66203.1	160	244	NC_058101	Neogale vison	Neovison vison isolate M4711 chromosome 11, ASM_NN_V1	170717850	170718107	1.16e-08	167	86	41.860	N/A
UUG66203.1	160	240	NC_058101	Neogale vison	Neovison vison isolate M4711 chromosome 11, ASM_NN_V1	160584977	160584732	9.72e-08	160	82	41.463	N/A
UUG66203.1	90	242	NC_063186	Perognathus longimembris pacificus	Perognathus longimembris pacificus isolate PPM17 chromosome 26, ASM2315922v1	12192074	12192523	9.32e-11	184	157	32.484	N/A
UUG66203.1	160	240	NW_021002501	Eumetopias jubatus	Eumetopias jubatus isolate GAN:26980396 unplaced genomic scaffold, ASM402803v1 scaffold3903	463	221	9.69e-11	183	81	44.444	N/A
UUG66203.1	55	233	NW_019154144	Enhydra lutris kenyoni	Enhydra lutris kenyoni isolate GAN:26980312 unplaced genomic scaffold, ASM228890v2 scaffoldscaffold60	4028780	4028235	1.03e-10	183	195	31.282	N/A
UUG66203.1	160	240	NW_021000146	Eumetopias jubatus	Eumetopias jubatus isolate GAN:26980396 unplaced genomic scaffold, ASM402803v1 scaffold1547	2667	2909	1.09e-10	183	81	44.444	N/A
UUG66203.1	193	246	NW_005054338	Geospiza fortis	Geospiza fortis unplaced genomic scaffold, GeoFor_1.0 scaffold72	4240587	4240754	1.40e-10	145	56	53.571	N/A
UUG66203.1	140	190	NW_005054338	Geospiza fortis	Geospiza fortis unplaced genomic scaffold, GeoFor_1.0 scaffold72	4240421	4240564	1.40e-10	85	51	39.216	N/A
UUG66203.1	160	244	NW_020321804	Callorhinus ursinus	Callorhinus ursinus isolate GAN/ISIS: 27379988/994484 unplaced genomic scaffold, ASM326570v1 scaffold102233	260	6	1.40e-10	182	85	41.176	N/A
UUG66203.1	55	208	NC_060066	Meles meles	Meles meles chromosome 1, mMelMel3.1 paternal haplotype	140720813	140721274	1.49e-10	182	157	33.758	N/A
UUG66203.1	160	250	NC_060066	Meles meles	Meles meles chromosome 1, mMelMel3.1 paternal haplotype	122740975	122740700	8.71e-10	176	92	42.391	N/A
UUG66203.1	43	172	NW_007726666	Galeopterus variegatus	Galeopterus variegatus unplaced genomic scaffold, G_variegatus-3.0.2 Scaffold555	88765	88379	1.82e-10	101	131	29.771	N/A
UUG66203.1	181	212	NW_007726666	Galeopterus variegatus	Galeopterus variegatus unplaced genomic scaffold, G_variegatus-3.0.2 Scaffold555	88352	88257	1.82e-10	98	32	53.125	N/A
UUG66203.1	209	243	NW_007726666	Galeopterus variegatus	Galeopterus variegatus unplaced genomic scaffold, G_variegatus-3.0.2 Scaffold555	88248	88156	1.82e-10	68	35	42.857	N/A
UUG66203.1	129	250	NC_051826	Canis lupus familiaris	Canis lupus familiaris isolate SID07034 breed Labrador retriever chromosome 22, ROS_Cfam_1.0	62075667	62076035	2.30e-10	181	123	34.146	N/A
UUG66203.1	160	244	NW_019154092	Enhydra lutris kenyoni	Enhydra lutris kenyoni isolate GAN:26980312 unplaced genomic scaffold, ASM228890v2 scaffoldscaffold8	26454334	26454591	2.35e-10	181	86	45.349	N/A
UUG66203.1	160	244	NC_060082	Meles meles	Meles meles chromosome 17, mMelMel3.1 paternal haplotype	40541741	40541998	2.67e-10	180	86	45.349	N/A
UUG66203.1	160	250	NC_060082	Meles meles	Meles meles chromosome 17, mMelMel3.1 paternal haplotype	40511024	40511305	1.85e-09	174	94	44.681	N/A
UUG66203.1	67	237	NC_060082	Meles meles	Meles meles chromosome 17, mMelMel3.1 paternal haplotype	64275131	64275652	1.88e-06	150	175	28.571	N/A
UUG66203.1	160	238	NW_020323754	Callorhinus ursinus	Callorhinus ursinus isolate GAN/ISIS: 27379988/994484 unplaced genomic scaffold, ASM326570v1 scaffold104549	3771	3535	3.02e-10	179	79	43.038	N/A
UUG66203.1	160	244	NC_058093	Neogale vison	Neovison vison isolate M4711 chromosome 3, ASM_NN_V1	163743534	163743280	3.13e-10	180	85	43.529	N/A
UUG66203.1	160	250	NC_058093	Neogale vison	Neovison vison isolate M4711 chromosome 3, ASM_NN_V1	223411255	223410980	1.99e-07	158	92	39.130	N/A
UUG66203.1	147	205	NC_051809	Canis lupus familiaris	Canis lupus familiaris isolate SID07034 breed Labrador retriever chromosome 5, ROS_Cfam_1.0	30221824	30221651	3.19e-10	124	60	43.333	N/A
UUG66203.1	204	244	NC_051809	Canis lupus familiaris	Canis lupus familiaris isolate SID07034 breed Labrador retriever chromosome 5, ROS_Cfam_1.0	30221658	30221536	3.19e-10	102	41	51.220	N/A
UUG66203.1	147	205	NC_064247	Canis lupus dingo	Canis lupus dingo isolate Sandy chromosome 5, ASM325472v2	30225840	30225667	3.19e-10	124	60	43.333	N/A
UUG66203.1	204	244	NC_064247	Canis lupus dingo	Canis lupus dingo isolate Sandy chromosome 5, ASM325472v2	30225674	30225552	3.19e-10	102	41	51.220	N/A
UUG66203.1	176	243	NW_023270825	Mirounga leonina	Mirounga leonina isolate KUSES-001 unplaced genomic scaffold, KU_Mleo_1.0 Mir_82	29809203	29809406	3.31e-10	179	68	48.529	N/A
UUG66203.1	176	243	NW_025578520	Mirounga angustirostris	Mirounga angustirostris isolate JK_09032017 unplaced genomic scaffold, ASM2128878v2 HiC_scaffold_13	103809799	103809596	3.31e-10	179	68	48.529	N/A
UUG66203.1	160	250	NC_058092	Neogale vison	Neovison vison isolate M4711 chromosome 2, ASM_NN_V1	93489603	93489872	3.67e-10	179	91	43.956	N/A
UUG66203.1	130	250	NW_024425563	Ursus maritimus	Ursus maritimus isolate PB19 unplaced genomic scaffold, ASM1731132v1 scaffold_3	93790937	93790581	5.42e-10	178	123	34.959	N/A
UUG66203.1	160	250	NC_045614	Mustela erminea	Mustela erminea isolate mMusErm1 chromosome 1, mMusErm1.Pri	60691547	60691822	6.77e-10	177	92	40.217	N/A
UUG66203.1	160	250	NC_045614	Mustela erminea	Mustela erminea isolate mMusErm1 chromosome 1, mMusErm1.Pri	69929995	69929720	8.86e-09	168	92	40.217	N/A
UUG66203.1	161	250	NC_045614	Mustela erminea	Mustela erminea isolate mMusErm1 chromosome 1, mMusErm1.Pri	69654692	69654420	3.55e-08	164	91	39.560	N/A
UUG66203.1	55	250	NC_058095	Neogale vison	Neovison vison isolate M4711 chromosome 5, ASM_NN_V1	95863446	95862859	7.03e-10	177	201	29.353	N/A
UUG66203.1	66	250	NW_019154135	Enhydra lutris kenyoni	Enhydra lutris kenyoni isolate GAN:26980312 unplaced genomic scaffold, ASM228890v2 scaffoldscaffold51	13998717	13999268	8.23e-10	176	195	29.231	N/A
UUG66203.1	6	244	NW_019154087	Enhydra lutris kenyoni	Enhydra lutris kenyoni isolate GAN:26980312 unplaced genomic scaffold, ASM228890v2 scaffoldscaffold3	45103409	45102708	8.31e-10	176	246	27.642	N/A
UUG66203.1	160	240	NW_019154087	Enhydra lutris kenyoni	Enhydra lutris kenyoni isolate GAN:26980312 unplaced genomic scaffold, ASM228890v2 scaffoldscaffold3	81356238	81355993	6.59e-09	169	82	43.902	N/A
UUG66203.1	39	224	NW_019154087	Enhydra lutris kenyoni	Enhydra lutris kenyoni isolate GAN:26980312 unplaced genomic scaffold, ASM228890v2 scaffoldscaffold3	81251173	81251715	6.73e-08	148	191	30.366	N/A
UUG66203.1	223	244	NW_019154087	Enhydra lutris kenyoni	Enhydra lutris kenyoni isolate GAN:26980312 unplaced genomic scaffold, ASM228890v2 scaffoldscaffold3	81251709	81251774	6.73e-08	57	22	40.909	N/A
UUG66203.1	160	250	NW_025421987	Mustela putorius furo	Mustela putorius furo isolate JIRA1106 unplaced genomic scaffold, ASM1176430v1.1 tig00003834_pilon_pilon_pilon	129271622	129271347	8.47e-10	176	92	43.478	N/A
UUG66203.1	160	250	NW_025421987	Mustela putorius furo	Mustela putorius furo isolate JIRA1106 unplaced genomic scaffold, ASM1176430v1.1 tig00003834_pilon_pilon_pilon	129381584	129381859	8.00e-08	161	92	39.130	N/A
UUG66203.1	160	250	NW_025421987	Mustela putorius furo	Mustela putorius furo isolate JIRA1106 unplaced genomic scaffold, ASM1176430v1.1 tig00003834_pilon_pilon_pilon	138289272	138289550	8.39e-07	153	93	38.710	N/A
UUG66203.1	55	244	NW_025422014	Mustela putorius furo	Mustela putorius furo isolate JIRA1106 unplaced genomic scaffold, ASM1176430v1.1 tig00003862_pilon_pilon_pilon	1556268	1555717	8.87e-10	176	197	31.980	N/A
UUG66203.1	161	269	NC_060074	Meles meles	Meles meles chromosome 9, mMelMel3.1 paternal haplotype	82277655	82277350	9.92e-10	176	110	36.364	N/A
UUG66203.1	59	233	NC_054846	Vulpes lagopus	Vulpes lagopus strain Blue_001 chromosome 23, ASM1834538v1	9193122	9193640	1.02e-09	176	177	28.249	N/A
UUG66203.1	160	244	NW_020998887	Eumetopias jubatus	Eumetopias jubatus isolate GAN:26980396 unplaced genomic scaffold, ASM402803v1 scaffold281	12858	12616	1.04e-09	176	85	41.176	N/A
UUG66203.1	160	250	NC_045630	Mustela erminea	Mustela erminea isolate mMusErm1 chromosome 17, mMusErm1.Pri	28923982	28923707	1.06e-09	175	92	42.391	N/A
UUG66203.1	160	250	NC_045630	Mustela erminea	Mustela erminea isolate mMusErm1 chromosome 17, mMusErm1.Pri	28975728	28975453	1.34e-08	167	92	40.217	N/A
UUG66203.1	160	244	NW_025422010	Mustela putorius furo	Mustela putorius furo isolate JIRA1106 unplaced genomic scaffold, ASM1176430v1.1 tig00003858_pilon_pilon_pilon	26980929	26981186	1.12e-09	175	86	45.349	N/A
UUG66203.1	160	250	NC_045623	Mustela erminea	Mustela erminea isolate mMusErm1 chromosome 10, mMusErm1.Pri	16862814	16862545	1.15e-09	175	91	43.956	N/A
UUG66203.1	199	246	NC_050597	Megalops cyprinoides	Megalops cyprinoides isolate fMegCyp1 chromosome 15, fMegCyp1.pri	31300606	31300463	1.18e-09	175	48	66.667	N/A
UUG66203.1	1	78	NC_050597	Megalops cyprinoides	Megalops cyprinoides isolate fMegCyp1 chromosome 15, fMegCyp1.pri	31300370	31300122	6.49e-06	146	85	41.176	N/A
UUG66203.1	160	244	NC_060067	Meles meles	Meles meles chromosome 2, mMelMel3.1 paternal haplotype	151147733	151147473	1.34e-09	175	87	43.678	N/A
UUG66203.1	160	240	NC_060067	Meles meles	Meles meles chromosome 2, mMelMel3.1 paternal haplotype	162135445	162135690	7.93e-08	161	82	43.902	N/A
UUG66203.1	160	238	NC_060067	Meles meles	Meles meles chromosome 2, mMelMel3.1 paternal haplotype	125314664	125314425	3.87e-07	156	80	46.250	N/A
UUG66203.1	160	244	NW_025421321	Mustela putorius furo	Mustela putorius furo isolate JIRA1106 unplaced genomic scaffold, ASM1176430v1.1 tig00000224_pilon_pilon_pilon	11544329	11544586	1.53e-09	174	86	45.349	N/A
UUG66203.1	160	244	NW_022631161	Lontra canadensis	Lontra canadensis isolate GAN:19392208 unplaced genomic scaffold, GSC_riverotter_1.0 scaffold167	649447	649190	1.55e-09	174	86	44.186	N/A
UUG66203.1	130	250	NC_058091	Neogale vison	Neovison vison isolate M4711 chromosome 1, ASM_NN_V1	89939765	89939391	1.56e-09	174	127	34.646	N/A
UUG66203.1	5	244	NC_058091	Neogale vison	Neovison vison isolate M4711 chromosome 1, ASM_NN_V1	116375460	116376158	5.08e-09	170	253	26.087	N/A
UUG66203.1	160	230	NC_058091	Neogale vison	Neovison vison isolate M4711 chromosome 1, ASM_NN_V1	251288202	251287987	5.84e-09	170	72	45.833	N/A
UUG66203.1	197	249	NW_020999974	Eumetopias jubatus	Eumetopias jubatus isolate GAN:26980396 unplaced genomic scaffold, ASM402803v1 scaffold1375	13392	13234	1.57e-09	149	53	50.943	N/A
UUG66203.1	160	199	NW_020999974	Eumetopias jubatus	Eumetopias jubatus isolate GAN:26980396 unplaced genomic scaffold, ASM402803v1 scaffold1375	13504	13385	1.57e-09	71	40	37.500	N/A
UUG66203.1	160	244	NW_022631069	Lontra canadensis	Lontra canadensis isolate GAN:19392208 unplaced genomic scaffold, GSC_riverotter_1.0 scaffold75	10507053	10506796	1.61e-09	174	86	44.186	N/A
UUG66203.1	24	232	NW_019154118	Enhydra lutris kenyoni	Enhydra lutris kenyoni isolate GAN:26980312 unplaced genomic scaffold, ASM228890v2 scaffoldscaffold34	30221040	30221663	1.62e-09	174	229	29.258	N/A
UUG66203.1	160	244	NC_045620	Mustela erminea	Mustela erminea isolate mMusErm1 chromosome 7, mMusErm1.Pri	61899638	61899895	1.64e-09	174	86	45.349	N/A
UUG66203.1	160	250	NC_045620	Mustela erminea	Mustela erminea isolate mMusErm1 chromosome 7, mMusErm1.Pri	50014491	50014216	3.08e-07	156	92	38.043	N/A
UUG66203.1	49	216	NC_045427	Sarcophilus harrisii	Sarcophilus harrisii chromosome 2, mSarHar1.11	658368168	658367671	1.78e-09	174	168	25.595	N/A
UUG66203.1	2	241	NW_018132064	Monopterus albus	Monopterus albus unplaced genomic scaffold, M_albus_1.0 scaffold4197.1	112	828	2.02e-09	170	256	30.469	N/A
UUG66203.1	164	250	NC_045618	Mustela erminea	Mustela erminea isolate mMusErm1 chromosome 5, mMusErm1.Pri	35774010	35774273	2.08e-09	173	88	40.909	N/A
UUG66203.1	160	250	NC_045618	Mustela erminea	Mustela erminea isolate mMusErm1 chromosome 5, mMusErm1.Pri	50238740	50238462	7.17e-07	153	93	39.785	N/A
UUG66203.1	160	244	NC_060079	Meles meles	Meles meles chromosome 14, mMelMel3.1 paternal haplotype	13868388	13868131	2.16e-09	173	86	44.186	N/A
UUG66203.1	5	244	NW_025422068	Mustela putorius furo	Mustela putorius furo isolate JIRA1106 unplaced genomic scaffold, ASM1176430v1.1 tig00003923_pilon_pilon_pilon	3525557	3526261	2.58e-09	172	250	26.800	N/A
UUG66203.1	160	250	NW_025422068	Mustela putorius furo	Mustela putorius furo isolate JIRA1106 unplaced genomic scaffold, ASM1176430v1.1 tig00003923_pilon_pilon_pilon	11326382	11326107	8.86e-09	168	92	40.217	N/A
UUG66203.1	127	244	NW_019154163	Enhydra lutris kenyoni	Enhydra lutris kenyoni isolate GAN:26980312 unplaced genomic scaffold, ASM228890v2 scaffoldscaffold79	4591961	4591611	2.70e-09	172	119	37.815	N/A
UUG66203.1	162	244	NC_060081	Meles meles	Meles meles chromosome 16, mMelMel3.1 paternal haplotype	21427466	21427720	2.78e-09	172	85	44.706	N/A
UUG66203.1	135	205	NC_054833	Vulpes lagopus	Vulpes lagopus strain Blue_001 chromosome 10, ASM1834538v1	56496088	56495879	2.80e-09	120	72	37.500	N/A
UUG66203.1	207	244	NC_054833	Vulpes lagopus	Vulpes lagopus strain Blue_001 chromosome 10, ASM1834538v1	56495877	56495764	2.80e-09	98	38	55.263	N/A
UUG66203.1	160	226	NW_020324238	Callorhinus ursinus	Callorhinus ursinus isolate GAN/ISIS: 27379988/994484 unplaced genomic scaffold, ASM326570v1 scaffold105059	2258	2058	3.44e-09	171	67	49.254	N/A
UUG66203.1	160	244	NW_020999736	Eumetopias jubatus	Eumetopias jubatus isolate GAN:26980396 unplaced genomic scaffold, ASM402803v1 scaffold1137	13413	13159	3.56e-09	171	85	36.471	N/A
UUG66203.1	160	240	NW_020323967	Callorhinus ursinus	Callorhinus ursinus isolate GAN/ISIS: 27379988/994484 unplaced genomic scaffold, ASM326570v1 scaffold104780	11867	12109	3.73e-09	171	81	41.975	N/A
UUG66203.1	150	250	NW_025422382	Mustela putorius furo	Mustela putorius furo isolate JIRA1106 unplaced genomic scaffold, ASM1176430v1.1 tig00537243_pilon_pilon_pilon	1252103	1252405	3.88e-09	171	102	40.196	N/A
UUG66203.1	160	250	NW_020999273	Eumetopias jubatus	Eumetopias jubatus isolate GAN:26980396 unplaced genomic scaffold, ASM402803v1 scaffold674	18274	18002	3.95e-09	171	91	41.758	N/A
UUG66203.1	179	244	NW_025421998	Mustela putorius furo	Mustela putorius furo isolate JIRA1106 unplaced genomic scaffold, ASM1176430v1.1 tig00003845_pilon_pilon_pilon	14087830	14088027	4.03e-09	171	66	48.485	N/A
UUG66203.1	179	244	NC_045624	Mustela erminea	Mustela erminea isolate mMusErm1 chromosome 11, mMusErm1.Pri	92879393	92879196	5.84e-09	170	66	48.485	N/A
UUG66203.1	160	250	NC_058100	Neogale vison	Neovison vison isolate M4711 chromosome 10, ASM_NN_V1	59414948	59414673	5.89e-09	170	92	40.217	N/A
UUG66203.1	161	226	NW_023254697	Ailuropoda melanoleuca	Ailuropoda melanoleuca isolate Jingjing unplaced genomic scaffold, ASM200744v2 unplaced-scaffold9234	130690	130890	5.98e-09	161	67	47.761	N/A
UUG66203.1	226	244	NW_023254697	Ailuropoda melanoleuca	Ailuropoda melanoleuca isolate Jingjing unplaced genomic scaffold, ASM200744v2 unplaced-scaffold9234	130887	130943	5.98e-09	54	19	52.632	N/A
UUG66203.1	160	243	NW_025421584	Mustela putorius furo	Mustela putorius furo isolate JIRA1106 unplaced genomic scaffold, ASM1176430v1.1 tig00001130_pilon_pilon_pilon	2647236	2647490	6.35e-09	169	85	43.529	N/A
UUG66203.1	160	240	NC_062279	Lutra lutra	Lutra lutra chromosome 2, mLutLut1.2	48951903	48952148	6.59e-09	169	82	43.902	N/A
UUG66203.1	160	224	NC_062279	Lutra lutra	Lutra lutra chromosome 2, mLutLut1.2	49078613	49078416	5.85e-07	146	66	48.485	N/A
UUG66203.1	223	244	NC_062279	Lutra lutra	Lutra lutra chromosome 2, mLutLut1.2	49078422	49078357	5.85e-07	51	22	36.364	N/A
UUG66203.1	160	259	NC_045626	Mustela erminea	Mustela erminea isolate mMusErm1 chromosome 13, mMusErm1.Pri	39927778	39927482	6.65e-09	169	101	41.584	N/A
UUG66203.1	55	250	NW_022631108	Lontra canadensis	Lontra canadensis isolate GAN:19392208 unplaced genomic scaffold, GSC_riverotter_1.0 scaffold114	1249715	1250284	7.22e-09	169	199	29.648	N/A
UUG66203.1	56	234	NW_023270464	Mirounga leonina	Mirounga leonina isolate KUSES-001 unplaced genomic scaffold, KU_Mleo_1.0 Mir_178	29019481	29020020	7.23e-09	169	191	28.796	N/A
UUG66203.1	189	244	NW_025600092	Mirounga angustirostris	Mirounga angustirostris isolate JK_09032017 unplaced genomic scaffold, ASM2128878v2 HiC_scaffold_21590	1286	1119	7.37e-09	167	56	53.571	N/A
UUG66203.1	170	233	NW_025577388	Ursus americanus	Ursus americanus isolate UA15103 ecotype Eastern unplaced genomic scaffold, gsc_jax_bbear_1.0 contig_37_segment0	10476052	10476243	7.69e-09	146	64	46.875	N/A
UUG66203.1	122	163	NW_025577388	Ursus americanus	Ursus americanus isolate UA15103 ecotype Eastern unplaced genomic scaffold, gsc_jax_bbear_1.0 contig_37_segment0	10475910	10476035	7.69e-09	68	42	33.333	N/A
UUG66203.1	160	250	NC_045616	Mustela erminea	Mustela erminea isolate mMusErm1 chromosome 3, mMusErm1.Pri	13053318	13053593	8.86e-09	168	92	40.217	N/A
UUG66203.1	160	244	NC_045616	Mustela erminea	Mustela erminea isolate mMusErm1 chromosome 3, mMusErm1.Pri	21095229	21094972	1.37e-06	151	86	41.860	N/A
UUG66203.1	130	244	NC_048218	Ailuropoda melanoleuca	Ailuropoda melanoleuca isolate Jingjing chromosome 1, ASM200744v2	118033489	118033827	9.72e-09	168	116	33.621	N/A
UUG66203.1	160	250	NW_022476427	Mustela erminea	Mustela erminea isolate mMusErm1 unplaced genomic scaffold, mMusErm1.Pri scaffold_67_arrow_ctg1	32896	33171	1.05e-08	168	92	40.217	N/A
UUG66203.1	160	250	NW_025421540	Mustela putorius furo	Mustela putorius furo isolate JIRA1106 unplaced genomic scaffold, ASM1176430v1.1 tig00001033_pilon_pilon_pilon	616322	616047	1.15e-08	167	92	40.217	N/A
UUG66203.1	174	244	NW_020313283	Callorhinus ursinus	Callorhinus ursinus isolate GAN/ISIS: 27379988/994484 unplaced genomic scaffold, ASM326570v1 scaffold567	11993495	11993695	1.21e-08	167	71	43.662	N/A
UUG66203.1	174	244	NW_020998614	Eumetopias jubatus	Eumetopias jubatus isolate GAN:26980396 unplaced genomic scaffold, ASM402803v1 scaffold8	32873898	32874098	1.21e-08	167	71	43.662	N/A
UUG66203.1	150	250	NC_045621	Mustela erminea	Mustela erminea isolate mMusErm1 chromosome 8, mMusErm1.Pri	80943579	80943262	1.24e-08	167	107	37.383	N/A
UUG66203.1	133	215	NC_048225	Ailuropoda melanoleuca	Ailuropoda melanoleuca isolate Jingjing chromosome 8, ASM200744v2	97064210	97063962	1.24e-08	167	84	41.667	N/A
UUG66203.1	170	233	NW_025929783	Ursus arctos	Ursus arctos isolate Adak ecotype North America unplaced genomic scaffold, UrsArc1.0 HiC_scaffold_39	45439259	45439068	1.70e-08	143	64	46.875	N/A
UUG66203.1	122	163	NW_025929783	Ursus arctos	Ursus arctos isolate Adak ecotype North America unplaced genomic scaffold, UrsArc1.0 HiC_scaffold_39	45439401	45439276	1.70e-08	68	42	33.333	N/A
UUG66203.1	170	233	NW_024423453	Ursus maritimus	Ursus maritimus isolate PB19 unplaced genomic scaffold, ASM1731132v1 scaffold_11	45697030	45696839	1.70e-08	143	64	46.875	N/A
UUG66203.1	122	163	NW_024423453	Ursus maritimus	Ursus maritimus isolate PB19 unplaced genomic scaffold, ASM1731132v1 scaffold_11	45697172	45697047	1.70e-08	68	42	33.333	N/A
UUG66203.1	164	250	NW_019154177	Enhydra lutris kenyoni	Enhydra lutris kenyoni isolate GAN:26980312 unplaced genomic scaffold, ASM228890v2 scaffoldscaffold93	381792	382055	1.74e-08	166	88	43.182	N/A
UUG66203.1	160	244	NC_045617	Mustela erminea	Mustela erminea isolate mMusErm1 chromosome 4, mMusErm1.Pri	90013061	90012807	1.77e-08	166	85	41.176	N/A
UUG66203.1	162	244	NC_045617	Mustela erminea	Mustela erminea isolate mMusErm1 chromosome 4, mMusErm1.Pri	116522266	116522517	1.50e-07	159	84	40.476	N/A
UUG66203.1	160	244	NC_045617	Mustela erminea	Mustela erminea isolate mMusErm1 chromosome 4, mMusErm1.Pri	89941768	89942019	1.87e-07	158	85	43.529	N/A
UUG66203.1	162	244	NC_045617	Mustela erminea	Mustela erminea isolate mMusErm1 chromosome 4, mMusErm1.Pri	150873020	150872769	2.75e-07	157	84	42.857	N/A
UUG66203.1	160	250	NC_045617	Mustela erminea	Mustela erminea isolate mMusErm1 chromosome 4, mMusErm1.Pri	123712331	123712606	4.74e-07	155	92	39.130	N/A
UUG66203.1	160	250	NC_060078	Meles meles	Meles meles chromosome 13, mMelMel3.1 paternal haplotype	7876658	7876933	1.93e-08	166	92	39.130	N/A
UUG66203.1	164	244	NW_025422433	Mustela putorius furo	Mustela putorius furo isolate JIRA1106 unplaced genomic scaffold, ASM1176430v1.1 tig00537295_pilon_pilon_pilon	311790	312035	1.95e-08	166	82	45.122	N/A
UUG66203.1	165	205	NW_020356756	Vulpes vulpes	Vulpes vulpes strain TameXAggressive cross unplaced genomic scaffold, VulVul2.2 scaffold322	168400	168525	2.08e-08	109	42	47.619	N/A
UUG66203.1	204	244	NW_020356756	Vulpes vulpes	Vulpes vulpes strain TameXAggressive cross unplaced genomic scaffold, VulVul2.2 scaffold322	168518	168640	2.08e-08	102	41	51.220	N/A
UUG66203.1	198	244	NW_004451424	Odobenus rosmarus divergens	Odobenus rosmarus divergens isolate Ivan unplaced genomic scaffold, Oros_1.0 Scaffold1161	66418	66558	2.58e-08	165	47	57.447	N/A
UUG66203.1	125	250	NW_020312885	Callorhinus ursinus	Callorhinus ursinus isolate GAN/ISIS: 27379988/994484 unplaced genomic scaffold, ASM326570v1 scaffold143	9640114	9639734	2.79e-08	164	131	32.061	N/A
UUG66203.1	160	224	NW_023400769	Halichoerus grypus	Halichoerus grypus isolate 241Hg ecotype Northwest Atlantic unplaced genomic scaffold, Tufts_HGry_1.1 scf7180000024096	6715	6912	3.32e-08	164	66	46.970	N/A
UUG66203.1	161	226	NW_020954548	Vombatus ursinus	Vombatus ursinus unplaced genomic scaffold, bare-nosed wombat genome assembly UNPS02014770.1	13188518	13188330	3.36e-08	164	66	53.030	N/A
UUG66203.1	160	224	NW_023403361	Halichoerus grypus	Halichoerus grypus isolate 241Hg ecotype Northwest Atlantic unplaced genomic scaffold, Tufts_HGry_1.1 scf7180000026864	778576	778773	3.48e-08	164	66	46.970	N/A
UUG66203.1	160	244	NW_025421292	Mustela putorius furo	Mustela putorius furo isolate JIRA1106 unplaced genomic scaffold, ASM1176430v1.1 tig00000135_pilon_pilon_pilon	4651217	4650960	3.48e-08	164	86	41.860	N/A
UUG66203.1	160	250	NW_025422103	Mustela putorius furo	Mustela putorius furo isolate JIRA1106 unplaced genomic scaffold, ASM1176430v1.1 tig00003959_pilon_pilon_pilon	47035	46760	3.51e-08	164	92	39.130	N/A
UUG66203.1	183	224	NW_024425675	Ursus maritimus	Ursus maritimus isolate PB19 unplaced genomic scaffold, ASM1731132v1 scaffold_31	32688037	32688162	3.98e-08	144	42	57.143	N/A
UUG66203.1	223	243	NW_024425675	Ursus maritimus	Ursus maritimus isolate PB19 unplaced genomic scaffold, ASM1731132v1 scaffold_31	32688156	32688218	3.98e-08	64	21	52.381	N/A
UUG66203.1	183	224	NW_025929573	Ursus arctos	Ursus arctos isolate Adak ecotype North America unplaced genomic scaffold, UrsArc1.0 HiC_scaffold_20	34005936	34006061	4.13e-08	144	42	57.143	N/A
UUG66203.1	223	243	NW_025929573	Ursus arctos	Ursus arctos isolate Adak ecotype North America unplaced genomic scaffold, UrsArc1.0 HiC_scaffold_20	34006055	34006117	4.13e-08	64	21	52.381	N/A
UUG66203.1	183	224	NW_025578001	Ursus americanus	Ursus americanus isolate UA15103 ecotype Eastern unplaced genomic scaffold, gsc_jax_bbear_1.0 contig_5087_segment0	9750354	9750479	4.29e-08	144	42	57.143	N/A
UUG66203.1	223	243	NW_025578001	Ursus americanus	Ursus americanus isolate UA15103 ecotype Eastern unplaced genomic scaffold, gsc_jax_bbear_1.0 contig_5087_segment0	9750473	9750535	4.29e-08	64	21	52.381	N/A
UUG66203.1	179	244	NW_025422169	Mustela putorius furo	Mustela putorius furo isolate JIRA1106 unplaced genomic scaffold, ASM1176430v1.1 tig00004033_pilon_pilon_pilon	8813539	8813736	4.64e-08	163	66	48.485	N/A
UUG66203.1	160	261	NW_025422060	Mustela putorius furo	Mustela putorius furo isolate JIRA1106 unplaced genomic scaffold, ASM1176430v1.1 tig00003913_pilon_pilon_pilon	79871	79560	4.77e-08	163	104	38.462	N/A
UUG66203.1	160	250	NW_025422060	Mustela putorius furo	Mustela putorius furo isolate JIRA1106 unplaced genomic scaffold, ASM1176430v1.1 tig00003913_pilon_pilon_pilon	180321	180596	7.16e-08	161	92	39.130	N/A
UUG66203.1	160	250	NW_025421398	Mustela putorius furo	Mustela putorius furo isolate JIRA1106 unplaced genomic scaffold, ASM1176430v1.1 tig00000485_pilon_pilon_pilon	8397	8672	5.32e-08	162	92	40.217	N/A
UUG66203.1	160	250	NW_025422019	Mustela putorius furo	Mustela putorius furo isolate JIRA1106 unplaced genomic scaffold, ASM1176430v1.1 tig00003867_pilon_pilon_pilon	30822466	30822741	6.12e-08	162	92	39.130	N/A
UUG66203.1	130	250	NW_025422087	Mustela putorius furo	Mustela putorius furo isolate JIRA1106 unplaced genomic scaffold, ASM1176430v1.1 tig00003942_pilon_pilon_pilon	6637514	6637158	6.30e-08	162	126	36.508	N/A
UUG66203.1	160	244	NC_060077	Meles meles	Meles meles chromosome 12, mMelMel3.1 paternal haplotype	55579497	55579754	6.47e-08	162	86	44.186	N/A
UUG66203.1	155	249	NW_020323602	Callorhinus ursinus	Callorhinus ursinus isolate GAN/ISIS: 27379988/994484 unplaced genomic scaffold, ASM326570v1 scaffold104379	26242	26526	7.75e-08	161	95	36.842	N/A
UUG66203.1	159	249	NW_020323611	Callorhinus ursinus	Callorhinus ursinus isolate GAN/ISIS: 27379988/994484 unplaced genomic scaffold, ASM326570v1 scaffold104390	26247	26519	7.82e-08	161	91	36.264	N/A
UUG66203.1	55	233	NW_025422082	Mustela putorius furo	Mustela putorius furo isolate JIRA1106 unplaced genomic scaffold, ASM1176430v1.1 tig00003937_pilon_pilon_pilon	6885633	6886178	9.36e-08	160	192	28.646	N/A
UUG66203.1	160	244	NW_019154148	Enhydra lutris kenyoni	Enhydra lutris kenyoni isolate GAN:26980312 unplaced genomic scaffold, ASM228890v2 scaffoldscaffold64	1826121	1826378	9.36e-08	160	86	41.860	N/A
UUG66203.1	31	226	NW_019154126	Enhydra lutris kenyoni	Enhydra lutris kenyoni isolate GAN:26980312 unplaced genomic scaffold, ASM228890v2 scaffoldscaffold42	12745294	12745866	9.63e-08	160	198	29.798	N/A
UUG66203.1	185	229	NC_047099	Geotrypetes seraphini	Geotrypetes seraphini chromosome 16, aGeoSer1.1	40512895	40512767	1.01e-07	160	45	64.444	N/A
UUG66203.1	160	244	NC_045635	Mustela erminea	Mustela erminea isolate mMusErm1 chromosome X, mMusErm1.Pri	51492832	51492575	1.01e-07	160	86	40.698	N/A
UUG66203.1	55	237	NC_045635	Mustela erminea	Mustela erminea isolate mMusErm1 chromosome X, mMusErm1.Pri	65360750	65361271	3.16e-07	156	190	31.579	N/A
UUG66203.1	192	240	NW_023436188	Manis javanica	Manis javanica isolate MJ74 unplaced genomic scaffold, YNU_ManJav_2.0 scaffold_294	25905718	25905572	1.07e-07	131	49	46.939	N/A
UUG66203.1	166	192	NW_023436188	Manis javanica	Manis javanica isolate MJ74 unplaced genomic scaffold, YNU_ManJav_2.0 scaffold_294	25905797	25905720	1.07e-07	72	27	55.556	N/A
UUG66203.1	2	73	NC_050177	Sander lucioperca	Sander lucioperca isolate FBNREF2018 chromosome 5, SLUC_FBN_1.2	21091023	21090808	1.07e-07	160	73	47.945	N/A
UUG66203.1	160	250	NC_058098	Neogale vison	Neovison vison isolate M4711 chromosome 8, ASM_NN_V1	51232524	51232799	1.19e-07	160	92	39.130	N/A
UUG66203.1	94	250	NC_058098	Neogale vison	Neovison vison isolate M4711 chromosome 8, ASM_NN_V1	51138461	51138931	1.23e-07	159	159	30.189	N/A
UUG66203.1	160	250	NC_058098	Neogale vison	Neovison vison isolate M4711 chromosome 8, ASM_NN_V1	50973230	50972955	2.09e-07	158	92	39.130	N/A
UUG66203.1	160	244	NC_058098	Neogale vison	Neovison vison isolate M4711 chromosome 8, ASM_NN_V1	68088882	68088625	4.28e-07	155	86	40.698	N/A
UUG66203.1	94	250	NC_058098	Neogale vison	Neovison vison isolate M4711 chromosome 8, ASM_NN_V1	68367501	68367971	5.06e-07	155	163	30.061	N/A
UUG66203.1	94	250	NC_058098	Neogale vison	Neovison vison isolate M4711 chromosome 8, ASM_NN_V1	68515766	68515296	5.06e-07	155	163	30.061	N/A
UUG66203.1	94	250	NC_058098	Neogale vison	Neovison vison isolate M4711 chromosome 8, ASM_NN_V1	51380043	51379573	5.06e-07	155	163	30.061	N/A
UUG66203.1	94	250	NC_058098	Neogale vison	Neovison vison isolate M4711 chromosome 8, ASM_NN_V1	51095183	51094713	2.46e-06	149	159	28.931	N/A
UUG66203.1	191	249	NW_020313399	Callorhinus ursinus	Callorhinus ursinus isolate GAN/ISIS: 27379988/994484 unplaced genomic scaffold, ASM326570v1 scaffold683	12393	12217	1.32e-07	159	59	47.458	N/A
UUG66203.1	160	244	NW_025422123	Mustela putorius furo	Mustela putorius furo isolate JIRA1106 unplaced genomic scaffold, ASM1176430v1.1 tig00003983_pilon_pilon_pilon	9986120	9986371	1.60e-07	159	85	44.706	N/A
UUG66203.1	160	245	NW_025422123	Mustela putorius furo	Mustela putorius furo isolate JIRA1106 unplaced genomic scaffold, ASM1176430v1.1 tig00003983_pilon_pilon_pilon	10063879	10063622	6.31e-07	154	86	38.372	N/A
UUG66203.1	164	250	NW_020999272	Eumetopias jubatus	Eumetopias jubatus isolate GAN:26980396 unplaced genomic scaffold, ASM402803v1 scaffold673	18264	18004	2.03e-07	158	87	41.379	N/A
UUG66203.1	165	239	NW_019373480	Amphiprion ocellaris	Amphiprion ocellaris isolate DU_AmpOce unplaced genomic scaffold, AmpOce1.0 scaffold3653	3836	3657	2.14e-07	158	75	41.333	N/A
UUG66203.1	160	248	NW_025422002	Mustela putorius furo	Mustela putorius furo isolate JIRA1106 unplaced genomic scaffold, ASM1176430v1.1 tig00003850_pilon_pilon_pilon	11988495	11988223	2.58e-07	157	91	38.462	N/A
UUG66203.1	160	244	NW_025421506	Mustela putorius furo	Mustela putorius furo isolate JIRA1106 unplaced genomic scaffold, ASM1176430v1.1 tig00000876_pilon_pilon_pilon	7168506	7168249	2.63e-07	157	86	39.535	N/A
UUG66203.1	164	250	NW_022631188	Lontra canadensis	Lontra canadensis isolate GAN:19392208 unplaced genomic scaffold, GSC_riverotter_1.0 scaffold194	1242313	1242053	2.75e-07	157	88	43.182	N/A
UUG66203.1	42	231	NW_023496041	Colossoma macropomum	Colossoma macropomum unplaced genomic scaffold, Colossoma_macropomum	137837	138373	2.93e-07	156	197	28.934	N/A
UUG66203.1	167	244	NW_019154128	Enhydra lutris kenyoni	Enhydra lutris kenyoni isolate GAN:26980312 unplaced genomic scaffold, ASM228890v2 scaffoldscaffold44	9889474	9889707	3.08e-07	156	78	43.590	N/A
UUG66203.1	161	244	NW_022631104	Lontra canadensis	Lontra canadensis isolate GAN:19392208 unplaced genomic scaffold, GSC_riverotter_1.0 scaffold110	131292	131038	3.25e-07	156	85	43.529	N/A
UUG66203.1	160	250	NW_022631004	Lontra canadensis	Lontra canadensis isolate GAN:19392208 unplaced genomic scaffold, GSC_riverotter_1.0 scaffold10	13007318	13007040	3.47e-07	156	98	40.816	N/A
UUG66203.1	160	224	NW_022631004	Lontra canadensis	Lontra canadensis isolate GAN:19392208 unplaced genomic scaffold, GSC_riverotter_1.0 scaffold10	23485619	23485816	2.96e-06	140	66	45.455	N/A
UUG66203.1	223	244	NW_022631004	Lontra canadensis	Lontra canadensis isolate GAN:19392208 unplaced genomic scaffold, GSC_riverotter_1.0 scaffold10	23485810	23485875	2.96e-06	51	22	36.364	N/A
UUG66203.1	160	250	NC_062291	Lutra lutra	Lutra lutra chromosome 14, mLutLut1.2	497072	497347	4.28e-07	155	92	38.043	N/A
UUG66203.1	201	237	NC_052079	Tachyglossus aculeatus	Tachyglossus aculeatus isolate mTacAcu1 chromosome 14, mTacAcu1.pri	18325039	18324929	4.36e-07	155	37	75.676	N/A
UUG66203.1	160	250	NW_025422008	Mustela putorius furo	Mustela putorius furo isolate JIRA1106 unplaced genomic scaffold, ASM1176430v1.1 tig00003856_pilon_pilon_pilon	2550399	2550677	4.44e-07	155	93	38.710	N/A
UUG66203.1	191	263	NW_024044570	Micropterus salmoides	Micropterus salmoides isolate LMB-PRFRI ecotype aquatic unplaced genomic scaffold, ASM1485139v1 Ms_hic_scaffold_8	35461863	35461645	5.25e-07	155	75	46.667	N/A
UUG66203.1	165	233	NC_058096	Neogale vison	Neovison vison isolate M4711 chromosome 6, ASM_NN_V1	171041287	171041496	5.65e-07	154	70	45.714	N/A
UUG66203.1	155	249	NW_020313505	Callorhinus ursinus	Callorhinus ursinus isolate GAN/ISIS: 27379988/994484 unplaced genomic scaffold, ASM326570v1 scaffold789	10694	10410	5.80e-07	154	95	38.947	N/A
UUG66203.1	28	113	NC_060162	Micropterus dolomieu	Micropterus dolomieu isolate WLL.071019.BEF.003 ecotype Adirondacks linkage group LG13, ASM2129224v1	25241234	25240989	6.08e-07	154	87	43.678	N/A
UUG66203.1	160	226	NC_060073	Meles meles	Meles meles chromosome 8, mMelMel3.1 paternal haplotype	119880227	119880430	6.19e-07	154	68	50.000	N/A
UUG66203.1	160	233	NC_062284	Lutra lutra	Lutra lutra chromosome 7, mLutLut1.2	49779795	49779571	6.48e-07	154	75	46.667	N/A
UUG66203.1	160	244	NC_062284	Lutra lutra	Lutra lutra chromosome 7, mLutLut1.2	35233537	35233785	4.75e-06	147	86	43.023	N/A
UUG66203.1	160	213	NW_004450264	Odobenus rosmarus divergens	Odobenus rosmarus divergens isolate Ivan unplaced genomic scaffold, Oros_1.0 Scaffold1	12978691	12978527	6.73e-07	154	55	52.727	N/A
UUG66203.1	67	237	NC_058105	Neogale vison	Neovison vison isolate M4711 chromosome X, ASM_NN_V1	64713018	64712536	7.79e-07	153	177	31.638	N/A
UUG66203.1	199	244	NW_025409995	Neomonachus schauinslandi	Neomonachus schauinslandi unplaced genomic scaffold, ASM220157v2 HiC_scaffold_1305	3550	3413	1.05e-06	152	46	58.696	N/A
UUG66203.1	160	250	NW_025421447	Mustela putorius furo	Mustela putorius furo isolate JIRA1106 unplaced genomic scaffold, ASM1176430v1.1 tig00000695_pilon_pilon_pilon	4757410	4757135	1.06e-06	152	92	41.304	N/A
UUG66203.1	26	97	NW_024098168	Crotalus tigris	Crotalus tigris isolate CLP2741 ecotype Arizona unplaced genomic scaffold, ASM1654583v1 scf7180000020766.1290978	115157	115363	1.20e-06	152	72	41.667	N/A
UUG66203.1	43	198	NW_007846243	Galeopterus variegatus	Galeopterus variegatus unplaced genomic scaffold, G_variegatus-3.0.2 Scaffold120132	218	685	1.38e-06	146	158	31.646	N/A
UUG66203.1	179	244	NW_019154093	Enhydra lutris kenyoni	Enhydra lutris kenyoni isolate GAN:26980312 unplaced genomic scaffold, ASM228890v2 scaffoldscaffold9	72919492	72919689	1.50e-06	151	66	45.455	N/A
UUG66203.1	160	208	NW_019154093	Enhydra lutris kenyoni	Enhydra lutris kenyoni isolate GAN:26980312 unplaced genomic scaffold, ASM228890v2 scaffoldscaffold9	55787818	55787672	6.17e-06	118	50	56.000	N/A
UUG66203.1	210	243	NW_019154093	Enhydra lutris kenyoni	Enhydra lutris kenyoni isolate GAN:26980312 unplaced genomic scaffold, ASM228890v2 scaffoldscaffold9	55787669	55787568	6.17e-06	70	34	41.176	N/A
UUG66203.1	160	244	NC_058103	Neogale vison	Neovison vison isolate M4711 chromosome 13, ASM_NN_V1	112205587	112205336	1.50e-06	151	86	41.860	N/A
UUG66203.1	5	225	NW_019154101	Enhydra lutris kenyoni	Enhydra lutris kenyoni isolate GAN:26980312 unplaced genomic scaffold, ASM228890v2 scaffoldscaffold17	42459330	42458683	1.60e-06	151	227	26.432	N/A
UUG66203.1	160	244	NW_025422045	Mustela putorius furo	Mustela putorius furo isolate JIRA1106 unplaced genomic scaffold, ASM1176430v1.1 tig00003896_pilon_pilon_pilon	12659971	12659714	1.67e-06	151	86	45.349	N/A
UUG66203.1	179	244	NC_062281	Lutra lutra	Lutra lutra chromosome 4, mLutLut1.2	104165211	104165014	1.72e-06	150	66	46.970	N/A
UUG66203.1	160	250	NC_062290	Lutra lutra	Lutra lutra chromosome 13, mLutLut1.2	31881354	31881632	1.77e-06	150	93	38.710	N/A
UUG66203.1	5	225	NW_022631041	Lontra canadensis	Lontra canadensis isolate GAN:19392208 unplaced genomic scaffold, GSC_riverotter_1.0 scaffold47	11281373	11280726	1.97e-06	150	227	25.991	N/A
UUG66203.1	160	243	NW_019154085	Enhydra lutris kenyoni	Enhydra lutris kenyoni isolate GAN:26980312 unplaced genomic scaffold, ASM228890v2 scaffoldscaffold1	81969318	81969031	2.01e-06	150	96	35.417	N/A
UUG66203.1	28	113	NW_024041151	Micropterus salmoides	Micropterus salmoides isolate LMB-PRFRI ecotype aquatic unplaced genomic scaffold, ASM1485139v1 Ms_hic_scaffold_20	27193765	27193520	2.67e-06	149	87	43.678	N/A
UUG66203.1	160	250	NC_045631	Mustela erminea	Mustela erminea isolate mMusErm1 chromosome 18, mMusErm1.Pri	165918	165643	3.32e-06	148	92	40.217	N/A
UUG66203.1	201	244	NW_025601872	Mirounga angustirostris	Mirounga angustirostris isolate JK_09032017 unplaced genomic scaffold, ASM2128878v2 HiC_scaffold_23371	3	134	4.39e-06	145	44	61.364	N/A
UUG66203.1	161	250	NC_062293	Lutra lutra	Lutra lutra chromosome 16, mLutLut1.2	61211565	61211837	4.42e-06	147	91	41.758	N/A
UUG66203.1	6	244	NW_022631047	Lontra canadensis	Lontra canadensis isolate GAN:19392208 unplaced genomic scaffold, GSC_riverotter_1.0 scaffold53	8371262	8370567	4.89e-06	147	246	28.049	N/A
UUG66203.1	183	244	NW_019154089	Enhydra lutris kenyoni	Enhydra lutris kenyoni isolate GAN:26980312 unplaced genomic scaffold, ASM228890v2 scaffoldscaffold5	13104351	13104166	4.98e-06	147	62	41.935	N/A
UUG66203.1	150	224	NW_022594216	Phoca vitulina	Phoca vitulina isolate PV1807 unplaced genomic scaffold, GSC_HSeal_1.0 scaffold4534	886	647	5.94e-06	145	80	42.500	N/A
UUG66203.1	5	249	NW_020313450	Callorhinus ursinus	Callorhinus ursinus isolate GAN/ISIS: 27379988/994484 unplaced genomic scaffold, ASM326570v1 scaffold734	13540	12818	6.20e-06	146	255	25.882	N/A
UUG66203.1	160	250	NC_045627	Mustela erminea	Mustela erminea isolate mMusErm1 chromosome 14, mMusErm1.Pri	13773415	13773140	6.73e-06	146	92	36.957	N/A
UUG66203.1	160	250	NW_025421765	Mustela putorius furo	Mustela putorius furo isolate JIRA1106 unplaced genomic scaffold, ASM1176430v1.1 tig00001492_pilon_pilon_pilon	446992	447267	7.86e-06	145	92	36.957	N/A
UUG66203.1	191	228	NW_025929672	Ursus arctos	Ursus arctos isolate Adak ecotype North America unplaced genomic scaffold, UrsArc1.0 HiC_scaffold_29	51487842	51487729	7.87e-06	145	38	63.158	N/A
UUG66203.1	191	228	NW_024426774	Ursus maritimus	Ursus maritimus isolate PB19 unplaced genomic scaffold, ASM1731132v1 scaffold_6	33778633	33778746	7.87e-06	145	38	63.158	N/A
UUG66203.1	195	228	NC_048221	Ailuropoda melanoleuca	Ailuropoda melanoleuca isolate Jingjing chromosome 4, ASM200744v2	110081209	110081108	8.46e-06	145	34	67.647	N/A
UUG66203.1	191	228	NW_025577914	Ursus americanus	Ursus americanus isolate UA15103 ecotype Eastern unplaced genomic scaffold, gsc_jax_bbear_1.0 contig_4927_segment0	12299165	12299052	8.70e-06	145	38	63.158	N/A
# TBLASTN 2.13.0+
# Query: USZ80615.1 |replication-associated protein|Sichuan tick-associated circovirus 1|Circovirus|Circoviridae|Ixodida|China: Sichuan Province|China|2020|2022-07-10T00:00:00Z|replication-associated protein [Sichuan tick-associated circovirus 1]
# Database: ref_euk_rep_genomes
# Fields: query acc., q. start, q. end, subject acc., subject sci name, subject title, s. start, s. end, evalue, score, alignment length, % identity, subject strand
# 34 hits found
USZ80615.1	38	294	NC_051315	Choloepus didactylus	Choloepus didactylus isolate mChoDid1 chromosome 9, mChoDid1.pri	63810114	63810869	9.94e-22	271	262	30.534	N/A
USZ80615.1	39	276	NC_051050	Acanthopagrus latus	Acanthopagrus latus isolate v.2019 chromosome 12, fAcaLat1.1	1504947	1505657	6.25e-21	264	240	30.417	N/A
USZ80615.1	39	276	NC_051050	Acanthopagrus latus	Acanthopagrus latus isolate v.2019 chromosome 12, fAcaLat1.1	1491906	1492616	7.83e-21	264	240	30.417	N/A
USZ80615.1	39	276	NC_051050	Acanthopagrus latus	Acanthopagrus latus isolate v.2019 chromosome 12, fAcaLat1.1	1488126	1488836	8.13e-21	264	240	30.417	N/A
USZ80615.1	39	276	NC_051050	Acanthopagrus latus	Acanthopagrus latus isolate v.2019 chromosome 12, fAcaLat1.1	1490016	1490726	8.13e-21	264	240	30.417	N/A
USZ80615.1	39	276	NC_051050	Acanthopagrus latus	Acanthopagrus latus isolate v.2019 chromosome 12, fAcaLat1.1	1493796	1494506	8.13e-21	264	240	30.417	N/A
USZ80615.1	39	276	NC_051050	Acanthopagrus latus	Acanthopagrus latus isolate v.2019 chromosome 12, fAcaLat1.1	1506839	1507549	8.13e-21	264	240	30.417	N/A
USZ80615.1	39	276	NC_051050	Acanthopagrus latus	Acanthopagrus latus isolate v.2019 chromosome 12, fAcaLat1.1	1503055	1503765	8.24e-20	256	240	30.000	N/A
USZ80615.1	39	276	NC_051050	Acanthopagrus latus	Acanthopagrus latus isolate v.2019 chromosome 12, fAcaLat1.1	1495688	1496398	2.52e-19	252	240	30.000	N/A
USZ80615.1	39	297	NC_053491	Rana temporaria	Rana temporaria chromosome 3, aRanTem1.1	257691055	257691810	6.04e-20	257	264	30.303	N/A
USZ80615.1	39	297	NC_053489	Rana temporaria	Rana temporaria chromosome 1, aRanTem1.1	8654211	8653456	7.57e-20	256	264	30.303	N/A
USZ80615.1	39	227	NC_053489	Rana temporaria	Rana temporaria chromosome 1, aRanTem1.1	8221660	8221103	8.51e-13	202	193	30.570	N/A
USZ80615.1	39	260	NW_022989367	Pseudochaenichthys georgianus	Pseudochaenichthys georgianus unplaced genomic scaffold, fPseGeo1.1	842	1507	4.00e-18	243	224	27.232	N/A
USZ80615.1	36	276	NC_064428	Astyanax mexicanus	Astyanax mexicanus isolate ESR-SI-001 chromosome 21, AstMex3_surface	7537716	7536988	2.35e-17	237	249	26.104	N/A
USZ80615.1	37	260	NC_051447	Kryptolebias marmoratus	Kryptolebias marmoratus isolate JLee-2015 linkage group LG18, ASM164957v2	2741305	2741970	4.15e-17	235	226	27.876	N/A
USZ80615.1	74	291	NW_021856866	Suricata suricatta	Suricata suricatta isolate VVHF042 unplaced genomic scaffold, meerkat_22Aug2017_6uvM2_HiC HiC_scaffold_1278	1923	1255	1.67e-16	229	227	29.956	N/A
USZ80615.1	84	275	NC_047090	Geotrypetes seraphini	Geotrypetes seraphini chromosome 7, aGeoSer1.1	45601806	45602384	1.18e-15	224	196	31.122	N/A
USZ80615.1	20	110	NC_053162	Polypterus senegalus	Polypterus senegalus isolate Bchr_013 chromosome 9, ASM1683550v1	59502735	59503019	1.53e-14	141	95	35.789	N/A
USZ80615.1	127	259	NC_053162	Polypterus senegalus	Polypterus senegalus isolate Bchr_013 chromosome 9, ASM1683550v1	59503064	59503453	1.53e-14	125	133	24.060	N/A
USZ80615.1	18	239	NC_053162	Polypterus senegalus	Polypterus senegalus isolate Bchr_013 chromosome 9, ASM1683550v1	59504458	59505063	7.43e-11	187	226	25.664	N/A
USZ80615.1	77	239	NW_022992170	Gymnodraco acuticeps	Gymnodraco acuticeps unplaced genomic scaffold, fGymAcu1.1	63113	62631	4.44e-13	204	164	29.878	N/A
USZ80615.1	78	260	NC_051431	Kryptolebias marmoratus	Kryptolebias marmoratus isolate JLee-2015 linkage group LG2, ASM164957v2	31005193	31004651	1.67e-11	192	184	27.717	N/A
USZ80615.1	75	260	NC_051440	Kryptolebias marmoratus	Kryptolebias marmoratus isolate JLee-2015 linkage group LG11, ASM164957v2	27794980	27794429	2.26e-11	191	187	27.273	N/A
USZ80615.1	38	260	NC_053391	Bufo bufo	Bufo bufo chromosome 3, aBufBuf1.1	33282144	33282806	4.73e-11	188	229	26.201	N/A
USZ80615.1	56	210	NC_047084	Geotrypetes seraphini	Geotrypetes seraphini chromosome 1, aGeoSer1.1	487392728	487393195	1.35e-10	185	158	31.013	N/A
USZ80615.1	54	239	NW_015507170	Sinocyclocheilus grahami	Sinocyclocheilus grahami isolate Dianchi unplaced genomic scaffold, SAMN03320097.WGS_v1.1 scaffold1991.1	41994	41437	2.13e-10	183	188	28.191	N/A
USZ80615.1	39	147	NC_047085	Geotrypetes seraphini	Geotrypetes seraphini chromosome 2, aGeoSer1.1	463725843	463725517	1.57e-09	176	110	36.364	N/A
USZ80615.1	15	179	NC_047085	Geotrypetes seraphini	Geotrypetes seraphini chromosome 2, aGeoSer1.1	508472961	508473467	2.89e-09	174	172	29.070	N/A
USZ80615.1	70	179	NC_047098	Geotrypetes seraphini	Geotrypetes seraphini chromosome 15, aGeoSer1.1	54378861	54379187	7.32e-08	163	111	34.234	N/A
USZ80615.1	76	214	NC_053129	Perca fluviatilis	Perca fluviatilis chromosome 18, GENO_Pfluv_1.0	235607	236020	4.18e-07	157	140	30.000	N/A
USZ80615.1	61	186	NC_044035	Microcaecilia unicolor	Microcaecilia unicolor chromosome 5, aMicUni1.1	245064223	245063849	6.35e-07	156	126	26.984	N/A
USZ80615.1	71	146	NC_047096	Geotrypetes seraphini	Geotrypetes seraphini chromosome 13, aGeoSer1.1	29691896	29691669	3.35e-06	150	76	36.842	N/A
USZ80615.1	39	179	NC_047512	Pseudochaenichthys georgianus	Pseudochaenichthys georgianus chromosome 10, fPseGeo1.1	45263098	45262676	4.02e-06	149	143	27.972	N/A
USZ80615.1	69	158	NC_047086	Geotrypetes seraphini	Geotrypetes seraphini chromosome 3, aGeoSer1.1	379558133	379557846	6.08e-06	148	96	34.375	N/A
# TBLASTN 2.13.0+
# Query: UOF76699.1 |hypothetical protein|Circoviridae sp.||Circoviridae||USA|USA|2019-01-01|2022-04-10T00:00:00Z|hypothetical protein [Circoviridae sp.]
# Database: ref_euk_rep_genomes
# 0 hits found
# TBLASTN 2.13.0+
# Query: UOF81474.1 |rep protein|Circoviridae sp.||Circoviridae||USA|USA|2019-01-01|2022-04-10T00:00:00Z|rep protein [Circoviridae sp.]
# Database: ref_euk_rep_genomes
# Fields: query acc., q. start, q. end, subject acc., subject sci name, subject title, s. start, s. end, evalue, score, alignment length, % identity, subject strand
# 4 hits found
UOF81474.1	8	180	NW_011241983	Meleagris gallopavo	Meleagris gallopavo isolate NT-WF06-2002-E0010 breed Aviagen turkey brand Nicholas breeding stock unplaced genomic scaffold, Turkey_5.1 ChrUn_random_7180001983458	106	624	3.25e-13	193	180	32.778	N/A
UOF81474.1	190	255	NW_011305952	Meleagris gallopavo	Meleagris gallopavo isolate NT-WF06-2002-E0010 breed Aviagen turkey brand Nicholas breeding stock unplaced genomic scaffold, Turkey_5.1 ChrUn_random_deg7180001653995	377	171	2.70e-08	153	70	45.714	N/A
UOF81474.1	21	100	NW_010581509	Tinamus guttatus	Tinamus guttatus isolate BGI_N309 unplaced genomic scaffold, ASM70537v2 scaffold13393	5748	5497	2.18e-06	149	85	36.471	N/A
UOF81474.1	2	100	NC_051447	Kryptolebias marmoratus	Kryptolebias marmoratus isolate JLee-2015 linkage group LG18, ASM164957v2	2741170	2741481	3.33e-06	148	105	32.381	N/A
# TBLASTN 2.13.0+
# Query: UOF82571.1 |hypothetical protein|Circoviridae sp.||Circoviridae||USA|USA|2019-01-01|2022-04-10T00:00:00Z|hypothetical protein [Circoviridae sp.]
# Database: ref_euk_rep_genomes
# 0 hits found
# TBLASTN 2.13.0+
# Query: UNY50605.1 |capsid protein|Chifec virus UA13_1887|Cyclovirus|Circoviridae|Tadarida brasiliensis|USA: Arizona|USA|2018-06-23|2022-04-04T00:00:00Z|capsid protein [Chifec virus UA13_1887]
# Database: ref_euk_rep_genomes
# 0 hits found
# TBLASTN 2.13.0+
# Query: UJO02088.1 |Rep|Molossus molossus associated circovirus 1|Circovirus|Circoviridae|Molossus molossus|Argentina|Argentina|2017-03-17|2022-01-29T00:00:00Z|Rep [Molossus molossus associated circovirus 1]
# Database: ref_euk_rep_genomes
# Fields: query acc., q. start, q. end, subject acc., subject sci name, subject title, s. start, s. end, evalue, score, alignment length, % identity, subject strand
# 141 hits found
UJO02088.1	5	277	NW_010581509	Tinamus guttatus	Tinamus guttatus isolate BGI_N309 unplaced genomic scaffold, ASM70537v2 scaffold13393	5748	4933	7.40e-41	412	282	36.879	N/A
UJO02088.1	4	264	NC_051447	Kryptolebias marmoratus	Kryptolebias marmoratus isolate JLee-2015 linkage group LG18, ASM164957v2	2741224	2742021	2.51e-36	378	280	37.143	N/A
UJO02088.1	7	261	NC_051315	Choloepus didactylus	Choloepus didactylus isolate mChoDid1 chromosome 9, mChoDid1.pri	63810045	63810812	3.04e-36	377	266	37.594	N/A
UJO02088.1	4	264	NC_063165	Perognathus longimembris pacificus	Perognathus longimembris pacificus isolate PPM17 chromosome 5, ASM2315922v1	87993876	87993088	2.76e-31	340	278	36.331	N/A
UJO02088.1	4	264	NW_022989367	Pseudochaenichthys georgianus	Pseudochaenichthys georgianus unplaced genomic scaffold, fPseGeo1.1	755	1558	3.42e-31	339	288	36.458	N/A
UJO02088.1	4	264	NW_025960865	Perognathus longimembris pacificus	Perognathus longimembris pacificus isolate PPM17 unplaced genomic scaffold, ASM2315922v1 HiC_scaffold_5438	20220	21008	3.44e-31	339	278	36.331	N/A
UJO02088.1	4	248	NC_053491	Rana temporaria	Rana temporaria chromosome 3, aRanTem1.1	257690974	257691711	1.26e-30	335	256	36.328	N/A
UJO02088.1	4	248	NC_053489	Rana temporaria	Rana temporaria chromosome 1, aRanTem1.1	8654292	8653555	1.54e-30	334	256	36.328	N/A
UJO02088.1	4	219	NC_053489	Rana temporaria	Rana temporaria chromosome 1, aRanTem1.1	8221741	8221091	4.55e-18	240	227	33.480	N/A
UJO02088.1	54	266	NC_053489	Rana temporaria	Rana temporaria chromosome 1, aRanTem1.1	676086732	676087358	1.54e-11	190	227	30.396	N/A
UJO02088.1	4	264	NW_025961413	Perognathus longimembris pacificus	Perognathus longimembris pacificus isolate PPM17 unplaced genomic scaffold, ASM2315922v1 HiC_scaffold_5931	1272574	1271786	8.62e-30	329	278	36.331	N/A
UJO02088.1	4	264	NW_025961413	Perognathus longimembris pacificus	Perognathus longimembris pacificus isolate PPM17 unplaced genomic scaffold, ASM2315922v1 HiC_scaffold_5931	1390623	1389835	2.79e-29	325	278	35.971	N/A
UJO02088.1	4	264	NC_051050	Acanthopagrus latus	Acanthopagrus latus isolate v.2019 chromosome 12, fAcaLat1.1	1495601	1496404	1.75e-29	327	278	34.892	N/A
UJO02088.1	4	264	NC_051050	Acanthopagrus latus	Acanthopagrus latus isolate v.2019 chromosome 12, fAcaLat1.1	1488039	1488842	2.96e-29	325	278	34.892	N/A
UJO02088.1	4	264	NC_051050	Acanthopagrus latus	Acanthopagrus latus isolate v.2019 chromosome 12, fAcaLat1.1	1489929	1490732	2.96e-29	325	278	34.892	N/A
UJO02088.1	4	264	NC_051050	Acanthopagrus latus	Acanthopagrus latus isolate v.2019 chromosome 12, fAcaLat1.1	1491819	1492622	2.96e-29	325	278	34.892	N/A
UJO02088.1	4	264	NC_051050	Acanthopagrus latus	Acanthopagrus latus isolate v.2019 chromosome 12, fAcaLat1.1	1493709	1494512	2.96e-29	325	278	34.892	N/A
UJO02088.1	4	264	NC_051050	Acanthopagrus latus	Acanthopagrus latus isolate v.2019 chromosome 12, fAcaLat1.1	1506752	1507555	2.96e-29	325	278	34.892	N/A
UJO02088.1	23	264	NC_051050	Acanthopagrus latus	Acanthopagrus latus isolate v.2019 chromosome 12, fAcaLat1.1	1504935	1505663	5.30e-29	323	253	35.968	N/A
UJO02088.1	4	264	NC_051050	Acanthopagrus latus	Acanthopagrus latus isolate v.2019 chromosome 12, fAcaLat1.1	1502968	1503771	2.08e-28	318	278	34.532	N/A
UJO02088.1	5	248	NW_024096460	Crotalus tigris	Crotalus tigris isolate CLP2741 ecotype Arizona unplaced genomic scaffold, ASM1654583v1 scf7180000017536.10889498	6025673	6024945	2.44e-29	325	255	34.510	N/A
UJO02088.1	5	248	NC_063057	Megalobrama amblycephala	Megalobrama amblycephala isolate DHTTF-2021 linkage group LG14, ASM1881202v1	47482519	47481773	7.98e-28	314	263	33.840	N/A
UJO02088.1	147	264	NC_063057	Megalobrama amblycephala	Megalobrama amblycephala isolate DHTTF-2021 linkage group LG14, ASM1881202v1	47480020	47480370	1.34e-17	237	122	43.443	N/A
UJO02088.1	58	219	NC_063057	Megalobrama amblycephala	Megalobrama amblycephala isolate DHTTF-2021 linkage group LG14, ASM1881202v1	47483522	47483034	5.45e-07	155	177	28.814	N/A
UJO02088.1	4	82	NC_063057	Megalobrama amblycephala	Megalobrama amblycephala isolate DHTTF-2021 linkage group LG14, ASM1881202v1	47479770	47479549	7.89e-06	146	80	43.750	N/A
UJO02088.1	4	241	NW_015507170	Sinocyclocheilus grahami	Sinocyclocheilus grahami isolate Dianchi unplaced genomic scaffold, SAMN03320097.WGS_v1.1 scaffold1991.1	42114	41395	2.55e-24	288	252	34.127	N/A
UJO02088.1	147	264	NW_015507170	Sinocyclocheilus grahami	Sinocyclocheilus grahami isolate Dianchi unplaced genomic scaffold, SAMN03320097.WGS_v1.1 scaffold1991.1	38589	38239	9.70e-19	245	121	42.149	N/A
UJO02088.1	147	273	NW_015507170	Sinocyclocheilus grahami	Sinocyclocheilus grahami isolate Dianchi unplaced genomic scaffold, SAMN03320097.WGS_v1.1 scaffold1991.1	40601	40224	9.02e-18	238	129	41.085	N/A
UJO02088.1	5	82	NW_015507170	Sinocyclocheilus grahami	Sinocyclocheilus grahami isolate Dianchi unplaced genomic scaffold, SAMN03320097.WGS_v1.1 scaffold1991.1	39029	38775	4.80e-06	147	85	41.176	N/A
UJO02088.1	7	266	NC_064428	Astyanax mexicanus	Astyanax mexicanus isolate ESR-SI-001 chromosome 21, AstMex3_surface	7537785	7536976	3.07e-24	287	288	32.292	N/A
UJO02088.1	60	261	NC_051440	Kryptolebias marmoratus	Kryptolebias marmoratus isolate JLee-2015 linkage group LG11, ASM164957v2	27794986	27794387	7.16e-24	284	217	36.866	N/A
UJO02088.1	54	264	NC_051431	Kryptolebias marmoratus	Kryptolebias marmoratus isolate JLee-2015 linkage group LG2, ASM164957v2	31005229	31004600	4.53e-23	278	227	36.123	N/A
UJO02088.1	61	264	NW_021856866	Suricata suricatta	Suricata suricatta isolate VVHF042 unplaced genomic scaffold, meerkat_22Aug2017_6uvM2_HiC HiC_scaffold_1278	1914	1294	1.06e-22	274	212	36.321	N/A
UJO02088.1	7	264	NC_063169	Perognathus longimembris pacificus	Perognathus longimembris pacificus isolate PPM17 chromosome 9, ASM2315922v1	17341	18114	4.07e-22	271	281	30.605	N/A
UJO02088.1	38	248	NC_063169	Perognathus longimembris pacificus	Perognathus longimembris pacificus isolate PPM17 chromosome 9, ASM2315922v1	19288	19908	2.13e-15	220	228	29.825	N/A
UJO02088.1	136	241	NC_063169	Perognathus longimembris pacificus	Perognathus longimembris pacificus isolate PPM17 chromosome 9, ASM2315922v1	23483	23785	3.50e-13	203	106	43.396	N/A
UJO02088.1	71	261	NC_047090	Geotrypetes seraphini	Geotrypetes seraphini chromosome 7, aGeoSer1.1	45601806	45602384	6.42e-22	269	201	36.318	N/A
UJO02088.1	144	264	NC_047090	Geotrypetes seraphini	Geotrypetes seraphini chromosome 7, aGeoSer1.1	150028694	150029065	2.03e-20	258	124	44.355	N/A
UJO02088.1	185	269	NC_047090	Geotrypetes seraphini	Geotrypetes seraphini chromosome 7, aGeoSer1.1	5551534	5551283	3.04e-15	219	87	52.874	N/A
UJO02088.1	7	248	NC_053390	Bufo bufo	Bufo bufo chromosome 2, aBufBuf1.1	9191643	9190912	1.20e-21	267	257	33.463	N/A
UJO02088.1	7	216	NC_053390	Bufo bufo	Bufo bufo chromosome 2, aBufBuf1.1	6708044	6707424	1.38e-11	191	223	31.839	N/A
UJO02088.1	7	248	NC_053391	Bufo bufo	Bufo bufo chromosome 3, aBufBuf1.1	33282072	33282806	2.42e-21	265	258	32.558	N/A
UJO02088.1	7	264	NC_053391	Bufo bufo	Bufo bufo chromosome 3, aBufBuf1.1	33223280	33224056	4.36e-19	248	272	33.088	N/A
UJO02088.1	9	264	NC_047094	Geotrypetes seraphini	Geotrypetes seraphini chromosome 11, aGeoSer1.1	49647447	49646656	5.91e-21	262	274	32.482	N/A
UJO02088.1	174	239	NC_047094	Geotrypetes seraphini	Geotrypetes seraphini chromosome 11, aGeoSer1.1	66768851	66768666	6.63e-06	146	66	45.455	N/A
UJO02088.1	4	238	NW_019032806	Acanthochromis polyacanthus	Acanthochromis polyacanthus ecotype Palm Islands unplaced genomic scaffold, ASM210954v1 orpheusFish_scaffold3690	939	1646	6.02e-21	262	252	32.143	N/A
UJO02088.1	38	266	NC_064425	Astyanax mexicanus	Astyanax mexicanus isolate ESR-SI-001 chromosome 18, AstMex3_surface	34657314	34656616	8.56e-21	261	251	32.669	N/A
UJO02088.1	147	266	NW_024096479	Crotalus tigris	Crotalus tigris isolate CLP2741 ecotype Arizona unplaced genomic scaffold, ASM1654583v1 scf7180000017568.13789103	1658916	1658569	1.51e-20	259	120	42.500	N/A
UJO02088.1	140	264	NC_047084	Geotrypetes seraphini	Geotrypetes seraphini chromosome 1, aGeoSer1.1	461321853	461321473	1.62e-20	259	128	44.531	N/A
UJO02088.1	135	264	NC_047084	Geotrypetes seraphini	Geotrypetes seraphini chromosome 1, aGeoSer1.1	164454372	164453977	5.91e-19	247	133	41.353	N/A
UJO02088.1	148	264	NC_047084	Geotrypetes seraphini	Geotrypetes seraphini chromosome 1, aGeoSer1.1	419066404	419066042	2.63e-18	242	125	44.000	N/A
UJO02088.1	151	264	NC_047084	Geotrypetes seraphini	Geotrypetes seraphini chromosome 1, aGeoSer1.1	184878584	184878234	7.16e-18	239	121	43.802	N/A
UJO02088.1	186	264	NC_047084	Geotrypetes seraphini	Geotrypetes seraphini chromosome 1, aGeoSer1.1	471601298	471601543	3.15e-16	226	82	52.439	N/A
UJO02088.1	42	198	NC_047084	Geotrypetes seraphini	Geotrypetes seraphini chromosome 1, aGeoSer1.1	487392725	487393195	1.36e-07	159	171	33.333	N/A
UJO02088.1	7	116	NC_047084	Geotrypetes seraphini	Geotrypetes seraphini chromosome 1, aGeoSer1.1	332622180	332622506	2.73e-06	149	116	37.931	N/A
UJO02088.1	144	264	NC_047093	Geotrypetes seraphini	Geotrypetes seraphini chromosome 10, aGeoSer1.1	95524078	95524449	2.34e-20	258	124	43.548	N/A
UJO02088.1	140	264	NC_047085	Geotrypetes seraphini	Geotrypetes seraphini chromosome 2, aGeoSer1.1	156359764	156360144	5.64e-20	255	128	44.531	N/A
UJO02088.1	161	233	NC_047085	Geotrypetes seraphini	Geotrypetes seraphini chromosome 2, aGeoSer1.1	508473425	508473670	4.51e-08	163	86	45.349	N/A
UJO02088.1	7	172	NC_047085	Geotrypetes seraphini	Geotrypetes seraphini chromosome 2, aGeoSer1.1	463725915	463725343	2.86e-06	149	198	29.798	N/A
UJO02088.1	123	266	NC_063185	Perognathus longimembris pacificus	Perognathus longimembris pacificus isolate PPM17 chromosome 25, ASM2315922v1	923348	923740	1.47e-19	252	145	39.310	N/A
UJO02088.1	23	266	NC_063185	Perognathus longimembris pacificus	Perognathus longimembris pacificus isolate PPM17 chromosome 25, ASM2315922v1	907117	907860	2.04e-16	228	268	31.716	N/A
UJO02088.1	151	264	NC_063172	Perognathus longimembris pacificus	Perognathus longimembris pacificus isolate PPM17 chromosome 12, ASM2315922v1	26733676	26734008	2.40e-19	250	115	46.087	N/A
UJO02088.1	140	264	NC_047096	Geotrypetes seraphini	Geotrypetes seraphini chromosome 13, aGeoSer1.1	44075330	44074950	1.44e-18	244	132	41.667	N/A
UJO02088.1	2	248	NC_047096	Geotrypetes seraphini	Geotrypetes seraphini chromosome 13, aGeoSer1.1	975384	976139	1.97e-09	174	264	28.788	N/A
UJO02088.1	151	264	NC_047086	Geotrypetes seraphini	Geotrypetes seraphini chromosome 3, aGeoSer1.1	289008215	289007865	2.16e-18	243	121	45.455	N/A
UJO02088.1	186	264	NC_047086	Geotrypetes seraphini	Geotrypetes seraphini chromosome 3, aGeoSer1.1	173011088	173011333	3.28e-15	218	82	52.439	N/A
UJO02088.1	186	248	NC_047086	Geotrypetes seraphini	Geotrypetes seraphini chromosome 3, aGeoSer1.1	139635615	139635427	3.04e-11	188	63	47.619	N/A
UJO02088.1	190	264	NC_047086	Geotrypetes seraphini	Geotrypetes seraphini chromosome 3, aGeoSer1.1	261891931	261891698	2.48e-08	165	78	42.308	N/A
UJO02088.1	123	266	NC_063178	Perognathus longimembris pacificus	Perognathus longimembris pacificus isolate PPM17 chromosome 18, ASM2315922v1	30795252	30794860	4.34e-18	240	145	39.310	N/A
UJO02088.1	184	266	NC_063178	Perognathus longimembris pacificus	Perognathus longimembris pacificus isolate PPM17 chromosome 18, ASM2315922v1	30811243	30810992	1.17e-14	214	84	50.000	N/A
UJO02088.1	97	248	NC_063168	Perognathus longimembris pacificus	Perognathus longimembris pacificus isolate PPM17 chromosome 8, ASM2315922v1	29581	30039	1.72e-17	236	167	33.533	N/A
UJO02088.1	136	241	NC_063168	Perognathus longimembris pacificus	Perognathus longimembris pacificus isolate PPM17 chromosome 8, ASM2315922v1	33613	33915	1.80e-16	228	106	45.283	N/A
UJO02088.1	123	241	NC_063168	Perognathus longimembris pacificus	Perognathus longimembris pacificus isolate PPM17 chromosome 8, ASM2315922v1	27799	28113	2.36e-15	219	119	41.176	N/A
UJO02088.1	22	189	NC_008803	Monodelphis domestica	Monodelphis domestica chromosome 3, MonDom5	262233176	262232679	7.13e-17	145	188	29.255	N/A
UJO02088.1	204	263	NC_008803	Monodelphis domestica	Monodelphis domestica chromosome 3, MonDom5	262232677	262232495	7.13e-17	140	61	50.820	N/A
UJO02088.1	144	247	NC_053162	Polypterus senegalus	Polypterus senegalus isolate Bchr_013 chromosome 9, ASM1683550v1	59503151	59503453	1.74e-16	228	104	40.385	N/A
UJO02088.1	63	264	NC_053162	Polypterus senegalus	Polypterus senegalus isolate Bchr_013 chromosome 9, ASM1683550v1	59504584	59505162	3.06e-16	226	207	32.850	N/A
UJO02088.1	104	248	NC_053162	Polypterus senegalus	Polypterus senegalus isolate Bchr_013 chromosome 9, ASM1683550v1	59501854	59502270	2.21e-15	220	148	33.784	N/A
UJO02088.1	165	264	NC_047095	Geotrypetes seraphini	Geotrypetes seraphini chromosome 12, aGeoSer1.1	102173851	102173555	1.08e-15	222	103	47.573	N/A
UJO02088.1	30	172	NC_047095	Geotrypetes seraphini	Geotrypetes seraphini chromosome 12, aGeoSer1.1	81976634	81976206	4.54e-07	155	153	33.987	N/A
UJO02088.1	168	264	NC_047092	Geotrypetes seraphini	Geotrypetes seraphini chromosome 9, aGeoSer1.1	171589495	171589794	1.45e-15	221	100	45.000	N/A
UJO02088.1	7	116	NC_047092	Geotrypetes seraphini	Geotrypetes seraphini chromosome 9, aGeoSer1.1	730500	730174	5.14e-06	147	117	37.607	N/A
UJO02088.1	175	266	NC_051451	Kryptolebias marmoratus	Kryptolebias marmoratus isolate JLee-2015 linkage group LG22, ASM164957v2	4330038	4330304	3.18e-14	211	93	46.237	N/A
UJO02088.1	60	233	NW_022992170	Gymnodraco acuticeps	Gymnodraco acuticeps unplaced genomic scaffold, fGymAcu1.1	63125	62613	2.43e-13	204	187	31.551	N/A
UJO02088.1	180	261	NC_047512	Pseudochaenichthys georgianus	Pseudochaenichthys georgianus chromosome 10, fPseGeo1.1	45262664	45262395	3.54e-13	203	90	46.667	N/A
UJO02088.1	151	263	NC_052018	Motacilla alba alba	Motacilla alba alba isolate MOTALB_02 chromosome 3, Motacilla_alba_V1.0_pri	19766619	19766290	1.52e-12	198	114	39.474	N/A
UJO02088.1	184	264	NC_047088	Geotrypetes seraphini	Geotrypetes seraphini chromosome 5, aGeoSer1.1	68450555	68450806	2.72e-12	196	84	50.000	N/A
UJO02088.1	185	264	NW_019031191	Acanthochromis polyacanthus	Acanthochromis polyacanthus ecotype Palm Islands unplaced genomic scaffold, ASM210954v1 orpheusFish_scaffold2075	97351	97593	4.35e-12	194	81	45.679	N/A
UJO02088.1	196	264	NC_047087	Geotrypetes seraphini	Geotrypetes seraphini chromosome 4, aGeoSer1.1	132460677	132460462	4.41e-12	194	72	54.167	N/A
UJO02088.1	140	222	NC_047087	Geotrypetes seraphini	Geotrypetes seraphini chromosome 4, aGeoSer1.1	249438935	249439180	3.37e-09	172	83	44.578	N/A
UJO02088.1	139	248	NC_030680	Xenopus tropicalis	Xenopus tropicalis strain Nigerian chromosome 4, UCB_Xtro_10.0	130296447	130296761	7.04e-12	193	113	40.708	N/A
UJO02088.1	157	266	NC_063170	Perognathus longimembris pacificus	Perognathus longimembris pacificus isolate PPM17 chromosome 10, ASM2315922v1	15198387	15198058	2.30e-11	189	116	37.069	N/A
UJO02088.1	148	248	NC_063179	Perognathus longimembris pacificus	Perognathus longimembris pacificus isolate PPM17 chromosome 19, ASM2315922v1	34606176	34606478	2.60e-11	188	105	40.000	N/A
UJO02088.1	36	248	NC_053161	Polypterus senegalus	Polypterus senegalus isolate Bchr_013 chromosome 8, ASM1683550v1	160616515	160615901	1.29e-10	183	225	28.889	N/A
UJO02088.1	185	234	NC_044035	Microcaecilia unicolor	Microcaecilia unicolor chromosome 5, aMicUni1.1	245063819	245063670	3.27e-10	119	50	44.000	N/A
UJO02088.1	58	178	NC_044035	Microcaecilia unicolor	Microcaecilia unicolor chromosome 5, aMicUni1.1	245064193	245063843	3.27e-10	107	126	27.778	N/A
UJO02088.1	157	261	NW_018344146	Phascolarctos cinereus	Phascolarctos cinereus isolate Bilbo 61053 unplaced genomic scaffold, phaCin_unsw_v4.1 phaCin_unsw_v4.1.fa.scaf00195	124397	124095	5.33e-10	178	105	35.238	N/A
UJO02088.1	138	232	NC_041402	Erpetoichthys calabaricus	Erpetoichthys calabaricus chromosome 9, fErpCal1.1	60113068	60113343	1.67e-09	174	96	37.500	N/A
UJO02088.1	153	275	NW_004450460	Odobenus rosmarus divergens	Odobenus rosmarus divergens isolate Ivan unplaced genomic scaffold, Oros_1.0 Scaffold197	6387	5992	2.08e-09	174	132	34.091	N/A
UJO02088.1	186	247	NC_050581	Trichosurus vulpecula	Trichosurus vulpecula isolate mTriVul1 chromosome 9, mTriVul1.pri	98284432	98284617	4.83e-09	171	62	46.774	N/A
UJO02088.1	122	264	NC_063186	Perognathus longimembris pacificus	Perognathus longimembris pacificus isolate PPM17 chromosome 26, ASM2315922v1	12192209	12192595	1.83e-08	166	147	34.694	N/A
UJO02088.1	153	249	NW_004451073	Odobenus rosmarus divergens	Odobenus rosmarus divergens isolate Ivan unplaced genomic scaffold, Oros_1.0 Scaffold810	506040	505753	1.05e-07	160	97	37.113	N/A
UJO02088.1	165	248	NC_047089	Geotrypetes seraphini	Geotrypetes seraphini chromosome 6, aGeoSer1.1	85224861	85225106	1.10e-07	160	86	41.860	N/A
UJO02088.1	153	249	NW_004450452	Odobenus rosmarus divergens	Odobenus rosmarus divergens isolate Ivan unplaced genomic scaffold, Oros_1.0 Scaffold189	2511145	2511432	1.40e-07	159	97	36.082	N/A
UJO02088.1	153	249	NW_020323987	Callorhinus ursinus	Callorhinus ursinus isolate GAN/ISIS: 27379988/994484 unplaced genomic scaffold, ASM326570v1 scaffold104800	10410	10123	1.41e-07	159	97	35.052	N/A
UJO02088.1	157	262	NW_004451093	Odobenus rosmarus divergens	Odobenus rosmarus divergens isolate Ivan unplaced genomic scaffold, Oros_1.0 Scaffold830	699928	699572	1.51e-07	159	119	30.252	N/A
UJO02088.1	201	236	NW_024096712	Crotalus tigris	Crotalus tigris isolate CLP2741 ecotype Arizona unplaced genomic scaffold, ASM1654583v1 scf7180000017900.620629	555748	555641	1.57e-07	102	36	50.000	N/A
UJO02088.1	100	191	NW_024096712	Crotalus tigris	Crotalus tigris isolate CLP2741 ecotype Arizona unplaced genomic scaffold, ASM1654583v1 scf7180000017900.620629	556035	555760	1.57e-07	101	96	31.250	N/A
UJO02088.1	153	249	NW_020313248	Callorhinus ursinus	Callorhinus ursinus isolate GAN/ISIS: 27379988/994484 unplaced genomic scaffold, ASM326570v1 scaffold532	20133	19846	1.72e-07	159	97	36.082	N/A
UJO02088.1	153	249	NW_020326575	Callorhinus ursinus	Callorhinus ursinus isolate GAN/ISIS: 27379988/994484 unplaced genomic scaffold, ASM326570v1 scaffold196646	3595	3882	1.73e-07	159	97	36.082	N/A
UJO02088.1	153	249	NW_020326576	Callorhinus ursinus	Callorhinus ursinus isolate GAN/ISIS: 27379988/994484 unplaced genomic scaffold, ASM326570v1 scaffold196647	3596	3883	1.73e-07	159	97	36.082	N/A
UJO02088.1	185	248	NC_044033	Microcaecilia unicolor	Microcaecilia unicolor chromosome 3, aMicUni1.1	115328551	115328742	2.28e-07	158	64	43.750	N/A
UJO02088.1	153	272	NW_020313275	Callorhinus ursinus	Callorhinus ursinus isolate GAN/ISIS: 27379988/994484 unplaced genomic scaffold, ASM326570v1 scaffold559	581	192	2.38e-07	157	131	30.534	N/A
UJO02088.1	160	249	NW_004451232	Odobenus rosmarus divergens	Odobenus rosmarus divergens isolate Ivan unplaced genomic scaffold, Oros_1.0 Scaffold969	23778	23509	3.41e-07	156	90	36.667	N/A
UJO02088.1	153	249	NW_020313253	Callorhinus ursinus	Callorhinus ursinus isolate GAN/ISIS: 27379988/994484 unplaced genomic scaffold, ASM326570v1 scaffold537	39181	38894	3.67e-07	156	97	36.082	N/A
UJO02088.1	153	249	NW_020326701	Callorhinus ursinus	Callorhinus ursinus isolate GAN/ISIS: 27379988/994484 unplaced genomic scaffold, ASM326570v1 scaffold197351	4748	4461	4.07e-07	156	97	36.082	N/A
UJO02088.1	159	259	NW_020998665	Eumetopias jubatus	Eumetopias jubatus isolate GAN:26980396 unplaced genomic scaffold, ASM402803v1 scaffold59	2385706	2386047	6.09e-07	154	114	31.579	N/A
UJO02088.1	159	259	NC_045604	Zalophus californianus	Zalophus californianus isolate mZalCal1 chromosome 10, mZalCal1.pri.v2	60774938	60775279	6.26e-07	154	114	31.579	N/A
UJO02088.1	153	249	NW_020316568	Callorhinus ursinus	Callorhinus ursinus isolate GAN/ISIS: 27379988/994484 unplaced genomic scaffold, ASM326570v1 scaffold92975	1687	1400	6.33e-07	154	97	35.052	N/A
UJO02088.1	153	249	NW_020317977	Callorhinus ursinus	Callorhinus ursinus isolate GAN/ISIS: 27379988/994484 unplaced genomic scaffold, ASM326570v1 scaffold96969	420	707	9.26e-07	152	97	36.082	N/A
UJO02088.1	153	249	NC_045609	Zalophus californianus	Zalophus californianus isolate mZalCal1 chromosome 15, mZalCal1.pri.v2	2852	2565	1.17e-06	152	97	34.021	N/A
UJO02088.1	153	249	NW_020324307	Callorhinus ursinus	Callorhinus ursinus isolate GAN/ISIS: 27379988/994484 unplaced genomic scaffold, ASM326570v1 scaffold105128	16268	15981	1.38e-06	152	97	34.021	N/A
UJO02088.1	153	275	NW_020313168	Callorhinus ursinus	Callorhinus ursinus isolate GAN/ISIS: 27379988/994484 unplaced genomic scaffold, ASM326570v1 scaffold452	8245	7850	1.39e-06	152	132	31.818	N/A
UJO02088.1	153	249	NC_045603	Zalophus californianus	Zalophus californianus isolate mZalCal1 chromosome 9, mZalCal1.pri.v2	140322480	140322767	1.43e-06	151	97	32.990	N/A
UJO02088.1	153	263	NC_045610	Zalophus californianus	Zalophus californianus isolate mZalCal1 chromosome 16, mZalCal1.pri.v2	62756856	62757197	1.78e-06	151	114	33.333	N/A
UJO02088.1	153	248	NW_020998668	Eumetopias jubatus	Eumetopias jubatus isolate GAN:26980396 unplaced genomic scaffold, ASM402803v1 scaffold62	1865	1578	1.98e-06	150	96	33.333	N/A
UJO02088.1	153	249	NW_020313163	Callorhinus ursinus	Callorhinus ursinus isolate GAN/ISIS: 27379988/994484 unplaced genomic scaffold, ASM326570v1 scaffold447	14851	15138	2.11e-06	150	97	35.052	N/A
UJO02088.1	153	249	NW_020326700	Callorhinus ursinus	Callorhinus ursinus isolate GAN/ISIS: 27379988/994484 unplaced genomic scaffold, ASM326570v1 scaffold197350	4804	4517	2.33e-06	150	97	35.052	N/A
UJO02088.1	153	249	NW_020326079	Callorhinus ursinus	Callorhinus ursinus isolate GAN/ISIS: 27379988/994484 unplaced genomic scaffold, ASM326570v1 scaffold191771	17820	18107	2.39e-06	150	97	32.990	N/A
UJO02088.1	153	249	NW_020326081	Callorhinus ursinus	Callorhinus ursinus isolate GAN/ISIS: 27379988/994484 unplaced genomic scaffold, ASM326570v1 scaffold192155	17820	18107	2.94e-06	149	97	32.990	N/A
UJO02088.1	38	172	NW_019029183	Acanthochromis polyacanthus	Acanthochromis polyacanthus ecotype Palm Islands unplaced genomic scaffold, ASM210954v1 orpheusFish_scaffold67	1033697	1034104	3.08e-06	149	143	32.168	N/A
UJO02088.1	153	248	NW_023399916	Halichoerus grypus	Halichoerus grypus isolate 241Hg ecotype Northwest Atlantic unplaced genomic scaffold, Tufts_HGry_1.1 scf7180000026185	43080	43367	3.13e-06	149	96	35.417	N/A
UJO02088.1	147	248	NW_022043763	Serinus canaria	Serinus canaria isolate sc_yellow_7_cibi ecotype domestic yellow unplaced genomic scaffold, cibio_Scana_2019 scaffold_3	110968999	110968700	4.36e-06	148	104	34.615	N/A
UJO02088.1	153	248	NW_022590284	Phoca vitulina	Phoca vitulina isolate PV1807 unplaced genomic scaffold, GSC_HSeal_1.0 scaffold597	6415	6702	4.68e-06	147	96	35.417	N/A
UJO02088.1	156	249	NW_020313407	Callorhinus ursinus	Callorhinus ursinus isolate GAN/ISIS: 27379988/994484 unplaced genomic scaffold, ASM326570v1 scaffold691	5783	5505	4.92e-06	147	94	35.106	N/A
UJO02088.1	153	248	NW_025410568	Neomonachus schauinslandi	Neomonachus schauinslandi unplaced genomic scaffold, ASM220157v2 HiC_scaffold_1878	1454	1167	5.17e-06	147	96	35.417	N/A
UJO02088.1	153	249	NW_020313779	Callorhinus ursinus	Callorhinus ursinus isolate GAN/ISIS: 27379988/994484 unplaced genomic scaffold, ASM326570v1 scaffold64607	909	616	5.51e-06	145	99	35.354	N/A
UJO02088.1	157	248	NC_062280	Lutra lutra	Lutra lutra chromosome 3, mLutLut1.2	128809230	128808955	5.63e-06	147	92	34.783	N/A
UJO02088.1	197	254	NC_044031	Microcaecilia unicolor	Microcaecilia unicolor chromosome 1, aMicUni1.1	682276476	682276297	6.63e-06	146	60	46.667	N/A
UJO02088.1	153	247	NW_025603004	Mirounga angustirostris	Mirounga angustirostris isolate JK_09032017 unplaced genomic scaffold, ASM2128878v2 HiC_scaffold_24503	722	1006	6.91e-06	144	95	33.684	N/A
UJO02088.1	157	275	NW_020313362	Callorhinus ursinus	Callorhinus ursinus isolate GAN/ISIS: 27379988/994484 unplaced genomic scaffold, ASM326570v1 scaffold646	9822	9439	7.33e-06	146	128	30.469	N/A
# TBLASTN 2.13.0+
# Query: UBR88849.1 |putative capsid protein|Mongoose-associated circovirus|Circovirus|Circoviridae|Urva auropunctata|Saint Kitts and Nevis|Saint Kitts and Nevis|2017|2021-10-04T00:00:00Z|putative capsid protein [Mongoose-associated circovirus]
# Database: ref_euk_rep_genomes
# Fields: query acc., q. start, q. end, subject acc., subject sci name, subject title, s. start, s. end, evalue, score, alignment length, % identity, subject strand
# 2 hits found
UBR88849.1	61	210	NW_022988358	Pseudochaenichthys georgianus	Pseudochaenichthys georgianus unplaced genomic scaffold, fPseGeo1.1	16836	17243	8.95e-07	149	151	27.152	N/A
UBR88849.1	61	210	NW_022989367	Pseudochaenichthys georgianus	Pseudochaenichthys georgianus unplaced genomic scaffold, fPseGeo1.1	524	117	1.07e-06	148	151	27.152	N/A
# TBLASTN 2.13.0+
# Query: QTZ20028.1 |hypothetical protein|Raccoon dog stool-Circo-like_virus||Circoviridae|Nyctereutes procyonoides|China|China|2015|2021-04-25T00:00:00Z|hypothetical protein [Raccoon dog stool-Circo-like_virus]
# Database: ref_euk_rep_genomes
# 0 hits found
# TBLASTN 2.13.0+
# Query: QOR29567.1 |replication associated protein|Bat associated circovirus|Circovirus|Circoviridae|Chiroptera|USA|USA|2020-06|2020-10-31T00:00:00Z|replication associated protein [Bat associated circovirus]
# Database: ref_euk_rep_genomes
# Fields: query acc., q. start, q. end, subject acc., subject sci name, subject title, s. start, s. end, evalue, score, alignment length, % identity, subject strand
# 100 hits found
QOR29567.1	2	258	NC_051447	Kryptolebias marmoratus	Kryptolebias marmoratus isolate JLee-2015 linkage group LG18, ASM164957v2	2741224	2742015	2.10e-36	378	268	35.821	N/A
QOR29567.1	3	267	NC_051050	Acanthopagrus latus	Acanthopagrus latus isolate v.2019 chromosome 12, fAcaLat1.1	1495604	1496440	1.15e-33	357	284	35.211	N/A
QOR29567.1	3	267	NC_051050	Acanthopagrus latus	Acanthopagrus latus isolate v.2019 chromosome 12, fAcaLat1.1	1491822	1492658	3.46e-33	354	284	35.211	N/A
QOR29567.1	3	258	NC_051050	Acanthopagrus latus	Acanthopagrus latus isolate v.2019 chromosome 12, fAcaLat1.1	1488042	1488836	3.56e-33	354	270	35.926	N/A
QOR29567.1	3	258	NC_051050	Acanthopagrus latus	Acanthopagrus latus isolate v.2019 chromosome 12, fAcaLat1.1	1489932	1490726	3.56e-33	354	270	35.926	N/A
QOR29567.1	3	258	NC_051050	Acanthopagrus latus	Acanthopagrus latus isolate v.2019 chromosome 12, fAcaLat1.1	1493712	1494506	3.56e-33	354	270	35.926	N/A
QOR29567.1	3	258	NC_051050	Acanthopagrus latus	Acanthopagrus latus isolate v.2019 chromosome 12, fAcaLat1.1	1506755	1507549	3.56e-33	354	270	35.926	N/A
QOR29567.1	6	258	NC_051050	Acanthopagrus latus	Acanthopagrus latus isolate v.2019 chromosome 12, fAcaLat1.1	1504872	1505657	5.86e-33	352	267	36.330	N/A
QOR29567.1	3	258	NC_051050	Acanthopagrus latus	Acanthopagrus latus isolate v.2019 chromosome 12, fAcaLat1.1	1502971	1503765	2.07e-32	348	270	35.556	N/A
QOR29567.1	3	104	NC_051050	Acanthopagrus latus	Acanthopagrus latus isolate v.2019 chromosome 12, fAcaLat1.1	1508647	1508970	2.19e-07	157	108	35.185	N/A
QOR29567.1	3	104	NC_051050	Acanthopagrus latus	Acanthopagrus latus isolate v.2019 chromosome 12, fAcaLat1.1	1497494	1497817	3.38e-07	156	108	35.185	N/A
QOR29567.1	3	258	NW_022989367	Pseudochaenichthys georgianus	Pseudochaenichthys georgianus unplaced genomic scaffold, fPseGeo1.1	758	1552	1.51e-33	356	270	36.296	N/A
QOR29567.1	5	240	NC_051315	Choloepus didactylus	Choloepus didactylus isolate mChoDid1 chromosome 9, mChoDid1.pri	63810045	63810773	2.64e-32	347	245	37.551	N/A
QOR29567.1	3	261	NW_010581509	Tinamus guttatus	Tinamus guttatus isolate BGI_N309 unplaced genomic scaffold, ASM70537v2 scaffold13393	5748	4966	4.44e-32	345	270	32.593	N/A
QOR29567.1	5	260	NW_025960865	Perognathus longimembris pacificus	Perognathus longimembris pacificus isolate PPM17 unplaced genomic scaffold, ASM2315922v1 HiC_scaffold_5438	20229	21008	6.46e-31	337	266	33.835	N/A
QOR29567.1	5	260	NC_063165	Perognathus longimembris pacificus	Perognathus longimembris pacificus isolate PPM17 chromosome 5, ASM2315922v1	87993867	87993088	8.69e-31	336	266	33.835	N/A
QOR29567.1	5	267	NC_053390	Bufo bufo	Bufo bufo chromosome 2, aBufBuf1.1	9191643	9190840	1.51e-30	334	280	34.286	N/A
QOR29567.1	5	193	NC_053390	Bufo bufo	Bufo bufo chromosome 2, aBufBuf1.1	6708044	6707466	1.06e-19	252	204	33.824	N/A
QOR29567.1	6	165	NC_053390	Bufo bufo	Bufo bufo chromosome 2, aBufBuf1.1	6711736	6711227	1.58e-17	205	174	34.483	N/A
QOR29567.1	167	210	NC_053390	Bufo bufo	Bufo bufo chromosome 2, aBufBuf1.1	6711227	6711099	1.58e-17	86	44	40.909	N/A
QOR29567.1	6	165	NC_053390	Bufo bufo	Bufo bufo chromosome 2, aBufBuf1.1	6709892	6709383	1.66e-17	205	174	34.483	N/A
QOR29567.1	167	210	NC_053390	Bufo bufo	Bufo bufo chromosome 2, aBufBuf1.1	6709383	6709255	1.66e-17	86	44	40.909	N/A
QOR29567.1	5	258	NC_064428	Astyanax mexicanus	Astyanax mexicanus isolate ESR-SI-001 chromosome 21, AstMex3_surface	7537785	7536988	1.16e-29	327	277	32.491	N/A
QOR29567.1	5	260	NW_025961413	Perognathus longimembris pacificus	Perognathus longimembris pacificus isolate PPM17 unplaced genomic scaffold, ASM2315922v1 HiC_scaffold_5931	1390614	1389835	1.95e-29	325	266	33.459	N/A
QOR29567.1	5	260	NW_025961413	Perognathus longimembris pacificus	Perognathus longimembris pacificus isolate PPM17 unplaced genomic scaffold, ASM2315922v1 HiC_scaffold_5931	1272565	1271786	7.88e-28	313	266	33.459	N/A
QOR29567.1	5	252	NC_053391	Bufo bufo	Bufo bufo chromosome 3, aBufBuf1.1	33282072	33282842	2.62e-29	324	267	34.831	N/A
QOR29567.1	5	267	NC_053391	Bufo bufo	Bufo bufo chromosome 3, aBufBuf1.1	33223280	33224077	3.24e-27	309	278	33.813	N/A
QOR29567.1	6	261	NC_047094	Geotrypetes seraphini	Geotrypetes seraphini chromosome 11, aGeoSer1.1	49647450	49646653	5.97e-28	314	269	34.572	N/A
QOR29567.1	27	121	NC_047094	Geotrypetes seraphini	Geotrypetes seraphini chromosome 11, aGeoSer1.1	66769299	66769009	1.06e-11	130	97	36.082	N/A
QOR29567.1	143	233	NC_047094	Geotrypetes seraphini	Geotrypetes seraphini chromosome 11, aGeoSer1.1	66768947	66768660	1.06e-11	109	97	32.990	N/A
QOR29567.1	5	257	NC_053491	Rana temporaria	Rana temporaria chromosome 3, aRanTem1.1	257690983	257691753	7.88e-28	313	270	34.074	N/A
QOR29567.1	5	257	NC_053489	Rana temporaria	Rana temporaria chromosome 1, aRanTem1.1	8654283	8653513	9.18e-28	313	270	34.444	N/A
QOR29567.1	5	193	NC_053489	Rana temporaria	Rana temporaria chromosome 1, aRanTem1.1	8221732	8221142	6.72e-20	253	206	33.981	N/A
QOR29567.1	60	259	NC_051440	Kryptolebias marmoratus	Kryptolebias marmoratus isolate JLee-2015 linkage group LG11, ASM164957v2	27794986	27794381	5.76e-27	248	206	34.466	N/A
QOR29567.1	2	57	NC_051440	Kryptolebias marmoratus	Kryptolebias marmoratus isolate JLee-2015 linkage group LG11, ASM164957v2	27795173	27794994	5.76e-27	125	60	35.000	N/A
QOR29567.1	6	163	NC_047085	Geotrypetes seraphini	Geotrypetes seraphini chromosome 2, aGeoSer1.1	508472979	508473476	5.64e-25	225	167	37.725	N/A
QOR29567.1	171	252	NC_047085	Geotrypetes seraphini	Geotrypetes seraphini chromosome 2, aGeoSer1.1	508473509	508473745	5.64e-25	131	82	30.488	N/A
QOR29567.1	5	180	NC_047085	Geotrypetes seraphini	Geotrypetes seraphini chromosome 2, aGeoSer1.1	463725915	463725292	4.90e-13	201	208	30.769	N/A
QOR29567.1	135	261	NC_047085	Geotrypetes seraphini	Geotrypetes seraphini chromosome 2, aGeoSer1.1	156359767	156360147	2.00e-11	189	130	37.692	N/A
QOR29567.1	141	257	NW_015507170	Sinocyclocheilus grahami	Sinocyclocheilus grahami isolate Dianchi unplaced genomic scaffold, SAMN03320097.WGS_v1.1 scaffold1991.1	38589	38248	2.79e-24	190	118	38.983	N/A
QOR29567.1	3	103	NW_015507170	Sinocyclocheilus grahami	Sinocyclocheilus grahami isolate Dianchi unplaced genomic scaffold, SAMN03320097.WGS_v1.1 scaffold1991.1	39029	38709	2.79e-24	160	107	30.841	N/A
QOR29567.1	3	230	NW_015507170	Sinocyclocheilus grahami	Sinocyclocheilus grahami isolate Dianchi unplaced genomic scaffold, SAMN03320097.WGS_v1.1 scaffold1991.1	42111	41404	4.78e-23	277	246	31.707	N/A
QOR29567.1	141	242	NW_015507170	Sinocyclocheilus grahami	Sinocyclocheilus grahami isolate Dianchi unplaced genomic scaffold, SAMN03320097.WGS_v1.1 scaffold1991.1	40601	40296	1.20e-11	190	103	44.660	N/A
QOR29567.1	3	232	NW_024096460	Crotalus tigris	Crotalus tigris isolate CLP2741 ecotype Arizona unplaced genomic scaffold, ASM1654583v1 scf7180000017536.10889498	6025673	6024969	2.49e-23	279	241	32.780	N/A
QOR29567.1	3	242	NC_063057	Megalobrama amblycephala	Megalobrama amblycephala isolate DHTTF-2021 linkage group LG14, ASM1881202v1	47482519	47481767	1.53e-20	258	253	27.668	N/A
QOR29567.1	141	258	NC_063057	Megalobrama amblycephala	Megalobrama amblycephala isolate DHTTF-2021 linkage group LG14, ASM1881202v1	47480020	47480364	9.29e-15	214	119	43.697	N/A
QOR29567.1	3	118	NC_063057	Megalobrama amblycephala	Megalobrama amblycephala isolate DHTTF-2021 linkage group LG14, ASM1881202v1	47479767	47479435	4.18e-09	171	119	31.933	N/A
QOR29567.1	68	258	NC_047090	Geotrypetes seraphini	Geotrypetes seraphini chromosome 7, aGeoSer1.1	45601797	45602387	1.38e-19	251	200	35.000	N/A
QOR29567.1	96	261	NC_047090	Geotrypetes seraphini	Geotrypetes seraphini chromosome 7, aGeoSer1.1	150028553	150029068	4.39e-14	209	176	36.364	N/A
QOR29567.1	168	242	NC_047090	Geotrypetes seraphini	Geotrypetes seraphini chromosome 7, aGeoSer1.1	5551558	5551337	8.49e-06	145	75	40.000	N/A
QOR29567.1	53	259	NC_051431	Kryptolebias marmoratus	Kryptolebias marmoratus isolate JLee-2015 linkage group LG2, ASM164957v2	31005232	31004603	2.31e-19	249	214	34.579	N/A
QOR29567.1	5	254	NC_063169	Perognathus longimembris pacificus	Perognathus longimembris pacificus isolate PPM17 chromosome 9, ASM2315922v1	17341	18093	1.20e-18	244	260	28.462	N/A
QOR29567.1	99	254	NC_063169	Perognathus longimembris pacificus	Perognathus longimembris pacificus isolate PPM17 chromosome 9, ASM2315922v1	23372	23836	8.29e-12	192	161	34.783	N/A
QOR29567.1	31	254	NC_063169	Perognathus longimembris pacificus	Perognathus longimembris pacificus isolate PPM17 chromosome 9, ASM2315922v1	19267	19938	1.94e-09	173	233	26.609	N/A
QOR29567.1	21	258	NC_064425	Astyanax mexicanus	Astyanax mexicanus isolate ESR-SI-001 chromosome 18, AstMex3_surface	34657365	34656628	2.21e-17	234	257	29.183	N/A
QOR29567.1	50	232	NC_063168	Perognathus longimembris pacificus	Perognathus longimembris pacificus isolate PPM17 chromosome 8, ASM2315922v1	33340	33912	6.10e-16	188	193	30.052	N/A
QOR29567.1	5	48	NC_063168	Perognathus longimembris pacificus	Perognathus longimembris pacificus isolate PPM17 chromosome 8, ASM2315922v1	33209	33346	6.10e-16	88	46	41.304	N/A
QOR29567.1	88	254	NC_063168	Perognathus longimembris pacificus	Perognathus longimembris pacificus isolate PPM17 chromosome 8, ASM2315922v1	29572	30069	1.70e-08	166	172	30.233	N/A
QOR29567.1	2	226	NW_019032806	Acanthochromis polyacanthus	Acanthochromis polyacanthus ecotype Palm Islands unplaced genomic scaffold, ASM210954v1 orpheusFish_scaffold3690	939	1634	2.29e-13	204	239	29.289	N/A
QOR29567.1	6	257	NC_047096	Geotrypetes seraphini	Geotrypetes seraphini chromosome 13, aGeoSer1.1	975402	976187	3.24e-13	202	271	30.258	N/A
QOR29567.1	142	261	NC_047096	Geotrypetes seraphini	Geotrypetes seraphini chromosome 13, aGeoSer1.1	44075309	44074947	1.84e-10	181	123	38.211	N/A
QOR29567.1	141	261	NC_047093	Geotrypetes seraphini	Geotrypetes seraphini chromosome 10, aGeoSer1.1	95524087	95524452	1.18e-12	198	124	38.710	N/A
QOR29567.1	6	174	NC_047512	Pseudochaenichthys georgianus	Pseudochaenichthys georgianus chromosome 10, fPseGeo1.1	45263173	45262631	1.49e-12	197	182	32.418	N/A
QOR29567.1	3	256	NC_053162	Polypterus senegalus	Polypterus senegalus isolate Bchr_013 chromosome 9, ASM1683550v1	59504458	59505159	1.55e-12	197	267	27.341	N/A
QOR29567.1	126	250	NC_053162	Polypterus senegalus	Polypterus senegalus isolate Bchr_013 chromosome 9, ASM1683550v1	59503079	59503486	2.38e-07	157	137	32.847	N/A
QOR29567.1	63	261	NW_021856866	Suricata suricatta	Suricata suricatta isolate VVHF042 unplaced genomic scaffold, meerkat_22Aug2017_6uvM2_HiC HiC_scaffold_1278	1908	1291	1.71e-12	196	212	29.717	N/A
QOR29567.1	2	101	NW_006408530	Chrysochloris asiatica	Chrysochloris asiatica unplaced genomic scaffold, ChrAsi1.0 scaffold00012	31588012	31587701	2.62e-12	196	104	44.231	N/A
QOR29567.1	36	189	NC_047084	Geotrypetes seraphini	Geotrypetes seraphini chromosome 1, aGeoSer1.1	487392707	487393195	3.47e-12	195	164	34.756	N/A
QOR29567.1	141	261	NC_047084	Geotrypetes seraphini	Geotrypetes seraphini chromosome 1, aGeoSer1.1	184878596	184878231	2.01e-11	189	124	37.903	N/A
QOR29567.1	6	110	NC_047084	Geotrypetes seraphini	Geotrypetes seraphini chromosome 1, aGeoSer1.1	332622183	332622506	2.90e-11	187	108	41.667	N/A
QOR29567.1	141	261	NC_047084	Geotrypetes seraphini	Geotrypetes seraphini chromosome 1, aGeoSer1.1	461321835	461321470	3.56e-11	187	124	37.903	N/A
QOR29567.1	147	261	NC_047084	Geotrypetes seraphini	Geotrypetes seraphini chromosome 1, aGeoSer1.1	419066386	419066039	4.29e-10	178	118	38.136	N/A
QOR29567.1	142	261	NC_047084	Geotrypetes seraphini	Geotrypetes seraphini chromosome 1, aGeoSer1.1	164454336	164453974	6.23e-10	177	123	35.772	N/A
QOR29567.1	171	261	NC_047084	Geotrypetes seraphini	Geotrypetes seraphini chromosome 1, aGeoSer1.1	471601280	471601546	2.48e-08	165	91	39.560	N/A
QOR29567.1	6	90	NC_047084	Geotrypetes seraphini	Geotrypetes seraphini chromosome 1, aGeoSer1.1	148132368	148132631	2.19e-06	150	88	42.045	N/A
QOR29567.1	3	155	NC_034588	Mus caroli	Mus caroli chromosome 19, CAROLI_EIJ_v1.1	46569999	46569514	3.64e-12	194	162	32.099	N/A
QOR29567.1	140	261	NC_047086	Geotrypetes seraphini	Geotrypetes seraphini chromosome 3, aGeoSer1.1	289008230	289007862	3.92e-12	194	125	39.200	N/A
QOR29567.1	9	255	NC_053161	Polypterus senegalus	Polypterus senegalus isolate Bchr_013 chromosome 8, ASM1683550v1	160616599	160615856	7.34e-12	192	261	25.670	N/A
QOR29567.1	6	128	NC_047092	Geotrypetes seraphini	Geotrypetes seraphini chromosome 9, aGeoSer1.1	730497	730117	6.97e-11	185	127	37.795	N/A
QOR29567.1	149	261	NC_047092	Geotrypetes seraphini	Geotrypetes seraphini chromosome 9, aGeoSer1.1	171589438	171589797	6.74e-07	154	122	33.607	N/A
QOR29567.1	1	110	NW_019029310	Acanthochromis polyacanthus	Acanthochromis polyacanthus ecotype Palm Islands unplaced genomic scaffold, ASM210954v1 orpheusFish_scaffold194	166062	166412	3.30e-10	179	117	37.607	N/A
QOR29567.1	60	225	NW_022992170	Gymnodraco acuticeps	Gymnodraco acuticeps unplaced genomic scaffold, fGymAcu1.1	63125	62613	5.26e-10	178	175	33.714	N/A
QOR29567.1	3	143	NW_022991811	Gymnodraco acuticeps	Gymnodraco acuticeps unplaced genomic scaffold, fGymAcu1.1	4208	3789	7.25e-10	177	148	33.108	N/A
QOR29567.1	3	143	NW_022991559	Gymnodraco acuticeps	Gymnodraco acuticeps unplaced genomic scaffold, fGymAcu1.1	39757	40176	9.12e-10	176	148	32.432	N/A
QOR29567.1	52	193	NC_053129	Perca fluviatilis	Perca fluviatilis chromosome 18, GENO_Pfluv_1.0	235580	236020	1.00e-08	168	153	32.680	N/A
QOR29567.1	5	84	NC_051451	Kryptolebias marmoratus	Kryptolebias marmoratus isolate JLee-2015 linkage group LG22, ASM164957v2	4327395	4327141	3.09e-08	164	85	41.176	N/A
QOR29567.1	167	258	NC_051451	Kryptolebias marmoratus	Kryptolebias marmoratus isolate JLee-2015 linkage group LG22, ASM164957v2	4330029	4330292	2.27e-07	157	92	41.304	N/A
QOR29567.1	46	193	NW_025578113	Ursus americanus	Ursus americanus isolate UA15103 ecotype Eastern unplaced genomic scaffold, gsc_jax_bbear_1.0 contig_5305_segment0	2377816	2378283	5.25e-08	147	160	30.000	N/A
QOR29567.1	7	44	NW_025578113	Ursus americanus	Ursus americanus isolate UA15103 ecotype Eastern unplaced genomic scaffold, gsc_jax_bbear_1.0 contig_5305_segment0	2377704	2377826	5.25e-08	60	43	37.209	N/A
QOR29567.1	46	193	NW_025929518	Ursus arctos	Ursus arctos isolate Adak ecotype North America unplaced genomic scaffold, UrsArc1.0 HiC_scaffold_15	29518	29051	5.42e-08	146	160	30.000	N/A
QOR29567.1	7	44	NW_025929518	Ursus arctos	Ursus arctos isolate Adak ecotype North America unplaced genomic scaffold, UrsArc1.0 HiC_scaffold_15	29630	29508	5.42e-08	60	43	37.209	N/A
QOR29567.1	38	163	NC_047095	Geotrypetes seraphini	Geotrypetes seraphini chromosome 12, aGeoSer1.1	81976610	81976215	1.69e-07	158	133	34.586	N/A
QOR29567.1	171	261	NC_047095	Geotrypetes seraphini	Geotrypetes seraphini chromosome 12, aGeoSer1.1	102173818	102173552	1.72e-07	158	91	39.560	N/A
QOR29567.1	141	267	NW_024096479	Crotalus tigris	Crotalus tigris isolate CLP2741 ecotype Arizona unplaced genomic scaffold, ASM1654583v1 scf7180000017568.13789103	1658916	1658554	1.98e-07	158	127	34.646	N/A
QOR29567.1	25	101	NC_047087	Geotrypetes seraphini	Geotrypetes seraphini chromosome 4, aGeoSer1.1	291062672	291062439	2.66e-07	157	78	41.026	N/A
QOR29567.1	142	268	NC_063172	Perognathus longimembris pacificus	Perognathus longimembris pacificus isolate PPM17 chromosome 12, ASM2315922v1	26733667	26734029	4.54e-07	155	127	34.646	N/A
QOR29567.1	124	241	NW_023237922	Ailuropoda melanoleuca	Ailuropoda melanoleuca isolate Jingjing unplaced genomic scaffold, ASM200744v2 unplaced-scaffold63677	798	469	1.27e-06	91	118	27.119	N/A
QOR29567.1	46	110	NW_023237922	Ailuropoda melanoleuca	Ailuropoda melanoleuca isolate Jingjing unplaced genomic scaffold, ASM200744v2 unplaced-scaffold63677	1076	876	1.27e-06	86	67	34.328	N/A
QOR29567.1	27	44	NW_023237922	Ailuropoda melanoleuca	Ailuropoda melanoleuca isolate Jingjing unplaced genomic scaffold, ASM200744v2 unplaced-scaffold63677	1119	1066	1.27e-06	56	18	61.111	N/A
QOR29567.1	25	180	NC_008803	Monodelphis domestica	Monodelphis domestica chromosome 3, MonDom5	262233167	262232679	2.80e-06	149	164	29.878	N/A
# TBLASTN 2.13.0+
# Query: QIM58708.1 |replicase|Bat circovirus|Circovirus|Circoviridae|Miniopterus schreibersii|Italy|Italy|2018|2020-03-23T00:00:00Z|replicase [Bat circovirus]
# Database: ref_euk_rep_genomes
# Fields: query acc., q. start, q. end, subject acc., subject sci name, subject title, s. start, s. end, evalue, score, alignment length, % identity, subject strand
# 422 hits found
QIM58708.1	24	306	NC_051315	Choloepus didactylus	Choloepus didactylus isolate mChoDid1 chromosome 9, mChoDid1.pri	63810045	63810887	1.45e-93	809	284	61.268	N/A
QIM58708.1	24	306	NW_025960865	Perognathus longimembris pacificus	Perognathus longimembris pacificus isolate PPM17 unplaced genomic scaffold, ASM2315922v1 HiC_scaffold_5438	20229	21077	4.07e-85	746	284	55.282	N/A
QIM58708.1	24	306	NC_063165	Perognathus longimembris pacificus	Perognathus longimembris pacificus isolate PPM17 chromosome 5, ASM2315922v1	87993867	87993019	5.82e-85	745	284	55.282	N/A
QIM58708.1	24	296	NW_025961413	Perognathus longimembris pacificus	Perognathus longimembris pacificus isolate PPM17 unplaced genomic scaffold, ASM2315922v1 HiC_scaffold_5931	1390614	1389799	4.34e-80	708	273	55.678	N/A
QIM58708.1	24	293	NW_025961413	Perognathus longimembris pacificus	Perognathus longimembris pacificus isolate PPM17 unplaced genomic scaffold, ASM2315922v1 HiC_scaffold_5931	1272565	1271759	5.95e-77	685	270	54.815	N/A
QIM58708.1	24	288	NC_051050	Acanthopagrus latus	Acanthopagrus latus isolate v.2019 chromosome 12, fAcaLat1.1	1495610	1496416	5.30e-70	633	270	50.741	N/A
QIM58708.1	24	288	NC_051050	Acanthopagrus latus	Acanthopagrus latus isolate v.2019 chromosome 12, fAcaLat1.1	1488048	1488854	4.59e-69	626	270	50.370	N/A
QIM58708.1	24	288	NC_051050	Acanthopagrus latus	Acanthopagrus latus isolate v.2019 chromosome 12, fAcaLat1.1	1489938	1490744	4.59e-69	626	270	50.370	N/A
QIM58708.1	24	288	NC_051050	Acanthopagrus latus	Acanthopagrus latus isolate v.2019 chromosome 12, fAcaLat1.1	1493718	1494524	4.59e-69	626	270	50.370	N/A
QIM58708.1	24	288	NC_051050	Acanthopagrus latus	Acanthopagrus latus isolate v.2019 chromosome 12, fAcaLat1.1	1506761	1507567	4.59e-69	626	270	50.370	N/A
QIM58708.1	24	288	NC_051050	Acanthopagrus latus	Acanthopagrus latus isolate v.2019 chromosome 12, fAcaLat1.1	1491828	1492634	5.01e-69	626	270	50.370	N/A
QIM58708.1	24	288	NC_051050	Acanthopagrus latus	Acanthopagrus latus isolate v.2019 chromosome 12, fAcaLat1.1	1502977	1503783	1.62e-68	622	270	50.000	N/A
QIM58708.1	25	288	NC_051050	Acanthopagrus latus	Acanthopagrus latus isolate v.2019 chromosome 12, fAcaLat1.1	1504872	1505675	1.01e-67	616	269	50.186	N/A
QIM58708.1	24	120	NC_051050	Acanthopagrus latus	Acanthopagrus latus isolate v.2019 chromosome 12, fAcaLat1.1	1508653	1508946	4.92e-23	280	98	53.061	N/A
QIM58708.1	24	120	NC_051050	Acanthopagrus latus	Acanthopagrus latus isolate v.2019 chromosome 12, fAcaLat1.1	1497500	1497793	4.84e-22	273	98	52.041	N/A
QIM58708.1	24	287	NC_051447	Kryptolebias marmoratus	Kryptolebias marmoratus isolate JLee-2015 linkage group LG18, ASM164957v2	2741233	2742030	5.62e-68	618	267	52.060	N/A
QIM58708.1	24	293	NW_022989367	Pseudochaenichthys georgianus	Pseudochaenichthys georgianus unplaced genomic scaffold, fPseGeo1.1	764	1591	1.18e-67	616	277	49.458	N/A
QIM58708.1	33	208	NC_008803	Monodelphis domestica	Monodelphis domestica chromosome 3, MonDom5	262233209	262232679	2.61e-62	497	177	54.802	N/A
QIM58708.1	241	306	NC_008803	Monodelphis domestica	Monodelphis domestica chromosome 3, MonDom5	262232623	262232423	2.61e-62	185	67	53.731	N/A
QIM58708.1	24	306	NW_010581509	Tinamus guttatus	Tinamus guttatus isolate BGI_N309 unplaced genomic scaffold, ASM70537v2 scaffold13393	5742	4897	3.48e-62	574	286	47.203	N/A
QIM58708.1	107	306	NC_063185	Perognathus longimembris pacificus	Perognathus longimembris pacificus isolate PPM17 chromosome 25, ASM2315922v1	923201	923803	4.27e-59	459	201	49.751	N/A
QIM58708.1	24	107	NC_063185	Perognathus longimembris pacificus	Perognathus longimembris pacificus isolate PPM17 chromosome 25, ASM2315922v1	922956	923204	4.27e-59	194	84	47.619	N/A
QIM58708.1	197	306	NC_063185	Perognathus longimembris pacificus	Perognathus longimembris pacificus isolate PPM17 chromosome 25, ASM2315922v1	907591	907923	4.54e-37	261	111	57.658	N/A
QIM58708.1	25	201	NC_063185	Perognathus longimembris pacificus	Perognathus longimembris pacificus isolate PPM17 chromosome 25, ASM2315922v1	907056	907592	4.54e-37	202	181	33.702	N/A
QIM58708.1	26	105	NC_063185	Perognathus longimembris pacificus	Perognathus longimembris pacificus isolate PPM17 chromosome 25, ASM2315922v1	907060	907299	2.38e-06	151	81	43.210	N/A
QIM58708.1	24	294	NC_064428	Astyanax mexicanus	Astyanax mexicanus isolate ESR-SI-001 chromosome 21, AstMex3_surface	7537785	7536946	1.48e-57	540	281	44.840	N/A
QIM58708.1	24	274	NW_024096460	Crotalus tigris	Crotalus tigris isolate CLP2741 ecotype Arizona unplaced genomic scaffold, ASM1654583v1 scf7180000017536.10889498	6025667	6024924	3.69e-57	537	252	49.603	N/A
QIM58708.1	107	306	NC_063178	Perognathus longimembris pacificus	Perognathus longimembris pacificus isolate PPM17 chromosome 18, ASM2315922v1	30795399	30794797	6.94e-57	442	201	49.751	N/A
QIM58708.1	24	107	NC_063178	Perognathus longimembris pacificus	Perognathus longimembris pacificus isolate PPM17 chromosome 18, ASM2315922v1	30795643	30795395	6.94e-57	193	84	46.429	N/A
QIM58708.1	197	306	NC_063178	Perognathus longimembris pacificus	Perognathus longimembris pacificus isolate PPM17 chromosome 18, ASM2315922v1	30811261	30810929	3.55e-54	272	111	58.559	N/A
QIM58708.1	107	201	NC_063178	Perognathus longimembris pacificus	Perognathus longimembris pacificus isolate PPM17 chromosome 18, ASM2315922v1	30811544	30811260	3.55e-54	192	95	41.053	N/A
QIM58708.1	24	107	NC_063178	Perognathus longimembris pacificus	Perognathus longimembris pacificus isolate PPM17 chromosome 18, ASM2315922v1	30811794	30811546	3.55e-54	189	84	46.429	N/A
QIM58708.1	24	287	NC_063169	Perognathus longimembris pacificus	Perognathus longimembris pacificus isolate PPM17 chromosome 9, ASM2315922v1	17341	18123	7.78e-56	527	265	47.170	N/A
QIM58708.1	113	306	NC_063169	Perognathus longimembris pacificus	Perognathus longimembris pacificus isolate PPM17 chromosome 9, ASM2315922v1	23342	23932	4.80e-48	386	197	48.731	N/A
QIM58708.1	25	111	NC_063169	Perognathus longimembris pacificus	Perognathus longimembris pacificus isolate PPM17 chromosome 9, ASM2315922v1	23082	23339	4.80e-48	172	88	45.455	N/A
QIM58708.1	53	293	NC_063169	Perognathus longimembris pacificus	Perognathus longimembris pacificus isolate PPM17 chromosome 9, ASM2315922v1	19267	19986	8.17e-46	452	241	45.228	N/A
QIM58708.1	26	99	NC_063169	Perognathus longimembris pacificus	Perognathus longimembris pacificus isolate PPM17 chromosome 9, ASM2315922v1	21205	21423	1.67e-06	152	74	41.892	N/A
QIM58708.1	24	288	NC_053491	Rana temporaria	Rana temporaria chromosome 3, aRanTem1.1	257690983	257691774	7.45e-53	505	271	44.280	N/A
QIM58708.1	24	288	NC_053489	Rana temporaria	Rana temporaria chromosome 1, aRanTem1.1	8654283	8653492	1.33e-51	496	271	43.911	N/A
QIM58708.1	24	224	NC_053489	Rana temporaria	Rana temporaria chromosome 1, aRanTem1.1	8221732	8221133	1.23e-40	413	204	43.627	N/A
QIM58708.1	79	283	NC_053489	Rana temporaria	Rana temporaria chromosome 1, aRanTem1.1	676086741	676087349	3.98e-17	235	211	36.493	N/A
QIM58708.1	105	306	NC_063168	Perognathus longimembris pacificus	Perognathus longimembris pacificus isolate PPM17 chromosome 8, ASM2315922v1	33448	34062	2.07e-50	405	205	47.805	N/A
QIM58708.1	24	103	NC_063168	Perognathus longimembris pacificus	Perognathus longimembris pacificus isolate PPM17 chromosome 8, ASM2315922v1	33209	33448	2.07e-50	174	81	46.914	N/A
QIM58708.1	128	306	NC_063168	Perognathus longimembris pacificus	Perognathus longimembris pacificus isolate PPM17 chromosome 8, ASM2315922v1	27715	28203	9.36e-39	304	179	44.134	N/A
QIM58708.1	34	108	NC_063168	Perognathus longimembris pacificus	Perognathus longimembris pacificus isolate PPM17 chromosome 8, ASM2315922v1	27438	27659	9.36e-39	167	75	44.000	N/A
QIM58708.1	112	130	NC_063168	Perognathus longimembris pacificus	Perognathus longimembris pacificus isolate PPM17 chromosome 8, ASM2315922v1	27668	27724	9.36e-39	47	19	52.632	N/A
QIM58708.1	85	293	NC_063168	Perognathus longimembris pacificus	Perognathus longimembris pacificus isolate PPM17 chromosome 8, ASM2315922v1	29491	30117	3.19e-34	365	209	43.541	N/A
QIM58708.1	25	102	NC_063168	Perognathus longimembris pacificus	Perognathus longimembris pacificus isolate PPM17 chromosome 8, ASM2315922v1	29312	29542	5.87e-11	187	78	44.872	N/A
QIM58708.1	26	99	NC_063168	Perognathus longimembris pacificus	Perognathus longimembris pacificus isolate PPM17 chromosome 8, ASM2315922v1	31333	31551	8.11e-09	171	74	45.946	N/A
QIM58708.1	81	287	NC_051440	Kryptolebias marmoratus	Kryptolebias marmoratus isolate JLee-2015 linkage group LG11, ASM164957v2	27794992	27794369	2.81e-50	400	209	47.368	N/A
QIM58708.1	24	79	NC_051440	Kryptolebias marmoratus	Kryptolebias marmoratus isolate JLee-2015 linkage group LG11, ASM164957v2	27795164	27794994	2.81e-50	177	57	59.649	N/A
QIM58708.1	24	196	NC_047512	Pseudochaenichthys georgianus	Pseudochaenichthys georgianus chromosome 10, fPseGeo1.1	45263176	45262655	6.62e-50	395	175	46.857	N/A
QIM58708.1	197	282	NC_047512	Pseudochaenichthys georgianus	Pseudochaenichthys georgianus chromosome 10, fPseGeo1.1	45262649	45262392	6.62e-50	179	86	50.000	N/A
QIM58708.1	24	185	NC_034588	Mus caroli	Mus caroli chromosome 19, CAROLI_EIJ_v1.1	46569993	46569511	7.18e-50	483	162	58.025	N/A
QIM58708.1	24	292	NC_053390	Bufo bufo	Bufo bufo chromosome 2, aBufBuf1.1	9191643	9190837	1.99e-49	479	271	43.911	N/A
QIM58708.1	24	224	NC_053390	Bufo bufo	Bufo bufo chromosome 2, aBufBuf1.1	6708044	6707457	1.02e-37	391	205	42.927	N/A
QIM58708.1	24	189	NC_053390	Bufo bufo	Bufo bufo chromosome 2, aBufBuf1.1	6711739	6711242	7.44e-34	309	168	42.857	N/A
QIM58708.1	190	224	NC_053390	Bufo bufo	Bufo bufo chromosome 2, aBufBuf1.1	6711242	6711138	7.44e-34	126	35	65.714	N/A
QIM58708.1	24	189	NC_053390	Bufo bufo	Bufo bufo chromosome 2, aBufBuf1.1	6709895	6709398	7.82e-34	309	168	42.857	N/A
QIM58708.1	190	224	NC_053390	Bufo bufo	Bufo bufo chromosome 2, aBufBuf1.1	6709398	6709294	7.82e-34	126	35	65.714	N/A
QIM58708.1	24	270	NC_063057	Megalobrama amblycephala	Megalobrama amblycephala isolate DHTTF-2021 linkage group LG14, ASM1881202v1	47482513	47481764	3.51e-47	462	251	43.028	N/A
QIM58708.1	24	156	NC_063057	Megalobrama amblycephala	Megalobrama amblycephala isolate DHTTF-2021 linkage group LG14, ASM1881202v1	47479761	47479393	8.33e-25	294	134	44.776	N/A
QIM58708.1	144	288	NC_063057	Megalobrama amblycephala	Megalobrama amblycephala isolate DHTTF-2021 linkage group LG14, ASM1881202v1	47479945	47480382	2.37e-19	252	149	44.295	N/A
QIM58708.1	175	291	NC_063057	Megalobrama amblycephala	Megalobrama amblycephala isolate DHTTF-2021 linkage group LG14, ASM1881202v1	47483231	47482938	7.23e-10	179	123	36.585	N/A
QIM58708.1	58	306	NC_064425	Astyanax mexicanus	Astyanax mexicanus isolate ESR-SI-001 chromosome 18, AstMex3_surface	34657320	34656556	2.56e-46	456	256	44.531	N/A
QIM58708.1	24	282	NC_053391	Bufo bufo	Bufo bufo chromosome 3, aBufBuf1.1	33282072	33282851	2.71e-46	456	262	43.130	N/A
QIM58708.1	24	292	NC_053391	Bufo bufo	Bufo bufo chromosome 3, aBufBuf1.1	33223280	33224080	1.17e-45	451	271	43.542	N/A
QIM58708.1	24	306	NC_063186	Perognathus longimembris pacificus	Perognathus longimembris pacificus isolate PPM17 chromosome 26, ASM2315922v1	12191789	12192667	1.03e-43	436	305	35.082	N/A
QIM58708.1	24	262	NW_015507170	Sinocyclocheilus grahami	Sinocyclocheilus grahami isolate Dianchi unplaced genomic scaffold, SAMN03320097.WGS_v1.1 scaffold1991.1	42105	41389	1.24e-43	436	245	41.633	N/A
QIM58708.1	24	151	NW_015507170	Sinocyclocheilus grahami	Sinocyclocheilus grahami isolate Dianchi unplaced genomic scaffold, SAMN03320097.WGS_v1.1 scaffold1991.1	39023	38634	2.54e-43	286	130	43.846	N/A
QIM58708.1	170	289	NW_015507170	Sinocyclocheilus grahami	Sinocyclocheilus grahami isolate Dianchi unplaced genomic scaffold, SAMN03320097.WGS_v1.1 scaffold1991.1	38589	38224	2.54e-43	231	122	45.082	N/A
QIM58708.1	141	288	NW_015507170	Sinocyclocheilus grahami	Sinocyclocheilus grahami isolate Dianchi unplaced genomic scaffold, SAMN03320097.WGS_v1.1 scaffold1991.1	40685	40239	5.32e-18	242	152	41.447	N/A
QIM58708.1	75	287	NC_051431	Kryptolebias marmoratus	Kryptolebias marmoratus isolate JLee-2015 linkage group LG2, ASM164957v2	31005232	31004591	5.72e-43	431	215	49.302	N/A
QIM58708.1	171	296	NC_063172	Perognathus longimembris pacificus	Perognathus longimembris pacificus isolate PPM17 chromosome 12, ASM2315922v1	26733667	26734044	4.21e-42	327	126	61.111	N/A
QIM58708.1	54	166	NC_063172	Perognathus longimembris pacificus	Perognathus longimembris pacificus isolate PPM17 chromosome 12, ASM2315922v1	26733323	26733655	4.21e-42	179	113	43.363	N/A
QIM58708.1	76	288	NW_021856866	Suricata suricatta	Suricata suricatta isolate VVHF042 unplaced genomic scaffold, meerkat_22Aug2017_6uvM2_HiC HiC_scaffold_1278	1932	1282	2.06e-36	378	221	47.964	N/A
QIM58708.1	25	288	NC_047094	Geotrypetes seraphini	Geotrypetes seraphini chromosome 11, aGeoSer1.1	49647450	49646644	6.92e-35	370	280	38.214	N/A
QIM58708.1	49	194	NC_047094	Geotrypetes seraphini	Geotrypetes seraphini chromosome 11, aGeoSer1.1	66769299	66768865	5.80e-28	258	148	45.270	N/A
QIM58708.1	197	258	NC_047094	Geotrypetes seraphini	Geotrypetes seraphini chromosome 11, aGeoSer1.1	66768851	66768666	5.80e-28	125	62	51.613	N/A
QIM58708.1	79	252	NW_022992170	Gymnodraco acuticeps	Gymnodraco acuticeps unplaced genomic scaffold, fGymAcu1.1	63137	62613	1.09e-34	348	178	47.753	N/A
QIM58708.1	255	289	NW_022992170	Gymnodraco acuticeps	Gymnodraco acuticeps unplaced genomic scaffold, fGymAcu1.1	62616	62512	1.09e-34	75	35	45.714	N/A
QIM58708.1	59	70	NW_022992170	Gymnodraco acuticeps	Gymnodraco acuticeps unplaced genomic scaffold, fGymAcu1.1	63175	63140	1.09e-34	59	12	83.333	N/A
QIM58708.1	24	254	NW_019032806	Acanthochromis polyacanthus	Acanthochromis polyacanthus ecotype Palm Islands unplaced genomic scaffold, ASM210954v1 orpheusFish_scaffold3690	948	1637	1.17e-32	353	238	45.798	N/A
QIM58708.1	124	306	NC_053162	Polypterus senegalus	Polypterus senegalus isolate Bchr_013 chromosome 9, ASM1683550v1	59503025	59503561	4.03e-31	235	187	39.572	N/A
QIM58708.1	25	132	NC_053162	Polypterus senegalus	Polypterus senegalus isolate Bchr_013 chromosome 9, ASM1683550v1	59502738	59503052	4.03e-31	176	109	40.367	N/A
QIM58708.1	25	300	NC_053162	Polypterus senegalus	Polypterus senegalus isolate Bchr_013 chromosome 9, ASM1683550v1	59504467	59505210	7.90e-23	279	282	35.106	N/A
QIM58708.1	130	275	NC_053162	Polypterus senegalus	Polypterus senegalus isolate Bchr_013 chromosome 9, ASM1683550v1	59501857	59502288	2.34e-14	214	147	42.857	N/A
QIM58708.1	24	188	NW_019029183	Acanthochromis polyacanthus	Acanthochromis polyacanthus ecotype Palm Islands unplaced genomic scaffold, ASM210954v1 orpheusFish_scaffold67	1033574	1034083	5.18e-30	333	171	43.860	N/A
QIM58708.1	24	195	NC_047085	Geotrypetes seraphini	Geotrypetes seraphini chromosome 2, aGeoSer1.1	508472976	508473485	4.62e-29	267	177	39.548	N/A
QIM58708.1	197	256	NC_047085	Geotrypetes seraphini	Geotrypetes seraphini chromosome 2, aGeoSer1.1	508473503	508473682	4.62e-29	126	60	55.000	N/A
QIM58708.1	123	288	NC_047085	Geotrypetes seraphini	Geotrypetes seraphini chromosome 2, aGeoSer1.1	156359641	156360156	4.21e-22	273	173	45.665	N/A
QIM58708.1	24	208	NC_047085	Geotrypetes seraphini	Geotrypetes seraphini chromosome 2, aGeoSer1.1	463725915	463725292	1.64e-21	269	211	34.597	N/A
QIM58708.1	42	288	NC_053161	Polypterus senegalus	Polypterus senegalus isolate Bchr_013 chromosome 8, ASM1683550v1	160616566	160615838	2.69e-28	320	253	36.364	N/A
QIM58708.1	24	150	NW_019029310	Acanthochromis polyacanthus	Acanthochromis polyacanthus ecotype Palm Islands unplaced genomic scaffold, ASM210954v1 orpheusFish_scaffold194	166074	166463	9.97e-28	316	130	48.462	N/A
QIM58708.1	94	282	NC_047090	Geotrypetes seraphini	Geotrypetes seraphini chromosome 7, aGeoSer1.1	45601806	45602387	2.32e-27	313	196	43.367	N/A
QIM58708.1	120	298	NC_047090	Geotrypetes seraphini	Geotrypetes seraphini chromosome 7, aGeoSer1.1	150028553	150029095	3.71e-23	281	186	42.473	N/A
QIM58708.1	199	270	NC_047090	Geotrypetes seraphini	Geotrypetes seraphini chromosome 7, aGeoSer1.1	5551549	5551334	1.02e-09	178	72	56.944	N/A
QIM58708.1	24	160	NW_022991559	Gymnodraco acuticeps	Gymnodraco acuticeps unplaced genomic scaffold, fGymAcu1.1	39763	40179	8.63e-26	301	139	45.324	N/A
QIM58708.1	24	160	NW_022991811	Gymnodraco acuticeps	Gymnodraco acuticeps unplaced genomic scaffold, fGymAcu1.1	4202	3786	1.02e-25	301	139	45.324	N/A
QIM58708.1	172	298	NC_047084	Geotrypetes seraphini	Geotrypetes seraphini chromosome 1, aGeoSer1.1	164454333	164453947	1.38e-25	226	133	46.617	N/A
QIM58708.1	63	156	NC_047084	Geotrypetes seraphini	Geotrypetes seraphini chromosome 1, aGeoSer1.1	164454623	164454372	1.38e-25	136	96	39.583	N/A
QIM58708.1	102	224	NC_047084	Geotrypetes seraphini	Geotrypetes seraphini chromosome 1, aGeoSer1.1	122710920	122710558	2.85e-20	205	129	37.209	N/A
QIM58708.1	49	99	NC_047084	Geotrypetes seraphini	Geotrypetes seraphini chromosome 1, aGeoSer1.1	122711084	122710932	2.85e-20	111	52	51.923	N/A
QIM58708.1	48	217	NC_047084	Geotrypetes seraphini	Geotrypetes seraphini chromosome 1, aGeoSer1.1	487392686	487393195	6.34e-20	257	179	40.223	N/A
QIM58708.1	164	295	NC_047084	Geotrypetes seraphini	Geotrypetes seraphini chromosome 1, aGeoSer1.1	184878614	184878201	2.66e-17	237	138	44.928	N/A
QIM58708.1	170	298	NC_047084	Geotrypetes seraphini	Geotrypetes seraphini chromosome 1, aGeoSer1.1	461321835	461321443	3.69e-17	235	135	47.407	N/A
QIM58708.1	176	301	NC_047084	Geotrypetes seraphini	Geotrypetes seraphini chromosome 1, aGeoSer1.1	419066386	419066006	4.97e-16	227	132	48.485	N/A
QIM58708.1	198	288	NC_047084	Geotrypetes seraphini	Geotrypetes seraphini chromosome 1, aGeoSer1.1	471601277	471601555	4.57e-14	212	93	53.763	N/A
QIM58708.1	24	142	NC_047084	Geotrypetes seraphini	Geotrypetes seraphini chromosome 1, aGeoSer1.1	332622180	332622533	1.36e-13	208	121	40.496	N/A
QIM58708.1	24	115	NC_047084	Geotrypetes seraphini	Geotrypetes seraphini chromosome 1, aGeoSer1.1	148132365	148132634	1.27e-10	185	93	44.086	N/A
QIM58708.1	24	296	NC_047096	Geotrypetes seraphini	Geotrypetes seraphini chromosome 13, aGeoSer1.1	975399	976232	3.08e-25	297	285	36.491	N/A
QIM58708.1	141	288	NC_047096	Geotrypetes seraphini	Geotrypetes seraphini chromosome 13, aGeoSer1.1	44075396	44074938	2.61e-16	229	154	42.857	N/A
QIM58708.1	85	184	NC_047096	Geotrypetes seraphini	Geotrypetes seraphini chromosome 13, aGeoSer1.1	29691884	29691588	3.31e-08	166	104	42.308	N/A
QIM58708.1	87	224	NC_053129	Perca fluviatilis	Perca fluviatilis chromosome 18, GENO_Pfluv_1.0	235610	236029	4.05e-25	296	141	46.099	N/A
QIM58708.1	24	132	NW_006408530	Chrysochloris asiatica	Chrysochloris asiatica unplaced genomic scaffold, ChrAsi1.0 scaffold00012	31588003	31587680	1.76e-23	284	109	47.706	N/A
QIM58708.1	24	138	NC_051451	Kryptolebias marmoratus	Kryptolebias marmoratus isolate JLee-2015 linkage group LG22, ASM164957v2	4327395	4327048	2.20e-23	283	116	50.000	N/A
QIM58708.1	198	287	NC_051451	Kryptolebias marmoratus	Kryptolebias marmoratus isolate JLee-2015 linkage group LG22, ASM164957v2	4330038	4330307	8.45e-10	178	90	53.333	N/A
QIM58708.1	24	270	NW_004451196	Odobenus rosmarus divergens	Odobenus rosmarus divergens isolate Ivan unplaced genomic scaffold, Oros_1.0 Scaffold933	23774	24502	3.50e-23	281	255	34.510	N/A
QIM58708.1	173	270	NC_045603	Zalophus californianus	Zalophus californianus isolate mZalCal1 chromosome 9, mZalCal1.pri.v2	140322471	140322773	1.04e-22	167	101	40.594	N/A
QIM58708.1	75	134	NC_045603	Zalophus californianus	Zalophus californianus isolate mZalCal1 chromosome 9, mZalCal1.pri.v2	140322193	140322372	1.04e-22	106	61	47.541	N/A
QIM58708.1	24	66	NC_045603	Zalophus californianus	Zalophus californianus isolate mZalCal1 chromosome 9, mZalCal1.pri.v2	140322054	140322182	1.04e-22	103	43	48.837	N/A
QIM58708.1	75	223	NW_025929518	Ursus arctos	Ursus arctos isolate Adak ecotype North America unplaced genomic scaffold, UrsArc1.0 HiC_scaffold_15	29497	29045	1.29e-21	228	155	39.355	N/A
QIM58708.1	24	66	NW_025929518	Ursus arctos	Ursus arctos isolate Adak ecotype North America unplaced genomic scaffold, UrsArc1.0 HiC_scaffold_15	29636	29508	1.29e-21	100	43	48.837	N/A
QIM58708.1	75	223	NW_025578113	Ursus americanus	Ursus americanus isolate UA15103 ecotype Eastern unplaced genomic scaffold, gsc_jax_bbear_1.0 contig_5305_segment0	2377837	2378289	1.49e-21	227	155	39.355	N/A
QIM58708.1	24	66	NW_025578113	Ursus americanus	Ursus americanus isolate UA15103 ecotype Eastern unplaced genomic scaffold, gsc_jax_bbear_1.0 contig_5305_segment0	2377698	2377826	1.49e-21	100	43	48.837	N/A
QIM58708.1	24	149	NC_045610	Zalophus californianus	Zalophus californianus isolate mZalCal1 chromosome 16, mZalCal1.pri.v2	62184	61819	4.02e-21	203	128	42.969	N/A
QIM58708.1	176	221	NC_045610	Zalophus californianus	Zalophus californianus isolate mZalCal1 chromosome 16, mZalCal1.pri.v2	61748	61599	4.02e-21	120	50	48.000	N/A
QIM58708.1	24	149	NC_045610	Zalophus californianus	Zalophus californianus isolate mZalCal1 chromosome 16, mZalCal1.pri.v2	62756221	62756586	5.28e-12	196	128	42.969	N/A
QIM58708.1	176	285	NC_045610	Zalophus californianus	Zalophus californianus isolate mZalCal1 chromosome 16, mZalCal1.pri.v2	62756856	62757203	3.83e-09	173	116	41.379	N/A
QIM58708.1	24	149	NW_020999822	Eumetopias jubatus	Eumetopias jubatus isolate GAN:26980396 unplaced genomic scaffold, ASM402803v1 scaffold1223	8912	9277	1.24e-20	183	128	42.188	N/A
QIM58708.1	177	224	NW_020999822	Eumetopias jubatus	Eumetopias jubatus isolate GAN:26980396 unplaced genomic scaffold, ASM402803v1 scaffold1223	9351	9506	1.24e-20	136	52	50.000	N/A
QIM58708.1	158	282	NW_024096479	Crotalus tigris	Crotalus tigris isolate CLP2741 ecotype Arizona unplaced genomic scaffold, ASM1654583v1 scf7180000017568.13789103	1658964	1658581	1.30e-20	262	129	52.713	N/A
QIM58708.1	168	270	NC_058091	Neogale vison	Neovison vison isolate M4711 chromosome 1, ASM_NN_V1	89939720	89939385	1.61e-20	155	112	38.393	N/A
QIM58708.1	75	133	NC_058091	Neogale vison	Neovison vison isolate M4711 chromosome 1, ASM_NN_V1	89939992	89939816	1.61e-20	105	60	45.000	N/A
QIM58708.1	24	66	NC_058091	Neogale vison	Neovison vison isolate M4711 chromosome 1, ASM_NN_V1	89940131	89940003	1.61e-20	97	43	44.186	N/A
QIM58708.1	76	270	NC_048219	Ailuropoda melanoleuca	Ailuropoda melanoleuca isolate Jingjing chromosome 2, ASM200744v2	87015315	87015926	1.99e-20	210	221	34.389	N/A
QIM58708.1	24	66	NC_048219	Ailuropoda melanoleuca	Ailuropoda melanoleuca isolate Jingjing chromosome 2, ASM200744v2	87015173	87015301	1.99e-20	107	43	51.163	N/A
QIM58708.1	25	157	NW_019030946	Acanthochromis polyacanthus	Acanthochromis polyacanthus ecotype Palm Islands unplaced genomic scaffold, ASM210954v1 orpheusFish_scaffold1830	120344	120733	2.89e-20	259	134	43.284	N/A
QIM58708.1	75	285	NC_058417	Neomonachus schauinslandi	Neomonachus schauinslandi chromosome 15, ASM220157v2	9254	8628	1.09e-19	214	232	34.483	N/A
QIM58708.1	24	66	NC_058417	Neomonachus schauinslandi	Neomonachus schauinslandi chromosome 15, ASM220157v2	9393	9265	1.09e-19	97	43	48.837	N/A
QIM58708.1	69	189	NC_044035	Microcaecilia unicolor	Microcaecilia unicolor chromosome 5, aMicUni1.1	245064226	245063870	4.23e-19	175	122	36.885	N/A
QIM58708.1	199	224	NC_044035	Microcaecilia unicolor	Microcaecilia unicolor chromosome 5, aMicUni1.1	245063834	245063757	4.23e-19	106	26	65.385	N/A
QIM58708.1	258	306	NC_044035	Microcaecilia unicolor	Microcaecilia unicolor chromosome 5, aMicUni1.1	245063655	245063503	4.23e-19	63	51	33.333	N/A
QIM58708.1	24	258	NC_050478	Molothrus ater	Molothrus ater isolate BHLD 08-10-18 breed brown headed cowbird chromosome 1, BPBGC_Mater_1.0	103814848	103814144	1.09e-18	247	239	33.054	N/A
QIM58708.1	176	221	NW_020313450	Callorhinus ursinus	Callorhinus ursinus isolate GAN/ISIS: 27379988/994484 unplaced genomic scaffold, ASM326570v1 scaffold734	13106	12957	1.21e-18	121	50	48.000	N/A
QIM58708.1	73	149	NW_020313450	Callorhinus ursinus	Callorhinus ursinus isolate GAN/ISIS: 27379988/994484 unplaced genomic scaffold, ASM326570v1 scaffold734	13410	13177	1.21e-18	113	79	43.038	N/A
QIM58708.1	24	66	NW_020313450	Callorhinus ursinus	Callorhinus ursinus isolate GAN/ISIS: 27379988/994484 unplaced genomic scaffold, ASM326570v1 scaffold734	13543	13415	1.21e-18	107	43	48.837	N/A
QIM58708.1	148	298	NC_047093	Geotrypetes seraphini	Geotrypetes seraphini chromosome 10, aGeoSer1.1	95524024	95524479	1.28e-18	247	157	44.586	N/A
QIM58708.1	75	223	NW_020999911	Eumetopias jubatus	Eumetopias jubatus isolate GAN:26980396 unplaced genomic scaffold, ASM402803v1 scaffold1312	2184	1735	1.29e-18	198	157	36.306	N/A
QIM58708.1	24	66	NW_020999911	Eumetopias jubatus	Eumetopias jubatus isolate GAN:26980396 unplaced genomic scaffold, ASM402803v1 scaffold1312	2323	2195	1.29e-18	103	43	48.837	N/A
QIM58708.1	75	223	NW_020999912	Eumetopias jubatus	Eumetopias jubatus isolate GAN:26980396 unplaced genomic scaffold, ASM402803v1 scaffold1313	2184	1735	1.29e-18	198	157	36.306	N/A
QIM58708.1	24	66	NW_020999912	Eumetopias jubatus	Eumetopias jubatus isolate GAN:26980396 unplaced genomic scaffold, ASM402803v1 scaffold1313	2323	2195	1.29e-18	103	43	48.837	N/A
QIM58708.1	75	285	NW_022631108	Lontra canadensis	Lontra canadensis isolate GAN:19392208 unplaced genomic scaffold, GSC_riverotter_1.0 scaffold114	1249718	1250341	2.00e-18	214	218	37.615	N/A
QIM58708.1	24	61	NW_022631108	Lontra canadensis	Lontra canadensis isolate GAN:19392208 unplaced genomic scaffold, GSC_riverotter_1.0 scaffold114	1249579	1249692	2.00e-18	86	38	44.737	N/A
QIM58708.1	51	156	NC_041394	Erpetoichthys calabaricus	Erpetoichthys calabaricus chromosome 1, fErpCal1.1	331852086	331851772	4.43e-18	199	106	40.566	N/A
QIM58708.1	166	224	NC_041394	Erpetoichthys calabaricus	Erpetoichthys calabaricus chromosome 1, fErpCal1.1	331851746	331851567	4.43e-18	97	60	36.667	N/A
QIM58708.1	75	272	NC_062280	Lutra lutra	Lutra lutra chromosome 3, mLutLut1.2	128809539	128808940	6.28e-18	241	203	36.453	N/A
QIM58708.1	75	270	NC_062280	Lutra lutra	Lutra lutra chromosome 3, mLutLut1.2	82573566	82572937	5.47e-12	195	214	30.841	N/A
QIM58708.1	62	270	NC_063179	Perognathus longimembris pacificus	Perognathus longimembris pacificus isolate PPM17 chromosome 19, ASM2315922v1	34605852	34606487	8.72e-18	240	217	38.710	N/A
QIM58708.1	76	270	NW_025578505	Ursus americanus	Ursus americanus isolate UA15103 ecotype Eastern unplaced genomic scaffold, gsc_jax_bbear_1.0 scaffold_638_segment0	9343666	9343061	1.12e-17	239	206	39.320	N/A
QIM58708.1	176	270	NW_025578510	Mirounga angustirostris	Mirounga angustirostris isolate JK_09032017 unplaced genomic scaffold, ASM2128878v2 HiC_scaffold_3	128706166	128706462	1.38e-17	171	99	46.465	N/A
QIM58708.1	24	137	NW_025578510	Mirounga angustirostris	Mirounga angustirostris isolate JK_09032017 unplaced genomic scaffold, ASM2128878v2 HiC_scaffold_3	128705730	128706056	1.38e-17	121	115	36.522	N/A
QIM58708.1	180	223	NW_025422002	Mustela putorius furo	Mustela putorius furo isolate JIRA1106 unplaced genomic scaffold, ASM1176430v1.1 tig00003850_pilon_pilon_pilon	11988498	11988352	6.82e-17	122	49	51.020	N/A
QIM58708.1	75	143	NW_025422002	Mustela putorius furo	Mustela putorius furo isolate JIRA1106 unplaced genomic scaffold, ASM1176430v1.1 tig00003850_pilon_pilon_pilon	11988794	11988588	6.82e-17	111	70	44.286	N/A
QIM58708.1	24	66	NW_025422002	Mustela putorius furo	Mustela putorius furo isolate JIRA1106 unplaced genomic scaffold, ASM1176430v1.1 tig00003850_pilon_pilon_pilon	11988933	11988805	6.82e-17	91	43	41.860	N/A
QIM58708.1	76	270	NW_025929717	Ursus arctos	Ursus arctos isolate Adak ecotype North America unplaced genomic scaffold, UrsArc1.0 HiC_scaffold_33	4571314	4570709	1.28e-16	231	206	38.835	N/A
QIM58708.1	47	151	NC_060162	Micropterus dolomieu	Micropterus dolomieu isolate WLL.071019.BEF.003 ecotype Adirondacks linkage group LG13, ASM2129224v1	25241237	25240932	2.76e-16	229	106	46.226	N/A
QIM58708.1	90	270	NW_022043763	Serinus canaria	Serinus canaria isolate sc_yellow_7_cibi ecotype domestic yellow unplaced genomic scaffold, cibio_Scana_2019 scaffold_3	110969233	110968691	3.00e-16	228	183	37.158	N/A
QIM58708.1	25	116	NW_022043763	Serinus canaria	Serinus canaria isolate sc_yellow_7_cibi ecotype domestic yellow unplaced genomic scaffold, cibio_Scana_2019 scaffold_3	93892591	93892319	3.26e-12	197	92	45.652	N/A
QIM58708.1	76	223	NW_020998638	Eumetopias jubatus	Eumetopias jubatus isolate GAN:26980396 unplaced genomic scaffold, ASM402803v1 scaffold32	14292551	14292982	3.49e-16	228	149	37.584	N/A
QIM58708.1	25	149	NW_006386526	Leptonychotes weddellii	Leptonychotes weddellii isolate WS11-02 unplaced genomic scaffold, LepWed1.0 scaffold03486	10959	10606	4.55e-16	169	127	40.157	N/A
QIM58708.1	173	224	NW_006386526	Leptonychotes weddellii	Leptonychotes weddellii isolate WS11-02 unplaced genomic scaffold, LepWed1.0 scaffold03486	10540	10382	4.55e-16	110	53	45.283	N/A
QIM58708.1	75	270	NW_022589741	Phoca vitulina	Phoca vitulina isolate PV1807 unplaced genomic scaffold, GSC_HSeal_1.0 scaffold38	9479192	9478599	6.34e-16	226	209	35.885	N/A
QIM58708.1	24	270	NW_020313158	Callorhinus ursinus	Callorhinus ursinus isolate GAN/ISIS: 27379988/994484 unplaced genomic scaffold, ASM326570v1 scaffold442	32132	31407	7.35e-16	225	252	34.524	N/A
QIM58708.1	47	151	NW_024041151	Micropterus salmoides	Micropterus salmoides isolate LMB-PRFRI ecotype aquatic unplaced genomic scaffold, ASM1485139v1 Ms_hic_scaffold_20	27193768	27193463	1.20e-15	224	106	46.226	N/A
QIM58708.1	75	224	NW_025590003	Mirounga angustirostris	Mirounga angustirostris isolate JK_09032017 unplaced genomic scaffold, ASM2128878v2 HiC_scaffold_11497	1024	1479	1.48e-15	183	161	34.161	N/A
QIM58708.1	24	66	NW_025590003	Mirounga angustirostris	Mirounga angustirostris isolate JK_09032017 unplaced genomic scaffold, ASM2128878v2 HiC_scaffold_11497	885	1013	1.48e-15	91	43	46.512	N/A
QIM58708.1	24	146	NC_047092	Geotrypetes seraphini	Geotrypetes seraphini chromosome 9, aGeoSer1.1	730500	730135	2.00e-15	222	125	41.600	N/A
QIM58708.1	199	298	NC_047092	Geotrypetes seraphini	Geotrypetes seraphini chromosome 9, aGeoSer1.1	171589531	171589824	1.23e-12	200	102	50.980	N/A
QIM58708.1	169	298	NC_047086	Geotrypetes seraphini	Geotrypetes seraphini chromosome 3, aGeoSer1.1	289008230	289007835	2.00e-15	222	136	45.588	N/A
QIM58708.1	203	298	NC_047086	Geotrypetes seraphini	Geotrypetes seraphini chromosome 3, aGeoSer1.1	173011082	173011363	2.17e-11	191	98	51.020	N/A
QIM58708.1	205	283	NC_047086	Geotrypetes seraphini	Geotrypetes seraphini chromosome 3, aGeoSer1.1	139635615	139635385	5.37e-06	148	79	48.101	N/A
QIM58708.1	24	149	NC_058405	Neomonachus schauinslandi	Neomonachus schauinslandi chromosome 3, ASM220157v2	50505	50149	2.32e-15	163	128	39.062	N/A
QIM58708.1	173	224	NC_058405	Neomonachus schauinslandi	Neomonachus schauinslandi chromosome 3, ASM220157v2	50083	49925	2.32e-15	110	53	45.283	N/A
QIM58708.1	48	149	NW_020313005	Callorhinus ursinus	Callorhinus ursinus isolate GAN/ISIS: 27379988/994484 unplaced genomic scaffold, ASM326570v1 scaffold282	45413713	45414006	2.39e-15	139	104	39.423	N/A
QIM58708.1	184	270	NW_020313005	Callorhinus ursinus	Callorhinus ursinus isolate GAN/ISIS: 27379988/994484 unplaced genomic scaffold, ASM326570v1 scaffold282	45414078	45414347	2.39e-15	134	91	42.857	N/A
QIM58708.1	201	270	NW_020313005	Callorhinus ursinus	Callorhinus ursinus isolate GAN/ISIS: 27379988/994484 unplaced genomic scaffold, ASM326570v1 scaffold282	35495517	35495726	4.35e-07	133	70	48.571	N/A
QIM58708.1	176	195	NW_020313005	Callorhinus ursinus	Callorhinus ursinus isolate GAN/ISIS: 27379988/994484 unplaced genomic scaffold, ASM326570v1 scaffold282	35495431	35495490	4.35e-07	66	20	65.000	N/A
QIM58708.1	24	270	NW_025410568	Neomonachus schauinslandi	Neomonachus schauinslandi unplaced genomic scaffold, ASM220157v2 HiC_scaffold_1878	1859	1158	2.76e-15	221	252	33.730	N/A
QIM58708.1	24	150	NW_009912489	Nestor notabilis	Nestor notabilis isolate BGI_N333 unplaced genomic scaffold, ASM69687v1 scaffold7610	76189	75806	4.11e-15	220	129	41.860	N/A
QIM58708.1	24	115	NW_022990843	Gymnodraco acuticeps	Gymnodraco acuticeps unplaced genomic scaffold, fGymAcu1.1	33224	33502	4.74e-15	219	96	45.833	N/A
QIM58708.1	75	223	NC_060085	Meles meles	Meles meles chromosome 20, mMelMel3.1 paternal haplotype	54290644	54290192	6.33e-15	170	155	35.484	N/A
QIM58708.1	24	67	NC_060085	Meles meles	Meles meles chromosome 20, mMelMel3.1 paternal haplotype	54290783	54290652	6.33e-15	99	44	43.182	N/A
QIM58708.1	24	285	NC_058102	Neogale vison	Neovison vison isolate M4711 chromosome 12, ASM_NN_V1	148036441	148037226	6.53e-15	218	283	31.802	N/A
QIM58708.1	24	149	NW_025578524	Mirounga angustirostris	Mirounga angustirostris isolate JK_09032017 unplaced genomic scaffold, ASM2128878v2 HiC_scaffold_17	182493876	182494232	9.62e-15	170	128	39.844	N/A
QIM58708.1	184	224	NW_025578524	Mirounga angustirostris	Mirounga angustirostris isolate JK_09032017 unplaced genomic scaffold, ASM2128878v2 HiC_scaffold_17	182494330	182494455	9.62e-15	97	42	47.619	N/A
QIM58708.1	24	285	NC_062283	Lutra lutra	Lutra lutra chromosome 6, mLutLut1.2	62364581	62363814	1.06e-14	216	273	31.868	N/A
QIM58708.1	177	285	NC_062283	Lutra lutra	Lutra lutra chromosome 6, mLutLut1.2	35498825	35498481	8.81e-07	155	115	38.261	N/A
QIM58708.1	75	272	NW_022631061	Lontra canadensis	Lontra canadensis isolate GAN:19392208 unplaced genomic scaffold, GSC_riverotter_1.0 scaffold67	3997361	3996762	1.12e-14	216	203	34.975	N/A
QIM58708.1	25	149	NW_023270316	Mirounga leonina	Mirounga leonina isolate KUSES-001 unplaced genomic scaffold, KU_Mleo_1.0 Mir_127	8715	8362	1.20e-14	169	127	40.157	N/A
QIM58708.1	184	224	NW_023270316	Mirounga leonina	Mirounga leonina isolate KUSES-001 unplaced genomic scaffold, KU_Mleo_1.0 Mir_127	8264	8139	1.20e-14	97	42	47.619	N/A
QIM58708.1	60	189	NC_047095	Geotrypetes seraphini	Geotrypetes seraphini chromosome 12, aGeoSer1.1	81976610	81976224	1.25e-14	216	135	42.963	N/A
QIM58708.1	190	288	NC_047095	Geotrypetes seraphini	Geotrypetes seraphini chromosome 12, aGeoSer1.1	102173851	102173543	2.04e-14	214	103	50.485	N/A
QIM58708.1	24	300	NW_005081687	Zonotrichia albicollis	Zonotrichia albicollis isolate Tan morph unplaced genomic scaffold, Zonotrichia_albicollis-1.0.1 Scaffold151	441818	442642	1.50e-14	215	290	30.345	N/A
QIM58708.1	75	270	NC_058413	Neomonachus schauinslandi	Neomonachus schauinslandi chromosome 11, ASM220157v2	101466893	101467486	1.55e-14	215	209	35.407	N/A
QIM58708.1	75	285	NW_006383477	Leptonychotes weddellii	Leptonychotes weddellii isolate WS11-02 unplaced genomic scaffold, LepWed1.0 scaffold00437	1026417	1025773	1.75e-14	215	226	34.513	N/A
QIM58708.1	121	217	NW_024096712	Crotalus tigris	Crotalus tigris isolate CLP2741 ecotype Arizona unplaced genomic scaffold, ASM1654583v1 scf7180000017900.620629	556026	555739	1.80e-14	215	97	43.299	N/A
QIM58708.1	75	223	NC_058105	Neogale vison	Neovison vison isolate M4711 chromosome X, ASM_NN_V1	64713054	64712623	2.82e-14	172	154	36.364	N/A
QIM58708.1	24	66	NC_058105	Neogale vison	Neovison vison isolate M4711 chromosome X, ASM_NN_V1	64713193	64713065	2.82e-14	91	43	44.186	N/A
QIM58708.1	24	285	NW_022631017	Lontra canadensis	Lontra canadensis isolate GAN:19392208 unplaced genomic scaffold, GSC_riverotter_1.0 scaffold23	5506412	5505645	5.36e-14	211	269	33.457	N/A
QIM58708.1	85	189	NC_047098	Geotrypetes seraphini	Geotrypetes seraphini chromosome 15, aGeoSer1.1	54378876	54379187	1.59e-13	188	110	44.545	N/A
QIM58708.1	48	70	NC_047098	Geotrypetes seraphini	Geotrypetes seraphini chromosome 15, aGeoSer1.1	54378764	54378832	1.59e-13	69	23	52.174	N/A
QIM58708.1	75	270	NW_025578518	Mirounga angustirostris	Mirounga angustirostris isolate JK_09032017 unplaced genomic scaffold, ASM2128878v2 HiC_scaffold_11	92205412	92206008	1.59e-13	207	210	35.238	N/A
QIM58708.1	75	149	NW_004450890	Odobenus rosmarus divergens	Odobenus rosmarus divergens isolate Ivan unplaced genomic scaffold, Oros_1.0 Scaffold627	1126629	1126856	2.96e-13	109	77	40.260	N/A
QIM58708.1	180	224	NW_004450890	Odobenus rosmarus divergens	Odobenus rosmarus divergens isolate Ivan unplaced genomic scaffold, Oros_1.0 Scaffold627	1126943	1127080	2.96e-13	104	46	45.652	N/A
QIM58708.1	25	60	NW_004450890	Odobenus rosmarus divergens	Odobenus rosmarus divergens isolate Ivan unplaced genomic scaffold, Oros_1.0 Scaffold627	1126501	1126608	2.96e-13	80	36	47.222	N/A
QIM58708.1	75	223	NW_019154144	Enhydra lutris kenyoni	Enhydra lutris kenyoni isolate GAN:26980312 unplaced genomic scaffold, ASM228890v2 scaffoldscaffold60	4028777	4028325	3.16e-13	205	154	37.013	N/A
QIM58708.1	172	288	NC_052018	Motacilla alba alba	Motacilla alba alba isolate MOTALB_02 chromosome 3, Motacilla_alba_V1.0_pri	19766625	19766275	5.56e-13	203	117	46.154	N/A
QIM58708.1	75	270	NW_023403677	Halichoerus grypus	Halichoerus grypus isolate 241Hg ecotype Northwest Atlantic unplaced genomic scaffold, Tufts_HGry_1.1 scf7180000026483	2425445	2426035	9.70e-13	201	209	34.928	N/A
QIM58708.1	25	283	NW_022631003	Lontra canadensis	Lontra canadensis isolate GAN:19392208 unplaced genomic scaffold, GSC_riverotter_1.0 scaffold9	16313836	16314609	1.38e-12	200	270	29.630	N/A
QIM58708.1	38	151	NC_047087	Geotrypetes seraphini	Geotrypetes seraphini chromosome 4, aGeoSer1.1	291062699	291062358	1.53e-12	200	116	43.966	N/A
QIM58708.1	132	224	NC_047087	Geotrypetes seraphini	Geotrypetes seraphini chromosome 4, aGeoSer1.1	249438836	249439129	3.31e-09	174	99	45.455	N/A
QIM58708.1	216	298	NC_047087	Geotrypetes seraphini	Geotrypetes seraphini chromosome 4, aGeoSer1.1	132460674	132460432	8.75e-06	147	85	52.941	N/A
QIM58708.1	25	283	NW_019154091	Enhydra lutris kenyoni	Enhydra lutris kenyoni isolate GAN:26980312 unplaced genomic scaffold, ASM228890v2 scaffoldscaffold7	35561139	35561912	1.89e-12	199	268	31.716	N/A
QIM58708.1	63	191	NC_044042	Microcaecilia unicolor	Microcaecilia unicolor chromosome 12, aMicUni1.1	52166962	52166573	2.25e-12	198	132	40.152	N/A
QIM58708.1	76	182	NW_020312855	Callorhinus ursinus	Callorhinus ursinus isolate GAN/ISIS: 27379988/994484 unplaced genomic scaffold, ASM326570v1 scaffold113	40745575	40745267	5.77e-12	152	108	37.037	N/A
QIM58708.1	199	223	NW_020312855	Callorhinus ursinus	Callorhinus ursinus isolate GAN/ISIS: 27379988/994484 unplaced genomic scaffold, ASM326570v1 scaffold113	40745211	40745137	5.77e-12	90	25	60.000	N/A
QIM58708.1	24	270	NW_019154145	Enhydra lutris kenyoni	Enhydra lutris kenyoni isolate GAN:26980312 unplaced genomic scaffold, ASM228890v2 scaffoldscaffold61	10560539	10559817	1.23e-11	193	260	31.154	N/A
QIM58708.1	24	149	NW_020313168	Callorhinus ursinus	Callorhinus ursinus isolate GAN/ISIS: 27379988/994484 unplaced genomic scaffold, ASM326570v1 scaffold452	8865	8500	1.30e-11	193	128	42.188	N/A
QIM58708.1	176	285	NW_020313168	Callorhinus ursinus	Callorhinus ursinus isolate GAN/ISIS: 27379988/994484 unplaced genomic scaffold, ASM326570v1 scaffold452	8245	7898	3.90e-09	173	116	41.379	N/A
QIM58708.1	76	182	NC_045596	Zalophus californianus	Zalophus californianus isolate mZalCal1 chromosome 2, mZalCal1.pri.v2	132736948	132736640	1.74e-11	152	108	37.037	N/A
QIM58708.1	199	223	NC_045596	Zalophus californianus	Zalophus californianus isolate mZalCal1 chromosome 2, mZalCal1.pri.v2	132736584	132736510	1.74e-11	86	25	56.000	N/A
QIM58708.1	24	149	NW_020998668	Eumetopias jubatus	Eumetopias jubatus isolate GAN:26980396 unplaced genomic scaffold, ASM402803v1 scaffold62	2499	2134	2.05e-11	191	128	42.969	N/A
QIM58708.1	176	270	NW_020998668	Eumetopias jubatus	Eumetopias jubatus isolate GAN:26980396 unplaced genomic scaffold, ASM402803v1 scaffold62	1865	1569	1.98e-10	183	99	45.455	N/A
QIM58708.1	24	149	NW_004450460	Odobenus rosmarus divergens	Odobenus rosmarus divergens isolate Ivan unplaced genomic scaffold, Oros_1.0 Scaffold197	7003	6638	2.07e-11	191	128	42.969	N/A
QIM58708.1	176	285	NW_004450460	Odobenus rosmarus divergens	Odobenus rosmarus divergens isolate Ivan unplaced genomic scaffold, Oros_1.0 Scaffold197	6387	6040	6.51e-09	171	116	42.241	N/A
QIM58708.1	76	206	NW_024425675	Ursus maritimus	Ursus maritimus isolate PB19 unplaced genomic scaffold, ASM1731132v1 scaffold_31	32687321	32687719	2.25e-11	135	139	35.252	N/A
QIM58708.1	24	66	NW_024425675	Ursus maritimus	Ursus maritimus isolate PB19 unplaced genomic scaffold, ASM1731132v1 scaffold_31	32687179	32687307	2.25e-11	103	43	51.163	N/A
QIM58708.1	76	206	NW_025929573	Ursus arctos	Ursus arctos isolate Adak ecotype North America unplaced genomic scaffold, UrsArc1.0 HiC_scaffold_20	34005220	34005618	3.01e-11	134	139	35.252	N/A
QIM58708.1	24	66	NW_025929573	Ursus arctos	Ursus arctos isolate Adak ecotype North America unplaced genomic scaffold, UrsArc1.0 HiC_scaffold_20	34005078	34005206	3.01e-11	103	43	51.163	N/A
QIM58708.1	76	206	NW_025578001	Ursus americanus	Ursus americanus isolate UA15103 ecotype Eastern unplaced genomic scaffold, gsc_jax_bbear_1.0 contig_5087_segment0	9749638	9750036	3.11e-11	134	139	35.252	N/A
QIM58708.1	24	66	NW_025578001	Ursus americanus	Ursus americanus isolate UA15103 ecotype Eastern unplaced genomic scaffold, gsc_jax_bbear_1.0 contig_5087_segment0	9749496	9749624	3.11e-11	103	43	51.163	N/A
QIM58708.1	75	285	NW_025422014	Mustela putorius furo	Mustela putorius furo isolate JIRA1106 unplaced genomic scaffold, ASM1176430v1.1 tig00003862_pilon_pilon_pilon	1556265	1555642	3.44e-11	189	219	35.160	N/A
QIM58708.1	75	223	NC_060066	Meles meles	Meles meles chromosome 1, mMelMel3.1 paternal haplotype	140720816	140721265	4.49e-11	188	155	35.484	N/A
QIM58708.1	80	209	NW_019371920	Amphiprion ocellaris	Amphiprion ocellaris isolate DU_AmpOce unplaced genomic scaffold, AmpOce1.0 scaffold2093	8259	7867	5.39e-11	188	132	35.606	N/A
QIM58708.1	24	92	NC_050177	Sander lucioperca	Sander lucioperca isolate FBNREF2018 chromosome 5, SLUC_FBN_1.2	21091017	21090808	7.12e-11	187	70	52.857	N/A
QIM58708.1	75	223	NW_023270387	Mirounga leonina	Mirounga leonina isolate KUSES-001 unplaced genomic scaffold, KU_Mleo_1.0 Mir_153	9428057	9427605	7.19e-11	187	162	33.951	N/A
QIM58708.1	95	223	NC_048218	Ailuropoda melanoleuca	Ailuropoda melanoleuca isolate Jingjing chromosome 1, ASM200744v2	118033325	118033711	8.75e-11	146	134	36.567	N/A
QIM58708.1	24	61	NC_048218	Ailuropoda melanoleuca	Ailuropoda melanoleuca isolate Jingjing chromosome 1, ASM200744v2	118033143	118033256	8.75e-11	86	38	44.737	N/A
QIM58708.1	75	224	NW_023270464	Mirounga leonina	Mirounga leonina isolate KUSES-001 unplaced genomic scaffold, KU_Mleo_1.0 Mir_178	29019481	29019936	1.87e-10	183	161	34.161	N/A
QIM58708.1	75	269	NW_019154108	Enhydra lutris kenyoni	Enhydra lutris kenyoni isolate GAN:26980312 unplaced genomic scaffold, ASM228890v2 scaffoldscaffold24	28822398	28821811	2.61e-10	182	206	33.495	N/A
QIM58708.1	190	224	NC_059452	Salmo salar	Salmo salar chromosome ssa11, Ssal_v3.1	100780066	100779950	2.66e-10	119	39	58.974	N/A
QIM58708.1	137	189	NC_059452	Salmo salar	Salmo salar chromosome ssa11, Ssal_v3.1	100780211	100780056	2.66e-10	108	55	49.091	N/A
QIM58708.1	75	134	NW_025577932	Ursus americanus	Ursus americanus isolate UA15103 ecotype Eastern unplaced genomic scaffold, gsc_jax_bbear_1.0 contig_4949_segment0	2198314	2198135	5.35e-10	122	61	50.820	N/A
QIM58708.1	24	66	NW_025577932	Ursus americanus	Ursus americanus isolate UA15103 ecotype Eastern unplaced genomic scaffold, gsc_jax_bbear_1.0 contig_4949_segment0	2198453	2198325	5.35e-10	103	43	51.163	N/A
QIM58708.1	183	270	NW_025577932	Ursus americanus	Ursus americanus isolate UA15103 ecotype Eastern unplaced genomic scaffold, gsc_jax_bbear_1.0 contig_4949_segment0	2197997	2197722	4.53e-06	149	92	44.565	N/A
QIM58708.1	25	114	NC_060171	Micropterus dolomieu	Micropterus dolomieu isolate WLL.071019.BEF.003 ecotype Adirondacks linkage group LG22, ASM2129224v1	33257628	33257362	5.59e-10	180	90	47.778	N/A
QIM58708.1	48	223	NW_019154118	Enhydra lutris kenyoni	Enhydra lutris kenyoni isolate GAN:26980312 unplaced genomic scaffold, ASM228890v2 scaffoldscaffold34	30221052	30221570	7.56e-10	179	182	33.516	N/A
QIM58708.1	87	184	NC_058404	Neomonachus schauinslandi	Neomonachus schauinslandi chromosome 2, ASM220157v2	69833145	69833435	8.83e-10	141	99	37.374	N/A
QIM58708.1	199	223	NC_058404	Neomonachus schauinslandi	Neomonachus schauinslandi chromosome 2, ASM220157v2	69833485	69833559	8.83e-10	82	25	60.000	N/A
QIM58708.1	75	134	NW_024425341	Ursus maritimus	Ursus maritimus isolate PB19 unplaced genomic scaffold, ASM1731132v1 scaffold_28	20170374	20170195	9.03e-10	120	61	50.820	N/A
QIM58708.1	24	66	NW_024425341	Ursus maritimus	Ursus maritimus isolate PB19 unplaced genomic scaffold, ASM1731132v1 scaffold_28	20170513	20170385	9.03e-10	103	43	51.163	N/A
QIM58708.1	183	270	NW_024425341	Ursus maritimus	Ursus maritimus isolate PB19 unplaced genomic scaffold, ASM1731132v1 scaffold_28	20170057	20169782	2.22e-06	151	92	45.652	N/A
QIM58708.1	75	134	NW_025929750	Ursus arctos	Ursus arctos isolate Adak ecotype North America unplaced genomic scaffold, UrsArc1.0 HiC_scaffold_36	19708734	19708555	9.04e-10	120	61	50.820	N/A
QIM58708.1	24	66	NW_025929750	Ursus arctos	Ursus arctos isolate Adak ecotype North America unplaced genomic scaffold, UrsArc1.0 HiC_scaffold_36	19708873	19708745	9.04e-10	103	43	51.163	N/A
QIM58708.1	183	270	NW_025929750	Ursus arctos	Ursus arctos isolate Adak ecotype North America unplaced genomic scaffold, UrsArc1.0 HiC_scaffold_36	19708417	19708142	2.22e-06	151	92	45.652	N/A
QIM58708.1	75	223	NC_045635	Mustela erminea	Mustela erminea isolate mMusErm1 chromosome X, mMusErm1.Pri	65360753	65361184	9.78e-10	178	154	37.013	N/A
QIM58708.1	76	149	NW_023179684	Ailuropoda melanoleuca	Ailuropoda melanoleuca isolate Jingjing unplaced genomic scaffold, ASM200744v2 unplaced-scaffold11261	2113	1889	2.17e-09	118	76	44.737	N/A
QIM58708.1	24	66	NW_023179684	Ailuropoda melanoleuca	Ailuropoda melanoleuca isolate Jingjing unplaced genomic scaffold, ASM200744v2 unplaced-scaffold11261	2255	2127	2.17e-09	103	43	51.163	N/A
QIM58708.1	24	134	NW_021000028	Eumetopias jubatus	Eumetopias jubatus isolate GAN:26980396 unplaced genomic scaffold, ASM402803v1 scaffold1429	16235	16552	2.43e-09	175	112	41.071	N/A
QIM58708.1	176	270	NW_021000028	Eumetopias jubatus	Eumetopias jubatus isolate GAN:26980396 unplaced genomic scaffold, ASM402803v1 scaffold1429	16671	16967	1.47e-07	161	99	41.414	N/A
QIM58708.1	75	134	NW_020326079	Callorhinus ursinus	Callorhinus ursinus isolate GAN/ISIS: 27379988/994484 unplaced genomic scaffold, ASM326570v1 scaffold191771	17524	17703	3.10e-09	110	61	49.180	N/A
QIM58708.1	24	66	NW_020326079	Callorhinus ursinus	Callorhinus ursinus isolate GAN/ISIS: 27379988/994484 unplaced genomic scaffold, ASM326570v1 scaffold191771	17385	17513	3.10e-09	109	43	51.163	N/A
QIM58708.1	176	285	NW_020326079	Callorhinus ursinus	Callorhinus ursinus isolate GAN/ISIS: 27379988/994484 unplaced genomic scaffold, ASM326570v1 scaffold191771	17820	18164	1.10e-07	162	115	37.391	N/A
QIM58708.1	75	134	NW_020326081	Callorhinus ursinus	Callorhinus ursinus isolate GAN/ISIS: 27379988/994484 unplaced genomic scaffold, ASM326570v1 scaffold192155	17524	17703	3.10e-09	110	61	49.180	N/A
QIM58708.1	24	66	NW_020326081	Callorhinus ursinus	Callorhinus ursinus isolate GAN/ISIS: 27379988/994484 unplaced genomic scaffold, ASM326570v1 scaffold192155	17385	17513	3.10e-09	109	43	51.163	N/A
QIM58708.1	176	285	NW_020326081	Callorhinus ursinus	Callorhinus ursinus isolate GAN/ISIS: 27379988/994484 unplaced genomic scaffold, ASM326570v1 scaffold192155	17820	18164	1.48e-07	161	115	37.391	N/A
QIM58708.1	24	97	NC_050597	Megalops cyprinoides	Megalops cyprinoides isolate fMegCyp1 chromosome 15, fMegCyp1.pri	31300361	31300122	3.80e-09	173	80	46.250	N/A
QIM58708.1	24	149	NW_021001491	Eumetopias jubatus	Eumetopias jubatus isolate GAN:26980396 unplaced genomic scaffold, ASM402803v1 scaffold2893	504	139	3.95e-09	173	128	39.844	N/A
QIM58708.1	87	184	NW_022589717	Phoca vitulina	Phoca vitulina isolate PV1807 unplaced genomic scaffold, GSC_HSeal_1.0 scaffold14	33048197	33047907	4.62e-09	135	99	36.364	N/A
QIM58708.1	198	223	NW_022589717	Phoca vitulina	Phoca vitulina isolate PV1807 unplaced genomic scaffold, GSC_HSeal_1.0 scaffold14	33047860	33047783	4.62e-09	82	26	57.692	N/A
QIM58708.1	87	184	NW_023401678	Halichoerus grypus	Halichoerus grypus isolate 241Hg ecotype Northwest Atlantic unplaced genomic scaffold, Tufts_HGry_1.1 scf7180000022438	133595	133305	4.81e-09	135	99	36.364	N/A
QIM58708.1	198	223	NW_023401678	Halichoerus grypus	Halichoerus grypus isolate 241Hg ecotype Northwest Atlantic unplaced genomic scaffold, Tufts_HGry_1.1 scf7180000022438	133258	133181	4.81e-09	82	26	57.692	N/A
QIM58708.1	24	104	NW_024879238	Cyprinus carpio	Cyprinus carpio isolate SPL01 unplaced genomic scaffold, ASM1834038v1 S000006585	398147	398353	5.28e-09	172	81	40.741	N/A
QIM58708.1	24	81	NW_024879238	Cyprinus carpio	Cyprinus carpio isolate SPL01 unplaced genomic scaffold, ASM1834038v1 S000006585	457869	458045	5.67e-06	148	59	47.458	N/A
QIM58708.1	26	114	NC_041402	Erpetoichthys calabaricus	Erpetoichthys calabaricus chromosome 9, fErpCal1.1	60111601	60111864	7.20e-09	171	90	41.111	N/A
QIM58708.1	24	149	NC_045604	Zalophus californianus	Zalophus californianus isolate mZalCal1 chromosome 10, mZalCal1.pri.v2	114209896	114210261	7.96e-09	171	128	39.062	N/A
QIM58708.1	99	270	NC_045604	Zalophus californianus	Zalophus californianus isolate mZalCal1 chromosome 10, mZalCal1.pri.v2	60774701	60775216	3.56e-08	166	178	34.831	N/A
QIM58708.1	24	124	NC_045607	Zalophus californianus	Zalophus californianus isolate mZalCal1 chromosome 13, mZalCal1.pri.v2	95429400	95429687	8.89e-09	170	102	43.137	N/A
QIM58708.1	197	224	NC_042968	Salmo trutta	Salmo trutta chromosome 12, fSalTru1.1	88495086	88495003	9.07e-09	113	28	64.286	N/A
QIM58708.1	123	189	NC_042968	Salmo trutta	Salmo trutta chromosome 12, fSalTru1.1	88495315	88495109	9.07e-09	102	72	41.667	N/A
QIM58708.1	176	270	NW_020313362	Callorhinus ursinus	Callorhinus ursinus isolate GAN/ISIS: 27379988/994484 unplaced genomic scaffold, ASM326570v1 scaffold646	9834	9538	9.64e-09	170	99	43.434	N/A
QIM58708.1	75	134	NW_020313362	Callorhinus ursinus	Callorhinus ursinus isolate GAN/ISIS: 27379988/994484 unplaced genomic scaffold, ASM326570v1 scaffold646	10133	9954	1.96e-06	103	61	42.623	N/A
QIM58708.1	24	66	NW_020313362	Callorhinus ursinus	Callorhinus ursinus isolate GAN/ISIS: 27379988/994484 unplaced genomic scaffold, ASM326570v1 scaffold646	10272	10144	1.96e-06	91	43	44.186	N/A
QIM58708.1	65	132	NW_019714864	Paramormyrops kingsleyae	Paramormyrops kingsleyae isolate PKING1 ecotype Bambomo Creek, P0-Absent unplaced genomic scaffold, PKINGS_0.1 Scaffold397	203718	203921	9.82e-09	170	68	51.471	N/A
QIM58708.1	193	270	NC_047089	Geotrypetes seraphini	Geotrypetes seraphini chromosome 6, aGeoSer1.1	85224864	85225115	1.17e-08	147	84	45.238	N/A
QIM58708.1	126	188	NC_047089	Geotrypetes seraphini	Geotrypetes seraphini chromosome 6, aGeoSer1.1	85224686	85224856	1.17e-08	66	63	33.333	N/A
QIM58708.1	63	129	NC_047089	Geotrypetes seraphini	Geotrypetes seraphini chromosome 6, aGeoSer1.1	85223919	85224116	1.13e-06	120	68	45.588	N/A
QIM58708.1	24	61	NC_047089	Geotrypetes seraphini	Geotrypetes seraphini chromosome 6, aGeoSer1.1	85223806	85223916	1.13e-06	76	38	42.105	N/A
QIM58708.1	76	134	NC_048228	Ailuropoda melanoleuca	Ailuropoda melanoleuca isolate Jingjing chromosome 11, ASM200744v2	106096154	106096330	1.19e-08	118	60	51.667	N/A
QIM58708.1	24	66	NC_048228	Ailuropoda melanoleuca	Ailuropoda melanoleuca isolate Jingjing chromosome 11, ASM200744v2	106096012	106096140	1.19e-08	95	43	48.837	N/A
QIM58708.1	76	134	NC_048228	Ailuropoda melanoleuca	Ailuropoda melanoleuca isolate Jingjing chromosome 11, ASM200744v2	27349976	27350152	1.62e-08	112	60	50.000	N/A
QIM58708.1	24	66	NC_048228	Ailuropoda melanoleuca	Ailuropoda melanoleuca isolate Jingjing chromosome 11, ASM200744v2	27349834	27349962	1.62e-08	100	43	51.163	N/A
QIM58708.1	75	270	NC_060082	Meles meles	Meles meles chromosome 17, mMelMel3.1 paternal haplotype	40510715	40511311	1.25e-08	169	209	34.450	N/A
QIM58708.1	75	270	NC_060082	Meles meles	Meles meles chromosome 17, mMelMel3.1 paternal haplotype	40541432	40542022	2.99e-08	166	207	33.333	N/A
QIM58708.1	166	224	NC_030680	Xenopus tropicalis	Xenopus tropicalis strain Nigerian chromosome 4, UCB_Xtro_10.0	130296465	130296644	1.38e-08	169	60	53.333	N/A
QIM58708.1	76	223	NW_023217226	Ailuropoda melanoleuca	Ailuropoda melanoleuca isolate Jingjing unplaced genomic scaffold, ASM200744v2 unplaced-scaffold4505	4279	4725	1.38e-08	117	159	33.333	N/A
QIM58708.1	24	66	NW_023217226	Ailuropoda melanoleuca	Ailuropoda melanoleuca isolate Jingjing unplaced genomic scaffold, ASM200744v2 unplaced-scaffold4505	4137	4265	1.38e-08	97	43	48.837	N/A
QIM58708.1	24	149	NW_021001489	Eumetopias jubatus	Eumetopias jubatus isolate GAN:26980396 unplaced genomic scaffold, ASM402803v1 scaffold2891	507	142	1.58e-08	168	128	39.062	N/A
QIM58708.1	76	134	NC_048227	Ailuropoda melanoleuca	Ailuropoda melanoleuca isolate Jingjing chromosome 10, ASM200744v2	53631921	53631745	1.86e-08	108	60	50.000	N/A
QIM58708.1	24	66	NC_048227	Ailuropoda melanoleuca	Ailuropoda melanoleuca isolate Jingjing chromosome 10, ASM200744v2	53632063	53631935	1.86e-08	104	43	51.163	N/A
QIM58708.1	24	149	NW_004451065	Odobenus rosmarus divergens	Odobenus rosmarus divergens isolate Ivan unplaced genomic scaffold, Oros_1.0 Scaffold802	12832	12473	2.04e-08	167	126	38.889	N/A
QIM58708.1	75	143	NC_058096	Neogale vison	Neovison vison isolate M4711 chromosome 6, ASM_NN_V1	171040959	171041165	2.41e-08	109	70	44.286	N/A
QIM58708.1	24	66	NC_058096	Neogale vison	Neovison vison isolate M4711 chromosome 6, ASM_NN_V1	171040820	171040948	2.41e-08	101	43	44.186	N/A
QIM58708.1	199	288	NW_019031191	Acanthochromis polyacanthus	Acanthochromis polyacanthus ecotype Palm Islands unplaced genomic scaffold, ASM210954v1 orpheusFish_scaffold2075	97336	97605	3.29e-08	166	90	47.778	N/A
QIM58708.1	99	270	NW_020998665	Eumetopias jubatus	Eumetopias jubatus isolate GAN:26980396 unplaced genomic scaffold, ASM402803v1 scaffold59	2385469	2385984	4.08e-08	165	178	34.831	N/A
QIM58708.1	75	270	NC_045630	Mustela erminea	Mustela erminea isolate mMusErm1 chromosome 17, mMusErm1.Pri	28924291	28923701	4.16e-08	165	214	31.776	N/A
QIM58708.1	176	278	NW_025610940	Mirounga angustirostris	Mirounga angustirostris isolate JK_09032017 unplaced genomic scaffold, ASM2128878v2 HiC_scaffold_32442	252	578	4.34e-08	157	109	44.037	N/A
QIM58708.1	176	285	NC_045609	Zalophus californianus	Zalophus californianus isolate mZalCal1 chromosome 15, mZalCal1.pri.v2	2852	2508	5.22e-08	164	115	38.261	N/A
QIM58708.1	48	149	NW_020998645	Eumetopias jubatus	Eumetopias jubatus isolate GAN:26980396 unplaced genomic scaffold, ASM402803v1 scaffold39	11321	11028	5.24e-08	116	104	38.462	N/A
QIM58708.1	184	222	NW_020998645	Eumetopias jubatus	Eumetopias jubatus isolate GAN:26980396 unplaced genomic scaffold, ASM402803v1 scaffold39	10956	10828	5.24e-08	92	43	44.186	N/A
QIM58708.1	49	189	NC_053492	Rana temporaria	Rana temporaria chromosome 4, aRanTem1.1	113227128	113227550	5.93e-08	164	144	33.333	N/A
QIM58708.1	24	132	NW_021002904	Eumetopias jubatus	Eumetopias jubatus isolate GAN:26980396 unplaced genomic scaffold, ASM402803v1 scaffold4306	1473	1162	6.83e-08	163	110	41.818	N/A
QIM58708.1	176	302	NC_058407	Neomonachus schauinslandi	Neomonachus schauinslandi chromosome 5, ASM220157v2	137372182	137372574	6.86e-08	163	133	40.602	N/A
QIM58708.1	176	285	NW_004450452	Odobenus rosmarus divergens	Odobenus rosmarus divergens isolate Ivan unplaced genomic scaffold, Oros_1.0 Scaffold189	2511145	2511489	6.92e-08	163	115	40.000	N/A
QIM58708.1	71	212	NC_064811	Panthera uncia	Panthera uncia isolate 11264 chromosome 18, Puncia_PCG_1.0	132100742	132100311	8.15e-08	163	147	34.014	N/A
QIM58708.1	71	212	NC_056663	Panthera tigris	Panthera tigris isolate Pti1 chromosome B1, P.tigris_Pti1_mat1.1	69755746	69756177	8.15e-08	163	147	34.014	N/A
QIM58708.1	71	212	NC_056682	Panthera leo	Panthera leo isolate Ple1 chromosome B1, P.leo_Ple1_pat1.1	69953143	69953574	8.15e-08	163	147	34.014	N/A
QIM58708.1	176	270	NW_004451073	Odobenus rosmarus divergens	Odobenus rosmarus divergens isolate Ivan unplaced genomic scaffold, Oros_1.0 Scaffold810	506040	505747	8.45e-08	163	98	45.918	N/A
QIM58708.1	76	135	NW_023254697	Ailuropoda melanoleuca	Ailuropoda melanoleuca isolate Jingjing unplaced genomic scaffold, ASM200744v2 unplaced-scaffold9234	129913	130092	8.99e-08	113	61	47.541	N/A
QIM58708.1	24	66	NW_023254697	Ailuropoda melanoleuca	Ailuropoda melanoleuca isolate Jingjing unplaced genomic scaffold, ASM200744v2 unplaced-scaffold9234	129771	129899	8.99e-08	93	43	46.512	N/A
QIM58708.1	176	270	NW_020324307	Callorhinus ursinus	Callorhinus ursinus isolate GAN/ISIS: 27379988/994484 unplaced genomic scaffold, ASM326570v1 scaffold105128	16268	15975	9.00e-08	162	98	40.816	N/A
QIM58708.1	48	149	NC_045605	Zalophus californianus	Zalophus californianus isolate mZalCal1 chromosome 11, mZalCal1.pri.v2	54905	54612	9.03e-08	118	104	38.462	N/A
QIM58708.1	185	222	NC_045605	Zalophus californianus	Zalophus californianus isolate mZalCal1 chromosome 11, mZalCal1.pri.v2	54537	54412	9.03e-08	88	42	42.857	N/A
QIM58708.1	201	270	NC_045605	Zalophus californianus	Zalophus californianus isolate mZalCal1 chromosome 11, mZalCal1.pri.v2	9890610	9890401	1.76e-06	130	70	48.571	N/A
QIM58708.1	176	195	NC_045605	Zalophus californianus	Zalophus californianus isolate mZalCal1 chromosome 11, mZalCal1.pri.v2	9890696	9890637	1.76e-06	64	20	65.000	N/A
QIM58708.1	75	270	NC_058100	Neogale vison	Neovison vison isolate M4711 chromosome 10, ASM_NN_V1	59415257	59414667	9.35e-08	162	207	32.850	N/A
QIM58708.1	24	124	NW_021001604	Eumetopias jubatus	Eumetopias jubatus isolate GAN:26980396 unplaced genomic scaffold, ASM402803v1 scaffold3006	4482	4195	9.59e-08	162	102	42.157	N/A
QIM58708.1	178	282	NC_063170	Perognathus longimembris pacificus	Perognathus longimembris pacificus isolate PPM17 chromosome 10, ASM2315922v1	15198378	15198061	9.87e-08	162	107	45.794	N/A
QIM58708.1	176	270	NW_020313275	Callorhinus ursinus	Callorhinus ursinus isolate GAN/ISIS: 27379988/994484 unplaced genomic scaffold, ASM326570v1 scaffold559	581	288	1.19e-07	161	98	41.837	N/A
QIM58708.1	76	134	NW_023234618	Ailuropoda melanoleuca	Ailuropoda melanoleuca isolate Jingjing unplaced genomic scaffold, ASM200744v2 unplaced-scaffold60702	291	467	1.25e-07	109	60	48.333	N/A
QIM58708.1	24	66	NW_023234618	Ailuropoda melanoleuca	Ailuropoda melanoleuca isolate Jingjing unplaced genomic scaffold, ASM200744v2 unplaced-scaffold60702	149	277	1.25e-07	96	43	48.837	N/A
QIM58708.1	24	149	NC_045600	Zalophus californianus	Zalophus californianus isolate mZalCal1 chromosome 6, mZalCal1.pri.v2	146842463	146842098	1.66e-07	160	128	38.281	N/A
QIM58708.1	183	270	NW_023237922	Ailuropoda melanoleuca	Ailuropoda melanoleuca isolate Jingjing unplaced genomic scaffold, ASM200744v2 unplaced-scaffold63677	738	463	1.78e-07	157	92	43.478	N/A
QIM58708.1	176	270	NW_020323987	Callorhinus ursinus	Callorhinus ursinus isolate GAN/ISIS: 27379988/994484 unplaced genomic scaffold, ASM326570v1 scaffold104800	10410	10117	1.78e-07	160	98	42.857	N/A
QIM58708.1	87	212	NW_024412376	Puma yagouaroundi	Puma yagouaroundi ecotype Mexico unplaced genomic scaffold, PumYag 28	32220462	32220845	1.92e-07	160	131	35.115	N/A
QIM58708.1	71	212	NC_059327	Leopardus geoffroyi	Leopardus geoffroyi isolate Oge1 chromosome B1, O.geoffroyi_Oge1_pat1.0	69850304	69850735	2.20e-07	159	147	33.333	N/A
QIM58708.1	24	149	NW_020323602	Callorhinus ursinus	Callorhinus ursinus isolate GAN/ISIS: 27379988/994484 unplaced genomic scaffold, ASM326570v1 scaffold104379	24127	24492	2.26e-07	159	128	39.844	N/A
QIM58708.1	24	124	NW_020323967	Callorhinus ursinus	Callorhinus ursinus isolate GAN/ISIS: 27379988/994484 unplaced genomic scaffold, ASM326570v1 scaffold104780	9734	10021	2.69e-07	158	102	42.157	N/A
QIM58708.1	24	132	NC_045631	Mustela erminea	Mustela erminea isolate mMusErm1 chromosome 18, mMusErm1.Pri	166370	166059	2.78e-07	159	110	38.182	N/A
QIM58708.1	102	204	NW_024609082	Oncorhynchus tshawytscha	Oncorhynchus tshawytscha isolate Ot180627B unplaced genomic scaffold, Otsh_v2.0 Un_contig_1932_pilon_pilon	75314	75610	3.47e-07	158	104	38.462	N/A
QIM58708.1	24	125	NW_020320127	Callorhinus ursinus	Callorhinus ursinus isolate GAN/ISIS: 27379988/994484 unplaced genomic scaffold, ASM326570v1 scaffold100358	6725	6435	3.74e-07	157	103	42.718	N/A
QIM58708.1	75	270	NW_022631100	Lontra canadensis	Lontra canadensis isolate GAN:19392208 unplaced genomic scaffold, GSC_riverotter_1.0 scaffold106	2693623	2694213	3.79e-07	157	207	33.333	N/A
QIM58708.1	71	212	NC_044306	Lynx canadensis	Lynx canadensis isolate LIC74 chromosome B1, mLynCan4.pri.v2	70151609	70152040	3.89e-07	157	147	33.333	N/A
QIM58708.1	209	298	NC_047088	Geotrypetes seraphini	Geotrypetes seraphini chromosome 5, aGeoSer1.1	68450573	68450836	4.11e-07	157	92	50.000	N/A
QIM58708.1	87	212	NW_020339223	Puma concolor	Puma concolor isolate SC36_Marlon unplaced genomic scaffold, PumCon1.0 scaffold_2176	137617600	137617217	4.80e-07	157	131	35.115	N/A
QIM58708.1	176	270	NW_025616763	Mirounga angustirostris	Mirounga angustirostris isolate JK_09032017 unplaced genomic scaffold, ASM2128878v2 HiC_scaffold_38265	303	7	5.70e-07	145	99	43.434	N/A
QIM58708.1	24	130	NW_020323611	Callorhinus ursinus	Callorhinus ursinus isolate GAN/ISIS: 27379988/994484 unplaced genomic scaffold, ASM326570v1 scaffold104390	24121	24426	6.49e-07	156	108	41.667	N/A
QIM58708.1	71	212	NW_025814845	Lynx rufus	Lynx rufus isolate CCGP_SWC_20201006 ecotype Redwood Valley unplaced genomic scaffold, mLynRuf1.p SCAF_3	132647686	132647255	6.96e-07	155	147	33.333	N/A
QIM58708.1	42	114	NW_024098168	Crotalus tigris	Crotalus tigris isolate CLP2741 ecotype Arizona unplaced genomic scaffold, ASM1654583v1 scf7180000020766.1290978	115145	115354	7.41e-07	155	73	47.945	N/A
QIM58708.1	217	289	NC_063171	Perognathus longimembris pacificus	Perognathus longimembris pacificus isolate PPM17 chromosome 11, ASM2315922v1	69386681	69386463	7.59e-07	134	73	56.164	N/A
QIM58708.1	186	207	NC_063171	Perognathus longimembris pacificus	Perognathus longimembris pacificus isolate PPM17 chromosome 11, ASM2315922v1	69386761	69386696	7.59e-07	64	22	54.545	N/A
QIM58708.1	176	285	NW_023270989	Mirounga leonina	Mirounga leonina isolate KUSES-001 unplaced genomic scaffold, KU_Mleo_1.0 Mir_99285	25623	25276	7.60e-07	155	116	41.379	N/A
QIM58708.1	176	270	NW_023399916	Halichoerus grypus	Halichoerus grypus isolate 241Hg ecotype Northwest Atlantic unplaced genomic scaffold, Tufts_HGry_1.1 scf7180000026185	43080	43376	7.60e-07	155	99	44.444	N/A
QIM58708.1	176	270	NW_025421584	Mustela putorius furo	Mustela putorius furo isolate JIRA1106 unplaced genomic scaffold, ASM1176430v1.1 tig00001130_pilon_pilon_pilon	2647221	2647517	7.68e-07	155	99	41.414	N/A
QIM58708.1	24	83	NW_024061183	Salvelinus namaycush	Salvelinus namaycush isolate Seneca unplaced genomic scaffold, SaNama_1.0 Scaffold487	85307	85477	7.94e-07	155	60	48.333	N/A
QIM58708.1	176	270	NW_020322715	Callorhinus ursinus	Callorhinus ursinus isolate GAN/ISIS: 27379988/994484 unplaced genomic scaffold, ASM326570v1 scaffold103262	7101	7394	8.04e-07	155	98	40.816	N/A
QIM58708.1	176	270	NW_020316568	Callorhinus ursinus	Callorhinus ursinus isolate GAN/ISIS: 27379988/994484 unplaced genomic scaffold, ASM326570v1 scaffold92975	1687	1394	8.17e-07	154	98	41.837	N/A
QIM58708.1	75	129	NC_045614	Mustela erminea	Mustela erminea isolate mMusErm1 chromosome 1, mMusErm1.Pri	53596263	53596099	8.55e-07	105	56	48.214	N/A
QIM58708.1	24	66	NC_045614	Mustela erminea	Mustela erminea isolate mMusErm1 chromosome 1, mMusErm1.Pri	53596402	53596274	8.55e-07	91	43	41.860	N/A
QIM58708.1	24	268	NC_045614	Mustela erminea	Mustela erminea isolate mMusErm1 chromosome 1, mMusErm1.Pri	69930421	69929720	1.80e-06	152	250	26.400	N/A
QIM58708.1	24	134	NW_020313407	Callorhinus ursinus	Callorhinus ursinus isolate GAN/ISIS: 27379988/994484 unplaced genomic scaffold, ASM326570v1 scaffold691	7907	7590	9.69e-07	154	112	40.179	N/A
QIM58708.1	86	283	NC_062285	Lutra lutra	Lutra lutra chromosome 8, mLutLut1.2	92232740	92232138	1.00e-06	154	206	31.068	N/A
QIM58708.1	24	149	NW_020313524	Callorhinus ursinus	Callorhinus ursinus isolate GAN/ISIS: 27379988/994484 unplaced genomic scaffold, ASM326570v1 scaffold808	7201	6836	1.04e-06	154	128	39.062	N/A
QIM58708.1	24	285	NC_062293	Lutra lutra	Lutra lutra chromosome 16, mLutLut1.2	61211112	61211894	1.15e-06	154	279	30.108	N/A
QIM58708.1	24	149	NW_020313274	Callorhinus ursinus	Callorhinus ursinus isolate GAN/ISIS: 27379988/994484 unplaced genomic scaffold, ASM326570v1 scaffold558	266140	265775	1.21e-06	153	128	38.281	N/A
QIM58708.1	175	285	NC_060070	Meles meles	Meles meles chromosome 5, mMelMel3.1 paternal haplotype	91794335	91794685	1.21e-06	153	117	38.462	N/A
QIM58708.1	24	66	NC_060070	Meles meles	Meles meles chromosome 5, mMelMel3.1 paternal haplotype	91793903	91794031	2.22e-06	103	43	46.512	N/A
QIM58708.1	76	129	NC_060070	Meles meles	Meles meles chromosome 5, mMelMel3.1 paternal haplotype	91794045	91794206	2.22e-06	90	55	43.636	N/A
QIM58708.1	24	125	NW_021002501	Eumetopias jubatus	Eumetopias jubatus isolate GAN:26980396 unplaced genomic scaffold, ASM402803v1 scaffold3903	2594	2304	1.26e-06	153	103	40.777	N/A
QIM58708.1	176	270	NW_022631070	Lontra canadensis	Lontra canadensis isolate GAN:19392208 unplaced genomic scaffold, GSC_riverotter_1.0 scaffold76	372300	372596	1.26e-06	153	99	42.424	N/A
QIM58708.1	71	212	NC_062564	Prionailurus viverrinus	Prionailurus viverrinus isolate Anna chromosome B1, UM_Priviv_1.0	70279480	70279911	1.32e-06	153	147	31.973	N/A
QIM58708.1	176	270	NW_020313248	Callorhinus ursinus	Callorhinus ursinus isolate GAN/ISIS: 27379988/994484 unplaced genomic scaffold, ASM326570v1 scaffold532	20133	19840	1.33e-06	153	98	42.857	N/A
QIM58708.1	176	270	NW_020326575	Callorhinus ursinus	Callorhinus ursinus isolate GAN/ISIS: 27379988/994484 unplaced genomic scaffold, ASM326570v1 scaffold196646	3595	3888	1.33e-06	153	98	42.857	N/A
QIM58708.1	176	270	NW_020326576	Callorhinus ursinus	Callorhinus ursinus isolate GAN/ISIS: 27379988/994484 unplaced genomic scaffold, ASM326570v1 scaffold196647	3596	3889	1.33e-06	153	98	42.857	N/A
QIM58708.1	178	270	NW_022631348	Lontra canadensis	Lontra canadensis isolate GAN:19392208 unplaced genomic scaffold, GSC_riverotter_1.0 scaffold354	61467	61757	1.40e-06	153	97	43.299	N/A
QIM58708.1	26	116	NW_011241983	Meleagris gallopavo	Meleagris gallopavo isolate NT-WF06-2002-E0010 breed Aviagen turkey brand Nicholas breeding stock unplaced genomic scaffold, Turkey_5.1 ChrUn_random_7180001983458	157	429	1.41e-06	147	92	41.304	N/A
QIM58708.1	24	125	NW_021000146	Eumetopias jubatus	Eumetopias jubatus isolate GAN:26980396 unplaced genomic scaffold, ASM402803v1 scaffold1547	536	826	1.43e-06	153	103	40.777	N/A
QIM58708.1	178	270	NW_022631349	Lontra canadensis	Lontra canadensis isolate GAN:19392208 unplaced genomic scaffold, GSC_riverotter_1.0 scaffold355	61398	61688	1.47e-06	153	97	42.268	N/A
QIM58708.1	24	134	NW_020998887	Eumetopias jubatus	Eumetopias jubatus isolate GAN:26980396 unplaced genomic scaffold, ASM402803v1 scaffold281	13306	12992	1.51e-06	153	111	38.739	N/A
QIM58708.1	102	186	NC_048573	Oncorhynchus mykiss	Oncorhynchus mykiss isolate Arlee chromosome 9, USDA_OmykA_1.1	89522	89262	1.72e-06	135	87	37.931	N/A
QIM58708.1	197	218	NC_048573	Oncorhynchus mykiss	Oncorhynchus mykiss isolate Arlee chromosome 9, USDA_OmykA_1.1	89248	89183	1.72e-06	59	22	45.455	N/A
QIM58708.1	176	270	NW_022590284	Phoca vitulina	Phoca vitulina isolate PV1807 unplaced genomic scaffold, GSC_HSeal_1.0 scaffold597	6415	6711	1.74e-06	152	99	44.444	N/A
QIM58708.1	176	285	NW_021002823	Eumetopias jubatus	Eumetopias jubatus isolate GAN:26980396 unplaced genomic scaffold, ASM402803v1 scaffold4225	2655	2999	2.10e-06	151	115	39.130	N/A
QIM58708.1	24	132	NW_025421447	Mustela putorius furo	Mustela putorius furo isolate JIRA1106 unplaced genomic scaffold, ASM1176430v1.1 tig00000695_pilon_pilon_pilon	4757862	4757551	2.18e-06	151	110	37.273	N/A
QIM58708.1	76	134	NW_023184561	Ailuropoda melanoleuca	Ailuropoda melanoleuca isolate Jingjing unplaced genomic scaffold, ASM200744v2 unplaced-scaffold15651	309	485	2.30e-06	122	60	51.667	N/A
QIM58708.1	24	57	NW_023184561	Ailuropoda melanoleuca	Ailuropoda melanoleuca isolate Jingjing unplaced genomic scaffold, ASM200744v2 unplaced-scaffold15651	151	252	2.30e-06	73	34	47.059	N/A
QIM58708.1	176	270	NW_025603004	Mirounga angustirostris	Mirounga angustirostris isolate JK_09032017 unplaced genomic scaffold, ASM2128878v2 HiC_scaffold_24503	722	1018	2.30e-06	148	99	43.434	N/A
QIM58708.1	24	268	NC_058098	Neogale vison	Neovison vison isolate M4711 chromosome 8, ASM_NN_V1	51232098	51232799	2.47e-06	151	250	26.800	N/A
QIM58708.1	24	270	NC_060078	Meles meles	Meles meles chromosome 13, mMelMel3.1 paternal haplotype	7876232	7876939	2.49e-06	151	252	27.381	N/A
QIM58708.1	62	216	NW_007846243	Galeopterus variegatus	Galeopterus variegatus unplaced genomic scaffold, G_variegatus-3.0.2 Scaffold120132	218	685	2.70e-06	145	171	33.918	N/A
QIM58708.1	144	224	NW_020313423	Callorhinus ursinus	Callorhinus ursinus isolate GAN/ISIS: 27379988/994484 unplaced genomic scaffold, ASM326570v1 scaffold707	4173	3898	2.79e-06	150	92	36.957	N/A
QIM58708.1	176	285	NW_025598272	Mirounga angustirostris	Mirounga angustirostris isolate JK_09032017 unplaced genomic scaffold, ASM2128878v2 HiC_scaffold_19768	1007	1354	3.31e-06	148	116	40.517	N/A
QIM58708.1	179	270	NW_004451093	Odobenus rosmarus divergens	Odobenus rosmarus divergens isolate Ivan unplaced genomic scaffold, Oros_1.0 Scaffold830	699931	699644	3.58e-06	150	96	42.708	N/A
QIM58708.1	24	268	NC_045616	Mustela erminea	Mustela erminea isolate mMusErm1 chromosome 3, mMusErm1.Pri	13052892	13053593	4.06e-06	149	250	26.800	N/A
QIM58708.1	62	189	NW_007726666	Galeopterus variegatus	Galeopterus variegatus unplaced genomic scaffold, G_variegatus-3.0.2 Scaffold555	88765	88391	4.18e-06	103	140	36.429	N/A
QIM58708.1	199	224	NW_007726666	Galeopterus variegatus	Galeopterus variegatus unplaced genomic scaffold, G_variegatus-3.0.2 Scaffold555	88352	88275	4.18e-06	88	26	61.538	N/A
QIM58708.1	176	270	NW_020326701	Callorhinus ursinus	Callorhinus ursinus isolate GAN/ISIS: 27379988/994484 unplaced genomic scaffold, ASM326570v1 scaffold197351	4748	4455	4.56e-06	149	98	42.857	N/A
QIM58708.1	82	129	NW_004624733	Heterocephalus glaber	Heterocephalus glaber isolate NMR 29 unplaced genomic scaffold, HetGla_female_1.0 scaffold00004	40008998	40008855	4.82e-06	149	48	58.333	N/A
QIM58708.1	24	124	NW_020322753	Callorhinus ursinus	Callorhinus ursinus isolate GAN/ISIS: 27379988/994484 unplaced genomic scaffold, ASM326570v1 scaffold103313	8581	8297	5.29e-06	148	102	42.157	N/A
QIM58708.1	177	278	NW_022631021	Lontra canadensis	Lontra canadensis isolate GAN:19392208 unplaced genomic scaffold, GSC_riverotter_1.0 scaffold27	1902883	1903200	5.99e-06	148	106	38.679	N/A
QIM58708.1	24	125	NW_020324161	Callorhinus ursinus	Callorhinus ursinus isolate GAN/ISIS: 27379988/994484 unplaced genomic scaffold, ASM326570v1 scaffold104981	8107	8397	6.17e-06	148	103	40.777	N/A
QIM58708.1	71	212	NC_058371	Felis catus	Felis catus isolate Fca126 chromosome B1, F.catus_Fca126_mat1.0	69856752	69857183	6.49e-06	148	147	31.973	N/A
QIM58708.1	178	270	NC_045617	Mustela erminea	Mustela erminea isolate mMusErm1 chromosome 4, mMusErm1.Pri	90013070	90012783	6.61e-06	148	96	41.667	N/A
QIM58708.1	24	149	NC_045599	Zalophus californianus	Zalophus californianus isolate mZalCal1 chromosome 5, mZalCal1.pri.v2	72529	72164	6.61e-06	148	128	37.500	N/A
QIM58708.1	176	270	NW_020317977	Callorhinus ursinus	Callorhinus ursinus isolate GAN/ISIS: 27379988/994484 unplaced genomic scaffold, ASM326570v1 scaffold96969	420	713	6.70e-06	147	98	41.837	N/A
QIM58708.1	71	212	NW_017619851	Panthera pardus	Panthera pardus isolate Maewha unplaced genomic scaffold, PanPar1.0 scaffold7	33020079	33020510	7.30e-06	147	147	31.973	N/A
QIM58708.1	24	132	NC_062284	Lutra lutra	Lutra lutra chromosome 7, mLutLut1.2	49780246	49779935	7.85e-06	147	110	37.273	N/A
QIM58708.1	161	270	NC_060072	Meles meles	Meles meles chromosome 7, mMelMel3.1 paternal haplotype	150347286	150347630	8.21e-06	147	115	38.261	N/A
QIM58708.1	184	270	NW_004451232	Odobenus rosmarus divergens	Odobenus rosmarus divergens isolate Ivan unplaced genomic scaffold, Oros_1.0 Scaffold969	23775	23503	8.42e-06	147	91	43.956	N/A
QIM58708.1	199	270	NW_004451470	Odobenus rosmarus divergens	Odobenus rosmarus divergens isolate Ivan unplaced genomic scaffold, Oros_1.0 Scaffold1207	80091	79876	9.89e-06	141	72	48.611	N/A
QIM58708.1	181	195	NW_004451470	Odobenus rosmarus divergens	Odobenus rosmarus divergens isolate Ivan unplaced genomic scaffold, Oros_1.0 Scaffold1207	80155	80111	9.89e-06	47	15	60.000	N/A
# TBLASTN 2.13.0+
# Query: QHI08395.1 |capsid protein|Porcine circovirus 2|Circovirus|Circoviridae|Sus scrofa|China|China|2018|2020-01-21T00:00:00Z|capsid protein, partial [Porcine circovirus 2]
# Database: ref_euk_rep_genomes
# 0 hits found
# TBLASTN 2.13.0+
# Query: QBL97865.1 |putative capsid protein|Wastewater CRESS DNA virus 3||Circoviridae||USA: Arizona|USA|2018|2019-03-18T00:00:00Z|putative capsid protein [Wastewater CRESS DNA virus 3]
# Database: ref_euk_rep_genomes
# 0 hits found
# TBLASTN 2.13.0+
# Query: AYP28730.1 |putative capsid protein|Circoviridae sp.||Circoviridae||USA|USA|2017-06-01|2018-11-05T00:00:00Z|MAG: putative capsid protein [Circoviridae sp.]
# Database: ref_euk_rep_genomes
# 0 hits found
# TBLASTN 2.13.0+
# Query: AYP28962.1 |hypothetical protein|Circoviridae sp.||Circoviridae||USA|USA|2017-06-01|2018-11-05T00:00:00Z|MAG: hypothetical protein [Circoviridae sp.]
# Database: ref_euk_rep_genomes
# 0 hits found
# TBLASTN 2.13.0+
# Query: AXQ65626.1 |capsid jelly roll protein|Circoviridae sp.||Circoviridae||USA|USA|2017-06-01|2018-09-01T00:00:00Z|capsid jelly roll protein [Circoviridae sp.]
# Database: ref_euk_rep_genomes
# 0 hits found
# TBLASTN 2.13.0+
# Query: AXQ65877.1 |putative capsid protein|Circoviridae sp.||Circoviridae||USA|USA|2017-06-01|2018-09-01T00:00:00Z|putative capsid protein [Circoviridae sp.]
# Database: ref_euk_rep_genomes
# 0 hits found
# TBLASTN 2.13.0+
# Query: AXQ66170.1 |hypothetical protein|Circoviridae sp.||Circoviridae||USA|USA|2017-06-01|2018-09-01T00:00:00Z|hypothetical protein [Circoviridae sp.]
# Database: ref_euk_rep_genomes
# 0 hits found
# TBLASTN 2.13.0+
# Query: AXQ66369.1 |hypothetical protein|Circoviridae sp.||Circoviridae||USA|USA|2017-06-01|2018-09-01T00:00:00Z|hypothetical protein [Circoviridae sp.]
# Database: ref_euk_rep_genomes
# 0 hits found
# TBLASTN 2.13.0+
# Query: AXQ66580.1 |putative viral replication protein|Circoviridae sp.||Circoviridae||USA|USA|2017-06-01|2018-09-01T00:00:00Z|putative viral replication protein [Circoviridae sp.]
# Database: ref_euk_rep_genomes
# Fields: query acc., q. start, q. end, subject acc., subject sci name, subject title, s. start, s. end, evalue, score, alignment length, % identity, subject strand
# 24 hits found
AXQ66580.1	4	187	NW_011241983	Meleagris gallopavo	Meleagris gallopavo isolate NT-WF06-2002-E0010 breed Aviagen turkey brand Nicholas breeding stock unplaced genomic scaffold, Turkey_5.1 ChrUn_random_7180001983458	88	639	1.55e-19	237	192	33.854	N/A
AXQ66580.1	20	139	NW_022989367	Pseudochaenichthys georgianus	Pseudochaenichthys georgianus unplaced genomic scaffold, fPseGeo1.1	740	1099	3.70e-12	194	124	40.323	N/A
AXQ66580.1	20	112	NW_019029310	Acanthochromis polyacanthus	Acanthochromis polyacanthus ecotype Palm Islands unplaced genomic scaffold, ASM210954v1 orpheusFish_scaffold194	166056	166337	1.53e-11	189	96	42.708	N/A
AXQ66580.1	13	112	NC_064428	Astyanax mexicanus	Astyanax mexicanus isolate ESR-SI-001 chromosome 21, AstMex3_surface	7537830	7537525	2.25e-10	180	103	40.777	N/A
AXQ66580.1	22	121	NW_019029183	Acanthochromis polyacanthus	Acanthochromis polyacanthus ecotype Palm Islands unplaced genomic scaffold, ASM210954v1 orpheusFish_scaffold67	1033556	1033876	6.75e-10	177	107	37.383	N/A
AXQ66580.1	19	113	NC_051050	Acanthopagrus latus	Acanthopagrus latus isolate v.2019 chromosome 12, fAcaLat1.1	1508626	1508916	1.93e-09	173	98	39.796	N/A
AXQ66580.1	19	113	NC_051050	Acanthopagrus latus	Acanthopagrus latus isolate v.2019 chromosome 12, fAcaLat1.1	1497473	1497763	2.94e-09	172	98	39.796	N/A
AXQ66580.1	19	113	NC_051050	Acanthopagrus latus	Acanthopagrus latus isolate v.2019 chromosome 12, fAcaLat1.1	1495583	1495873	4.63e-09	170	98	39.796	N/A
AXQ66580.1	19	113	NC_051050	Acanthopagrus latus	Acanthopagrus latus isolate v.2019 chromosome 12, fAcaLat1.1	1488021	1488311	6.59e-09	169	98	39.796	N/A
AXQ66580.1	19	113	NC_051050	Acanthopagrus latus	Acanthopagrus latus isolate v.2019 chromosome 12, fAcaLat1.1	1489911	1490201	6.59e-09	169	98	39.796	N/A
AXQ66580.1	19	113	NC_051050	Acanthopagrus latus	Acanthopagrus latus isolate v.2019 chromosome 12, fAcaLat1.1	1493691	1493981	6.59e-09	169	98	39.796	N/A
AXQ66580.1	19	113	NC_051050	Acanthopagrus latus	Acanthopagrus latus isolate v.2019 chromosome 12, fAcaLat1.1	1506734	1507024	6.59e-09	169	98	39.796	N/A
AXQ66580.1	19	113	NC_051050	Acanthopagrus latus	Acanthopagrus latus isolate v.2019 chromosome 12, fAcaLat1.1	1491801	1492091	6.71e-09	169	98	39.796	N/A
AXQ66580.1	19	113	NC_051050	Acanthopagrus latus	Acanthopagrus latus isolate v.2019 chromosome 12, fAcaLat1.1	1502950	1503240	7.44e-09	169	98	39.796	N/A
AXQ66580.1	18	113	NC_047512	Pseudochaenichthys georgianus	Pseudochaenichthys georgianus chromosome 10, fPseGeo1.1	45263206	45262913	4.92e-08	162	99	35.354	N/A
AXQ66580.1	20	133	NC_051315	Choloepus didactylus	Choloepus didactylus isolate mChoDid1 chromosome 9, mChoDid1.pri	63810021	63810368	1.48e-07	159	117	35.897	N/A
AXQ66580.1	17	140	NW_022991559	Gymnodraco acuticeps	Gymnodraco acuticeps unplaced genomic scaffold, fGymAcu1.1	39730	40101	1.55e-07	158	128	34.375	N/A
AXQ66580.1	20	112	NW_019032806	Acanthochromis polyacanthus	Acanthochromis polyacanthus ecotype Palm Islands unplaced genomic scaffold, ASM210954v1 orpheusFish_scaffold3690	918	1211	2.15e-07	157	98	41.837	N/A
AXQ66580.1	17	121	NW_015507170	Sinocyclocheilus grahami	Sinocyclocheilus grahami isolate Dianchi unplaced genomic scaffold, SAMN03320097.WGS_v1.1 scaffold1991.1	39056	38733	4.42e-07	155	109	35.780	N/A
AXQ66580.1	25	113	NC_051447	Kryptolebias marmoratus	Kryptolebias marmoratus isolate JLee-2015 linkage group LG18, ASM164957v2	2741224	2741496	4.44e-07	155	92	38.043	N/A
AXQ66580.1	17	121	NW_022991811	Gymnodraco acuticeps	Gymnodraco acuticeps unplaced genomic scaffold, fGymAcu1.1	4235	3912	4.53e-07	155	109	34.862	N/A
AXQ66580.1	6	113	NW_022990843	Gymnodraco acuticeps	Gymnodraco acuticeps unplaced genomic scaffold, fGymAcu1.1	33155	33487	4.94e-07	154	112	35.714	N/A
AXQ66580.1	27	137	NC_047084	Geotrypetes seraphini	Geotrypetes seraphini chromosome 1, aGeoSer1.1	332622177	332622524	4.94e-06	147	121	37.190	N/A
AXQ66580.1	27	143	NC_047085	Geotrypetes seraphini	Geotrypetes seraphini chromosome 2, aGeoSer1.1	463725918	463725577	6.27e-06	146	122	36.885	N/A
# TBLASTN 2.13.0+
# Query: AXH73083.1 |capsid protein|Circoviridae sp.||Circoviridae|Lutjanus campechanus|USA|USA|2017-06-01|2018-08-05T00:00:00Z|capsid protein [Circoviridae sp.]
# Database: ref_euk_rep_genomes
# 0 hits found
# TBLASTN 2.13.0+
# Query: AXH73559.1 |putative capsid protein|Circoviridae sp.||Circoviridae||USA|USA|2017-06-01|2018-08-05T00:00:00Z|putative capsid protein [Circoviridae sp.]
# Database: ref_euk_rep_genomes
# 0 hits found
# TBLASTN 2.13.0+
# Query: AXH74053.1 |replication-associated protein|Circoviridae sp.||Circoviridae|Lutjanus campechanus|USA|USA|2017-06-01|2018-08-05T00:00:00Z|MAG: replication-associated protein [Circoviridae sp.]
# Database: ref_euk_rep_genomes
# 0 hits found
# TBLASTN 2.13.0+
# Query: AXH74394.1 |putative viral replication protein|Circoviridae sp.||Circoviridae|Lutjanus campechanus|USA|USA|2017-06-01|2018-08-05T00:00:00Z|putative viral replication protein [Circoviridae sp.]
# Database: ref_euk_rep_genomes
# Fields: query acc., q. start, q. end, subject acc., subject sci name, subject title, s. start, s. end, evalue, score, alignment length, % identity, subject strand
# 27 hits found
AXH74394.1	7	209	NW_011241983	Meleagris gallopavo	Meleagris gallopavo isolate NT-WF06-2002-E0010 breed Aviagen turkey brand Nicholas breeding stock unplaced genomic scaffold, Turkey_5.1 ChrUn_random_7180001983458	88	642	2.88e-13	195	208	28.846	N/A
AXH74394.1	14	121	NC_051050	Acanthopagrus latus	Acanthopagrus latus isolate v.2019 chromosome 12, fAcaLat1.1	1495541	1495879	2.82e-12	198	113	41.593	N/A
AXH74394.1	14	121	NC_051050	Acanthopagrus latus	Acanthopagrus latus isolate v.2019 chromosome 12, fAcaLat1.1	1487979	1488317	3.45e-12	197	113	41.593	N/A
AXH74394.1	14	121	NC_051050	Acanthopagrus latus	Acanthopagrus latus isolate v.2019 chromosome 12, fAcaLat1.1	1489869	1490207	3.45e-12	197	113	41.593	N/A
AXH74394.1	14	121	NC_051050	Acanthopagrus latus	Acanthopagrus latus isolate v.2019 chromosome 12, fAcaLat1.1	1493649	1493987	3.45e-12	197	113	41.593	N/A
AXH74394.1	14	121	NC_051050	Acanthopagrus latus	Acanthopagrus latus isolate v.2019 chromosome 12, fAcaLat1.1	1506692	1507030	3.45e-12	197	113	41.593	N/A
AXH74394.1	14	121	NC_051050	Acanthopagrus latus	Acanthopagrus latus isolate v.2019 chromosome 12, fAcaLat1.1	1491759	1492097	3.52e-12	197	113	41.593	N/A
AXH74394.1	14	121	NC_051050	Acanthopagrus latus	Acanthopagrus latus isolate v.2019 chromosome 12, fAcaLat1.1	1508584	1508922	4.23e-12	196	113	41.593	N/A
AXH74394.1	14	121	NC_051050	Acanthopagrus latus	Acanthopagrus latus isolate v.2019 chromosome 12, fAcaLat1.1	1497431	1497769	5.28e-12	195	113	41.593	N/A
AXH74394.1	37	121	NC_051050	Acanthopagrus latus	Acanthopagrus latus isolate v.2019 chromosome 12, fAcaLat1.1	1504878	1505138	7.10e-12	194	87	45.977	N/A
AXH74394.1	14	121	NC_051050	Acanthopagrus latus	Acanthopagrus latus isolate v.2019 chromosome 12, fAcaLat1.1	1502908	1503246	2.32e-11	190	113	40.708	N/A
AXH74394.1	1	118	NC_051447	Kryptolebias marmoratus	Kryptolebias marmoratus isolate JLee-2015 linkage group LG18, ASM164957v2	2741134	2741490	2.89e-12	197	122	38.525	N/A
AXH74394.1	27	118	NC_064428	Astyanax mexicanus	Astyanax mexicanus isolate ESR-SI-001 chromosome 21, AstMex3_surface	7537806	7537528	1.31e-10	185	93	38.710	N/A
AXH74394.1	22	118	NW_022991811	Gymnodraco acuticeps	Gymnodraco acuticeps unplaced genomic scaffold, fGymAcu1.1	4238	3945	1.75e-10	184	98	35.714	N/A
AXH74394.1	22	118	NW_022991559	Gymnodraco acuticeps	Gymnodraco acuticeps unplaced genomic scaffold, fGymAcu1.1	39727	40020	1.86e-10	183	98	35.714	N/A
AXH74394.1	22	118	NC_047512	Pseudochaenichthys georgianus	Pseudochaenichthys georgianus chromosome 10, fPseGeo1.1	45263212	45262919	2.18e-10	183	98	36.735	N/A
AXH74394.1	31	118	NW_022989367	Pseudochaenichthys georgianus	Pseudochaenichthys georgianus unplaced genomic scaffold, fPseGeo1.1	749	1021	4.48e-09	173	91	37.363	N/A
AXH74394.1	30	118	NW_006408530	Chrysochloris asiatica	Chrysochloris asiatica unplaced genomic scaffold, ChrAsi1.0 scaffold00012	31588015	31587752	2.13e-08	167	89	40.449	N/A
AXH74394.1	32	118	NW_022990843	Gymnodraco acuticeps	Gymnodraco acuticeps unplaced genomic scaffold, fGymAcu1.1	33218	33481	4.29e-08	165	88	36.364	N/A
AXH74394.1	1	118	NC_063057	Megalobrama amblycephala	Megalobrama amblycephala isolate DHTTF-2021 linkage group LG14, ASM1881202v1	47479836	47479540	5.03e-08	164	118	36.441	N/A
AXH74394.1	33	118	NC_051451	Kryptolebias marmoratus	Kryptolebias marmoratus isolate JLee-2015 linkage group LG22, ASM164957v2	4327398	4327138	5.41e-08	164	87	40.230	N/A
AXH74394.1	32	123	NW_010581509	Tinamus guttatus	Tinamus guttatus isolate BGI_N309 unplaced genomic scaffold, ASM70537v2 scaffold13393	5748	5473	2.34e-07	159	93	35.484	N/A
AXH74394.1	16	117	NC_053491	Rana temporaria	Rana temporaria chromosome 3, aRanTem1.1	257690929	257691234	6.96e-07	155	107	40.187	N/A
AXH74394.1	14	125	NC_063185	Perognathus longimembris pacificus	Perognathus longimembris pacificus isolate PPM17 chromosome 25, ASM2315922v1	922890	923228	9.48e-07	154	114	34.211	N/A
AXH74394.1	37	117	NC_053489	Rana temporaria	Rana temporaria chromosome 1, aRanTem1.1	8221723	8221481	1.57e-06	152	83	42.169	N/A
AXH74394.1	37	117	NC_053489	Rana temporaria	Rana temporaria chromosome 1, aRanTem1.1	8654274	8654032	3.22e-06	150	83	42.169	N/A
AXH74394.1	22	118	NW_015507170	Sinocyclocheilus grahami	Sinocyclocheilus grahami isolate Dianchi unplaced genomic scaffold, SAMN03320097.WGS_v1.1 scaffold1991.1	39065	38766	2.33e-06	151	100	33.000	N/A
# TBLASTN 2.13.0+
# Query: AXH74620.1 |hypothetical protein|Circoviridae sp.||Circoviridae|Lutjanus campechanus|USA|USA|2017-06-01|2018-08-05T00:00:00Z|hypothetical protein [Circoviridae sp.]
# Database: ref_euk_rep_genomes
# 0 hits found
# TBLASTN 2.13.0+
# Query: AXH74959.1 |putative capsid protein|Circoviridae sp.||Circoviridae|Melanogrammus aeglefinus|USA|USA|2017-06-01|2018-08-05T00:00:00Z|putative capsid protein [Circoviridae sp.]
# Database: ref_euk_rep_genomes
# 0 hits found
# TBLASTN 2.13.0+
# Query: AXH75489.1 |replication-associated protein|Circoviridae sp.||Circoviridae|Lutjanus campechanus|USA|USA|2017-06-01|2018-08-05T00:00:00Z|MAG: replication-associated protein [Circoviridae sp.]
# Database: ref_euk_rep_genomes
# 0 hits found
# TBLASTN 2.13.0+
# Query: AXH75920.1 |putative replicase|Circoviridae sp.||Circoviridae|Melanogrammus aeglefinus|USA|USA|2017-06-01|2018-08-05T00:00:00Z|MAG: putative replicase [Circoviridae sp.]
# Database: ref_euk_rep_genomes
# 0 hits found
# TBLASTN 2.13.0+
# Query: AXH76195.1 |hypothetical protein|Circoviridae sp.||Circoviridae|Lutjanus campechanus|USA|USA|2017-06-01|2018-08-05T00:00:00Z|hypothetical protein [Circoviridae sp.]
# Database: ref_euk_rep_genomes
# 0 hits found
# TBLASTN 2.13.0+
# Query: AXH76533.1 |putative capsid protein|Circoviridae sp.||Circoviridae|Lutjanus campechanus|USA|USA|2017-06-01|2018-08-05T00:00:00Z|putative capsid protein [Circoviridae sp.]
# Database: ref_euk_rep_genomes
# 0 hits found
# BLAST processed 77 queries
```
