## Supplementary material for "Deep-mining of vertebrate genomes reveals an unexpected diversity of endogenous viral elements": batch_012-tblastn-ref_euk_rep_genomes.out

```
# TBLASTN 2.13.0+
# Query: AXH76839.1 |replication-associated protein|Circoviridae sp.||Circoviridae|Lutjanus campechanus|USA|USA|2017-06-01|2018-08-05T00:00:00Z|replication-associated protein [Circoviridae sp.]
# Database: ref_euk_rep_genomes
# 0 hits found
# TBLASTN 2.13.0+
# Query: AXH77153.1 |putative capsid protein|Circoviridae sp.||Circoviridae|Melanogrammus aeglefinus|USA|USA|2017-06-01|2018-08-05T00:00:00Z|putative capsid protein [Circoviridae sp.]
# Database: ref_euk_rep_genomes
# 0 hits found
# TBLASTN 2.13.0+
# Query: AXH77541.1 |putative replicase|Circoviridae sp.||Circoviridae|Lutjanus campechanus|USA|USA|2017-06-01|2018-08-05T00:00:00Z|putative replicase [Circoviridae sp.]
# Database: ref_euk_rep_genomes
# 0 hits found
# TBLASTN 2.13.0+
# Query: AXH78035.1 |putative capsid protein|Circoviridae sp.||Circoviridae|Melanogrammus aeglefinus|USA|USA|2017-06-01|2018-08-05T00:00:00Z|MAG: putative capsid protein [Circoviridae sp.]
# Database: ref_euk_rep_genomes
# 0 hits found
# TBLASTN 2.13.0+
# Query: AVH76404.1 |putative viral capsid|Circoviridae TaCV1||Circoviridae|Thraupis episcopus|Ecuador|Ecuador|2012-06|2018-02-27T00:00:00Z|putative viral capsid [Circoviridae TaCV1]
# Database: ref_euk_rep_genomes
# 0 hits found
# TBLASTN 2.13.0+
# Query: AUW34330.1 |capsid protein|Circovirus sp.|Circovirus|Circoviridae|Grus japonensis|China|China|2014-12|2018-02-04T00:00:00Z|capsid protein [Circovirus sp.]
# Database: ref_euk_rep_genomes
# 0 hits found
# TBLASTN 2.13.0+
# Query: ASH99030.1 |putative replication-associated protein|Human fecal virus Tarto||Circoviridae|Homo sapiens|Estonia|Estonia||2017-07-08T00:00:00Z|putative replication-associated protein [Human fecal virus Tarto]
# Database: ref_euk_rep_genomes
# Fields: query acc., q. start, q. end, subject acc., subject sci name, subject title, s. start, s. end, evalue, score, alignment length, % identity, subject strand
# 10 hits found
ASH99030.1	1	287	NW_010581509	Tinamus guttatus	Tinamus guttatus isolate BGI_N309 unplaced genomic scaffold, ASM70537v2 scaffold13393	5775	4969	1.72e-18	245	290	28.966	N/A
ASH99030.1	8	267	NC_053491	Rana temporaria	Rana temporaria chromosome 3, aRanTem1.1	257690974	257691705	3.03e-18	244	267	31.835	N/A
ASH99030.1	6	267	NC_051315	Choloepus didactylus	Choloepus didactylus isolate mChoDid1 chromosome 9, mChoDid1.pri	63810027	63810767	6.72e-18	241	271	32.103	N/A
ASH99030.1	8	267	NC_053489	Rana temporaria	Rana temporaria chromosome 1, aRanTem1.1	8654292	8653561	1.30e-17	239	267	31.086	N/A
ASH99030.1	8	218	NC_053489	Rana temporaria	Rana temporaria chromosome 1, aRanTem1.1	8221741	8221142	3.41e-12	197	215	32.093	N/A
ASH99030.1	8	289	NW_025960865	Perognathus longimembris pacificus	Perognathus longimembris pacificus isolate PPM17 unplaced genomic scaffold, ASM2315922v1 HiC_scaffold_5438	20220	21014	5.02e-13	204	290	27.241	N/A
ASH99030.1	8	289	NC_063165	Perognathus longimembris pacificus	Perognathus longimembris pacificus isolate PPM17 chromosome 5, ASM2315922v1	87993876	87993082	5.07e-13	204	290	27.241	N/A
ASH99030.1	10	267	NC_053390	Bufo bufo	Bufo bufo chromosome 2, aBufBuf1.1	9191646	9190918	9.26e-12	194	263	30.038	N/A
ASH99030.1	10	246	NC_053391	Bufo bufo	Bufo bufo chromosome 3, aBufBuf1.1	33282069	33282743	1.87e-11	191	243	30.041	N/A
ASH99030.1	10	245	NC_053391	Bufo bufo	Bufo bufo chromosome 3, aBufBuf1.1	33223277	33223939	2.62e-10	182	240	29.583	N/A
# TBLASTN 2.13.0+
# Query: AMH87715.1 |RepA|Pacific flying fox faeces associated gemycircularvirus-11|Cyclovirus|Circoviridae|Pteropus tonganus|Tonga|Tonga|2015|2016-02-17T00:00:00Z|RepA [Pacific flying fox faeces associated gemycircularvirus-11]
# Database: ref_euk_rep_genomes
# 0 hits found
# TBLASTN 2.13.0+
# Query: AKV62280.1 |putative replication initiation protein|Hermit crab associated circular genome||Circoviridae|Paguroidea||||2015-08-16T00:00:00Z|putative replication initiation protein [Hermit crab associated circular genome]
# Database: ref_euk_rep_genomes
# Fields: query acc., q. start, q. end, subject acc., subject sci name, subject title, s. start, s. end, evalue, score, alignment length, % identity, subject strand
# 137 hits found
AKV62280.1	4	263	NC_051050	Acanthopagrus latus	Acanthopagrus latus isolate v.2019 chromosome 12, fAcaLat1.1	1495604	1496416	5.12e-46	452	274	39.781	N/A
AKV62280.1	4	263	NC_051050	Acanthopagrus latus	Acanthopagrus latus isolate v.2019 chromosome 12, fAcaLat1.1	1488042	1488854	5.80e-46	451	274	39.781	N/A
AKV62280.1	4	263	NC_051050	Acanthopagrus latus	Acanthopagrus latus isolate v.2019 chromosome 12, fAcaLat1.1	1489932	1490744	5.80e-46	451	274	39.781	N/A
AKV62280.1	4	263	NC_051050	Acanthopagrus latus	Acanthopagrus latus isolate v.2019 chromosome 12, fAcaLat1.1	1493712	1494524	5.80e-46	451	274	39.781	N/A
AKV62280.1	4	263	NC_051050	Acanthopagrus latus	Acanthopagrus latus isolate v.2019 chromosome 12, fAcaLat1.1	1506755	1507567	5.80e-46	451	274	39.781	N/A
AKV62280.1	4	263	NC_051050	Acanthopagrus latus	Acanthopagrus latus isolate v.2019 chromosome 12, fAcaLat1.1	1491822	1492634	6.03e-46	451	274	39.781	N/A
AKV62280.1	4	263	NC_051050	Acanthopagrus latus	Acanthopagrus latus isolate v.2019 chromosome 12, fAcaLat1.1	1502971	1503783	2.56e-44	439	274	39.416	N/A
AKV62280.1	4	263	NC_051050	Acanthopagrus latus	Acanthopagrus latus isolate v.2019 chromosome 12, fAcaLat1.1	1504863	1505675	5.51e-44	437	274	39.416	N/A
AKV62280.1	4	87	NC_051050	Acanthopagrus latus	Acanthopagrus latus isolate v.2019 chromosome 12, fAcaLat1.1	1497494	1497760	1.02e-16	231	89	51.685	N/A
AKV62280.1	4	87	NC_051050	Acanthopagrus latus	Acanthopagrus latus isolate v.2019 chromosome 12, fAcaLat1.1	1508647	1508913	1.10e-16	230	89	51.685	N/A
AKV62280.1	4	257	NW_010581509	Tinamus guttatus	Tinamus guttatus isolate BGI_N309 unplaced genomic scaffold, ASM70537v2 scaffold13393	5748	4975	1.04e-45	449	261	39.464	N/A
AKV62280.1	3	262	NC_051447	Kryptolebias marmoratus	Kryptolebias marmoratus isolate JLee-2015 linkage group LG18, ASM164957v2	2741224	2742030	1.11e-44	442	273	38.828	N/A
AKV62280.1	3	262	NW_022989367	Pseudochaenichthys georgianus	Pseudochaenichthys georgianus unplaced genomic scaffold, fPseGeo1.1	755	1567	8.55e-42	420	274	36.131	N/A
AKV62280.1	5	257	NC_051315	Choloepus didactylus	Choloepus didactylus isolate mChoDid1 chromosome 9, mChoDid1.pri	63810042	63810815	1.94e-40	410	263	38.403	N/A
AKV62280.1	3	257	NC_053489	Rana temporaria	Rana temporaria chromosome 1, aRanTem1.1	8654292	8653510	3.62e-39	400	263	36.502	N/A
AKV62280.1	3	194	NC_053489	Rana temporaria	Rana temporaria chromosome 1, aRanTem1.1	8221741	8221142	4.30e-34	362	201	38.806	N/A
AKV62280.1	44	235	NC_053489	Rana temporaria	Rana temporaria chromosome 1, aRanTem1.1	676086693	676087280	1.33e-11	191	200	34.000	N/A
AKV62280.1	3	257	NC_053491	Rana temporaria	Rana temporaria chromosome 3, aRanTem1.1	257690974	257691756	6.75e-39	398	264	36.364	N/A
AKV62280.1	4	265	NC_064428	Astyanax mexicanus	Astyanax mexicanus isolate ESR-SI-001 chromosome 21, AstMex3_surface	7537791	7536964	7.76e-37	383	280	33.929	N/A
AKV62280.1	5	262	NW_025960865	Perognathus longimembris pacificus	Perognathus longimembris pacificus isolate PPM17 unplaced genomic scaffold, ASM2315922v1 HiC_scaffold_5438	20226	21017	1.26e-36	381	266	35.338	N/A
AKV62280.1	5	262	NC_063165	Perognathus longimembris pacificus	Perognathus longimembris pacificus isolate PPM17 chromosome 5, ASM2315922v1	87993870	87993079	1.59e-36	381	266	35.338	N/A
AKV62280.1	5	262	NW_025961413	Perognathus longimembris pacificus	Perognathus longimembris pacificus isolate PPM17 unplaced genomic scaffold, ASM2315922v1 HiC_scaffold_5931	1390617	1389826	4.29e-35	370	266	34.586	N/A
AKV62280.1	5	262	NW_025961413	Perognathus longimembris pacificus	Perognathus longimembris pacificus isolate PPM17 unplaced genomic scaffold, ASM2315922v1 HiC_scaffold_5931	1272568	1271777	1.55e-34	366	266	34.962	N/A
AKV62280.1	5	257	NC_053391	Bufo bufo	Bufo bufo chromosome 3, aBufBuf1.1	33282069	33282851	2.25e-33	357	263	35.361	N/A
AKV62280.1	5	257	NC_053391	Bufo bufo	Bufo bufo chromosome 3, aBufBuf1.1	33223277	33224050	5.72e-29	324	262	34.733	N/A
AKV62280.1	5	255	NC_053390	Bufo bufo	Bufo bufo chromosome 2, aBufBuf1.1	9191646	9190873	8.19e-32	345	260	35.000	N/A
AKV62280.1	5	194	NC_053390	Bufo bufo	Bufo bufo chromosome 2, aBufBuf1.1	6708047	6707466	8.28e-25	292	202	36.634	N/A
AKV62280.1	5	166	NC_053390	Bufo bufo	Bufo bufo chromosome 2, aBufBuf1.1	6711742	6711236	2.71e-23	269	170	38.235	N/A
AKV62280.1	172	194	NC_053390	Bufo bufo	Bufo bufo chromosome 2, aBufBuf1.1	6711215	6711147	2.71e-23	72	23	52.174	N/A
AKV62280.1	5	166	NC_053390	Bufo bufo	Bufo bufo chromosome 2, aBufBuf1.1	6709898	6709392	2.77e-23	269	170	38.235	N/A
AKV62280.1	172	194	NC_053390	Bufo bufo	Bufo bufo chromosome 2, aBufBuf1.1	6709371	6709303	2.77e-23	72	23	52.174	N/A
AKV62280.1	61	262	NC_051440	Kryptolebias marmoratus	Kryptolebias marmoratus isolate JLee-2015 linkage group LG11, ASM164957v2	27794986	27794369	1.06e-31	258	210	33.333	N/A
AKV62280.1	3	58	NC_051440	Kryptolebias marmoratus	Kryptolebias marmoratus isolate JLee-2015 linkage group LG11, ASM164957v2	27795173	27794994	1.06e-31	157	60	45.000	N/A
AKV62280.1	4	245	NW_024096460	Crotalus tigris	Crotalus tigris isolate CLP2741 ecotype Arizona unplaced genomic scaffold, ASM1654583v1 scf7180000017536.10889498	6025673	6024936	2.03e-30	335	252	35.714	N/A
AKV62280.1	4	128	NW_015507170	Sinocyclocheilus grahami	Sinocyclocheilus grahami isolate Dianchi unplaced genomic scaffold, SAMN03320097.WGS_v1.1 scaffold1991.1	39029	38634	4.96e-30	241	132	40.909	N/A
AKV62280.1	154	279	NW_015507170	Sinocyclocheilus grahami	Sinocyclocheilus grahami isolate Dianchi unplaced genomic scaffold, SAMN03320097.WGS_v1.1 scaffold1991.1	38562	38164	4.96e-30	160	135	36.296	N/A
AKV62280.1	4	225	NW_015507170	Sinocyclocheilus grahami	Sinocyclocheilus grahami isolate Dianchi unplaced genomic scaffold, SAMN03320097.WGS_v1.1 scaffold1991.1	42111	41425	7.36e-29	323	234	34.615	N/A
AKV62280.1	116	258	NW_015507170	Sinocyclocheilus grahami	Sinocyclocheilus grahami isolate Dianchi unplaced genomic scaffold, SAMN03320097.WGS_v1.1 scaffold1991.1	40691	40254	2.87e-08	165	148	30.405	N/A
AKV62280.1	4	171	NC_047512	Pseudochaenichthys georgianus	Pseudochaenichthys georgianus chromosome 10, fPseGeo1.1	45263182	45262655	9.39e-30	292	177	40.113	N/A
AKV62280.1	172	261	NC_047512	Pseudochaenichthys georgianus	Pseudochaenichthys georgianus chromosome 10, fPseGeo1.1	45262643	45262386	9.39e-30	107	90	31.111	N/A
AKV62280.1	5	264	NC_063169	Perognathus longimembris pacificus	Perognathus longimembris pacificus isolate PPM17 chromosome 9, ASM2315922v1	17338	18129	1.89e-28	320	269	31.970	N/A
AKV62280.1	100	262	NC_063169	Perognathus longimembris pacificus	Perognathus longimembris pacificus isolate PPM17 chromosome 9, ASM2315922v1	23372	23866	9.06e-17	178	174	31.034	N/A
AKV62280.1	7	82	NC_063169	Perognathus longimembris pacificus	Perognathus longimembris pacificus isolate PPM17 chromosome 9, ASM2315922v1	23082	23321	9.06e-17	106	80	33.750	N/A
AKV62280.1	32	262	NC_063169	Perognathus longimembris pacificus	Perognathus longimembris pacificus isolate PPM17 chromosome 9, ASM2315922v1	19267	19968	4.86e-15	207	236	25.000	N/A
AKV62280.1	5	24	NC_063169	Perognathus longimembris pacificus	Perognathus longimembris pacificus isolate PPM17 chromosome 9, ASM2315922v1	19179	19238	4.86e-15	62	20	45.000	N/A
AKV62280.1	4	237	NC_063057	Megalobrama amblycephala	Megalobrama amblycephala isolate DHTTF-2021 linkage group LG14, ASM1881202v1	47482519	47481788	2.96e-27	311	246	33.740	N/A
AKV62280.1	4	133	NC_063057	Megalobrama amblycephala	Megalobrama amblycephala isolate DHTTF-2021 linkage group LG14, ASM1881202v1	47479767	47479393	9.53e-21	261	133	42.105	N/A
AKV62280.1	119	258	NC_063057	Megalobrama amblycephala	Megalobrama amblycephala isolate DHTTF-2021 linkage group LG14, ASM1881202v1	47479939	47480367	5.57e-09	171	145	32.414	N/A
AKV62280.1	5	265	NC_047094	Geotrypetes seraphini	Geotrypetes seraphini chromosome 11, aGeoSer1.1	49647456	49646638	1.64e-26	305	280	30.714	N/A
AKV62280.1	2	170	NC_047094	Geotrypetes seraphini	Geotrypetes seraphini chromosome 11, aGeoSer1.1	66769374	66768871	3.42e-16	202	174	35.057	N/A
AKV62280.1	172	194	NC_047094	Geotrypetes seraphini	Geotrypetes seraphini chromosome 11, aGeoSer1.1	66768845	66768777	3.42e-16	77	23	52.174	N/A
AKV62280.1	4	160	NC_034588	Mus caroli	Mus caroli chromosome 19, CAROLI_EIJ_v1.1	46569999	46569511	2.83e-26	303	163	39.877	N/A
AKV62280.1	5	167	NC_047085	Geotrypetes seraphini	Geotrypetes seraphini chromosome 2, aGeoSer1.1	508472973	508473476	4.32e-26	296	169	39.645	N/A
AKV62280.1	172	194	NC_047085	Geotrypetes seraphini	Geotrypetes seraphini chromosome 2, aGeoSer1.1	508473509	508473577	4.32e-26	70	23	43.478	N/A
AKV62280.1	5	173	NC_047085	Geotrypetes seraphini	Geotrypetes seraphini chromosome 2, aGeoSer1.1	463725918	463725334	1.77e-22	275	196	35.204	N/A
AKV62280.1	114	264	NC_047085	Geotrypetes seraphini	Geotrypetes seraphini chromosome 2, aGeoSer1.1	156359686	156360159	1.13e-06	153	160	30.000	N/A
AKV62280.1	64	265	NW_021856866	Suricata suricatta	Suricata suricatta isolate VVHF042 unplaced genomic scaffold, meerkat_22Aug2017_6uvM2_HiC HiC_scaffold_1278	1908	1276	8.47e-25	291	213	36.150	N/A
AKV62280.1	54	262	NC_051431	Kryptolebias marmoratus	Kryptolebias marmoratus isolate JLee-2015 linkage group LG2, ASM164957v2	31005232	31004591	1.55e-22	275	218	34.862	N/A
AKV62280.1	5	133	NC_047096	Geotrypetes seraphini	Geotrypetes seraphini chromosome 13, aGeoSer1.1	975396	975794	2.60e-22	249	133	39.850	N/A
AKV62280.1	156	194	NC_047096	Geotrypetes seraphini	Geotrypetes seraphini chromosome 13, aGeoSer1.1	975866	976006	2.60e-22	84	47	36.170	N/A
AKV62280.1	55	133	NC_047096	Geotrypetes seraphini	Geotrypetes seraphini chromosome 13, aGeoSer1.1	29691908	29691669	1.51e-07	160	81	43.210	N/A
AKV62280.1	38	258	NC_064425	Astyanax mexicanus	Astyanax mexicanus isolate ESR-SI-001 chromosome 18, AstMex3_surface	34657317	34656625	6.92e-22	270	234	30.769	N/A
AKV62280.1	4	134	NW_022991811	Gymnodraco acuticeps	Gymnodraco acuticeps unplaced genomic scaffold, fGymAcu1.1	4208	3795	1.21e-20	261	138	41.304	N/A
AKV62280.1	4	134	NW_022991559	Gymnodraco acuticeps	Gymnodraco acuticeps unplaced genomic scaffold, fGymAcu1.1	39757	40170	1.50e-20	260	139	43.165	N/A
AKV62280.1	89	262	NC_063168	Perognathus longimembris pacificus	Perognathus longimembris pacificus isolate PPM17 chromosome 8, ASM2315922v1	33469	33996	1.04e-19	187	185	30.811	N/A
AKV62280.1	2	82	NC_063168	Perognathus longimembris pacificus	Perognathus longimembris pacificus isolate PPM17 chromosome 8, ASM2315922v1	33197	33451	1.04e-19	123	86	36.047	N/A
AKV62280.1	89	252	NC_063168	Perognathus longimembris pacificus	Perognathus longimembris pacificus isolate PPM17 chromosome 8, ASM2315922v1	29572	30069	1.27e-11	192	168	30.357	N/A
AKV62280.1	5	264	NC_063168	Perognathus longimembris pacificus	Perognathus longimembris pacificus isolate PPM17 chromosome 8, ASM2315922v1	27406	28191	3.93e-11	188	269	27.881	N/A
AKV62280.1	72	261	NC_047090	Geotrypetes seraphini	Geotrypetes seraphini chromosome 7, aGeoSer1.1	45601806	45602399	1.14e-18	246	202	33.663	N/A
AKV62280.1	75	264	NC_047090	Geotrypetes seraphini	Geotrypetes seraphini chromosome 7, aGeoSer1.1	150028472	150029080	1.31e-08	168	207	28.502	N/A
AKV62280.1	5	123	NC_047092	Geotrypetes seraphini	Geotrypetes seraphini chromosome 9, aGeoSer1.1	730503	730135	2.63e-18	243	124	41.935	N/A
AKV62280.1	2	193	NC_053162	Polypterus senegalus	Polypterus senegalus isolate Bchr_013 chromosome 9, ASM1683550v1	59504452	59504985	5.61e-17	233	196	32.143	N/A
AKV62280.1	108	240	NC_053162	Polypterus senegalus	Polypterus senegalus isolate Bchr_013 chromosome 9, ASM1683550v1	59501860	59502264	1.79e-09	175	137	33.577	N/A
AKV62280.1	101	237	NC_053162	Polypterus senegalus	Polypterus senegalus isolate Bchr_013 chromosome 9, ASM1683550v1	59503025	59503441	9.88e-08	161	141	31.206	N/A
AKV62280.1	2	127	NW_019029310	Acanthochromis polyacanthus	Acanthochromis polyacanthus ecotype Palm Islands unplaced genomic scaffold, ASM210954v1 orpheusFish_scaffold194	166062	166463	1.09e-16	230	134	37.313	N/A
AKV62280.1	18	190	NC_047084	Geotrypetes seraphini	Geotrypetes seraphini chromosome 1, aGeoSer1.1	487392650	487393195	3.75e-16	226	187	34.759	N/A
AKV62280.1	5	115	NC_047084	Geotrypetes seraphini	Geotrypetes seraphini chromosome 1, aGeoSer1.1	332622177	332622524	3.96e-16	226	116	41.379	N/A
AKV62280.1	5	96	NC_047084	Geotrypetes seraphini	Geotrypetes seraphini chromosome 1, aGeoSer1.1	148132362	148132646	2.89e-12	196	95	43.158	N/A
AKV62280.1	58	133	NC_047084	Geotrypetes seraphini	Geotrypetes seraphini chromosome 1, aGeoSer1.1	164454602	164454372	2.49e-07	158	78	42.308	N/A
AKV62280.1	3	163	NW_019029183	Acanthochromis polyacanthus	Acanthochromis polyacanthus ecotype Palm Islands unplaced genomic scaffold, ASM210954v1 orpheusFish_scaffold67	1033565	1034083	5.93e-16	225	173	32.948	N/A
AKV62280.1	65	194	NC_053129	Perca fluviatilis	Perca fluviatilis chromosome 18, GENO_Pfluv_1.0	235610	236020	1.23e-15	222	137	40.876	N/A
AKV62280.1	156	245	NC_063172	Perognathus longimembris pacificus	Perognathus longimembris pacificus isolate PPM17 chromosome 12, ASM2315922v1	26733697	26733966	1.45e-15	158	92	40.217	N/A
AKV62280.1	61	140	NC_063172	Perognathus longimembris pacificus	Perognathus longimembris pacificus isolate PPM17 chromosome 12, ASM2315922v1	26733404	26733646	1.45e-15	115	81	35.802	N/A
AKV62280.1	5	109	NW_006408530	Chrysochloris asiatica	Chrysochloris asiatica unplaced genomic scaffold, ChrAsi1.0 scaffold00012	31588006	31587680	3.63e-15	219	109	39.450	N/A
AKV62280.1	4	129	NC_047087	Geotrypetes seraphini	Geotrypetes seraphini chromosome 4, aGeoSer1.1	291062738	291062355	5.80e-15	217	128	34.375	N/A
AKV62280.1	61	225	NW_022992170	Gymnodraco acuticeps	Gymnodraco acuticeps unplaced genomic scaffold, fGymAcu1.1	63125	62619	2.54e-14	212	174	33.908	N/A
AKV62280.1	38	49	NW_022992170	Gymnodraco acuticeps	Gymnodraco acuticeps unplaced genomic scaffold, fGymAcu1.1	63175	63140	2.54e-14	51	12	66.667	N/A
AKV62280.1	39	173	NC_047095	Geotrypetes seraphini	Geotrypetes seraphini chromosome 12, aGeoSer1.1	81976610	81976197	6.92e-14	209	139	37.410	N/A
AKV62280.1	3	194	NW_019032806	Acanthochromis polyacanthus	Acanthochromis polyacanthus ecotype Palm Islands unplaced genomic scaffold, ASM210954v1 orpheusFish_scaffold3690	939	1538	2.63e-13	204	205	32.195	N/A
AKV62280.1	6	86	NC_051451	Kryptolebias marmoratus	Kryptolebias marmoratus isolate JLee-2015 linkage group LG22, ASM164957v2	4327395	4327138	3.71e-13	203	86	46.512	N/A
AKV62280.1	4	106	NW_022990843	Gymnodraco acuticeps	Gymnodraco acuticeps unplaced genomic scaffold, fGymAcu1.1	33218	33544	4.55e-13	203	109	40.367	N/A
AKV62280.1	6	125	NC_045610	Zalophus californianus	Zalophus californianus isolate mZalCal1 chromosome 16, mZalCal1.pri.v2	62184	61822	5.68e-13	176	126	34.921	N/A
AKV62280.1	156	194	NC_045610	Zalophus californianus	Zalophus californianus isolate mZalCal1 chromosome 16, mZalCal1.pri.v2	61733	61599	5.68e-13	75	45	35.556	N/A
AKV62280.1	6	125	NC_045610	Zalophus californianus	Zalophus californianus isolate mZalCal1 chromosome 16, mZalCal1.pri.v2	62756221	62756583	1.53e-08	168	126	34.127	N/A
AKV62280.1	44	166	NC_047098	Geotrypetes seraphini	Geotrypetes seraphini chromosome 15, aGeoSer1.1	54378816	54379193	7.23e-13	184	127	38.583	N/A
AKV62280.1	26	49	NC_047098	Geotrypetes seraphini	Geotrypetes seraphini chromosome 15, aGeoSer1.1	54378761	54378832	7.23e-13	66	24	41.667	N/A
AKV62280.1	6	248	NW_004451196	Odobenus rosmarus divergens	Odobenus rosmarus divergens isolate Ivan unplaced genomic scaffold, Oros_1.0 Scaffold933	23774	24511	8.05e-13	201	255	28.627	N/A
AKV62280.1	48	166	NC_044035	Microcaecilia unicolor	Microcaecilia unicolor chromosome 5, aMicUni1.1	245064226	245063864	1.26e-12	183	122	38.525	N/A
AKV62280.1	174	194	NC_044035	Microcaecilia unicolor	Microcaecilia unicolor chromosome 5, aMicUni1.1	245063828	245063766	1.26e-12	65	21	52.381	N/A
AKV62280.1	3	135	NW_019030946	Acanthochromis polyacanthus	Acanthochromis polyacanthus ecotype Palm Islands unplaced genomic scaffold, ASM210954v1 orpheusFish_scaffold1830	120332	120736	2.09e-12	198	138	35.507	N/A
AKV62280.1	2	125	NW_020999822	Eumetopias jubatus	Eumetopias jubatus isolate GAN:26980396 unplaced genomic scaffold, ASM402803v1 scaffold1223	8900	9274	4.86e-11	152	130	32.308	N/A
AKV62280.1	156	194	NW_020999822	Eumetopias jubatus	Eumetopias jubatus isolate GAN:26980396 unplaced genomic scaffold, ASM402803v1 scaffold1223	9363	9497	4.86e-11	82	45	37.778	N/A
AKV62280.1	53	125	NW_020313450	Callorhinus ursinus	Callorhinus ursinus isolate GAN/ISIS: 27379988/994484 unplaced genomic scaffold, ASM326570v1 scaffold734	13407	13180	5.00e-10	108	76	38.158	N/A
AKV62280.1	6	45	NW_020313450	Callorhinus ursinus	Callorhinus ursinus isolate GAN/ISIS: 27379988/994484 unplaced genomic scaffold, ASM326570v1 scaffold734	13543	13415	5.00e-10	80	43	39.535	N/A
AKV62280.1	156	194	NW_020313450	Callorhinus ursinus	Callorhinus ursinus isolate GAN/ISIS: 27379988/994484 unplaced genomic scaffold, ASM326570v1 scaffold734	13091	12957	5.00e-10	75	45	35.556	N/A
AKV62280.1	4	70	NC_050177	Sander lucioperca	Sander lucioperca isolate FBNREF2018 chromosome 5, SLUC_FBN_1.2	21091023	21090808	7.81e-10	178	72	51.389	N/A
AKV62280.1	28	245	NC_063186	Perognathus longimembris pacificus	Perognathus longimembris pacificus isolate PPM17 chromosome 26, ASM2315922v1	12191861	12192553	1.05e-09	177	236	27.966	N/A
AKV62280.1	6	125	NW_020998668	Eumetopias jubatus	Eumetopias jubatus isolate GAN:26980396 unplaced genomic scaffold, ASM402803v1 scaffold62	2499	2137	2.28e-08	166	126	34.127	N/A
AKV62280.1	28	177	NC_053492	Rana temporaria	Rana temporaria chromosome 4, aRanTem1.1	113227128	113227592	2.61e-08	155	155	30.323	N/A
AKV62280.1	6	26	NC_053492	Rana temporaria	Rana temporaria chromosome 4, aRanTem1.1	113227055	113227117	2.61e-08	54	21	47.619	N/A
AKV62280.1	4	61	NW_024061183	Salvelinus namaycush	Salvelinus namaycush isolate Seneca unplaced genomic scaffold, SaNama_1.0 Scaffold487	85301	85474	4.68e-08	164	58	43.103	N/A
AKV62280.1	6	121	NW_025578510	Mirounga angustirostris	Mirounga angustirostris isolate JK_09032017 unplaced genomic scaffold, ASM2128878v2 HiC_scaffold_3	128705730	128706080	6.51e-08	120	123	31.707	N/A
AKV62280.1	156	248	NW_025578510	Mirounga angustirostris	Mirounga angustirostris isolate JK_09032017 unplaced genomic scaffold, ASM2128878v2 HiC_scaffold_3	128706181	128706471	6.51e-08	86	99	32.323	N/A
AKV62280.1	53	121	NW_024425341	Ursus maritimus	Ursus maritimus isolate PB19 unplaced genomic scaffold, ASM1731132v1 scaffold_28	20170377	20170162	6.93e-08	114	74	43.243	N/A
AKV62280.1	158	235	NW_024425341	Ursus maritimus	Ursus maritimus isolate PB19 unplaced genomic scaffold, ASM1731132v1 scaffold_28	20170057	20169812	6.93e-08	92	84	38.095	N/A
AKV62280.1	53	121	NW_025929750	Ursus arctos	Ursus arctos isolate Adak ecotype North America unplaced genomic scaffold, UrsArc1.0 HiC_scaffold_36	19708737	19708522	6.93e-08	114	74	43.243	N/A
AKV62280.1	158	235	NW_025929750	Ursus arctos	Ursus arctos isolate Adak ecotype North America unplaced genomic scaffold, UrsArc1.0 HiC_scaffold_36	19708417	19708172	6.93e-08	92	84	38.095	N/A
AKV62280.1	50	192	NC_045427	Sarcophilus harrisii	Sarcophilus harrisii chromosome 2, mSarHar1.11	658368156	658367716	7.37e-08	162	151	31.126	N/A
AKV62280.1	6	125	NW_020313168	Callorhinus ursinus	Callorhinus ursinus isolate GAN/ISIS: 27379988/994484 unplaced genomic scaffold, ASM326570v1 scaffold452	8865	8503	1.15e-07	161	126	33.333	N/A
AKV62280.1	5	157	NC_047086	Geotrypetes seraphini	Geotrypetes seraphini chromosome 3, aGeoSer1.1	379558292	379557822	1.28e-07	160	159	32.075	N/A
AKV62280.1	52	194	NW_025929518	Ursus arctos	Ursus arctos isolate Adak ecotype North America unplaced genomic scaffold, UrsArc1.0 HiC_scaffold_15	29503	29051	2.02e-07	159	156	32.692	N/A
AKV62280.1	52	194	NW_025578113	Ursus americanus	Ursus americanus isolate UA15103 ecotype Eastern unplaced genomic scaffold, gsc_jax_bbear_1.0 contig_5305_segment0	2377831	2378283	2.19e-07	158	156	32.692	N/A
AKV62280.1	76	173	NC_047089	Geotrypetes seraphini	Geotrypetes seraphini chromosome 6, aGeoSer1.1	2043979	2044278	2.94e-07	157	101	37.624	N/A
AKV62280.1	42	101	NC_047089	Geotrypetes seraphini	Geotrypetes seraphini chromosome 6, aGeoSer1.1	85223919	85224101	1.78e-06	111	61	40.984	N/A
AKV62280.1	4	40	NC_047089	Geotrypetes seraphini	Geotrypetes seraphini chromosome 6, aGeoSer1.1	85223800	85223916	1.78e-06	82	41	43.902	N/A
AKV62280.1	3	193	NC_050478	Molothrus ater	Molothrus ater isolate BHLD 08-10-18 breed brown headed cowbird chromosome 1, BPBGC_Mater_1.0	103814857	103814264	4.99e-07	156	199	27.136	N/A
AKV62280.1	6	87	NC_063185	Perognathus longimembris pacificus	Perognathus longimembris pacificus isolate PPM17 chromosome 25, ASM2315922v1	922956	923210	5.37e-07	155	85	38.824	N/A
AKV62280.1	6	125	NW_004450460	Odobenus rosmarus divergens	Odobenus rosmarus divergens isolate Ivan unplaced genomic scaffold, Oros_1.0 Scaffold197	7003	6641	5.56e-07	155	126	34.127	N/A
AKV62280.1	32	133	NC_041394	Erpetoichthys calabaricus	Erpetoichthys calabaricus chromosome 1, fErpCal1.1	331852080	331851772	6.44e-07	155	103	34.951	N/A
AKV62280.1	28	141	NC_060162	Micropterus dolomieu	Micropterus dolomieu isolate WLL.071019.BEF.003 ecotype Adirondacks linkage group LG13, ASM2129224v1	25241231	25240893	9.28e-07	154	116	32.759	N/A
AKV62280.1	53	121	NW_025577932	Ursus americanus	Ursus americanus isolate UA15103 ecotype Eastern unplaced genomic scaffold, gsc_jax_bbear_1.0 contig_4949_segment0	2198317	2198102	1.16e-06	114	73	42.466	N/A
AKV62280.1	158	248	NW_025577932	Ursus americanus	Ursus americanus isolate UA15103 ecotype Eastern unplaced genomic scaffold, gsc_jax_bbear_1.0 contig_4949_segment0	2197997	2197713	1.16e-06	82	103	29.126	N/A
AKV62280.1	95	194	NW_024096712	Crotalus tigris	Crotalus tigris isolate CLP2741 ecotype Arizona unplaced genomic scaffold, ASM1654583v1 scf7180000017900.620629	556035	555730	1.28e-06	152	105	35.238	N/A
AKV62280.1	55	194	NW_020998638	Eumetopias jubatus	Eumetopias jubatus isolate GAN:26980396 unplaced genomic scaffold, ASM402803v1 scaffold32	14292551	14292976	1.71e-06	151	157	28.662	N/A
AKV62280.1	34	87	NC_052079	Tachyglossus aculeatus	Tachyglossus aculeatus isolate mTacAcu1 chromosome 14, mTacAcu1.pri	18329379	18329218	2.29e-06	150	54	51.852	N/A
AKV62280.1	53	194	NW_022631061	Lontra canadensis	Lontra canadensis isolate GAN:19392208 unplaced genomic scaffold, GSC_riverotter_1.0 scaffold67	3997364	3996915	2.77e-06	150	157	30.573	N/A
AKV62280.1	6	85	NC_063178	Perognathus longimembris pacificus	Perognathus longimembris pacificus isolate PPM17 chromosome 18, ASM2315922v1	30795643	30795395	4.87e-06	148	83	38.554	N/A
# TBLASTN 2.13.0+
# Query: AKO22244.1 |putative capsid protein|Asterias forbesi associated circular virus|Circovirus|Circoviridae|Asterias forbesi|USA|USA|2011-06|2015-07-05T00:00:00Z|putative capsid protein [Asterias forbesi associated circular virus]
# Database: ref_euk_rep_genomes
# 0 hits found
# TBLASTN 2.13.0+
# Query: AJP36484.1 |putative capsid protein|Avon-Heathcote Estuary associated circular virus 29||Circoviridae|Austrovenus stutchburyi|New Zealand|New Zealand|2012|2015-03-02T00:00:00Z|putative capsid protein [Avon-Heathcote Estuary associated circular virus 29]
# Database: ref_euk_rep_genomes
# 0 hits found
# TBLASTN 2.13.0+
# Query: AIY31238.1 |putative replicase protein|Dromedary stool-associated circular ssDNA virus||Circoviridae|Camelus bactrianus|United Arab Emirates|United Arab Emirates|2013|2014-11-29T00:00:00Z|putative replicase protein [Dromedary stool-associated circular ssDNA virus]
# Database: ref_euk_rep_genomes
# Fields: query acc., q. start, q. end, subject acc., subject sci name, subject title, s. start, s. end, evalue, score, alignment length, % identity, subject strand
# 54 hits found
AIY31238.1	9	280	NC_053489	Rana temporaria	Rana temporaria chromosome 1, aRanTem1.1	8654292	8653522	3.55e-25	299	280	33.214	N/A
AIY31238.1	9	219	NC_053489	Rana temporaria	Rana temporaria chromosome 1, aRanTem1.1	8221741	8221142	1.02e-20	265	215	35.814	N/A
AIY31238.1	9	280	NC_053491	Rana temporaria	Rana temporaria chromosome 3, aRanTem1.1	257690974	257691744	3.90e-25	299	280	33.571	N/A
AIY31238.1	9	73	NC_053491	Rana temporaria	Rana temporaria chromosome 3, aRanTem1.1	257690653	257690859	4.41e-06	150	69	44.928	N/A
AIY31238.1	3	263	NC_051050	Acanthopagrus latus	Acanthopagrus latus isolate v.2019 chromosome 12, fAcaLat1.1	1495583	1496332	4.85e-25	298	272	34.191	N/A
AIY31238.1	3	263	NC_051050	Acanthopagrus latus	Acanthopagrus latus isolate v.2019 chromosome 12, fAcaLat1.1	1491801	1492550	7.84e-25	296	272	34.191	N/A
AIY31238.1	3	263	NC_051050	Acanthopagrus latus	Acanthopagrus latus isolate v.2019 chromosome 12, fAcaLat1.1	1488021	1488770	8.37e-25	296	272	34.191	N/A
AIY31238.1	3	263	NC_051050	Acanthopagrus latus	Acanthopagrus latus isolate v.2019 chromosome 12, fAcaLat1.1	1489911	1490660	8.37e-25	296	272	34.191	N/A
AIY31238.1	3	263	NC_051050	Acanthopagrus latus	Acanthopagrus latus isolate v.2019 chromosome 12, fAcaLat1.1	1493691	1494440	8.37e-25	296	272	34.191	N/A
AIY31238.1	3	263	NC_051050	Acanthopagrus latus	Acanthopagrus latus isolate v.2019 chromosome 12, fAcaLat1.1	1506734	1507483	8.37e-25	296	272	34.191	N/A
AIY31238.1	3	263	NC_051050	Acanthopagrus latus	Acanthopagrus latus isolate v.2019 chromosome 12, fAcaLat1.1	1502950	1503699	4.08e-24	291	272	33.824	N/A
AIY31238.1	3	263	NC_051050	Acanthopagrus latus	Acanthopagrus latus isolate v.2019 chromosome 12, fAcaLat1.1	1504842	1505591	3.62e-23	283	272	33.824	N/A
AIY31238.1	3	96	NC_051050	Acanthopagrus latus	Acanthopagrus latus isolate v.2019 chromosome 12, fAcaLat1.1	1508626	1508916	3.65e-15	222	98	45.918	N/A
AIY31238.1	3	96	NC_051050	Acanthopagrus latus	Acanthopagrus latus isolate v.2019 chromosome 12, fAcaLat1.1	1497473	1497763	4.08e-15	221	98	45.918	N/A
AIY31238.1	9	279	NC_051447	Kryptolebias marmoratus	Kryptolebias marmoratus isolate JLee-2015 linkage group LG18, ASM164957v2	2741224	2742000	2.72e-24	292	289	31.488	N/A
AIY31238.1	7	274	NW_025960865	Perognathus longimembris pacificus	Perognathus longimembris pacificus isolate PPM17 unplaced genomic scaffold, ASM2315922v1 HiC_scaffold_5438	20214	20969	1.20e-22	279	276	31.522	N/A
AIY31238.1	7	274	NC_063165	Perognathus longimembris pacificus	Perognathus longimembris pacificus isolate PPM17 chromosome 5, ASM2315922v1	87993882	87993127	1.35e-22	279	276	31.522	N/A
AIY31238.1	9	268	NW_022989367	Pseudochaenichthys georgianus	Pseudochaenichthys georgianus unplaced genomic scaffold, fPseGeo1.1	755	1501	1.68e-22	278	271	31.734	N/A
AIY31238.1	11	280	NC_053391	Bufo bufo	Bufo bufo chromosome 3, aBufBuf1.1	33282069	33282839	2.35e-22	277	279	33.333	N/A
AIY31238.1	11	280	NC_053391	Bufo bufo	Bufo bufo chromosome 3, aBufBuf1.1	33223277	33224038	1.81e-17	240	281	32.384	N/A
AIY31238.1	1	263	NW_010581509	Tinamus guttatus	Tinamus guttatus isolate BGI_N309 unplaced genomic scaffold, ASM70537v2 scaffold13393	5775	5038	1.30e-21	271	273	31.136	N/A
AIY31238.1	7	271	NC_064428	Astyanax mexicanus	Astyanax mexicanus isolate ESR-SI-001 chromosome 21, AstMex3_surface	7537800	7537030	7.56e-21	266	278	29.496	N/A
AIY31238.1	7	274	NW_025961413	Perognathus longimembris pacificus	Perognathus longimembris pacificus isolate PPM17 unplaced genomic scaffold, ASM2315922v1 HiC_scaffold_5931	1390629	1389874	1.02e-20	265	276	30.797	N/A
AIY31238.1	7	274	NW_025961413	Perognathus longimembris pacificus	Perognathus longimembris pacificus isolate PPM17 unplaced genomic scaffold, ASM2315922v1 HiC_scaffold_5931	1272580	1271825	1.52e-19	256	277	31.408	N/A
AIY31238.1	11	280	NC_053390	Bufo bufo	Bufo bufo chromosome 2, aBufBuf1.1	9191646	9190879	1.95e-20	263	281	32.028	N/A
AIY31238.1	11	219	NC_053390	Bufo bufo	Bufo bufo chromosome 2, aBufBuf1.1	6708047	6707466	2.42e-16	231	213	34.272	N/A
AIY31238.1	11	194	NC_053390	Bufo bufo	Bufo bufo chromosome 2, aBufBuf1.1	6711742	6711203	5.62e-14	213	188	34.043	N/A
AIY31238.1	11	194	NC_053390	Bufo bufo	Bufo bufo chromosome 2, aBufBuf1.1	6709898	6709359	6.34e-14	212	188	34.043	N/A
AIY31238.1	9	246	NW_015507170	Sinocyclocheilus grahami	Sinocyclocheilus grahami isolate Dianchi unplaced genomic scaffold, SAMN03320097.WGS_v1.1 scaffold1991.1	42114	41440	2.62e-15	223	239	27.197	N/A
AIY31238.1	9	102	NW_015507170	Sinocyclocheilus grahami	Sinocyclocheilus grahami isolate Dianchi unplaced genomic scaffold, SAMN03320097.WGS_v1.1 scaffold1991.1	39032	38742	1.12e-10	187	98	38.776	N/A
AIY31238.1	10	219	NC_063057	Megalobrama amblycephala	Megalobrama amblycephala isolate DHTTF-2021 linkage group LG14, ASM1881202v1	47482519	47481911	9.46e-15	219	219	28.767	N/A
AIY31238.1	9	102	NC_063057	Megalobrama amblycephala	Megalobrama amblycephala isolate DHTTF-2021 linkage group LG14, ASM1881202v1	47479770	47479516	6.77e-10	180	94	38.298	N/A
AIY31238.1	9	190	NC_047512	Pseudochaenichthys georgianus	Pseudochaenichthys georgianus chromosome 10, fPseGeo1.1	45263185	45262658	1.55e-13	209	192	32.812	N/A
AIY31238.1	9	277	NW_024096460	Crotalus tigris	Crotalus tigris isolate CLP2741 ecotype Arizona unplaced genomic scaffold, ASM1654583v1 scf7180000017536.10889498	6025676	6024924	1.67e-13	209	279	27.240	N/A
AIY31238.1	9	144	NW_022991559	Gymnodraco acuticeps	Gymnodraco acuticeps unplaced genomic scaffold, fGymAcu1.1	39754	40167	8.17e-12	196	141	36.170	N/A
AIY31238.1	9	144	NW_022991811	Gymnodraco acuticeps	Gymnodraco acuticeps unplaced genomic scaffold, fGymAcu1.1	4211	3798	9.57e-12	195	141	36.170	N/A
AIY31238.1	9	247	NC_053162	Polypterus senegalus	Polypterus senegalus isolate Bchr_013 chromosome 9, ASM1683550v1	59504455	59505063	1.99e-11	193	240	27.917	N/A
AIY31238.1	13	99	NC_053162	Polypterus senegalus	Polypterus senegalus isolate Bchr_013 chromosome 9, ASM1683550v1	59502738	59502998	1.72e-08	169	88	38.636	N/A
AIY31238.1	7	262	NC_063169	Perognathus longimembris pacificus	Perognathus longimembris pacificus isolate PPM17 chromosome 9, ASM2315922v1	17326	18048	2.43e-11	192	264	27.652	N/A
AIY31238.1	9	96	NW_022990843	Gymnodraco acuticeps	Gymnodraco acuticeps unplaced genomic scaffold, fGymAcu1.1	33215	33487	1.46e-10	186	92	41.304	N/A
AIY31238.1	2	92	NW_006408530	Chrysochloris asiatica	Chrysochloris asiatica unplaced genomic scaffold, ChrAsi1.0 scaffold00012	31588036	31587758	4.07e-10	182	97	43.299	N/A
AIY31238.1	9	108	NC_034588	Mus caroli	Mus caroli chromosome 19, CAROLI_EIJ_v1.1	46570002	46569700	1.68e-09	177	102	35.294	N/A
AIY31238.1	43	271	NC_064425	Astyanax mexicanus	Astyanax mexicanus isolate ESR-SI-001 chromosome 18, AstMex3_surface	34657320	34656670	2.00e-09	177	236	27.542	N/A
AIY31238.1	10	195	NW_019029183	Acanthochromis polyacanthus	Acanthochromis polyacanthus ecotype Palm Islands unplaced genomic scaffold, ASM210954v1 orpheusFish_scaffold67	1033568	1034155	4.51e-09	174	205	27.805	N/A
AIY31238.1	11	187	NC_047085	Geotrypetes seraphini	Geotrypetes seraphini chromosome 2, aGeoSer1.1	463725918	463725343	8.82e-09	172	205	27.805	N/A
AIY31238.1	11	184	NC_047085	Geotrypetes seraphini	Geotrypetes seraphini chromosome 2, aGeoSer1.1	508472973	508473476	1.14e-08	171	182	30.769	N/A
AIY31238.1	5	103	NC_051451	Kryptolebias marmoratus	Kryptolebias marmoratus isolate JLee-2015 linkage group LG22, ASM164957v2	4327416	4327111	9.40e-09	171	103	35.922	N/A
AIY31238.1	11	107	NC_047084	Geotrypetes seraphini	Geotrypetes seraphini chromosome 1, aGeoSer1.1	332622177	332622470	3.78e-08	167	101	35.644	N/A
AIY31238.1	11	100	NC_047084	Geotrypetes seraphini	Geotrypetes seraphini chromosome 1, aGeoSer1.1	148132362	148132634	1.59e-06	154	94	37.234	N/A
AIY31238.1	11	125	NC_047096	Geotrypetes seraphini	Geotrypetes seraphini chromosome 13, aGeoSer1.1	975396	975743	4.91e-08	166	118	36.441	N/A
AIY31238.1	3	120	NC_063185	Perognathus longimembris pacificus	Perognathus longimembris pacificus isolate PPM17 chromosome 25, ASM2315922v1	922929	923276	1.28e-06	154	121	35.537	N/A
AIY31238.1	1	87	NC_050177	Sander lucioperca	Sander lucioperca isolate FBNREF2018 chromosome 5, SLUC_FBN_1.2	21091050	21090802	2.36e-06	152	91	40.659	N/A
AIY31238.1	11	120	NC_047092	Geotrypetes seraphini	Geotrypetes seraphini chromosome 9, aGeoSer1.1	730503	730171	2.92e-06	151	114	33.333	N/A
AIY31238.1	3	93	NC_063178	Perognathus longimembris pacificus	Perognathus longimembris pacificus isolate PPM17 chromosome 18, ASM2315922v1	30795670	30795395	7.54e-06	148	93	38.710	N/A
# TBLASTN 2.13.0+
# Query: BAP81882.1 |capsid protein|Human associated cyclovirus 8|Cyclovirus|Circoviridae|Crocidura hirta|Zambia|Zambia|2012-05|2014-10-31T00:00:00Z|capsid protein [Cyclovirus ZM62]
# Database: ref_euk_rep_genomes
# 0 hits found
# TBLASTN 2.13.0+
# Query: AAM21848.1 |NS0 protein|Porcine circovirus 2|Circovirus|Circoviridae|||||2002-10-01T00:00:00Z|NS0 protein [Porcine circovirus 2]
# Database: ref_euk_rep_genomes
# 0 hits found
# TBLASTN 2.13.0+
# Query: AAC59472.1 |unknown|Porcine circovirus 2|Circovirus|Circoviridae|||||1997-12-16T00:00:00Z|unknown [Porcine circovirus 2]
# Database: ref_euk_rep_genomes
# 0 hits found
# TBLASTN 2.13.0+
# Query: YP_009551454.1 |capsid protein|Meles meles circovirus-like virus||Circoviridae|Meles meles|Netherlands|Netherlands|2008|2019-02-12T00:00:00Z|capsid protein [Meles meles circovirus-like virus]
# Database: ref_euk_rep_genomes
# 0 hits found
# TBLASTN 2.13.0+
# Query: YP_009259749.1 |putative Rep protein|Circovirus-like genome DCCV-6||Circoviridae||China|China|2010-01|2016-07-12T00:00:00Z|putative Rep protein [Circovirus-like genome DCCV-6]
# Database: ref_euk_rep_genomes
# 0 hits found
# TBLASTN 2.13.0+
# Query: YP_009126929.1 |replication-associated protein|Avon-Heathcote Estuary associated circular virus 21||Circoviridae|Paphies subtriangulata|New Zealand|New Zealand|2012|2015-03-06T00:00:00Z|replication-associated protein [Avon-Heathcote Estuary associated circular virus 21]
# Database: ref_euk_rep_genomes
# Fields: query acc., q. start, q. end, subject acc., subject sci name, subject title, s. start, s. end, evalue, score, alignment length, % identity, subject strand
# 11 hits found
YP_009126929.1	8	228	NC_051050	Acanthopagrus latus	Acanthopagrus latus isolate v.2019 chromosome 12, fAcaLat1.1	1488033	1488788	5.67e-12	193	256	26.562	N/A
YP_009126929.1	8	228	NC_051050	Acanthopagrus latus	Acanthopagrus latus isolate v.2019 chromosome 12, fAcaLat1.1	1489923	1490678	5.67e-12	193	256	26.562	N/A
YP_009126929.1	8	228	NC_051050	Acanthopagrus latus	Acanthopagrus latus isolate v.2019 chromosome 12, fAcaLat1.1	1491813	1492568	5.67e-12	193	256	26.562	N/A
YP_009126929.1	8	228	NC_051050	Acanthopagrus latus	Acanthopagrus latus isolate v.2019 chromosome 12, fAcaLat1.1	1493703	1494458	5.67e-12	193	256	26.562	N/A
YP_009126929.1	8	228	NC_051050	Acanthopagrus latus	Acanthopagrus latus isolate v.2019 chromosome 12, fAcaLat1.1	1506746	1507501	5.67e-12	193	256	26.562	N/A
YP_009126929.1	8	228	NC_051050	Acanthopagrus latus	Acanthopagrus latus isolate v.2019 chromosome 12, fAcaLat1.1	1495595	1496350	2.16e-11	189	256	26.953	N/A
YP_009126929.1	8	228	NC_051050	Acanthopagrus latus	Acanthopagrus latus isolate v.2019 chromosome 12, fAcaLat1.1	1502962	1503717	5.04e-11	186	256	26.562	N/A
YP_009126929.1	8	70	NC_051050	Acanthopagrus latus	Acanthopagrus latus isolate v.2019 chromosome 12, fAcaLat1.1	1497485	1497673	1.27e-06	152	63	39.683	N/A
YP_009126929.1	8	70	NC_051050	Acanthopagrus latus	Acanthopagrus latus isolate v.2019 chromosome 12, fAcaLat1.1	1508638	1508826	1.30e-06	151	63	39.683	N/A
YP_009126929.1	3	228	NC_053491	Rana temporaria	Rana temporaria chromosome 3, aRanTem1.1	257690962	257691708	4.04e-08	163	262	25.573	N/A
YP_009126929.1	3	228	NC_053489	Rana temporaria	Rana temporaria chromosome 1, aRanTem1.1	8654304	8653558	1.64e-07	159	262	25.954	N/A
# TBLASTN 2.13.0+
# Query: YP_009109672.1 |hypothetical protein|Circoviridae 14 LDMD-2013||Circoviridae||USA|USA|2009-03-03|2014-11-25T00:00:00Z|hypothetical protein [Circoviridae 14 LDMD-2013]
# Database: ref_euk_rep_genomes
# 0 hits found
# TBLASTN 2.13.0+
# Query: UUG66204.1 |capsid protein|Calfel virus LSF31_cyc420||Circoviridae|Lynx rufus|USA: California|USA|2010-08-19|2022-08-07T00:00:00Z|capsid protein [Calfel virus LSF31_cyc420]
# Database: ref_euk_rep_genomes
# 0 hits found
# TBLASTN 2.13.0+
# Query: USZ80618.1 |hypothetical protein|Sichuan tick-associated circovirus 3|Circovirus|Circoviridae|Ixodida|China: Sichuan Province|China|2020|2022-07-10T00:00:00Z|hypothetical protein [Sichuan tick-associated circovirus 3]
# Database: ref_euk_rep_genomes
# 0 hits found
# TBLASTN 2.13.0+
# Query: UOF76860.1 |putative replicase|Circoviridae sp.||Circoviridae||USA|USA|2019-01-01|2022-04-10T00:00:00Z|putative replicase [Circoviridae sp.]
# Database: ref_euk_rep_genomes
# 0 hits found
# TBLASTN 2.13.0+
# Query: UOF78494.1 |cytochrome c6 c6C|Circoviridae sp.||Circoviridae||USA|USA|2019-01-01|2022-04-10T00:00:00Z|cytochrome c6 c6C [Circoviridae sp.]
# Database: ref_euk_rep_genomes
# 0 hits found
# TBLASTN 2.13.0+
# Query: UOF79804.1 |capsid protein|Circoviridae sp.||Circoviridae||USA|USA|2019-01-01|2022-04-10T00:00:00Z|capsid protein [Circoviridae sp.]
# Database: ref_euk_rep_genomes
# 0 hits found
# TBLASTN 2.13.0+
# Query: UOF81638.1 |putative capsid protein|Circoviridae sp.||Circoviridae||USA|USA|2019-01-01|2022-04-10T00:00:00Z|putative capsid protein [Circoviridae sp.]
# Database: ref_euk_rep_genomes
# 0 hits found
# TBLASTN 2.13.0+
# Query: UOF82572.1 |hypothetical protein|Circoviridae sp.||Circoviridae||USA|USA|2019-01-01|2022-04-10T00:00:00Z|hypothetical protein [Circoviridae sp.]
# Database: ref_euk_rep_genomes
# 0 hits found
# TBLASTN 2.13.0+
# Query: UNY50606.1 |replication associated protein|Chifec virus UA13_1887|Cyclovirus|Circoviridae|Tadarida brasiliensis|USA: Arizona|USA|2018-06-23|2022-04-04T00:00:00Z|replication associated protein [Chifec virus UA13_1887]
# Database: ref_euk_rep_genomes
# Fields: query acc., q. start, q. end, subject acc., subject sci name, subject title, s. start, s. end, evalue, score, alignment length, % identity, subject strand
# 618 hits found
UNY50606.1	7	270	NC_053391	Bufo bufo	Bufo bufo chromosome 3, aBufBuf1.1	33282069	33282851	6.95e-67	606	265	46.415	N/A
UNY50606.1	7	275	NC_053391	Bufo bufo	Bufo bufo chromosome 3, aBufBuf1.1	33223277	33224059	4.33e-63	578	270	46.296	N/A
UNY50606.1	2	269	NW_022989367	Pseudochaenichthys georgianus	Pseudochaenichthys georgianus unplaced genomic scaffold, fPseGeo1.1	749	1549	1.44e-66	604	270	45.556	N/A
UNY50606.1	6	269	NC_051447	Kryptolebias marmoratus	Kryptolebias marmoratus isolate JLee-2015 linkage group LG18, ASM164957v2	2741227	2742012	2.81e-66	602	269	43.866	N/A
UNY50606.1	7	268	NC_053390	Bufo bufo	Bufo bufo chromosome 2, aBufBuf1.1	9191646	9190873	5.61e-64	585	263	46.008	N/A
UNY50606.1	7	180	NC_053390	Bufo bufo	Bufo bufo chromosome 2, aBufBuf1.1	6709898	6709380	1.02e-45	345	175	42.857	N/A
UNY50606.1	183	251	NC_053390	Bufo bufo	Bufo bufo chromosome 2, aBufBuf1.1	6709383	6709189	1.02e-45	192	69	50.725	N/A
UNY50606.1	7	180	NC_053390	Bufo bufo	Bufo bufo chromosome 2, aBufBuf1.1	6711742	6711224	1.15e-45	344	175	42.857	N/A
UNY50606.1	183	251	NC_053390	Bufo bufo	Bufo bufo chromosome 2, aBufBuf1.1	6711227	6711033	1.15e-45	192	69	50.725	N/A
UNY50606.1	7	228	NC_053390	Bufo bufo	Bufo bufo chromosome 2, aBufBuf1.1	6708047	6707409	8.29e-43	426	224	41.964	N/A
UNY50606.1	2	269	NC_051050	Acanthopagrus latus	Acanthopagrus latus isolate v.2019 chromosome 12, fAcaLat1.1	1502962	1503762	6.29e-64	584	274	43.066	N/A
UNY50606.1	2	269	NC_051050	Acanthopagrus latus	Acanthopagrus latus isolate v.2019 chromosome 12, fAcaLat1.1	1495595	1496395	6.48e-64	584	274	43.066	N/A
UNY50606.1	2	269	NC_051050	Acanthopagrus latus	Acanthopagrus latus isolate v.2019 chromosome 12, fAcaLat1.1	1491813	1492613	2.16e-63	580	274	42.701	N/A
UNY50606.1	2	269	NC_051050	Acanthopagrus latus	Acanthopagrus latus isolate v.2019 chromosome 12, fAcaLat1.1	1488033	1488833	2.27e-63	580	274	42.701	N/A
UNY50606.1	2	269	NC_051050	Acanthopagrus latus	Acanthopagrus latus isolate v.2019 chromosome 12, fAcaLat1.1	1489923	1490723	2.27e-63	580	274	42.701	N/A
UNY50606.1	2	269	NC_051050	Acanthopagrus latus	Acanthopagrus latus isolate v.2019 chromosome 12, fAcaLat1.1	1493703	1494503	2.27e-63	580	274	42.701	N/A
UNY50606.1	2	269	NC_051050	Acanthopagrus latus	Acanthopagrus latus isolate v.2019 chromosome 12, fAcaLat1.1	1506746	1507546	2.27e-63	580	274	42.701	N/A
UNY50606.1	2	269	NC_051050	Acanthopagrus latus	Acanthopagrus latus isolate v.2019 chromosome 12, fAcaLat1.1	1504854	1505654	1.16e-62	575	274	42.701	N/A
UNY50606.1	2	92	NC_051050	Acanthopagrus latus	Acanthopagrus latus isolate v.2019 chromosome 12, fAcaLat1.1	1508638	1508907	1.70e-11	190	96	43.750	N/A
UNY50606.1	2	92	NC_051050	Acanthopagrus latus	Acanthopagrus latus isolate v.2019 chromosome 12, fAcaLat1.1	1497485	1497754	1.59e-10	182	96	42.708	N/A
UNY50606.1	7	271	NC_053491	Rana temporaria	Rana temporaria chromosome 3, aRanTem1.1	257690980	257691759	2.06e-63	580	267	43.446	N/A
UNY50606.1	7	271	NC_053489	Rana temporaria	Rana temporaria chromosome 1, aRanTem1.1	8654286	8653507	9.64e-63	575	267	43.071	N/A
UNY50606.1	7	220	NC_053489	Rana temporaria	Rana temporaria chromosome 1, aRanTem1.1	8221735	8221109	2.94e-50	469	216	44.444	N/A
UNY50606.1	221	270	NC_053489	Rana temporaria	Rana temporaria chromosome 1, aRanTem1.1	8221107	8220958	2.94e-50	107	50	40.000	N/A
UNY50606.1	61	270	NC_053489	Rana temporaria	Rana temporaria chromosome 1, aRanTem1.1	676086732	676087346	1.13e-30	335	216	37.500	N/A
UNY50606.1	4	269	NC_064428	Astyanax mexicanus	Astyanax mexicanus isolate ESR-SI-001 chromosome 21, AstMex3_surface	7537797	7536991	2.49e-60	557	270	39.259	N/A
UNY50606.1	6	272	NW_010581509	Tinamus guttatus	Tinamus guttatus isolate BGI_N309 unplaced genomic scaffold, ASM70537v2 scaffold13393	5748	4969	1.50e-59	551	269	44.610	N/A
UNY50606.1	7	276	NC_051315	Choloepus didactylus	Choloepus didactylus isolate mChoDid1 chromosome 9, mChoDid1.pri	63810042	63810833	1.85e-53	506	274	39.416	N/A
UNY50606.1	5	255	NW_015507170	Sinocyclocheilus grahami	Sinocyclocheilus grahami isolate Dianchi unplaced genomic scaffold, SAMN03320097.WGS_v1.1 scaffold1991.1	42114	41374	7.23e-53	502	253	39.526	N/A
UNY50606.1	140	270	NW_015507170	Sinocyclocheilus grahami	Sinocyclocheilus grahami isolate Dianchi unplaced genomic scaffold, SAMN03320097.WGS_v1.1 scaffold1991.1	38631	38245	1.14e-48	341	131	47.328	N/A
UNY50606.1	2	136	NW_015507170	Sinocyclocheilus grahami	Sinocyclocheilus grahami isolate Dianchi unplaced genomic scaffold, SAMN03320097.WGS_v1.1 scaffold1991.1	39038	38634	1.14e-48	222	137	37.226	N/A
UNY50606.1	126	269	NW_015507170	Sinocyclocheilus grahami	Sinocyclocheilus grahami isolate Dianchi unplaced genomic scaffold, SAMN03320097.WGS_v1.1 scaffold1991.1	40685	40260	1.21e-33	358	144	45.833	N/A
UNY50606.1	7	272	NW_025960865	Perognathus longimembris pacificus	Perognathus longimembris pacificus isolate PPM17 unplaced genomic scaffold, ASM2315922v1 HiC_scaffold_5438	20226	21008	1.25e-52	500	268	41.045	N/A
UNY50606.1	7	272	NC_063165	Perognathus longimembris pacificus	Perognathus longimembris pacificus isolate PPM17 chromosome 5, ASM2315922v1	87993870	87993088	2.40e-52	498	268	41.045	N/A
UNY50606.1	6	255	NW_024096460	Crotalus tigris	Crotalus tigris isolate CLP2741 ecotype Arizona unplaced genomic scaffold, ASM1654583v1 scf7180000017536.10889498	6025673	6024945	1.57e-51	492	251	41.833	N/A
UNY50606.1	7	272	NW_025961413	Perognathus longimembris pacificus	Perognathus longimembris pacificus isolate PPM17 unplaced genomic scaffold, ASM2315922v1 HiC_scaffold_5931	1272568	1271786	3.29e-51	489	268	40.672	N/A
UNY50606.1	7	272	NW_025961413	Perognathus longimembris pacificus	Perognathus longimembris pacificus isolate PPM17 unplaced genomic scaffold, ASM2315922v1 HiC_scaffold_5931	1390617	1389835	3.69e-50	481	268	40.672	N/A
UNY50606.1	2	176	NC_047512	Pseudochaenichthys georgianus	Pseudochaenichthys georgianus chromosome 10, fPseGeo1.1	45263191	45262667	1.15e-50	305	180	38.889	N/A
UNY50606.1	183	269	NC_047512	Pseudochaenichthys georgianus	Pseudochaenichthys georgianus chromosome 10, fPseGeo1.1	45262655	45262395	1.15e-50	275	87	55.172	N/A
UNY50606.1	67	269	NC_051440	Kryptolebias marmoratus	Kryptolebias marmoratus isolate JLee-2015 linkage group LG11, ASM164957v2	27794989	27794387	1.25e-50	470	204	43.137	N/A
UNY50606.1	6	61	NC_051440	Kryptolebias marmoratus	Kryptolebias marmoratus isolate JLee-2015 linkage group LG11, ASM164957v2	27795170	27795003	1.25e-50	110	57	40.351	N/A
UNY50606.1	60	269	NC_051431	Kryptolebias marmoratus	Kryptolebias marmoratus isolate JLee-2015 linkage group LG2, ASM164957v2	31005232	31004609	3.25e-50	482	211	42.654	N/A
UNY50606.1	5	257	NC_063057	Megalobrama amblycephala	Megalobrama amblycephala isolate DHTTF-2021 linkage group LG14, ASM1881202v1	47482522	47481767	9.45e-49	471	259	38.224	N/A
UNY50606.1	127	269	NC_063057	Megalobrama amblycephala	Megalobrama amblycephala isolate DHTTF-2021 linkage group LG14, ASM1881202v1	47479939	47480361	1.40e-34	365	143	46.853	N/A
UNY50606.1	165	269	NC_063057	Megalobrama amblycephala	Megalobrama amblycephala isolate DHTTF-2021 linkage group LG14, ASM1881202v1	47483213	47482968	1.25e-21	213	105	45.714	N/A
UNY50606.1	83	158	NC_063057	Megalobrama amblycephala	Megalobrama amblycephala isolate DHTTF-2021 linkage group LG14, ASM1881202v1	47483472	47483242	1.25e-21	114	77	31.169	N/A
UNY50606.1	5	149	NC_063057	Megalobrama amblycephala	Megalobrama amblycephala isolate DHTTF-2021 linkage group LG14, ASM1881202v1	47479770	47479369	4.55e-20	255	146	36.301	N/A
UNY50606.1	45	269	NC_064425	Astyanax mexicanus	Astyanax mexicanus isolate ESR-SI-001 chromosome 18, AstMex3_surface	34657314	34656631	1.10e-48	470	228	40.351	N/A
UNY50606.1	2	257	NC_047094	Geotrypetes seraphini	Geotrypetes seraphini chromosome 11, aGeoSer1.1	49647471	49646707	1.19e-45	448	258	40.310	N/A
UNY50606.1	183	246	NC_047094	Geotrypetes seraphini	Geotrypetes seraphini chromosome 11, aGeoSer1.1	66768857	66768666	1.14e-37	240	64	64.062	N/A
UNY50606.1	33	176	NC_047094	Geotrypetes seraphini	Geotrypetes seraphini chromosome 11, aGeoSer1.1	66769299	66768871	1.14e-37	227	145	36.552	N/A
UNY50606.1	79	270	NC_047090	Geotrypetes seraphini	Geotrypetes seraphini chromosome 7, aGeoSer1.1	45601806	45602387	8.59e-41	411	194	44.845	N/A
UNY50606.1	102	269	NC_047090	Geotrypetes seraphini	Geotrypetes seraphini chromosome 7, aGeoSer1.1	150028547	150029056	6.62e-34	360	170	45.294	N/A
UNY50606.1	183	258	NC_047090	Geotrypetes seraphini	Geotrypetes seraphini chromosome 7, aGeoSer1.1	5551561	5551334	1.32e-21	267	76	61.842	N/A
UNY50606.1	168	238	NC_047090	Geotrypetes seraphini	Geotrypetes seraphini chromosome 7, aGeoSer1.1	7149138	7148932	2.23e-10	181	71	50.704	N/A
UNY50606.1	120	271	NC_053162	Polypterus senegalus	Polypterus senegalus isolate Bchr_013 chromosome 9, ASM1683550v1	59503058	59503504	1.74e-40	311	152	40.132	N/A
UNY50606.1	8	105	NC_053162	Polypterus senegalus	Polypterus senegalus isolate Bchr_013 chromosome 9, ASM1683550v1	59502735	59503019	1.74e-40	181	98	42.857	N/A
UNY50606.1	2	270	NC_053162	Polypterus senegalus	Polypterus senegalus isolate Bchr_013 chromosome 9, ASM1683550v1	59504446	59505156	6.46e-36	375	269	33.457	N/A
UNY50606.1	120	263	NC_053162	Polypterus senegalus	Polypterus senegalus isolate Bchr_013 chromosome 9, ASM1683550v1	59501872	59502294	5.60e-24	285	144	38.194	N/A
UNY50606.1	2	187	NC_047085	Geotrypetes seraphini	Geotrypetes seraphini chromosome 2, aGeoSer1.1	508472958	508473509	3.31e-40	249	188	37.766	N/A
UNY50606.1	183	240	NC_047085	Geotrypetes seraphini	Geotrypetes seraphini chromosome 2, aGeoSer1.1	508473497	508473670	3.31e-40	240	58	70.690	N/A
UNY50606.1	107	269	NC_047085	Geotrypetes seraphini	Geotrypetes seraphini chromosome 2, aGeoSer1.1	156359641	156360135	3.99e-32	346	165	44.848	N/A
UNY50606.1	2	196	NC_047085	Geotrypetes seraphini	Geotrypetes seraphini chromosome 2, aGeoSer1.1	463725933	463725292	5.98e-24	285	218	37.156	N/A
UNY50606.1	192	233	NC_047085	Geotrypetes seraphini	Geotrypetes seraphini chromosome 2, aGeoSer1.1	74849900	74850025	5.48e-08	163	42	66.667	N/A
UNY50606.1	33	276	NC_053161	Polypterus senegalus	Polypterus senegalus isolate Bchr_013 chromosome 8, ASM1683550v1	160616545	160615838	1.28e-38	395	244	36.885	N/A
UNY50606.1	3	276	NC_047096	Geotrypetes seraphini	Geotrypetes seraphini chromosome 13, aGeoSer1.1	975384	976208	1.53e-38	394	280	35.000	N/A
UNY50606.1	126	270	NC_047096	Geotrypetes seraphini	Geotrypetes seraphini chromosome 13, aGeoSer1.1	44075396	44074956	2.87e-28	317	147	44.898	N/A
UNY50606.1	70	168	NC_047096	Geotrypetes seraphini	Geotrypetes seraphini chromosome 13, aGeoSer1.1	29691884	29691588	2.78e-10	180	99	39.394	N/A
UNY50606.1	71	255	NW_021856866	Suricata suricatta	Suricata suricatta isolate VVHF042 unplaced genomic scaffold, meerkat_22Aug2017_6uvM2_HiC HiC_scaffold_1278	1908	1351	3.64e-38	388	186	42.473	N/A
UNY50606.1	64	239	NW_022992170	Gymnodraco acuticeps	Gymnodraco acuticeps unplaced genomic scaffold, fGymAcu1.1	63137	62616	3.92e-37	384	177	44.068	N/A
UNY50606.1	7	247	NC_063169	Perognathus longimembris pacificus	Perognathus longimembris pacificus isolate PPM17 chromosome 9, ASM2315922v1	17338	18048	3.53e-36	377	244	36.066	N/A
UNY50606.1	29	248	NC_063169	Perognathus longimembris pacificus	Perognathus longimembris pacificus isolate PPM17 chromosome 9, ASM2315922v1	19246	19887	2.35e-24	288	221	32.127	N/A
UNY50606.1	97	272	NC_063169	Perognathus longimembris pacificus	Perognathus longimembris pacificus isolate PPM17 chromosome 9, ASM2315922v1	23342	23857	3.19e-18	241	178	33.146	N/A
UNY50606.1	165	269	NC_047084	Geotrypetes seraphini	Geotrypetes seraphini chromosome 1, aGeoSer1.1	164454306	164453986	6.05e-36	303	107	56.075	N/A
UNY50606.1	71	145	NC_047084	Geotrypetes seraphini	Geotrypetes seraphini chromosome 1, aGeoSer1.1	164454584	164454360	6.05e-36	148	75	42.667	N/A
UNY50606.1	154	269	NC_047084	Geotrypetes seraphini	Geotrypetes seraphini chromosome 1, aGeoSer1.1	184878596	184878243	1.63e-27	312	118	53.390	N/A
UNY50606.1	154	269	NC_047084	Geotrypetes seraphini	Geotrypetes seraphini chromosome 1, aGeoSer1.1	461321835	461321482	2.84e-27	310	118	52.542	N/A
UNY50606.1	40	205	NC_047084	Geotrypetes seraphini	Geotrypetes seraphini chromosome 1, aGeoSer1.1	487392698	487393195	1.20e-26	305	168	42.262	N/A
UNY50606.1	165	270	NC_047084	Geotrypetes seraphini	Geotrypetes seraphini chromosome 1, aGeoSer1.1	419066371	419066048	6.57e-25	292	108	53.704	N/A
UNY50606.1	184	270	NC_047084	Geotrypetes seraphini	Geotrypetes seraphini chromosome 1, aGeoSer1.1	471601271	471601537	3.01e-23	279	89	60.674	N/A
UNY50606.1	122	217	NC_047084	Geotrypetes seraphini	Geotrypetes seraphini chromosome 1, aGeoSer1.1	122710836	122710543	2.40e-18	242	99	48.485	N/A
UNY50606.1	2	129	NC_047084	Geotrypetes seraphini	Geotrypetes seraphini chromosome 1, aGeoSer1.1	332622162	332622539	1.51e-15	221	130	44.615	N/A
UNY50606.1	2	99	NC_047084	Geotrypetes seraphini	Geotrypetes seraphini chromosome 1, aGeoSer1.1	148132347	148132634	1.37e-08	167	100	47.000	N/A
UNY50606.1	6	240	NW_019032806	Acanthochromis polyacanthus	Acanthochromis polyacanthus ecotype Palm Islands unplaced genomic scaffold, ASM210954v1 orpheusFish_scaffold3690	942	1631	1.42e-33	357	237	35.443	N/A
UNY50606.1	60	180	NC_044035	Microcaecilia unicolor	Microcaecilia unicolor chromosome 5, aMicUni1.1	245064208	245063849	4.46e-31	221	121	38.843	N/A
UNY50606.1	186	238	NC_044035	Microcaecilia unicolor	Microcaecilia unicolor chromosome 5, aMicUni1.1	245063837	245063679	4.46e-31	188	53	62.264	N/A
UNY50606.1	96	272	NC_063185	Perognathus longimembris pacificus	Perognathus longimembris pacificus isolate PPM17 chromosome 25, ASM2315922v1	923216	923734	8.00e-31	219	179	30.726	N/A
UNY50606.1	8	92	NC_063185	Perognathus longimembris pacificus	Perognathus longimembris pacificus isolate PPM17 chromosome 25, ASM2315922v1	922956	923204	8.00e-31	188	85	50.588	N/A
UNY50606.1	184	272	NC_063185	Perognathus longimembris pacificus	Perognathus longimembris pacificus isolate PPM17 chromosome 25, ASM2315922v1	907588	907854	3.76e-12	181	89	41.573	N/A
UNY50606.1	96	182	NC_063185	Perognathus longimembris pacificus	Perognathus longimembris pacificus isolate PPM17 chromosome 25, ASM2315922v1	907323	907586	3.76e-12	63	90	27.778	N/A
UNY50606.1	135	270	NC_047093	Geotrypetes seraphini	Geotrypetes seraphini chromosome 10, aGeoSer1.1	95524030	95524443	2.06e-28	318	138	47.826	N/A
UNY50606.1	73	269	NC_053129	Perca fluviatilis	Perca fluviatilis chromosome 18, GENO_Pfluv_1.0	235613	236203	2.61e-28	318	202	37.624	N/A
UNY50606.1	155	269	NC_047086	Geotrypetes seraphini	Geotrypetes seraphini chromosome 3, aGeoSer1.1	289008224	289007874	6.21e-27	307	117	52.991	N/A
UNY50606.1	166	269	NC_047086	Geotrypetes seraphini	Geotrypetes seraphini chromosome 3, aGeoSer1.1	173010992	173011324	1.42e-19	252	111	46.847	N/A
UNY50606.1	193	257	NC_047086	Geotrypetes seraphini	Geotrypetes seraphini chromosome 3, aGeoSer1.1	139635615	139635421	4.54e-15	217	65	55.385	N/A
UNY50606.1	197	257	NC_047086	Geotrypetes seraphini	Geotrypetes seraphini chromosome 3, aGeoSer1.1	261891931	261891749	3.77e-13	202	61	62.295	N/A
UNY50606.1	104	225	NC_047086	Geotrypetes seraphini	Geotrypetes seraphini chromosome 3, aGeoSer1.1	385359550	385359200	1.58e-10	162	122	34.426	N/A
UNY50606.1	70	98	NC_047086	Geotrypetes seraphini	Geotrypetes seraphini chromosome 3, aGeoSer1.1	385359639	385359553	1.58e-10	67	29	48.276	N/A
UNY50606.1	7	144	NC_047086	Geotrypetes seraphini	Geotrypetes seraphini chromosome 3, aGeoSer1.1	379558292	379557891	1.67e-09	174	140	33.571	N/A
UNY50606.1	130	247	NC_058405	Neomonachus schauinslandi	Neomonachus schauinslandi chromosome 3, ASM220157v2	50158	49820	1.92e-25	202	118	37.288	N/A
UNY50606.1	3	132	NC_058405	Neomonachus schauinslandi	Neomonachus schauinslandi chromosome 3, ASM220157v2	50526	50155	1.92e-25	158	133	34.586	N/A
UNY50606.1	148	233	NC_041394	Erpetoichthys calabaricus	Erpetoichthys calabaricus chromosome 1, fErpCal1.1	331851752	331851504	2.17e-25	157	86	39.535	N/A
UNY50606.1	50	152	NC_041394	Erpetoichthys calabaricus	Erpetoichthys calabaricus chromosome 1, fErpCal1.1	331852044	331851739	2.17e-25	153	103	31.068	N/A
UNY50606.1	233	270	NC_041394	Erpetoichthys calabaricus	Erpetoichthys calabaricus chromosome 1, fErpCal1.1	331851502	331851389	2.17e-25	89	38	44.737	N/A
UNY50606.1	8	248	NW_004451196	Odobenus rosmarus divergens	Odobenus rosmarus divergens isolate Ivan unplaced genomic scaffold, Oros_1.0 Scaffold933	23774	24472	5.74e-25	292	243	30.453	N/A
UNY50606.1	130	247	NW_006386526	Leptonychotes weddellii	Leptonychotes weddellii isolate WS11-02 unplaced genomic scaffold, LepWed1.0 scaffold03486	10615	10277	6.88e-25	195	118	36.441	N/A
UNY50606.1	3	132	NW_006386526	Leptonychotes weddellii	Leptonychotes weddellii isolate WS11-02 unplaced genomic scaffold, LepWed1.0 scaffold03486	10983	10612	6.88e-25	160	133	34.586	N/A
UNY50606.1	43	260	NC_063179	Perognathus longimembris pacificus	Perognathus longimembris pacificus isolate PPM17 chromosome 19, ASM2315922v1	34605840	34606493	2.42e-23	280	220	30.909	N/A
UNY50606.1	170	270	NC_047092	Geotrypetes seraphini	Geotrypetes seraphini chromosome 9, aGeoSer1.1	171589462	171589788	2.64e-23	280	109	53.211	N/A
UNY50606.1	2	152	NC_047092	Geotrypetes seraphini	Geotrypetes seraphini chromosome 9, aGeoSer1.1	730518	730060	3.06e-15	219	159	38.994	N/A
UNY50606.1	113	229	NC_047087	Geotrypetes seraphini	Geotrypetes seraphini chromosome 4, aGeoSer1.1	249438830	249439180	2.66e-23	280	117	47.009	N/A
UNY50606.1	32	137	NC_047087	Geotrypetes seraphini	Geotrypetes seraphini chromosome 4, aGeoSer1.1	291062669	291062355	2.34e-14	189	107	41.121	N/A
UNY50606.1	2	24	NC_047087	Geotrypetes seraphini	Geotrypetes seraphini chromosome 4, aGeoSer1.1	291062746	291062681	2.34e-14	74	23	56.522	N/A
UNY50606.1	203	269	NC_047087	Geotrypetes seraphini	Geotrypetes seraphini chromosome 4, aGeoSer1.1	132460677	132460471	1.36e-11	190	69	55.072	N/A
UNY50606.1	179	269	NC_051451	Kryptolebias marmoratus	Kryptolebias marmoratus isolate JLee-2015 linkage group LG22, ASM164957v2	4330011	4330289	4.62e-23	278	93	53.763	N/A
UNY50606.1	4	102	NC_051451	Kryptolebias marmoratus	Kryptolebias marmoratus isolate JLee-2015 linkage group LG22, ASM164957v2	4327407	4327108	4.41e-09	171	101	37.624	N/A
UNY50606.1	173	270	NC_047095	Geotrypetes seraphini	Geotrypetes seraphini chromosome 12, aGeoSer1.1	102173842	102173561	5.70e-23	277	100	57.000	N/A
UNY50606.1	45	183	NC_047095	Geotrypetes seraphini	Geotrypetes seraphini chromosome 12, aGeoSer1.1	81976610	81976194	1.23e-19	226	141	39.716	N/A
UNY50606.1	175	203	NC_047095	Geotrypetes seraphini	Geotrypetes seraphini chromosome 12, aGeoSer1.1	81976221	81976135	1.23e-19	83	29	51.724	N/A
UNY50606.1	179	218	NC_047095	Geotrypetes seraphini	Geotrypetes seraphini chromosome 12, aGeoSer1.1	36089104	36089223	2.65e-08	165	40	72.500	N/A
UNY50606.1	4	168	NC_034588	Mus caroli	Mus caroli chromosome 19, CAROLI_EIJ_v1.1	46570005	46569514	7.95e-23	276	168	38.690	N/A
UNY50606.1	168	247	NW_023270316	Mirounga leonina	Mirounga leonina isolate KUSES-001 unplaced genomic scaffold, KU_Mleo_1.0 Mir_127	8264	8034	1.33e-22	177	80	43.750	N/A
UNY50606.1	3	132	NW_023270316	Mirounga leonina	Mirounga leonina isolate KUSES-001 unplaced genomic scaffold, KU_Mleo_1.0 Mir_127	8739	8368	1.33e-22	158	133	34.586	N/A
UNY50606.1	18	196	NC_008803	Monodelphis domestica	Monodelphis domestica chromosome 3, MonDom5	262233245	262232679	2.31e-22	209	198	34.848	N/A
UNY50606.1	211	274	NC_008803	Monodelphis domestica	Monodelphis domestica chromosome 3, MonDom5	262232677	262232486	2.31e-22	124	64	42.188	N/A
UNY50606.1	183	271	NW_019031191	Acanthochromis polyacanthus	Acanthochromis polyacanthus ecotype Palm Islands unplaced genomic scaffold, ASM210954v1 orpheusFish_scaffold2075	97324	97590	8.75e-22	268	89	49.438	N/A
UNY50606.1	155	272	NC_063172	Perognathus longimembris pacificus	Perognathus longimembris pacificus isolate PPM17 chromosome 12, ASM2315922v1	26733667	26734008	1.34e-21	223	118	38.136	N/A
UNY50606.1	66	131	NC_063172	Perognathus longimembris pacificus	Perognathus longimembris pacificus isolate PPM17 chromosome 12, ASM2315922v1	26733398	26733595	1.34e-21	103	67	38.806	N/A
UNY50606.1	60	239	NW_025578113	Ursus americanus	Ursus americanus isolate UA15103 ecotype Eastern unplaced genomic scaffold, gsc_jax_bbear_1.0 contig_5305_segment0	2377837	2378373	2.45e-21	265	187	34.759	N/A
UNY50606.1	60	239	NW_025929518	Ursus arctos	Ursus arctos isolate Adak ecotype North America unplaced genomic scaffold, UrsArc1.0 HiC_scaffold_15	29497	28961	2.80e-21	264	187	34.759	N/A
UNY50606.1	96	272	NC_063168	Perognathus longimembris pacificus	Perognathus longimembris pacificus isolate PPM17 chromosome 8, ASM2315922v1	33469	33987	4.63e-21	263	178	34.831	N/A
UNY50606.1	7	249	NC_063168	Perognathus longimembris pacificus	Perognathus longimembris pacificus isolate PPM17 chromosome 8, ASM2315922v1	27406	28116	1.06e-19	253	244	28.689	N/A
UNY50606.1	96	255	NC_063168	Perognathus longimembris pacificus	Perognathus longimembris pacificus isolate PPM17 chromosome 8, ASM2315922v1	29572	30039	1.50e-16	229	161	32.298	N/A
UNY50606.1	60	247	NC_062280	Lutra lutra	Lutra lutra chromosome 3, mLutLut1.2	128809539	128808979	5.93e-21	262	194	32.990	N/A
UNY50606.1	71	248	NC_062280	Lutra lutra	Lutra lutra chromosome 3, mLutLut1.2	82573530	82572967	1.48e-11	190	192	27.604	N/A
UNY50606.1	8	246	NC_050478	Molothrus ater	Molothrus ater isolate BHLD 08-10-18 breed brown headed cowbird chromosome 1, BPBGC_Mater_1.0	103814848	103814144	8.66e-21	261	249	30.522	N/A
UNY50606.1	168	246	NW_025578524	Mirounga angustirostris	Mirounga angustirostris isolate JK_09032017 unplaced genomic scaffold, ASM2128878v2 HiC_scaffold_17	182494330	182494557	1.22e-20	163	79	40.506	N/A
UNY50606.1	3	132	NW_025578524	Mirounga angustirostris	Mirounga angustirostris isolate JK_09032017 unplaced genomic scaffold, ASM2128878v2 HiC_scaffold_17	182493855	182494226	1.22e-20	155	133	34.586	N/A
UNY50606.1	154	275	NW_024096479	Crotalus tigris	Crotalus tigris isolate CLP2741 ecotype Arizona unplaced genomic scaffold, ASM1654583v1 scf7180000017568.13789103	1658916	1658566	1.53e-20	259	122	45.082	N/A
UNY50606.1	6	173	NW_019029183	Acanthochromis polyacanthus	Acanthochromis polyacanthus ecotype Palm Islands unplaced genomic scaffold, ASM210954v1 orpheusFish_scaffold67	1033568	1034086	1.76e-20	258	173	32.948	N/A
UNY50606.1	2	146	NW_022991811	Gymnodraco acuticeps	Gymnodraco acuticeps unplaced genomic scaffold, fGymAcu1.1	4217	3783	7.76e-20	254	150	38.667	N/A
UNY50606.1	171	259	NC_047089	Geotrypetes seraphini	Geotrypetes seraphini chromosome 6, aGeoSer1.1	85224855	85225118	1.06e-19	253	89	53.933	N/A
UNY50606.1	48	108	NC_047089	Geotrypetes seraphini	Geotrypetes seraphini chromosome 6, aGeoSer1.1	85223919	85224101	8.18e-10	151	62	56.452	N/A
UNY50606.1	4	40	NC_047089	Geotrypetes seraphini	Geotrypetes seraphini chromosome 6, aGeoSer1.1	85223794	85223901	8.18e-10	72	37	35.135	N/A
UNY50606.1	213	269	NC_047089	Geotrypetes seraphini	Geotrypetes seraphini chromosome 6, aGeoSer1.1	57384597	57384421	7.50e-06	146	59	49.153	N/A
UNY50606.1	2	146	NW_022991559	Gymnodraco acuticeps	Gymnodraco acuticeps unplaced genomic scaffold, fGymAcu1.1	39748	40182	1.07e-19	252	150	38.667	N/A
UNY50606.1	9	232	NW_022631003	Lontra canadensis	Lontra canadensis isolate GAN:19392208 unplaced genomic scaffold, GSC_riverotter_1.0 scaffold9	27562684	27562040	1.37e-19	252	231	30.303	N/A
UNY50606.1	5	248	NW_022631003	Lontra canadensis	Lontra canadensis isolate GAN:19392208 unplaced genomic scaffold, GSC_riverotter_1.0 scaffold9	16313824	16314534	2.47e-13	204	248	27.419	N/A
UNY50606.1	60	248	NW_022631061	Lontra canadensis	Lontra canadensis isolate GAN:19392208 unplaced genomic scaffold, GSC_riverotter_1.0 scaffold67	3997361	3996798	1.64e-19	251	195	31.795	N/A
UNY50606.1	9	239	NW_019154200	Enhydra lutris kenyoni	Enhydra lutris kenyoni isolate GAN:26980312 unplaced genomic scaffold, ASM228890v2 scaffoldscaffold116	803981	804646	4.13e-19	248	247	28.340	N/A
UNY50606.1	8	248	NW_025410568	Neomonachus schauinslandi	Neomonachus schauinslandi unplaced genomic scaffold, ASM220157v2 HiC_scaffold_1878	1859	1188	4.53e-19	247	247	29.960	N/A
UNY50606.1	71	248	NW_025578505	Ursus americanus	Ursus americanus isolate UA15103 ecotype Eastern unplaced genomic scaffold, gsc_jax_bbear_1.0 scaffold_638_segment0	9343633	9343091	4.68e-19	248	187	34.759	N/A
UNY50606.1	57	248	NC_048219	Ailuropoda melanoleuca	Ailuropoda melanoleuca isolate Jingjing chromosome 2, ASM200744v2	87015303	87015896	5.19e-19	247	203	32.512	N/A
UNY50606.1	33	179	NC_053492	Rana temporaria	Rana temporaria chromosome 4, aRanTem1.1	113227128	113227565	5.34e-19	247	148	36.486	N/A
UNY50606.1	60	248	NC_062289	Lutra lutra	Lutra lutra chromosome 12, mLutLut1.2	40939779	40939213	8.10e-19	246	193	33.161	N/A
UNY50606.1	139	257	NC_030680	Xenopus tropicalis	Xenopus tropicalis strain Nigerian chromosome 4, UCB_Xtro_10.0	130296432	130296767	1.57e-18	244	119	43.697	N/A
UNY50606.1	8	248	NW_020313158	Callorhinus ursinus	Callorhinus ursinus isolate GAN/ISIS: 27379988/994484 unplaced genomic scaffold, ASM326570v1 scaffold442	32132	31437	1.81e-18	243	244	33.197	N/A
UNY50606.1	165	248	NC_045617	Mustela erminea	Mustela erminea isolate mMusErm1 chromosome 4, mMusErm1.Pri	90013061	90012813	1.93e-18	156	84	40.476	N/A
UNY50606.1	57	129	NC_045617	Mustela erminea	Mustela erminea isolate mMusErm1 chromosome 4, mMusErm1.Pri	90013383	90013162	1.93e-18	110	74	29.730	N/A
UNY50606.1	8	51	NC_045617	Mustela erminea	Mustela erminea isolate mMusErm1 chromosome 4, mMusErm1.Pri	90013513	90013385	1.93e-18	72	44	38.636	N/A
UNY50606.1	126	248	NC_045617	Mustela erminea	Mustela erminea isolate mMusErm1 chromosome 4, mMusErm1.Pri	123712199	123712582	3.24e-07	156	128	30.469	N/A
UNY50606.1	87	248	NC_045617	Mustela erminea	Mustela erminea isolate mMusErm1 chromosome 4, mMusErm1.Pri	116522032	116522511	7.07e-07	154	165	29.091	N/A
UNY50606.1	176	276	NC_044033	Microcaecilia unicolor	Microcaecilia unicolor chromosome 3, aMicUni1.1	115328506	115328811	2.07e-18	243	103	48.544	N/A
UNY50606.1	71	248	NW_025929717	Ursus arctos	Ursus arctos isolate Adak ecotype North America unplaced genomic scaffold, UrsArc1.0 HiC_scaffold_33	4571281	4570739	2.40e-18	242	187	33.690	N/A
UNY50606.1	166	232	NW_025929717	Ursus arctos	Ursus arctos isolate Adak ecotype North America unplaced genomic scaffold, UrsArc1.0 HiC_scaffold_33	36212859	36213059	7.57e-11	185	67	49.254	N/A
UNY50606.1	75	255	NW_022043763	Serinus canaria	Serinus canaria isolate sc_yellow_7_cibi ecotype domestic yellow unplaced genomic scaffold, cibio_Scana_2019 scaffold_3	110969233	110968700	4.36e-18	240	186	35.484	N/A
UNY50606.1	155	272	NC_052018	Motacilla alba alba	Motacilla alba alba isolate MOTALB_02 chromosome 3, Motacilla_alba_V1.0_pri	19766628	19766287	5.02e-18	240	118	43.220	N/A
UNY50606.1	71	238	NW_024424452	Ursus maritimus	Ursus maritimus isolate PB19 unplaced genomic scaffold, ASM1731132v1 scaffold_2	39270432	39269935	1.35e-17	236	176	32.955	N/A
UNY50606.1	165	247	NC_060070	Meles meles	Meles meles chromosome 5, mMelMel3.1 paternal haplotype	91794353	91794601	1.74e-17	174	83	43.373	N/A
UNY50606.1	8	51	NC_060070	Meles meles	Meles meles chromosome 5, mMelMel3.1 paternal haplotype	91793903	91794031	1.74e-17	86	44	43.182	N/A
UNY50606.1	71	129	NC_060070	Meles meles	Meles meles chromosome 5, mMelMel3.1 paternal haplotype	91794078	91794254	1.74e-17	70	59	27.119	N/A
UNY50606.1	165	256	NC_060070	Meles meles	Meles meles chromosome 5, mMelMel3.1 paternal haplotype	54624001	54624279	2.18e-09	173	93	37.634	N/A
UNY50606.1	87	255	NC_060070	Meles meles	Meles meles chromosome 5, mMelMel3.1 paternal haplotype	154809793	154809293	3.72e-08	164	174	30.460	N/A
UNY50606.1	126	248	NC_060070	Meles meles	Meles meles chromosome 5, mMelMel3.1 paternal haplotype	118931676	118931293	8.69e-08	161	128	33.594	N/A
UNY50606.1	8	248	NC_060070	Meles meles	Meles meles chromosome 5, mMelMel3.1 paternal haplotype	118768223	118768921	1.67e-06	151	257	26.848	N/A
UNY50606.1	126	248	NC_060066	Meles meles	Meles meles chromosome 1, mMelMel3.1 paternal haplotype	122741107	122740724	1.97e-17	162	128	32.812	N/A
UNY50606.1	60	126	NC_060066	Meles meles	Meles meles chromosome 1, mMelMel3.1 paternal haplotype	122741288	122741085	1.97e-17	85	68	29.412	N/A
UNY50606.1	8	51	NC_060066	Meles meles	Meles meles chromosome 1, mMelMel3.1 paternal haplotype	122741427	122741299	1.97e-17	81	44	40.909	N/A
UNY50606.1	60	213	NC_060066	Meles meles	Meles meles chromosome 1, mMelMel3.1 paternal haplotype	140720816	140721271	1.44e-09	175	154	31.169	N/A
UNY50606.1	4	141	NW_019030946	Acanthochromis polyacanthus	Acanthochromis polyacanthus ecotype Palm Islands unplaced genomic scaffold, ASM210954v1 orpheusFish_scaffold1830	120329	120730	2.33e-17	186	139	34.532	N/A
UNY50606.1	141	197	NW_019030946	Acanthochromis polyacanthus	Acanthochromis polyacanthus ecotype Palm Islands unplaced genomic scaffold, ASM210954v1 orpheusFish_scaffold1830	120727	120885	2.33e-17	103	57	40.351	N/A
UNY50606.1	9	239	NC_062285	Lutra lutra	Lutra lutra chromosome 8, mLutLut1.2	80495391	80496053	2.99e-17	234	235	28.085	N/A
UNY50606.1	10	238	NC_062285	Lutra lutra	Lutra lutra chromosome 8, mLutLut1.2	43780229	43780894	7.54e-15	216	230	30.000	N/A
UNY50606.1	165	233	NC_062285	Lutra lutra	Lutra lutra chromosome 8, mLutLut1.2	10619481	10619275	6.73e-11	168	69	50.725	N/A
UNY50606.1	71	124	NC_062285	Lutra lutra	Lutra lutra chromosome 8, mLutLut1.2	10619746	10619597	6.73e-11	64	54	31.481	N/A
UNY50606.1	165	248	NC_062285	Lutra lutra	Lutra lutra chromosome 8, mLutLut1.2	92232464	92232213	8.88e-10	176	84	42.857	N/A
UNY50606.1	160	248	NC_062285	Lutra lutra	Lutra lutra chromosome 8, mLutLut1.2	80313	80047	2.20e-09	173	89	40.449	N/A
UNY50606.1	8	237	NC_062285	Lutra lutra	Lutra lutra chromosome 8, mLutLut1.2	71159407	71160066	2.57e-07	157	256	26.953	N/A
UNY50606.1	96	239	NC_062285	Lutra lutra	Lutra lutra chromosome 8, mLutLut1.2	27783491	27783916	1.58e-06	151	149	29.530	N/A
UNY50606.1	87	171	NW_024609082	Oncorhynchus tshawytscha	Oncorhynchus tshawytscha isolate Ot180627B unplaced genomic scaffold, Otsh_v2.0 Un_contig_1932_pilon_pilon	75314	75565	4.22e-17	159	86	37.209	N/A
UNY50606.1	209	243	NW_024609082	Oncorhynchus tshawytscha	Oncorhynchus tshawytscha isolate Ot180627B unplaced genomic scaffold, Otsh_v2.0 Un_contig_1932_pilon_pilon	75651	75755	4.22e-17	129	35	62.857	N/A
UNY50606.1	165	248	NC_058091	Neogale vison	Neovison vison isolate M4711 chromosome 1, ASM_NN_V1	89939681	89939415	4.64e-17	153	89	39.326	N/A
UNY50606.1	60	129	NC_058091	Neogale vison	Neovison vison isolate M4711 chromosome 1, ASM_NN_V1	89939992	89939780	4.64e-17	95	71	29.577	N/A
UNY50606.1	8	51	NC_058091	Neogale vison	Neovison vison isolate M4711 chromosome 1, ASM_NN_V1	89940131	89940003	4.64e-17	77	44	40.909	N/A
UNY50606.1	60	237	NC_058091	Neogale vison	Neovison vison isolate M4711 chromosome 1, ASM_NN_V1	251288508	251287984	2.65e-11	168	185	28.108	N/A
UNY50606.1	9	51	NC_058091	Neogale vison	Neovison vison isolate M4711 chromosome 1, ASM_NN_V1	251288644	251288519	2.65e-11	68	43	37.209	N/A
UNY50606.1	6	248	NC_058091	Neogale vison	Neovison vison isolate M4711 chromosome 1, ASM_NN_V1	116375451	116376152	8.98e-09	169	254	25.984	N/A
UNY50606.1	71	221	NC_058091	Neogale vison	Neovison vison isolate M4711 chromosome 1, ASM_NN_V1	173913139	173912693	3.55e-07	123	156	28.846	N/A
UNY50606.1	9	64	NC_058091	Neogale vison	Neovison vison isolate M4711 chromosome 1, ASM_NN_V1	173913309	173913133	3.55e-07	76	59	35.593	N/A
UNY50606.1	60	239	NW_019154144	Enhydra lutris kenyoni	Enhydra lutris kenyoni isolate GAN:26980312 unplaced genomic scaffold, ASM228890v2 scaffoldscaffold60	4028777	4028241	5.03e-17	232	186	32.258	N/A
UNY50606.1	60	246	NW_020999912	Eumetopias jubatus	Eumetopias jubatus isolate GAN:26980396 unplaced genomic scaffold, ASM402803v1 scaffold1313	2184	1630	5.13e-17	232	193	31.088	N/A
UNY50606.1	60	246	NW_020999911	Eumetopias jubatus	Eumetopias jubatus isolate GAN:26980396 unplaced genomic scaffold, ASM402803v1 scaffold1312	2184	1630	5.13e-17	232	193	31.088	N/A
UNY50606.1	122	248	NW_022590284	Phoca vitulina	Phoca vitulina isolate PV1807 unplaced genomic scaffold, GSC_HSeal_1.0 scaffold597	6286	6681	5.34e-17	205	132	35.606	N/A
UNY50606.1	8	124	NW_022590284	Phoca vitulina	Phoca vitulina isolate PV1807 unplaced genomic scaffold, GSC_HSeal_1.0 scaffold597	5979	6314	5.34e-17	82	120	25.833	N/A
UNY50606.1	165	211	NW_025929795	Ursus arctos	Ursus arctos isolate Adak ecotype North America unplaced genomic scaffold, UrsArc1.0 HiC_scaffold_40	101433747	101433887	6.24e-17	119	47	44.681	N/A
UNY50606.1	10	129	NW_025929795	Ursus arctos	Ursus arctos isolate Adak ecotype North America unplaced genomic scaffold, UrsArc1.0 HiC_scaffold_40	101433301	101433645	6.24e-17	109	120	30.833	N/A
UNY50606.1	209	248	NW_025929795	Ursus arctos	Ursus arctos isolate Adak ecotype North America unplaced genomic scaffold, UrsArc1.0 HiC_scaffold_40	101433878	101433997	6.24e-17	96	40	47.500	N/A
UNY50606.1	165	211	NW_025577071	Ursus americanus	Ursus americanus isolate UA15103 ecotype Eastern unplaced genomic scaffold, gsc_jax_bbear_1.0 contig_3082_segment0	25100	24960	6.26e-17	119	47	44.681	N/A
UNY50606.1	10	129	NW_025577071	Ursus americanus	Ursus americanus isolate UA15103 ecotype Eastern unplaced genomic scaffold, gsc_jax_bbear_1.0 contig_3082_segment0	25546	25202	6.26e-17	109	120	30.833	N/A
UNY50606.1	209	248	NW_025577071	Ursus americanus	Ursus americanus isolate UA15103 ecotype Eastern unplaced genomic scaffold, gsc_jax_bbear_1.0 contig_3082_segment0	24969	24850	6.26e-17	96	40	47.500	N/A
UNY50606.1	164	240	NW_025929507	Ursus arctos	Ursus arctos isolate Adak ecotype North America unplaced genomic scaffold, UrsArc1.0 HiC_scaffold_14	45685487	45685717	6.40e-17	185	77	42.857	N/A
UNY50606.1	10	129	NW_025929507	Ursus arctos	Ursus arctos isolate Adak ecotype North America unplaced genomic scaffold, UrsArc1.0 HiC_scaffold_14	45685044	45685388	6.40e-17	100	120	30.833	N/A
UNY50606.1	73	238	NW_020998638	Eumetopias jubatus	Eumetopias jubatus isolate GAN:26980396 unplaced genomic scaffold, ASM402803v1 scaffold32	14292578	14293063	7.06e-17	231	166	30.723	N/A
UNY50606.1	9	248	NC_058102	Neogale vison	Neovison vison isolate M4711 chromosome 12, ASM_NN_V1	52385621	52386319	7.99e-17	231	243	28.395	N/A
UNY50606.1	60	248	NC_058102	Neogale vison	Neovison vison isolate M4711 chromosome 12, ASM_NN_V1	148036579	148037145	3.27e-11	188	205	27.805	N/A
UNY50606.1	165	248	NC_058102	Neogale vison	Neovison vison isolate M4711 chromosome 12, ASM_NN_V1	137857108	137857359	7.43e-08	161	84	40.476	N/A
UNY50606.1	102	198	NW_024096712	Crotalus tigris	Crotalus tigris isolate CLP2741 ecotype Arizona unplaced genomic scaffold, ASM1654583v1 scf7180000017900.620629	556035	555760	8.70e-17	170	97	36.082	N/A
UNY50606.1	208	243	NW_024096712	Crotalus tigris	Crotalus tigris isolate CLP2741 ecotype Arizona unplaced genomic scaffold, ASM1654583v1 scf7180000017900.620629	555748	555641	8.70e-17	115	36	58.333	N/A
UNY50606.1	6	248	NC_062283	Lutra lutra	Lutra lutra chromosome 6, mLutLut1.2	62364587	62363895	9.03e-17	230	255	27.843	N/A
UNY50606.1	132	250	NC_062283	Lutra lutra	Lutra lutra chromosome 6, mLutLut1.2	35498936	35498556	3.41e-10	180	127	36.220	N/A
UNY50606.1	130	248	NC_062283	Lutra lutra	Lutra lutra chromosome 6, mLutLut1.2	35363805	35364173	1.80e-08	166	124	34.677	N/A
UNY50606.1	168	248	NW_023401572	Halichoerus grypus	Halichoerus grypus isolate 241Hg ecotype Northwest Atlantic unplaced genomic scaffold, Tufts_HGry_1.1 scf7180000030072	42668	42910	1.14e-16	188	81	45.679	N/A
UNY50606.1	60	129	NW_023401572	Halichoerus grypus	Halichoerus grypus isolate 241Hg ecotype Northwest Atlantic unplaced genomic scaffold, Tufts_HGry_1.1 scf7180000030072	42369	42581	1.14e-16	96	71	32.394	N/A
UNY50606.1	60	248	NC_058413	Neomonachus schauinslandi	Neomonachus schauinslandi chromosome 11, ASM220157v2	101466893	101467456	1.14e-16	229	202	30.693	N/A
UNY50606.1	168	248	NW_023402868	Halichoerus grypus	Halichoerus grypus isolate 241Hg ecotype Northwest Atlantic unplaced genomic scaffold, Tufts_HGry_1.1 scf7180000024091	136244	136486	1.29e-16	187	81	45.679	N/A
UNY50606.1	60	132	NW_023402868	Halichoerus grypus	Halichoerus grypus isolate 241Hg ecotype Northwest Atlantic unplaced genomic scaffold, Tufts_HGry_1.1 scf7180000024091	135945	136166	1.29e-16	96	74	31.081	N/A
UNY50606.1	167	248	NW_024425341	Ursus maritimus	Ursus maritimus isolate PB19 unplaced genomic scaffold, ASM1731132v1 scaffold_28	20170057	20169812	1.48e-16	193	82	46.341	N/A
UNY50606.1	56	132	NW_024425341	Ursus maritimus	Ursus maritimus isolate PB19 unplaced genomic scaffold, ASM1731132v1 scaffold_28	20170386	20170153	1.48e-16	89	78	29.487	N/A
UNY50606.1	167	248	NW_025929750	Ursus arctos	Ursus arctos isolate Adak ecotype North America unplaced genomic scaffold, UrsArc1.0 HiC_scaffold_36	19708417	19708172	1.48e-16	193	82	46.341	N/A
UNY50606.1	56	132	NW_025929750	Ursus arctos	Ursus arctos isolate Adak ecotype North America unplaced genomic scaffold, UrsArc1.0 HiC_scaffold_36	19708746	19708513	1.48e-16	89	78	29.487	N/A
UNY50606.1	71	248	NC_058417	Neomonachus schauinslandi	Neomonachus schauinslandi chromosome 15, ASM220157v2	9218	8709	2.07e-16	227	178	32.584	N/A
UNY50606.1	6	131	NW_019029310	Acanthochromis polyacanthus	Acanthochromis polyacanthus ecotype Palm Islands unplaced genomic scaffold, ASM210954v1 orpheusFish_scaffold194	166068	166451	2.11e-16	227	128	38.281	N/A
UNY50606.1	210	271	NW_019029310	Acanthochromis polyacanthus	Acanthochromis polyacanthus ecotype Palm Islands unplaced genomic scaffold, ASM210954v1 orpheusFish_scaffold194	166463	166648	6.09e-09	170	62	45.161	N/A
UNY50606.1	6	248	NW_022631017	Lontra canadensis	Lontra canadensis isolate GAN:19392208 unplaced genomic scaffold, GSC_riverotter_1.0 scaffold23	5506418	5505726	2.45e-16	227	245	29.796	N/A
UNY50606.1	168	248	NW_023403695	Halichoerus grypus	Halichoerus grypus isolate 241Hg ecotype Northwest Atlantic unplaced genomic scaffold, Tufts_HGry_1.1 scf7180000025128	1338	1096	2.55e-16	185	81	44.444	N/A
UNY50606.1	60	129	NW_023403695	Halichoerus grypus	Halichoerus grypus isolate 241Hg ecotype Northwest Atlantic unplaced genomic scaffold, Tufts_HGry_1.1 scf7180000025128	1637	1425	2.55e-16	96	71	32.394	N/A
UNY50606.1	71	248	NW_019154145	Enhydra lutris kenyoni	Enhydra lutris kenyoni isolate GAN:26980312 unplaced genomic scaffold, ASM228890v2 scaffoldscaffold61	10560365	10559847	2.72e-16	227	182	32.967	N/A
UNY50606.1	165	248	NW_019154145	Enhydra lutris kenyoni	Enhydra lutris kenyoni isolate GAN:26980312 unplaced genomic scaffold, ASM228890v2 scaffoldscaffold61	51398	51147	6.87e-09	170	84	41.667	N/A
UNY50606.1	168	248	NW_022589747	Phoca vitulina	Phoca vitulina isolate PV1807 unplaced genomic scaffold, GSC_HSeal_1.0 scaffold44	4799	4557	2.88e-16	184	81	44.444	N/A
UNY50606.1	60	129	NW_022589747	Phoca vitulina	Phoca vitulina isolate PV1807 unplaced genomic scaffold, GSC_HSeal_1.0 scaffold44	5098	4886	2.88e-16	96	71	32.394	N/A
UNY50606.1	186	231	NC_059452	Salmo salar	Salmo salar chromosome ssa11, Ssal_v3.1	100780030	100779893	3.02e-16	181	46	63.043	N/A
UNY50606.1	113	180	NC_059452	Salmo salar	Salmo salar chromosome ssa11, Ssal_v3.1	100780238	100780038	3.02e-16	98	68	33.824	N/A
UNY50606.1	9	251	NW_020998750	Eumetopias jubatus	Eumetopias jubatus isolate GAN:26980396 unplaced genomic scaffold, ASM402803v1 scaffold144	9532	8816	6.11e-16	224	253	28.063	N/A
UNY50606.1	60	248	NW_006383477	Leptonychotes weddellii	Leptonychotes weddellii isolate WS11-02 unplaced genomic scaffold, LepWed1.0 scaffold00437	1026417	1025854	6.91e-16	223	198	31.313	N/A
UNY50606.1	168	248	NW_023402594	Halichoerus grypus	Halichoerus grypus isolate 241Hg ecotype Northwest Atlantic unplaced genomic scaffold, Tufts_HGry_1.1 scf7180000022452	1629066	1629305	1.25e-15	178	81	45.679	N/A
UNY50606.1	60	132	NW_023402594	Halichoerus grypus	Halichoerus grypus isolate 241Hg ecotype Northwest Atlantic unplaced genomic scaffold, Tufts_HGry_1.1 scf7180000022452	1628767	1628988	1.25e-15	96	74	31.081	N/A
UNY50606.1	60	248	NW_022589741	Phoca vitulina	Phoca vitulina isolate PV1807 unplaced genomic scaffold, GSC_HSeal_1.0 scaffold38	9479192	9478629	1.86e-15	220	198	31.313	N/A
UNY50606.1	186	231	NC_042968	Salmo trutta	Salmo trutta chromosome 12, fSalTru1.1	88495083	88494946	2.09e-15	184	46	63.043	N/A
UNY50606.1	122	180	NC_042968	Salmo trutta	Salmo trutta chromosome 12, fSalTru1.1	88495264	88495091	2.09e-15	88	59	35.593	N/A
UNY50606.1	103	248	NC_045604	Zalophus californianus	Zalophus californianus isolate mZalCal1 chromosome 10, mZalCal1.pri.v2	60774752	60775186	2.16e-15	220	157	31.210	N/A
UNY50606.1	103	248	NW_020998665	Eumetopias jubatus	Eumetopias jubatus isolate GAN:26980396 unplaced genomic scaffold, ASM402803v1 scaffold59	2385520	2385954	2.20e-15	220	157	31.210	N/A
UNY50606.1	167	248	NW_023237922	Ailuropoda melanoleuca	Ailuropoda melanoleuca isolate Jingjing unplaced genomic scaffold, ASM200744v2 unplaced-scaffold63677	738	493	3.14e-15	186	82	43.902	N/A
UNY50606.1	60	132	NW_023237922	Ailuropoda melanoleuca	Ailuropoda melanoleuca isolate Jingjing unplaced genomic scaffold, ASM200744v2 unplaced-scaffold63677	1055	834	3.14e-15	85	74	31.081	N/A
UNY50606.1	61	272	NC_063178	Perognathus longimembris pacificus	Perognathus longimembris pacificus isolate PPM17 chromosome 18, ASM2315922v1	30795489	30794866	3.55e-15	218	212	25.943	N/A
UNY50606.1	8	92	NC_063178	Perognathus longimembris pacificus	Perognathus longimembris pacificus isolate PPM17 chromosome 18, ASM2315922v1	30795643	30795395	2.87e-11	188	85	49.412	N/A
UNY50606.1	184	272	NC_063178	Perognathus longimembris pacificus	Perognathus longimembris pacificus isolate PPM17 chromosome 18, ASM2315922v1	30811264	30810998	1.45e-10	183	89	41.573	N/A
UNY50606.1	9	248	NC_045619	Mustela erminea	Mustela erminea isolate mMusErm1 chromosome 6, mMusErm1.Pri	52112677	52113375	4.21e-15	217	243	27.984	N/A
UNY50606.1	32	239	NC_045619	Mustela erminea	Mustela erminea isolate mMusErm1 chromosome 6, mMusErm1.Pri	116090289	116089687	4.18e-13	202	225	30.222	N/A
UNY50606.1	9	221	NC_045619	Mustela erminea	Mustela erminea isolate mMusErm1 chromosome 6, mMusErm1.Pri	63570549	63569938	3.30e-11	188	215	26.512	N/A
UNY50606.1	10	248	NC_045619	Mustela erminea	Mustela erminea isolate mMusErm1 chromosome 6, mMusErm1.Pri	100489309	100488614	1.18e-06	152	254	28.346	N/A
UNY50606.1	165	247	NC_045619	Mustela erminea	Mustela erminea isolate mMusErm1 chromosome 6, mMusErm1.Pri	134946036	134946281	8.92e-06	145	83	39.759	N/A
UNY50606.1	163	228	NC_044031	Microcaecilia unicolor	Microcaecilia unicolor chromosome 1, aMicUni1.1	92436615	92436809	9.45e-15	215	66	60.606	N/A
UNY50606.1	204	270	NC_044031	Microcaecilia unicolor	Microcaecilia unicolor chromosome 1, aMicUni1.1	682276476	682276270	1.41e-10	183	69	56.522	N/A
UNY50606.1	122	248	NC_058407	Neomonachus schauinslandi	Neomonachus schauinslandi chromosome 5, ASM220157v2	137372053	137372448	9.62e-15	215	132	36.364	N/A
UNY50606.1	105	248	NW_025610940	Mirounga angustirostris	Mirounga angustirostris isolate JK_09032017 unplaced genomic scaffold, ASM2128878v2 HiC_scaffold_32442	48	518	1.04e-14	203	157	33.758	N/A
UNY50606.1	165	248	NW_019154092	Enhydra lutris kenyoni	Enhydra lutris kenyoni isolate GAN:26980312 unplaced genomic scaffold, ASM228890v2 scaffoldscaffold8	26454334	26454585	1.22e-14	173	84	44.048	N/A
UNY50606.1	60	124	NW_019154092	Enhydra lutris kenyoni	Enhydra lutris kenyoni isolate GAN:26980312 unplaced genomic scaffold, ASM228890v2 scaffoldscaffold8	26454020	26454217	1.22e-14	92	66	31.818	N/A
UNY50606.1	5	248	NW_019154091	Enhydra lutris kenyoni	Enhydra lutris kenyoni isolate GAN:26980312 unplaced genomic scaffold, ASM228890v2 scaffoldscaffold7	35561127	35561837	1.60e-14	213	247	27.126	N/A
UNY50606.1	166	248	NW_025616763	Mirounga angustirostris	Mirounga angustirostris isolate JK_09032017 unplaced genomic scaffold, ASM2128878v2 HiC_scaffold_38265	285	37	1.76e-14	198	83	45.783	N/A
UNY50606.1	60	248	NW_022589807	Phoca vitulina	Phoca vitulina isolate PV1807 unplaced genomic scaffold, GSC_HSeal_1.0 scaffold104	10623	10081	1.93e-14	212	190	31.053	N/A
UNY50606.1	60	248	NW_025578518	Mirounga angustirostris	Mirounga angustirostris isolate JK_09032017 unplaced genomic scaffold, ASM2128878v2 HiC_scaffold_11	92205412	92205978	2.12e-14	212	199	31.156	N/A
UNY50606.1	8	230	NW_025578518	Mirounga angustirostris	Mirounga angustirostris isolate JK_09032017 unplaced genomic scaffold, ASM2128878v2 HiC_scaffold_11	101210068	101210721	3.39e-12	195	240	28.333	N/A
UNY50606.1	187	265	NC_063170	Perognathus longimembris pacificus	Perognathus longimembris pacificus isolate PPM17 chromosome 10, ASM2315922v1	15198318	15198082	2.14e-14	212	79	46.835	N/A
UNY50606.1	105	248	NW_023270989	Mirounga leonina	Mirounga leonina isolate KUSES-001 unplaced genomic scaffold, KU_Mleo_1.0 Mir_99285	25827	25357	2.32e-14	212	157	34.395	N/A
UNY50606.1	105	248	NW_025603004	Mirounga angustirostris	Mirounga angustirostris isolate JK_09032017 unplaced genomic scaffold, ASM2128878v2 HiC_scaffold_24503	518	988	2.38e-14	207	157	33.758	N/A
UNY50606.1	10	248	NW_022631161	Lontra canadensis	Lontra canadensis isolate GAN:19392208 unplaced genomic scaffold, GSC_riverotter_1.0 scaffold167	649891	649196	2.39e-14	212	247	28.340	N/A
UNY50606.1	60	246	NW_025590003	Mirounga angustirostris	Mirounga angustirostris isolate JK_09032017 unplaced genomic scaffold, ASM2128878v2 HiC_scaffold_11497	1024	1581	2.48e-14	211	201	29.353	N/A
UNY50606.1	165	238	NC_048228	Ailuropoda melanoleuca	Ailuropoda melanoleuca isolate Jingjing chromosome 11, ASM200744v2	106104682	106104903	2.53e-14	200	74	45.946	N/A
UNY50606.1	87	132	NC_048228	Ailuropoda melanoleuca	Ailuropoda melanoleuca isolate Jingjing chromosome 11, ASM200744v2	106104449	106104586	2.53e-14	62	46	30.435	N/A
UNY50606.1	166	235	NC_048228	Ailuropoda melanoleuca	Ailuropoda melanoleuca isolate Jingjing chromosome 11, ASM200744v2	27350290	27350490	6.80e-07	122	70	41.429	N/A
UNY50606.1	73	129	NC_048228	Ailuropoda melanoleuca	Ailuropoda melanoleuca isolate Jingjing chromosome 11, ASM200744v2	27350015	27350185	6.80e-07	75	57	33.333	N/A
UNY50606.1	121	248	NW_025578510	Mirounga angustirostris	Mirounga angustirostris isolate JK_09032017 unplaced genomic scaffold, ASM2128878v2 HiC_scaffold_3	128706034	128706432	2.89e-14	211	133	35.338	N/A
UNY50606.1	167	248	NW_025577932	Ursus americanus	Ursus americanus isolate UA15103 ecotype Eastern unplaced genomic scaffold, gsc_jax_bbear_1.0 contig_4949_segment0	2197997	2197752	2.92e-14	172	82	42.683	N/A
UNY50606.1	56	129	NW_025577932	Ursus americanus	Ursus americanus isolate UA15103 ecotype Eastern unplaced genomic scaffold, gsc_jax_bbear_1.0 contig_4949_segment0	2198326	2198102	2.92e-14	91	75	30.667	N/A
UNY50606.1	163	248	NW_004451093	Odobenus rosmarus divergens	Odobenus rosmarus divergens isolate Ivan unplaced genomic scaffold, Oros_1.0 Scaffold830	699931	699674	5.51e-14	209	86	44.186	N/A
UNY50606.1	122	248	NW_023399916	Halichoerus grypus	Halichoerus grypus isolate 241Hg ecotype Northwest Atlantic unplaced genomic scaffold, Tufts_HGry_1.1 scf7180000026185	42951	43346	5.88e-14	209	132	36.364	N/A
UNY50606.1	197	269	NC_047088	Geotrypetes seraphini	Geotrypetes seraphini chromosome 5, aGeoSer1.1	68450573	68450797	6.66e-14	208	75	57.333	N/A
UNY50606.1	165	248	NC_060071	Meles meles	Meles meles chromosome 6, mMelMel3.1 paternal haplotype	38591442	38591693	8.01e-14	171	84	41.667	N/A
UNY50606.1	9	124	NC_060071	Meles meles	Meles meles chromosome 6, mMelMel3.1 paternal haplotype	38590993	38591325	8.01e-14	87	116	27.586	N/A
UNY50606.1	159	248	NC_060071	Meles meles	Meles meles chromosome 6, mMelMel3.1 paternal haplotype	53204215	53203946	3.81e-06	148	90	40.000	N/A
UNY50606.1	60	248	NC_058095	Neogale vison	Neovison vison isolate M4711 chromosome 5, ASM_NN_V1	95863443	95862883	9.42e-14	207	195	31.282	N/A
UNY50606.1	130	230	NW_023403361	Halichoerus grypus	Halichoerus grypus isolate 241Hg ecotype Northwest Atlantic unplaced genomic scaffold, Tufts_HGry_1.1 scf7180000026864	778456	778773	1.31e-13	164	106	33.962	N/A
UNY50606.1	60	129	NW_023403361	Halichoerus grypus	Halichoerus grypus isolate 241Hg ecotype Northwest Atlantic unplaced genomic scaffold, Tufts_HGry_1.1 scf7180000026864	778263	778475	1.31e-13	93	71	32.394	N/A
UNY50606.1	130	230	NW_023400769	Halichoerus grypus	Halichoerus grypus isolate 241Hg ecotype Northwest Atlantic unplaced genomic scaffold, Tufts_HGry_1.1 scf7180000024096	6595	6912	1.42e-13	164	106	33.962	N/A
UNY50606.1	60	129	NW_023400769	Halichoerus grypus	Halichoerus grypus isolate 241Hg ecotype Northwest Atlantic unplaced genomic scaffold, Tufts_HGry_1.1 scf7180000024096	6402	6614	1.42e-13	93	71	32.394	N/A
UNY50606.1	87	243	NC_048573	Oncorhynchus mykiss	Oncorhynchus mykiss isolate Arlee chromosome 9, USDA_OmykA_1.1	89522	89076	1.58e-13	205	162	31.481	N/A
UNY50606.1	165	238	NC_060067	Meles meles	Meles meles chromosome 2, mMelMel3.1 paternal haplotype	125314664	125314443	1.67e-13	169	74	47.297	N/A
UNY50606.1	60	124	NC_060067	Meles meles	Meles meles chromosome 2, mMelMel3.1 paternal haplotype	125314977	125314780	1.67e-13	86	66	30.303	N/A
UNY50606.1	160	248	NC_060067	Meles meles	Meles meles chromosome 2, mMelMel3.1 paternal haplotype	151147748	151147479	5.85e-08	162	90	40.000	N/A
UNY50606.1	165	246	NC_060067	Meles meles	Meles meles chromosome 2, mMelMel3.1 paternal haplotype	162135445	162135690	4.72e-07	155	82	39.024	N/A
UNY50606.1	165	248	NW_019154163	Enhydra lutris kenyoni	Enhydra lutris kenyoni isolate GAN:26980312 unplaced genomic scaffold, ASM228890v2 scaffoldscaffold79	4591865	4591617	1.68e-13	157	84	42.857	N/A
UNY50606.1	60	129	NW_019154163	Enhydra lutris kenyoni	Enhydra lutris kenyoni isolate GAN:26980312 unplaced genomic scaffold, ASM228890v2 scaffoldscaffold79	4592160	4591948	1.68e-13	99	71	29.577	N/A
UNY50606.1	5	248	NW_025422368	Mustela putorius furo	Mustela putorius furo isolate JIRA1106 unplaced genomic scaffold, ASM1176430v1.1 tig00537227_pilon_pilon_pilon	39315393	39314683	1.87e-13	205	247	27.530	N/A
UNY50606.1	71	238	NC_058105	Neogale vison	Neovison vison isolate M4711 chromosome X, ASM_NN_V1	64713018	64712542	1.94e-13	205	176	32.386	N/A
UNY50606.1	60	248	NW_023403677	Halichoerus grypus	Halichoerus grypus isolate 241Hg ecotype Northwest Atlantic unplaced genomic scaffold, Tufts_HGry_1.1 scf7180000026483	2425445	2426005	2.23e-13	204	198	30.808	N/A
UNY50606.1	9	248	NW_025422068	Mustela putorius furo	Mustela putorius furo isolate JIRA1106 unplaced genomic scaffold, ASM1176430v1.1 tig00003923_pilon_pilon_pilon	3525557	3526255	2.38e-13	204	248	28.629	N/A
UNY50606.1	165	248	NW_025422068	Mustela putorius furo	Mustela putorius furo isolate JIRA1106 unplaced genomic scaffold, ASM1176430v1.1 tig00003923_pilon_pilon_pilon	11326382	11326131	7.00e-09	169	84	40.476	N/A
UNY50606.1	105	248	NW_023270067	Mirounga leonina	Mirounga leonina isolate KUSES-001 unplaced genomic scaffold, KU_Mleo_1.0 Mir_101130	8753	9223	2.70e-13	204	157	32.484	N/A
UNY50606.1	60	248	NW_025422014	Mustela putorius furo	Mustela putorius furo isolate JIRA1106 unplaced genomic scaffold, ASM1176430v1.1 tig00003862_pilon_pilon_pilon	1556265	1555723	3.43e-13	203	198	30.808	N/A
UNY50606.1	7	109	NW_006408530	Chrysochloris asiatica	Chrysochloris asiatica unplaced genomic scaffold, ChrAsi1.0 scaffold00012	31588006	31587701	3.63e-13	203	104	46.154	N/A
UNY50606.1	60	248	NW_022631108	Lontra canadensis	Lontra canadensis isolate GAN:19392208 unplaced genomic scaffold, GSC_riverotter_1.0 scaffold114	1249718	1250260	4.14e-13	202	198	31.313	N/A
UNY50606.1	10	248	NW_019154087	Enhydra lutris kenyoni	Enhydra lutris kenyoni isolate GAN:26980312 unplaced genomic scaffold, ASM228890v2 scaffoldscaffold3	45103409	45102714	5.43e-13	201	244	28.279	N/A
UNY50606.1	60	246	NW_019154087	Enhydra lutris kenyoni	Enhydra lutris kenyoni isolate GAN:26980312 unplaced genomic scaffold, ASM228890v2 scaffoldscaffold3	81356550	81355993	1.36e-09	175	193	27.979	N/A
UNY50606.1	60	239	NW_019154087	Enhydra lutris kenyoni	Enhydra lutris kenyoni isolate GAN:26980312 unplaced genomic scaffold, ASM228890v2 scaffoldscaffold3	81251206	81251742	9.74e-07	153	186	26.344	N/A
UNY50606.1	60	245	NC_045615	Mustela erminea	Mustela erminea isolate mMusErm1 chromosome 2, mMusErm1.Pri	6462855	6463409	5.64e-13	201	192	28.646	N/A
UNY50606.1	60	238	NC_045635	Mustela erminea	Mustela erminea isolate mMusErm1 chromosome X, mMusErm1.Pri	65360753	65361265	5.74e-13	201	188	31.383	N/A
UNY50606.1	123	248	NC_045635	Mustela erminea	Mustela erminea isolate mMusErm1 chromosome X, mMusErm1.Pri	51492964	51492581	1.41e-08	167	131	32.061	N/A
UNY50606.1	155	265	NC_064557	Brienomyrus brachyistius	Brienomyrus brachyistius isolate T26 chromosome 25, BBRACH_0.4	5852077	5852391	6.36e-13	201	111	40.541	N/A
UNY50606.1	165	246	NW_025422123	Mustela putorius furo	Mustela putorius furo isolate JIRA1106 unplaced genomic scaffold, ASM1176430v1.1 tig00003983_pilon_pilon_pilon	10063879	10063637	7.82e-13	146	82	39.024	N/A
UNY50606.1	9	132	NW_025422123	Mustela putorius furo	Mustela putorius furo isolate JIRA1106 unplaced genomic scaffold, ASM1176430v1.1 tig00003983_pilon_pilon_pilon	10064315	10063971	7.82e-13	103	127	26.772	N/A
UNY50606.1	168	248	NW_004451232	Odobenus rosmarus divergens	Odobenus rosmarus divergens isolate Ivan unplaced genomic scaffold, Oros_1.0 Scaffold969	23775	23533	8.10e-13	200	81	45.679	N/A
UNY50606.1	165	248	NW_004450460	Odobenus rosmarus divergens	Odobenus rosmarus divergens isolate Ivan unplaced genomic scaffold, Oros_1.0 Scaffold197	6372	6121	1.12e-12	199	84	46.429	N/A
UNY50606.1	166	248	NW_025611400	Mirounga angustirostris	Mirounga angustirostris isolate JK_09032017 unplaced genomic scaffold, ASM2128878v2 HiC_scaffold_32902	255	503	1.17e-12	183	83	42.169	N/A
UNY50606.1	87	129	NW_025611400	Mirounga angustirostris	Mirounga angustirostris isolate JK_09032017 unplaced genomic scaffold, ASM2128878v2 HiC_scaffold_32902	22	150	1.17e-12	66	43	30.233	N/A
UNY50606.1	129	247	NW_022589708	Phoca vitulina	Phoca vitulina isolate PV1807 unplaced genomic scaffold, GSC_HSeal_1.0 scaffold5	12106	11759	1.19e-12	199	119	36.134	N/A
UNY50606.1	130	247	NW_023404377	Halichoerus grypus	Halichoerus grypus isolate 241Hg ecotype Northwest Atlantic unplaced genomic scaffold, Tufts_HGry_1.1 scf7180000029151	176770	177108	1.68e-12	197	118	37.288	N/A
UNY50606.1	60	238	NW_023270464	Mirounga leonina	Mirounga leonina isolate KUSES-001 unplaced genomic scaffold, KU_Mleo_1.0 Mir_178	29019481	29020014	1.78e-12	197	193	29.016	N/A
UNY50606.1	165	248	NW_020998887	Eumetopias jubatus	Eumetopias jubatus isolate GAN:26980396 unplaced genomic scaffold, ASM402803v1 scaffold281	12858	12622	1.87e-12	141	84	40.476	N/A
UNY50606.1	8	129	NW_020998887	Eumetopias jubatus	Eumetopias jubatus isolate GAN:26980396 unplaced genomic scaffold, ASM402803v1 scaffold281	13306	12959	1.87e-12	105	122	26.230	N/A
UNY50606.1	8	247	NC_045606	Zalophus californianus	Zalophus californianus isolate mZalCal1 chromosome 12, mZalCal1.pri.v2	7148	6468	1.97e-12	197	244	28.279	N/A
UNY50606.1	129	250	NC_048223	Ailuropoda melanoleuca	Ailuropoda melanoleuca isolate Jingjing chromosome 6, ASM200744v2	75724943	75725308	2.81e-12	196	122	33.607	N/A
UNY50606.1	166	232	NC_048223	Ailuropoda melanoleuca	Ailuropoda melanoleuca isolate Jingjing chromosome 6, ASM200744v2	75715721	75715921	1.09e-08	146	67	40.299	N/A
UNY50606.1	87	129	NC_048223	Ailuropoda melanoleuca	Ailuropoda melanoleuca isolate Jingjing chromosome 6, ASM200744v2	75715488	75715616	1.09e-08	67	43	34.884	N/A
UNY50606.1	2	92	NW_022990843	Gymnodraco acuticeps	Gymnodraco acuticeps unplaced genomic scaffold, fGymAcu1.1	33209	33478	2.83e-12	196	92	45.652	N/A
UNY50606.1	165	248	NW_022631070	Lontra canadensis	Lontra canadensis isolate GAN:19392208 unplaced genomic scaffold, GSC_riverotter_1.0 scaffold76	372315	372566	2.89e-12	180	84	42.857	N/A
UNY50606.1	71	124	NW_022631070	Lontra canadensis	Lontra canadensis isolate GAN:19392208 unplaced genomic scaffold, GSC_riverotter_1.0 scaffold76	372050	372199	2.89e-12	65	54	31.481	N/A
UNY50606.1	165	248	NW_022631070	Lontra canadensis	Lontra canadensis isolate GAN:19392208 unplaced genomic scaffold, GSC_riverotter_1.0 scaffold76	10487856	10488107	4.81e-07	155	84	40.476	N/A
UNY50606.1	165	248	NW_004451073	Odobenus rosmarus divergens	Odobenus rosmarus divergens isolate Ivan unplaced genomic scaffold, Oros_1.0 Scaffold810	506025	505777	3.58e-12	195	84	45.238	N/A
UNY50606.1	60	219	NW_004451073	Odobenus rosmarus divergens	Odobenus rosmarus divergens isolate Ivan unplaced genomic scaffold, Oros_1.0 Scaffold810	509640	509146	3.86e-08	164	169	31.953	N/A
UNY50606.1	105	248	NW_025598272	Mirounga angustirostris	Mirounga angustirostris isolate JK_09032017 unplaced genomic scaffold, ASM2128878v2 HiC_scaffold_19768	803	1273	4.67e-12	192	157	32.484	N/A
UNY50606.1	8	235	NW_025587570	Mirounga angustirostris	Mirounga angustirostris isolate JK_09032017 unplaced genomic scaffold, ASM2128878v2 HiC_scaffold_9064	3392	4057	4.76e-12	194	248	28.226	N/A
UNY50606.1	58	200	NW_019371920	Amphiprion ocellaris	Amphiprion ocellaris isolate DU_AmpOce unplaced genomic scaffold, AmpOce1.0 scaffold2093	8280	7858	6.89e-12	193	145	35.172	N/A
UNY50606.1	166	255	NC_060072	Meles meles	Meles meles chromosome 7, mMelMel3.1 paternal haplotype	139903562	139903831	6.96e-12	193	90	42.222	N/A
UNY50606.1	159	248	NC_060072	Meles meles	Meles meles chromosome 7, mMelMel3.1 paternal haplotype	150347331	150347600	2.72e-09	173	90	37.778	N/A
UNY50606.1	167	238	NC_060072	Meles meles	Meles meles chromosome 7, mMelMel3.1 paternal haplotype	103979898	103979683	1.61e-06	151	72	43.056	N/A
UNY50606.1	165	248	NW_020998668	Eumetopias jubatus	Eumetopias jubatus isolate GAN:26980396 unplaced genomic scaffold, ASM402803v1 scaffold62	1850	1599	7.03e-12	193	84	42.857	N/A
UNY50606.1	164	240	NW_025576437	Ursus americanus	Ursus americanus isolate UA15103 ecotype Eastern unplaced genomic scaffold, gsc_jax_bbear_1.0 contig_1400_segment0	48102	47872	7.14e-12	193	77	44.156	N/A
UNY50606.1	164	252	NW_018344146	Phascolarctos cinereus	Phascolarctos cinereus isolate Bilbo 61053 unplaced genomic scaffold, phaCin_unsw_v4.1 phaCin_unsw_v4.1.fa.scaf00195	124409	124143	8.31e-12	192	89	41.573	N/A
UNY50606.1	165	248	NW_020313168	Callorhinus ursinus	Callorhinus ursinus isolate GAN/ISIS: 27379988/994484 unplaced genomic scaffold, ASM326570v1 scaffold452	8230	7979	9.65e-12	192	84	44.048	N/A
UNY50606.1	157	247	NC_041402	Erpetoichthys calabaricus	Erpetoichthys calabaricus chromosome 9, fErpCal1.1	60113104	60113367	1.01e-11	191	91	43.956	N/A
UNY50606.1	10	92	NC_041402	Erpetoichthys calabaricus	Erpetoichthys calabaricus chromosome 9, fErpCal1.1	60111601	60111843	3.94e-09	171	83	40.964	N/A
UNY50606.1	132	238	NW_019154153	Enhydra lutris kenyoni	Enhydra lutris kenyoni isolate GAN:26980312 unplaced genomic scaffold, ASM228890v2 scaffoldscaffold69	8839858	8840187	1.04e-11	191	110	39.091	N/A
UNY50606.1	165	248	NW_004450452	Odobenus rosmarus divergens	Odobenus rosmarus divergens isolate Ivan unplaced genomic scaffold, Oros_1.0 Scaffold189	2511160	2511408	1.09e-11	191	84	45.238	N/A
UNY50606.1	165	248	NC_045610	Zalophus californianus	Zalophus californianus isolate mZalCal1 chromosome 16, mZalCal1.pri.v2	62756871	62757122	1.11e-11	191	84	44.048	N/A
UNY50606.1	8	132	NC_045610	Zalophus californianus	Zalophus californianus isolate mZalCal1 chromosome 16, mZalCal1.pri.v2	62184	61825	4.04e-07	156	126	32.540	N/A
UNY50606.1	130	209	NC_045610	Zalophus californianus	Zalophus californianus isolate mZalCal1 chromosome 16, mZalCal1.pri.v2	61853	61599	7.46e-07	109	85	29.412	N/A
UNY50606.1	204	248	NC_045610	Zalophus californianus	Zalophus californianus isolate mZalCal1 chromosome 16, mZalCal1.pri.v2	61615	61481	7.46e-07	87	45	40.000	N/A
UNY50606.1	8	230	NW_023270387	Mirounga leonina	Mirounga leonina isolate KUSES-001 unplaced genomic scaffold, KU_Mleo_1.0 Mir_153	29270	28617	1.19e-11	191	240	27.917	N/A
UNY50606.1	60	235	NW_023270387	Mirounga leonina	Mirounga leonina isolate KUSES-001 unplaced genomic scaffold, KU_Mleo_1.0 Mir_153	9428057	9427533	2.19e-11	189	185	30.811	N/A
UNY50606.1	165	248	NW_020313362	Callorhinus ursinus	Callorhinus ursinus isolate GAN/ISIS: 27379988/994484 unplaced genomic scaffold, ASM326570v1 scaffold646	9819	9568	1.35e-11	191	84	42.857	N/A
UNY50606.1	9	248	NC_062282	Lutra lutra	Lutra lutra chromosome 5, mLutLut1.2	144500540	144501241	1.38e-11	190	250	28.400	N/A
UNY50606.1	160	248	NC_062282	Lutra lutra	Lutra lutra chromosome 5, mLutLut1.2	66479985	66480251	4.57e-09	171	89	38.202	N/A
UNY50606.1	110	248	NW_020313005	Callorhinus ursinus	Callorhinus ursinus isolate GAN/ISIS: 27379988/994484 unplaced genomic scaffold, ASM326570v1 scaffold282	35495241	35495696	1.63e-11	190	153	30.719	N/A
UNY50606.1	168	248	NW_020313005	Callorhinus ursinus	Callorhinus ursinus isolate GAN/ISIS: 27379988/994484 unplaced genomic scaffold, ASM326570v1 scaffold282	45414078	45414320	7.72e-10	177	81	43.210	N/A
UNY50606.1	60	239	NW_025422082	Mustela putorius furo	Mustela putorius furo isolate JIRA1106 unplaced genomic scaffold, ASM1176430v1.1 tig00003937_pilon_pilon_pilon	6885636	6886172	2.43e-11	189	186	28.495	N/A
UNY50606.1	130	251	NC_045597	Zalophus californianus	Zalophus californianus isolate mZalCal1 chromosome 3, mZalCal1.pri.v2	84131	83757	2.67e-11	188	130	34.615	N/A
UNY50606.1	130	251	NW_004450890	Odobenus rosmarus divergens	Odobenus rosmarus divergens isolate Ivan unplaced genomic scaffold, Oros_1.0 Scaffold627	1126847	1127221	2.69e-11	188	130	34.615	N/A
UNY50606.1	165	255	NW_025422019	Mustela putorius furo	Mustela putorius furo isolate JIRA1106 unplaced genomic scaffold, ASM1176430v1.1 tig00003867_pilon_pilon_pilon	30822466	30822738	2.70e-11	154	91	37.363	N/A
UNY50606.1	9	126	NW_025422019	Mustela putorius furo	Mustela putorius furo isolate JIRA1106 unplaced genomic scaffold, ASM1176430v1.1 tig00003867_pilon_pilon_pilon	30822017	30822355	2.70e-11	82	122	25.410	N/A
UNY50606.1	71	232	NW_019154126	Enhydra lutris kenyoni	Enhydra lutris kenyoni isolate GAN:26980312 unplaced genomic scaffold, ASM228890v2 scaffoldscaffold42	12745387	12745866	2.85e-11	188	167	31.138	N/A
UNY50606.1	74	232	NW_019154126	Enhydra lutris kenyoni	Enhydra lutris kenyoni isolate GAN:26980312 unplaced genomic scaffold, ASM228890v2 scaffoldscaffold42	12839154	12838684	1.28e-07	160	164	28.659	N/A
UNY50606.1	165	248	NW_020323987	Callorhinus ursinus	Callorhinus ursinus isolate GAN/ISIS: 27379988/994484 unplaced genomic scaffold, ASM326570v1 scaffold104800	10395	10147	2.91e-11	188	84	44.048	N/A
UNY50606.1	165	246	NW_020999887	Eumetopias jubatus	Eumetopias jubatus isolate GAN:26980396 unplaced genomic scaffold, ASM402803v1 scaffold1288	6587	6345	2.93e-11	188	82	43.902	N/A
UNY50606.1	189	250	NC_050581	Trichosurus vulpecula	Trichosurus vulpecula isolate mTriVul1 chromosome 9, mTriVul1.pri	98284420	98284605	3.07e-11	188	62	54.839	N/A
UNY50606.1	165	232	NW_025576632	Ursus americanus	Ursus americanus isolate UA15103 ecotype Eastern unplaced genomic scaffold, gsc_jax_bbear_1.0 contig_1975_segment0	8406484	8406687	3.27e-11	188	68	50.000	N/A
UNY50606.1	105	248	NC_045605	Zalophus californianus	Zalophus californianus isolate mZalCal1 chromosome 11, mZalCal1.pri.v2	9890901	9890431	3.43e-11	187	158	30.380	N/A
UNY50606.1	130	251	NW_020312856	Callorhinus ursinus	Callorhinus ursinus isolate GAN/ISIS: 27379988/994484 unplaced genomic scaffold, ASM326570v1 scaffold114	15951	15577	3.53e-11	187	130	34.615	N/A
UNY50606.1	165	248	NW_022631348	Lontra canadensis	Lontra canadensis isolate GAN:19392208 unplaced genomic scaffold, GSC_riverotter_1.0 scaffold354	61476	61727	4.43e-11	187	84	44.048	N/A
UNY50606.1	60	238	NC_060082	Meles meles	Meles meles chromosome 17, mMelMel3.1 paternal haplotype	64275095	64275637	5.41e-11	186	181	28.729	N/A
UNY50606.1	165	248	NC_060082	Meles meles	Meles meles chromosome 17, mMelMel3.1 paternal haplotype	40511024	40511281	3.87e-09	171	86	46.512	N/A
UNY50606.1	165	248	NC_060082	Meles meles	Meles meles chromosome 17, mMelMel3.1 paternal haplotype	40541741	40541992	1.68e-08	167	84	42.857	N/A
UNY50606.1	165	248	NW_020313275	Callorhinus ursinus	Callorhinus ursinus isolate GAN/ISIS: 27379988/994484 unplaced genomic scaffold, ASM326570v1 scaffold559	566	318	7.01e-11	185	84	42.857	N/A
UNY50606.1	165	235	NC_058093	Neogale vison	Neovison vison isolate M4711 chromosome 3, ASM_NN_V1	81951256	81951044	8.07e-11	146	71	45.070	N/A
UNY50606.1	60	124	NC_058093	Neogale vison	Neovison vison isolate M4711 chromosome 3, ASM_NN_V1	81951567	81951373	8.07e-11	86	65	29.231	N/A
UNY50606.1	159	248	NC_058093	Neogale vison	Neovison vison isolate M4711 chromosome 3, ASM_NN_V1	163743552	163743286	1.43e-08	167	90	44.444	N/A
UNY50606.1	126	248	NC_058093	Neogale vison	Neovison vison isolate M4711 chromosome 3, ASM_NN_V1	223411387	223411004	8.30e-08	161	128	31.250	N/A
UNY50606.1	73	196	NC_059327	Leopardus geoffroyi	Leopardus geoffroyi isolate Oge1 chromosome B1, O.geoffroyi_Oge1_pat1.0	69850355	69850723	8.43e-11	161	124	31.452	N/A
UNY50606.1	207	230	NC_059327	Leopardus geoffroyi	Leopardus geoffroyi isolate Oge1 chromosome B1, O.geoffroyi_Oge1_pat1.0	69850749	69850820	8.43e-11	71	24	58.333	N/A
UNY50606.1	165	248	NW_022631349	Lontra canadensis	Lontra canadensis isolate GAN:19392208 unplaced genomic scaffold, GSC_riverotter_1.0 scaffold355	61407	61658	9.42e-11	184	84	44.048	N/A
UNY50606.1	165	248	NW_020324307	Callorhinus ursinus	Callorhinus ursinus isolate GAN/ISIS: 27379988/994484 unplaced genomic scaffold, ASM326570v1 scaffold105128	16253	16005	9.73e-11	184	84	44.048	N/A
UNY50606.1	28	232	NW_019154118	Enhydra lutris kenyoni	Enhydra lutris kenyoni isolate GAN:26980312 unplaced genomic scaffold, ASM228890v2 scaffoldscaffold34	30221040	30221633	1.00e-10	184	205	29.268	N/A
UNY50606.1	165	248	NC_045603	Zalophus californianus	Zalophus californianus isolate mZalCal1 chromosome 9, mZalCal1.pri.v2	140322495	140322743	1.09e-10	184	84	42.857	N/A
UNY50606.1	165	248	NC_045609	Zalophus californianus	Zalophus californianus isolate mZalCal1 chromosome 15, mZalCal1.pri.v2	2837	2589	1.14e-10	183	84	42.857	N/A
UNY50606.1	165	248	NC_045609	Zalophus californianus	Zalophus californianus isolate mZalCal1 chromosome 15, mZalCal1.pri.v2	124819	124571	2.72e-07	157	84	38.095	N/A
UNY50606.1	73	196	NW_024412376	Puma yagouaroundi	Puma yagouaroundi ecotype Mexico unplaced genomic scaffold, PumYag 28	32220465	32220833	1.24e-10	162	124	31.452	N/A
UNY50606.1	207	230	NW_024412376	Puma yagouaroundi	Puma yagouaroundi ecotype Mexico unplaced genomic scaffold, PumYag 28	32220859	32220930	1.24e-10	67	24	58.333	N/A
UNY50606.1	165	248	NW_020326079	Callorhinus ursinus	Callorhinus ursinus isolate GAN/ISIS: 27379988/994484 unplaced genomic scaffold, ASM326570v1 scaffold191771	17835	18083	1.32e-10	183	84	42.857	N/A
UNY50606.1	139	248	NC_045620	Mustela erminea	Mustela erminea isolate mMusErm1 chromosome 7, mMusErm1.Pri	61899602	61899889	1.40e-10	183	110	39.091	N/A
UNY50606.1	165	248	NC_045620	Mustela erminea	Mustela erminea isolate mMusErm1 chromosome 7, mMusErm1.Pri	50014491	50014240	1.88e-07	158	84	38.095	N/A
UNY50606.1	129	238	NW_025578162	Ursus americanus	Ursus americanus isolate UA15103 ecotype Eastern unplaced genomic scaffold, gsc_jax_bbear_1.0 contig_5388_segment0	6686706	6687035	1.88e-10	182	110	33.636	N/A
UNY50606.1	165	248	NW_020326081	Callorhinus ursinus	Callorhinus ursinus isolate GAN/ISIS: 27379988/994484 unplaced genomic scaffold, ASM326570v1 scaffold192155	17835	18083	2.05e-10	181	84	42.857	N/A
UNY50606.1	165	246	NW_021004904	Eumetopias jubatus	Eumetopias jubatus isolate GAN:26980396 unplaced genomic scaffold, ASM402803v1 scaffold6307	676	434	2.26e-10	179	83	42.169	N/A
UNY50606.1	73	196	NC_056663	Panthera tigris	Panthera tigris isolate Pti1 chromosome B1, P.tigris_Pti1_mat1.1	69755797	69756165	2.27e-10	159	124	31.452	N/A
UNY50606.1	207	230	NC_056663	Panthera tigris	Panthera tigris isolate Pti1 chromosome B1, P.tigris_Pti1_mat1.1	69756191	69756262	2.27e-10	69	24	58.333	N/A
UNY50606.1	165	246	NW_021004565	Eumetopias jubatus	Eumetopias jubatus isolate GAN:26980396 unplaced genomic scaffold, ASM402803v1 scaffold5968	701	943	2.58e-10	179	82	41.463	N/A
UNY50606.1	165	248	NW_020313248	Callorhinus ursinus	Callorhinus ursinus isolate GAN/ISIS: 27379988/994484 unplaced genomic scaffold, ASM326570v1 scaffold532	20118	19870	2.77e-10	180	84	44.048	N/A
UNY50606.1	165	248	NW_020326575	Callorhinus ursinus	Callorhinus ursinus isolate GAN/ISIS: 27379988/994484 unplaced genomic scaffold, ASM326570v1 scaffold196646	3610	3858	2.78e-10	180	84	44.048	N/A
UNY50606.1	165	248	NW_020326576	Callorhinus ursinus	Callorhinus ursinus isolate GAN/ISIS: 27379988/994484 unplaced genomic scaffold, ASM326570v1 scaffold196647	3611	3859	2.78e-10	180	84	44.048	N/A
UNY50606.1	165	248	NW_025421321	Mustela putorius furo	Mustela putorius furo isolate JIRA1106 unplaced genomic scaffold, ASM1176430v1.1 tig00000224_pilon_pilon_pilon	11544329	11544580	3.11e-10	180	84	44.048	N/A
UNY50606.1	71	232	NW_022631094	Lontra canadensis	Lontra canadensis isolate GAN:19392208 unplaced genomic scaffold, GSC_riverotter_1.0 scaffold100	1368554	1369033	3.20e-10	180	167	31.737	N/A
UNY50606.1	74	232	NW_022631094	Lontra canadensis	Lontra canadensis isolate GAN:19392208 unplaced genomic scaffold, GSC_riverotter_1.0 scaffold100	1422105	1421635	2.96e-09	172	164	30.488	N/A
UNY50606.1	73	196	NC_056682	Panthera leo	Panthera leo isolate Ple1 chromosome B1, P.leo_Ple1_pat1.1	69953194	69953562	3.22e-10	159	124	31.452	N/A
UNY50606.1	207	230	NC_056682	Panthera leo	Panthera leo isolate Ple1 chromosome B1, P.leo_Ple1_pat1.1	69953588	69953659	3.22e-10	68	24	58.333	N/A
UNY50606.1	73	196	NC_064811	Panthera uncia	Panthera uncia isolate 11264 chromosome 18, Puncia_PCG_1.0	132100691	132100323	3.22e-10	159	124	31.452	N/A
UNY50606.1	207	230	NC_064811	Panthera uncia	Panthera uncia isolate 11264 chromosome 18, Puncia_PCG_1.0	132100297	132100226	3.22e-10	68	24	58.333	N/A
UNY50606.1	9	231	NW_022631041	Lontra canadensis	Lontra canadensis isolate GAN:19392208 unplaced genomic scaffold, GSC_riverotter_1.0 scaffold47	11281373	11280726	3.96e-10	179	232	28.879	N/A
UNY50606.1	165	248	NW_020326701	Callorhinus ursinus	Callorhinus ursinus isolate GAN/ISIS: 27379988/994484 unplaced genomic scaffold, ASM326570v1 scaffold197351	4733	4485	4.00e-10	179	84	44.048	N/A
UNY50606.1	73	196	NW_020339223	Puma concolor	Puma concolor isolate SC36_Marlon unplaced genomic scaffold, PumCon1.0 scaffold_2176	137617597	137617229	4.26e-10	158	124	30.645	N/A
UNY50606.1	207	230	NW_020339223	Puma concolor	Puma concolor isolate SC36_Marlon unplaced genomic scaffold, PumCon1.0 scaffold_2176	137617203	137617132	4.26e-10	67	24	58.333	N/A
UNY50606.1	165	248	NW_021002823	Eumetopias jubatus	Eumetopias jubatus isolate GAN:26980396 unplaced genomic scaffold, ASM402803v1 scaffold4225	2670	2918	4.63e-10	178	84	41.667	N/A
UNY50606.1	165	248	NC_058094	Neogale vison	Neovison vison isolate M4711 chromosome 4, ASM_NN_V1	137826842	137827093	5.09e-10	178	84	44.048	N/A
UNY50606.1	159	251	NC_058094	Neogale vison	Neovison vison isolate M4711 chromosome 4, ASM_NN_V1	123332525	123332247	3.49e-07	156	93	37.634	N/A
UNY50606.1	127	248	NW_024423344	Ursus maritimus	Ursus maritimus isolate PB19 unplaced genomic scaffold, ASM1731132v1 scaffold_10	79702484	79702843	5.28e-10	178	122	31.967	N/A
UNY50606.1	132	248	NW_019154108	Enhydra lutris kenyoni	Enhydra lutris kenyoni isolate GAN:26980312 unplaced genomic scaffold, ASM228890v2 scaffoldscaffold24	28822209	28821838	5.43e-10	178	124	34.677	N/A
UNY50606.1	165	248	NW_020313407	Callorhinus ursinus	Callorhinus ursinus isolate GAN/ISIS: 27379988/994484 unplaced genomic scaffold, ASM326570v1 scaffold691	5777	5529	7.37e-10	177	84	44.048	N/A
UNY50606.1	158	248	NW_022631834	Lontra canadensis	Lontra canadensis isolate GAN:19392208 unplaced genomic scaffold, GSC_riverotter_1.0 scaffold850	8925	9203	9.19e-10	149	93	39.785	N/A
UNY50606.1	60	132	NW_022631834	Lontra canadensis	Lontra canadensis isolate GAN:19392208 unplaced genomic scaffold, GSC_riverotter_1.0 scaffold850	8632	8853	9.19e-10	74	74	25.676	N/A
UNY50606.1	165	248	NW_025421540	Mustela putorius furo	Mustela putorius furo isolate JIRA1106 unplaced genomic scaffold, ASM1176430v1.1 tig00001033_pilon_pilon_pilon	616322	616071	9.29e-10	176	84	41.667	N/A
UNY50606.1	60	248	NW_019154093	Enhydra lutris kenyoni	Enhydra lutris kenyoni isolate GAN:26980312 unplaced genomic scaffold, ASM228890v2 scaffoldscaffold9	72919120	72919683	9.65e-10	176	197	27.411	N/A
UNY50606.1	165	248	NW_025422010	Mustela putorius furo	Mustela putorius furo isolate JIRA1106 unplaced genomic scaffold, ASM1176430v1.1 tig00003858_pilon_pilon_pilon	26980929	26981180	1.03e-09	176	84	45.238	N/A
UNY50606.1	165	248	NW_022631100	Lontra canadensis	Lontra canadensis isolate GAN:19392208 unplaced genomic scaffold, GSC_riverotter_1.0 scaffold106	2693932	2694183	1.09e-09	176	84	44.048	N/A
UNY50606.1	165	248	NW_022631048	Lontra canadensis	Lontra canadensis isolate GAN:19392208 unplaced genomic scaffold, GSC_riverotter_1.0 scaffold54	13696825	13697076	1.09e-09	176	84	44.048	N/A
UNY50606.1	165	255	NW_020313253	Callorhinus ursinus	Callorhinus ursinus isolate GAN/ISIS: 27379988/994484 unplaced genomic scaffold, ASM326570v1 scaffold537	39166	38897	1.23e-09	175	91	39.560	N/A
UNY50606.1	183	248	NW_004451470	Odobenus rosmarus divergens	Odobenus rosmarus divergens isolate Ivan unplaced genomic scaffold, Oros_1.0 Scaffold1207	80103	79906	1.24e-09	175	66	50.000	N/A
UNY50606.1	73	196	NC_062564	Prionailurus viverrinus	Prionailurus viverrinus isolate Anna chromosome B1, UM_Priviv_1.0	70279531	70279899	1.26e-09	154	124	29.839	N/A
UNY50606.1	207	230	NC_062564	Prionailurus viverrinus	Prionailurus viverrinus isolate Anna chromosome B1, UM_Priviv_1.0	70279925	70279996	1.26e-09	67	24	58.333	N/A
UNY50606.1	73	196	NW_025814845	Lynx rufus	Lynx rufus isolate CCGP_SWC_20201006 ecotype Redwood Valley unplaced genomic scaffold, mLynRuf1.p SCAF_3	132647635	132647267	1.33e-09	157	124	31.452	N/A
UNY50606.1	207	230	NW_025814845	Lynx rufus	Lynx rufus isolate CCGP_SWC_20201006 ecotype Redwood Valley unplaced genomic scaffold, mLynRuf1.p SCAF_3	132647241	132647170	1.33e-09	63	24	54.167	N/A
UNY50606.1	165	248	NC_062288	Lutra lutra	Lutra lutra chromosome 11, mLutLut1.2	1077514	1077263	1.53e-09	175	84	44.048	N/A
UNY50606.1	9	231	NW_019154101	Enhydra lutris kenyoni	Enhydra lutris kenyoni isolate GAN:26980312 unplaced genomic scaffold, ASM228890v2 scaffoldscaffold17	42459330	42458683	1.55e-09	175	232	28.448	N/A
UNY50606.1	8	248	NW_019154101	Enhydra lutris kenyoni	Enhydra lutris kenyoni isolate GAN:26980312 unplaced genomic scaffold, ASM228890v2 scaffoldscaffold17	42334834	42335553	2.69e-06	149	254	24.409	N/A
UNY50606.1	130	248	NW_022631021	Lontra canadensis	Lontra canadensis isolate GAN:19392208 unplaced genomic scaffold, GSC_riverotter_1.0 scaffold27	1902775	1903146	1.76e-09	174	124	33.871	N/A
UNY50606.1	177	255	NW_023270453	Mirounga leonina	Mirounga leonina isolate KUSES-001 unplaced genomic scaffold, KU_Mleo_1.0 Mir_175	21117584	21117820	2.03e-09	174	79	43.038	N/A
UNY50606.1	104	246	NC_058101	Neogale vison	Neovison vison isolate M4711 chromosome 11, ASM_NN_V1	160512339	160512761	2.03e-09	174	147	30.612	N/A
UNY50606.1	165	248	NC_058101	Neogale vison	Neovison vison isolate M4711 chromosome 11, ASM_NN_V1	170876090	170875839	7.00e-09	169	84	40.476	N/A
UNY50606.1	165	248	NC_058101	Neogale vison	Neovison vison isolate M4711 chromosome 11, ASM_NN_V1	170717850	170718101	7.00e-09	169	84	40.476	N/A
UNY50606.1	8	199	NC_058101	Neogale vison	Neovison vison isolate M4711 chromosome 11, ASM_NN_V1	184578249	184578803	4.43e-07	155	200	29.500	N/A
UNY50606.1	104	246	NC_058101	Neogale vison	Neovison vison isolate M4711 chromosome 11, ASM_NN_V1	160585154	160584732	1.85e-06	151	147	29.252	N/A
UNY50606.1	165	238	NW_020313423	Callorhinus ursinus	Callorhinus ursinus isolate GAN/ISIS: 27379988/994484 unplaced genomic scaffold, ASM326570v1 scaffold707	4038	3820	2.34e-09	173	74	44.595	N/A
UNY50606.1	70	172	NC_047098	Geotrypetes seraphini	Geotrypetes seraphini chromosome 15, aGeoSer1.1	54378876	54379184	2.55e-09	173	103	38.835	N/A
UNY50606.1	165	248	NW_020313163	Callorhinus ursinus	Callorhinus ursinus isolate GAN/ISIS: 27379988/994484 unplaced genomic scaffold, ASM326570v1 scaffold447	14866	15114	3.14e-09	172	84	42.857	N/A
UNY50606.1	60	248	NW_025422169	Mustela putorius furo	Mustela putorius furo isolate JIRA1106 unplaced genomic scaffold, ASM1176430v1.1 tig00004033_pilon_pilon_pilon	8813164	8813730	3.22e-09	172	194	28.866	N/A
UNY50606.1	166	239	NW_023254697	Ailuropoda melanoleuca	Ailuropoda melanoleuca isolate Jingjing unplaced genomic scaffold, ASM200744v2 unplaced-scaffold9234	130690	130911	3.24e-09	172	74	43.243	N/A
UNY50606.1	165	247	NC_060079	Meles meles	Meles meles chromosome 14, mMelMel3.1 paternal haplotype	13868388	13868140	3.25e-09	172	83	43.373	N/A
UNY50606.1	165	248	NW_021000028	Eumetopias jubatus	Eumetopias jubatus isolate GAN:26980396 unplaced genomic scaffold, ASM402803v1 scaffold1429	16686	16937	3.59e-09	172	84	39.286	N/A
UNY50606.1	165	248	NW_020317977	Callorhinus ursinus	Callorhinus ursinus isolate GAN/ISIS: 27379988/994484 unplaced genomic scaffold, ASM326570v1 scaffold96969	435	683	3.62e-09	171	84	41.667	N/A
UNY50606.1	59	248	NW_022631004	Lontra canadensis	Lontra canadensis isolate GAN:19392208 unplaced genomic scaffold, GSC_riverotter_1.0 scaffold10	13007624	13007064	3.70e-09	172	201	28.856	N/A
UNY50606.1	60	239	NW_022631004	Lontra canadensis	Lontra canadensis isolate GAN:19392208 unplaced genomic scaffold, GSC_riverotter_1.0 scaffold10	23485307	23485843	1.24e-06	152	188	27.128	N/A
UNY50606.1	175	248	NW_006383602	Leptonychotes weddellii	Leptonychotes weddellii isolate WS11-02 unplaced genomic scaffold, LepWed1.0 scaffold00562	127590	127811	3.87e-09	171	74	44.595	N/A
UNY50606.1	73	196	NC_044306	Lynx canadensis	Lynx canadensis isolate LIC74 chromosome B1, mLynCan4.pri.v2	70151660	70152028	4.06e-09	155	124	31.452	N/A
UNY50606.1	207	230	NC_044306	Lynx canadensis	Lynx canadensis isolate LIC74 chromosome B1, mLynCan4.pri.v2	70152054	70152125	4.06e-09	61	24	54.167	N/A
UNY50606.1	73	196	NC_058371	Felis catus	Felis catus isolate Fca126 chromosome B1, F.catus_Fca126_mat1.0	69856803	69857171	4.70e-09	149	124	29.839	N/A
UNY50606.1	207	230	NC_058371	Felis catus	Felis catus isolate Fca126 chromosome B1, F.catus_Fca126_mat1.0	69857197	69857268	4.70e-09	67	24	58.333	N/A
UNY50606.1	165	246	NW_020313524	Callorhinus ursinus	Callorhinus ursinus isolate GAN/ISIS: 27379988/994484 unplaced genomic scaffold, ASM326570v1 scaffold808	4926	4684	5.53e-09	170	82	41.463	N/A
UNY50606.1	73	196	NW_020834735	Acinonyx jubatus	Acinonyx jubatus isolate Rico unplaced genomic scaffold, Aci_jub_2 Primary Assembly Aci_jub_2_ph1_scaffold9	27346775	27346407	5.69e-09	148	124	30.645	N/A
UNY50606.1	207	230	NW_020834735	Acinonyx jubatus	Acinonyx jubatus isolate Rico unplaced genomic scaffold, Aci_jub_2 Primary Assembly Aci_jub_2_ph1_scaffold9	27346381	27346310	5.69e-09	67	24	58.333	N/A
UNY50606.1	126	248	NC_045614	Mustela erminea	Mustela erminea isolate mMusErm1 chromosome 1, mMusErm1.Pri	60691415	60691798	6.68e-09	170	128	31.250	N/A
UNY50606.1	165	248	NC_045614	Mustela erminea	Mustela erminea isolate mMusErm1 chromosome 1, mMusErm1.Pri	69929995	69929744	7.00e-09	169	84	40.476	N/A
UNY50606.1	166	248	NC_045614	Mustela erminea	Mustela erminea isolate mMusErm1 chromosome 1, mMusErm1.Pri	69654692	69654444	2.50e-08	165	83	39.759	N/A
UNY50606.1	166	248	NC_045607	Zalophus californianus	Zalophus californianus isolate mZalCal1 chromosome 13, mZalCal1.pri.v2	95431537	95431782	6.75e-09	170	84	41.667	N/A
UNY50606.1	127	248	NW_025930016	Ursus arctos	Ursus arctos isolate Adak ecotype North America unplaced genomic scaffold, UrsArc1.0 HiC_scaffold_6	29161	28802	6.81e-09	170	122	31.148	N/A
UNY50606.1	165	248	NC_045616	Mustela erminea	Mustela erminea isolate mMusErm1 chromosome 3, mMusErm1.Pri	13053318	13053569	7.00e-09	169	84	40.476	N/A
UNY50606.1	71	248	NC_045616	Mustela erminea	Mustela erminea isolate mMusErm1 chromosome 3, mMusErm1.Pri	21095505	21094978	2.69e-06	149	183	27.869	N/A
UNY50606.1	165	248	NW_020322715	Callorhinus ursinus	Callorhinus ursinus isolate GAN/ISIS: 27379988/994484 unplaced genomic scaffold, ASM326570v1 scaffold103262	7116	7364	7.15e-09	169	84	39.286	N/A
UNY50606.1	165	248	NW_022476427	Mustela erminea	Mustela erminea isolate mMusErm1 unplaced genomic scaffold, mMusErm1.Pri scaffold_67_arrow_ctg1	32896	33147	7.16e-09	169	84	40.476	N/A
UNY50606.1	80	219	NW_022631105	Lontra canadensis	Lontra canadensis isolate GAN:19392208 unplaced genomic scaffold, GSC_riverotter_1.0 scaffold111	14658	14245	7.47e-09	169	154	30.519	N/A
UNY50606.1	183	248	NW_023403185	Halichoerus grypus	Halichoerus grypus isolate 241Hg ecotype Northwest Atlantic unplaced genomic scaffold, Tufts_HGry_1.1 scf7180000022032	2329665	2329468	8.27e-09	169	66	50.000	N/A
UNY50606.1	73	196	NW_017619851	Panthera pardus	Panthera pardus isolate Maewha unplaced genomic scaffold, PanPar1.0 scaffold7	33020130	33020498	8.54e-09	147	124	29.839	N/A
UNY50606.1	207	230	NW_017619851	Panthera pardus	Panthera pardus isolate Maewha unplaced genomic scaffold, PanPar1.0 scaffold7	33020524	33020595	8.54e-09	66	24	58.333	N/A
UNY50606.1	126	248	NC_058098	Neogale vison	Neovison vison isolate M4711 chromosome 8, ASM_NN_V1	50973362	50972979	8.74e-09	169	128	32.031	N/A
UNY50606.1	126	248	NC_058098	Neogale vison	Neovison vison isolate M4711 chromosome 8, ASM_NN_V1	68089014	68088631	2.24e-08	166	128	32.031	N/A
UNY50606.1	165	248	NC_058098	Neogale vison	Neovison vison isolate M4711 chromosome 8, ASM_NN_V1	51232524	51232775	2.55e-08	165	84	40.476	N/A
UNY50606.1	98	248	NC_058098	Neogale vison	Neovison vison isolate M4711 chromosome 8, ASM_NN_V1	51138461	51138907	1.29e-07	160	151	29.139	N/A
UNY50606.1	98	248	NC_058098	Neogale vison	Neovison vison isolate M4711 chromosome 8, ASM_NN_V1	68367501	68367947	2.95e-07	157	154	29.870	N/A
UNY50606.1	98	248	NC_058098	Neogale vison	Neovison vison isolate M4711 chromosome 8, ASM_NN_V1	68515766	68515320	2.95e-07	157	154	29.870	N/A
UNY50606.1	98	248	NC_058098	Neogale vison	Neovison vison isolate M4711 chromosome 8, ASM_NN_V1	51380043	51379597	2.95e-07	157	154	29.870	N/A
UNY50606.1	98	248	NC_058098	Neogale vison	Neovison vison isolate M4711 chromosome 8, ASM_NN_V1	51095183	51094737	3.72e-07	156	151	28.477	N/A
UNY50606.1	8	248	NW_019154128	Enhydra lutris kenyoni	Enhydra lutris kenyoni isolate GAN:26980312 unplaced genomic scaffold, ASM228890v2 scaffoldscaffold44	9889006	9889701	9.67e-09	168	257	26.459	N/A
UNY50606.1	165	248	NW_020314988	Callorhinus ursinus	Callorhinus ursinus isolate GAN/ISIS: 27379988/994484 unplaced genomic scaffold, ASM326570v1 scaffold84892	2616	2368	1.10e-08	167	84	40.476	N/A
UNY50606.1	165	248	NW_020313150	Callorhinus ursinus	Callorhinus ursinus isolate GAN/ISIS: 27379988/994484 unplaced genomic scaffold, ASM326570v1 scaffold434	11242	10994	1.21e-08	167	84	40.476	N/A
UNY50606.1	191	235	NC_047099	Geotrypetes seraphini	Geotrypetes seraphini chromosome 16, aGeoSer1.1	40512895	40512767	1.22e-08	168	45	66.667	N/A
UNY50606.1	173	248	NC_058411	Neomonachus schauinslandi	Neomonachus schauinslandi chromosome 9, ASM220157v2	29787558	29787785	1.34e-08	167	76	43.421	N/A
UNY50606.1	8	248	NC_058411	Neomonachus schauinslandi	Neomonachus schauinslandi chromosome 9, ASM220157v2	143863755	143864456	6.24e-08	162	262	26.718	N/A
UNY50606.1	165	248	NC_045630	Mustela erminea	Mustela erminea isolate mMusErm1 chromosome 17, mMusErm1.Pri	28923982	28923731	1.52e-08	167	84	40.476	N/A
UNY50606.1	60	248	NC_045630	Mustela erminea	Mustela erminea isolate mMusErm1 chromosome 17, mMusErm1.Pri	28976037	28975477	3.72e-08	164	198	28.283	N/A
UNY50606.1	165	232	NW_020324238	Callorhinus ursinus	Callorhinus ursinus isolate GAN/ISIS: 27379988/994484 unplaced genomic scaffold, ASM326570v1 scaffold105059	2258	2058	1.66e-08	166	68	48.529	N/A
UNY50606.1	159	248	NC_045626	Mustela erminea	Mustela erminea isolate mMusErm1 chromosome 13, mMusErm1.Pri	39927796	39927530	1.80e-08	166	90	43.333	N/A
UNY50606.1	126	248	NC_060078	Meles meles	Meles meles chromosome 13, mMelMel3.1 paternal haplotype	7876526	7876909	1.83e-08	166	128	31.250	N/A
UNY50606.1	183	248	NW_004451065	Odobenus rosmarus divergens	Odobenus rosmarus divergens isolate Ivan unplaced genomic scaffold, Oros_1.0 Scaffold802	12335	12138	1.91e-08	166	66	48.485	N/A
UNY50606.1	165	250	NW_025421584	Mustela putorius furo	Mustela putorius furo isolate JIRA1106 unplaced genomic scaffold, ASM1176430v1.1 tig00001130_pilon_pilon_pilon	2647236	2647493	1.92e-08	166	86	40.698	N/A
UNY50606.1	166	248	NC_045600	Zalophus californianus	Zalophus californianus isolate mZalCal1 chromosome 6, mZalCal1.pri.v2	146840334	146840089	1.93e-08	166	83	40.964	N/A
UNY50606.1	165	238	NC_045600	Zalophus californianus	Zalophus californianus isolate mZalCal1 chromosome 6, mZalCal1.pri.v2	147616175	147615957	6.16e-07	154	74	40.541	N/A
UNY50606.1	165	248	NW_020313091	Callorhinus ursinus	Callorhinus ursinus isolate GAN/ISIS: 27379988/994484 unplaced genomic scaffold, ASM326570v1 scaffold375	2388	2636	1.95e-08	166	84	41.667	N/A
UNY50606.1	10	248	NW_024425563	Ursus maritimus	Ursus maritimus isolate PB19 unplaced genomic scaffold, ASM1731132v1 scaffold_3	12281	11592	2.04e-08	166	243	27.160	N/A
UNY50606.1	126	248	NW_025421987	Mustela putorius furo	Mustela putorius furo isolate JIRA1106 unplaced genomic scaffold, ASM1176430v1.1 tig00003834_pilon_pilon_pilon	129381452	129381835	2.14e-08	166	128	32.031	N/A
UNY50606.1	165	248	NW_025421987	Mustela putorius furo	Mustela putorius furo isolate JIRA1106 unplaced genomic scaffold, ASM1176430v1.1 tig00003834_pilon_pilon_pilon	129271622	129271371	1.48e-07	159	84	39.286	N/A
UNY50606.1	126	248	NW_025421987	Mustela putorius furo	Mustela putorius furo isolate JIRA1106 unplaced genomic scaffold, ASM1176430v1.1 tig00003834_pilon_pilon_pilon	138289140	138289526	3.30e-07	156	129	31.008	N/A
UNY50606.1	165	248	NW_020316568	Callorhinus ursinus	Callorhinus ursinus isolate GAN/ISIS: 27379988/994484 unplaced genomic scaffold, ASM326570v1 scaffold92975	1672	1424	2.16e-08	165	84	41.667	N/A
UNY50606.1	166	248	NC_060074	Meles meles	Meles meles chromosome 9, mMelMel3.1 paternal haplotype	82277655	82277407	2.30e-08	165	83	40.964	N/A
UNY50606.1	165	248	NC_060074	Meles meles	Meles meles chromosome 9, mMelMel3.1 paternal haplotype	95648027	95647770	5.35e-06	147	86	39.535	N/A
UNY50606.1	165	248	NW_020326700	Callorhinus ursinus	Callorhinus ursinus isolate GAN/ISIS: 27379988/994484 unplaced genomic scaffold, ASM326570v1 scaffold197350	4789	4541	2.96e-08	164	84	41.667	N/A
UNY50606.1	165	256	NW_020324028	Callorhinus ursinus	Callorhinus ursinus isolate GAN/ISIS: 27379988/994484 unplaced genomic scaffold, ASM326570v1 scaffold104843	762	1034	2.98e-08	164	92	39.130	N/A
UNY50606.1	165	246	NC_045599	Zalophus californianus	Zalophus californianus isolate mZalCal1 chromosome 5, mZalCal1.pri.v2	70400	70161	2.98e-08	165	82	42.683	N/A
UNY50606.1	165	248	NW_020313513	Callorhinus ursinus	Callorhinus ursinus isolate GAN/ISIS: 27379988/994484 unplaced genomic scaffold, ASM326570v1 scaffold797	31964	31716	2.99e-08	165	84	41.667	N/A
UNY50606.1	165	248	NW_020313779	Callorhinus ursinus	Callorhinus ursinus isolate GAN/ISIS: 27379988/994484 unplaced genomic scaffold, ASM326570v1 scaffold64607	894	640	3.02e-08	162	86	40.698	N/A
UNY50606.1	166	248	NW_020322753	Callorhinus ursinus	Callorhinus ursinus isolate GAN/ISIS: 27379988/994484 unplaced genomic scaffold, ASM326570v1 scaffold103313	6449	6204	3.08e-08	164	84	41.667	N/A
UNY50606.1	130	248	NW_025422103	Mustela putorius furo	Mustela putorius furo isolate JIRA1106 unplaced genomic scaffold, ASM1176430v1.1 tig00003959_pilon_pilon_pilon	47146	46784	3.20e-08	164	124	33.065	N/A
UNY50606.1	155	243	NW_019713687	Paramormyrops kingsleyae	Paramormyrops kingsleyae isolate PKING1 ecotype Bambomo Creek, P0-Absent unplaced genomic scaffold, PKINGS_0.1 Scaffold291	581826	582086	3.27e-08	164	97	39.175	N/A
UNY50606.1	105	248	NW_020998645	Eumetopias jubatus	Eumetopias jubatus isolate GAN:26980396 unplaced genomic scaffold, ASM402803v1 scaffold39	9822468	9821998	3.43e-08	164	157	27.389	N/A
UNY50606.1	165	248	NW_025422060	Mustela putorius furo	Mustela putorius furo isolate JIRA1106 unplaced genomic scaffold, ASM1176430v1.1 tig00003913_pilon_pilon_pilon	180321	180572	4.28e-08	163	84	39.286	N/A
UNY50606.1	165	248	NW_025422060	Mustela putorius furo	Mustela putorius furo isolate JIRA1106 unplaced genomic scaffold, ASM1176430v1.1 tig00003913_pilon_pilon_pilon	79871	79620	4.56e-08	163	84	39.286	N/A
UNY50606.1	165	239	NW_025422060	Mustela putorius furo	Mustela putorius furo isolate JIRA1106 unplaced genomic scaffold, ASM1176430v1.1 tig00003913_pilon_pilon_pilon	7117858	7117634	1.58e-06	151	75	42.667	N/A
UNY50606.1	165	239	NW_025422060	Mustela putorius furo	Mustela putorius furo isolate JIRA1106 unplaced genomic scaffold, ASM1176430v1.1 tig00003913_pilon_pilon_pilon	7102466	7102242	5.25e-06	147	75	42.667	N/A
UNY50606.1	165	239	NW_025422060	Mustela putorius furo	Mustela putorius furo isolate JIRA1106 unplaced genomic scaffold, ASM1176430v1.1 tig00003913_pilon_pilon_pilon	7024927	7025151	5.25e-06	147	75	42.667	N/A
UNY50606.1	165	239	NW_025422060	Mustela putorius furo	Mustela putorius furo isolate JIRA1106 unplaced genomic scaffold, ASM1176430v1.1 tig00003913_pilon_pilon_pilon	7082282	7082506	5.25e-06	147	75	42.667	N/A
UNY50606.1	165	232	NW_025422060	Mustela putorius furo	Mustela putorius furo isolate JIRA1106 unplaced genomic scaffold, ASM1176430v1.1 tig00003913_pilon_pilon_pilon	7007518	7007721	7.78e-06	146	68	44.118	N/A
UNY50606.1	165	232	NW_025422060	Mustela putorius furo	Mustela putorius furo isolate JIRA1106 unplaced genomic scaffold, ASM1176430v1.1 tig00003913_pilon_pilon_pilon	7064887	7065090	7.78e-06	146	68	44.118	N/A
UNY50606.1	165	248	NW_025421398	Mustela putorius furo	Mustela putorius furo isolate JIRA1106 unplaced genomic scaffold, ASM1176430v1.1 tig00000485_pilon_pilon_pilon	8397	8648	4.35e-08	163	84	39.286	N/A
UNY50606.1	165	248	NW_019154112	Enhydra lutris kenyoni	Enhydra lutris kenyoni isolate GAN:26980312 unplaced genomic scaffold, ASM228890v2 scaffoldscaffold28	6789201	6789449	5.69e-08	162	84	42.857	N/A
UNY50606.1	132	248	NW_019154112	Enhydra lutris kenyoni	Enhydra lutris kenyoni isolate GAN:26980312 unplaced genomic scaffold, ASM228890v2 scaffoldscaffold28	6934681	6934295	6.24e-08	162	129	34.884	N/A
UNY50606.1	167	248	NW_004450546	Odobenus rosmarus divergens	Odobenus rosmarus divergens isolate Ivan unplaced genomic scaffold, Oros_1.0 Scaffold283	152171	151926	5.90e-08	162	82	39.024	N/A
UNY50606.1	175	248	NW_023399451	Halichoerus grypus	Halichoerus grypus isolate 241Hg ecotype Northwest Atlantic unplaced genomic scaffold, Tufts_HGry_1.1 scf7180000022250	1973747	1973529	5.96e-08	162	74	44.595	N/A
UNY50606.1	165	248	NW_022631069	Lontra canadensis	Lontra canadensis isolate GAN:19392208 unplaced genomic scaffold, GSC_riverotter_1.0 scaffold75	10507053	10506802	6.18e-08	162	84	42.857	N/A
UNY50606.1	175	248	NW_022589710	Phoca vitulina	Phoca vitulina isolate PV1807 unplaced genomic scaffold, GSC_HSeal_1.0 scaffold7	42011834	42011616	6.36e-08	162	74	44.595	N/A
UNY50606.1	155	238	NW_020999822	Eumetopias jubatus	Eumetopias jubatus isolate GAN:26980396 unplaced genomic scaffold, ASM402803v1 scaffold1223	9321	9584	6.39e-08	162	88	37.500	N/A
UNY50606.1	181	228	NW_009259175	Egretta garzetta	Egretta garzetta isolate BGI_Z169 unplaced genomic scaffold, ASM68718v1 scaffold453	410431	410288	6.81e-08	139	48	47.917	N/A
UNY50606.1	229	265	NW_009259175	Egretta garzetta	Egretta garzetta isolate BGI_Z169 unplaced genomic scaffold, ASM68718v1 scaffold453	410298	410188	6.81e-08	67	37	35.135	N/A
UNY50606.1	165	238	NW_025422002	Mustela putorius furo	Mustela putorius furo isolate JIRA1106 unplaced genomic scaffold, ASM1176430v1.1 tig00003850_pilon_pilon_pilon	11988495	11988271	7.57e-08	161	75	42.667	N/A
UNY50606.1	177	248	NC_045624	Mustela erminea	Mustela erminea isolate mMusErm1 chromosome 11, mMusErm1.Pri	92879417	92879202	7.78e-08	161	72	43.056	N/A
UNY50606.1	169	238	NC_058096	Neogale vison	Neovison vison isolate M4711 chromosome 6, ASM_NN_V1	171041284	171041493	7.86e-08	161	70	44.286	N/A
UNY50606.1	166	249	NC_062293	Lutra lutra	Lutra lutra chromosome 16, mLutLut1.2	61211565	61211816	8.30e-08	161	84	42.857	N/A
UNY50606.1	57	248	NW_019154135	Enhydra lutris kenyoni	Enhydra lutris kenyoni isolate GAN:26980312 unplaced genomic scaffold, ASM228890v2 scaffoldscaffold51	13998684	13999244	9.02e-08	161	201	28.358	N/A
UNY50606.1	125	250	NC_062290	Lutra lutra	Lutra lutra chromosome 13, mLutLut1.2	31881228	31881611	1.04e-07	160	131	31.298	N/A
UNY50606.1	165	248	NW_020313317	Callorhinus ursinus	Callorhinus ursinus isolate GAN/ISIS: 27379988/994484 unplaced genomic scaffold, ASM326570v1 scaffold601	25	273	1.08e-07	160	84	40.476	N/A
UNY50606.1	165	238	NW_020323754	Callorhinus ursinus	Callorhinus ursinus isolate GAN/ISIS: 27379988/994484 unplaced genomic scaffold, ASM326570v1 scaffold104549	3771	3553	1.18e-07	160	74	41.892	N/A
UNY50606.1	165	232	NC_060073	Meles meles	Meles meles chromosome 8, mMelMel3.1 paternal haplotype	119880227	119880430	1.29e-07	160	68	47.059	N/A
UNY50606.1	165	246	NW_021002501	Eumetopias jubatus	Eumetopias jubatus isolate GAN:26980396 unplaced genomic scaffold, ASM402803v1 scaffold3903	463	221	1.33e-07	159	82	40.244	N/A
UNY50606.1	165	238	NW_021002351	Eumetopias jubatus	Eumetopias jubatus isolate GAN:26980396 unplaced genomic scaffold, ASM402803v1 scaffold3753	2857	3075	1.46e-07	159	74	43.243	N/A
UNY50606.1	165	246	NW_021000146	Eumetopias jubatus	Eumetopias jubatus isolate GAN:26980396 unplaced genomic scaffold, ASM402803v1 scaffold1547	2667	2909	1.49e-07	159	82	40.244	N/A
UNY50606.1	165	238	NW_021001604	Eumetopias jubatus	Eumetopias jubatus isolate GAN:26980396 unplaced genomic scaffold, ASM402803v1 scaffold3006	2349	2131	1.54e-07	159	74	43.243	N/A
UNY50606.1	165	248	NC_058100	Neogale vison	Neovison vison isolate M4711 chromosome 10, ASM_NN_V1	59414948	59414697	1.60e-07	159	84	40.476	N/A
UNY50606.1	177	248	NW_025421998	Mustela putorius furo	Mustela putorius furo isolate JIRA1106 unplaced genomic scaffold, ASM1176430v1.1 tig00003845_pilon_pilon_pilon	14087806	14088021	1.61e-07	159	72	41.667	N/A
UNY50606.1	205	248	NC_050597	Megalops cyprinoides	Megalops cyprinoides isolate fMegCyp1 chromosome 15, fMegCyp1.pri	31300606	31300475	1.92e-07	158	44	61.364	N/A
UNY50606.1	96	248	NC_063186	Perognathus longimembris pacificus	Perognathus longimembris pacificus isolate PPM17 chromosome 26, ASM2315922v1	12192080	12192523	2.57e-07	157	156	29.487	N/A
UNY50606.1	165	248	NW_025422008	Mustela putorius furo	Mustela putorius furo isolate JIRA1106 unplaced genomic scaffold, ASM1176430v1.1 tig00003856_pilon_pilon_pilon	2550399	2550653	3.15e-07	157	85	40.000	N/A
UNY50606.1	125	248	NW_025421506	Mustela putorius furo	Mustela putorius furo isolate JIRA1106 unplaced genomic scaffold, ASM1176430v1.1 tig00000876_pilon_pilon_pilon	7168632	7168255	3.33e-07	156	129	31.008	N/A
UNY50606.1	165	213	NW_022631027	Lontra canadensis	Lontra canadensis isolate GAN:19392208 unplaced genomic scaffold, GSC_riverotter_1.0 scaffold33	3501984	3501841	3.38e-07	114	49	48.980	N/A
UNY50606.1	60	124	NW_022631027	Lontra canadensis	Lontra canadensis isolate GAN:19392208 unplaced genomic scaffold, GSC_riverotter_1.0 scaffold33	3502298	3502101	3.38e-07	85	66	31.818	N/A
UNY50606.1	159	248	NC_060077	Meles meles	Meles meles chromosome 12, mMelMel3.1 paternal haplotype	55579479	55579748	3.52e-07	156	90	40.000	N/A
UNY50606.1	185	248	NW_006383380	Leptonychotes weddellii	Leptonychotes weddellii isolate WS11-02 unplaced genomic scaffold, LepWed1.0 scaffold00340	751888	752079	3.82e-07	156	64	46.875	N/A
UNY50606.1	130	248	NW_025421765	Mustela putorius furo	Mustela putorius furo isolate JIRA1106 unplaced genomic scaffold, ASM1176430v1.1 tig00001492_pilon_pilon_pilon	446872	447243	4.54e-07	155	124	32.258	N/A
UNY50606.1	165	209	NW_020313450	Callorhinus ursinus	Callorhinus ursinus isolate GAN/ISIS: 27379988/994484 unplaced genomic scaffold, ASM326570v1 scaffold734	13091	12957	4.58e-07	107	45	40.000	N/A
UNY50606.1	204	248	NW_020313450	Callorhinus ursinus	Callorhinus ursinus isolate GAN/ISIS: 27379988/994484 unplaced genomic scaffold, ASM326570v1 scaffold734	12973	12839	4.58e-07	91	45	40.000	N/A
UNY50606.1	8	248	NC_058103	Neogale vison	Neovison vison isolate M4711 chromosome 13, ASM_NN_V1	112206040	112205342	4.63e-07	155	273	25.275	N/A
UNY50606.1	173	245	NW_019373480	Amphiprion ocellaris	Amphiprion ocellaris isolate DU_AmpOce unplaced genomic scaffold, AmpOce1.0 scaffold3653	3830	3657	4.93e-07	155	73	42.466	N/A
UNY50606.1	104	248	NC_058092	Neogale vison	Neovison vison isolate M4711 chromosome 2, ASM_NN_V1	160564137	160564565	5.88e-07	154	148	29.730	N/A
UNY50606.1	130	248	NC_058092	Neogale vison	Neovison vison isolate M4711 chromosome 2, ASM_NN_V1	93489483	93489848	3.99e-06	148	124	33.871	N/A
UNY50606.1	165	240	NW_023179684	Ailuropoda melanoleuca	Ailuropoda melanoleuca isolate Jingjing unplaced genomic scaffold, ASM200744v2 unplaced-scaffold11261	1802	1569	6.63e-07	112	78	38.462	N/A
UNY50606.1	61	132	NW_023179684	Ailuropoda melanoleuca	Ailuropoda melanoleuca isolate Jingjing unplaced genomic scaffold, ASM200744v2 unplaced-scaffold11261	2113	1895	6.63e-07	86	73	31.507	N/A
UNY50606.1	8	238	NC_062294	Lutra lutra	Lutra lutra chromosome 17, mLutLut1.2	60281560	60282231	6.88e-07	154	238	27.311	N/A
UNY50606.1	130	238	NC_062284	Lutra lutra	Lutra lutra chromosome 7, mLutLut1.2	49779915	49779574	7.13e-07	154	114	35.088	N/A
UNY50606.1	165	248	NW_019154148	Enhydra lutris kenyoni	Enhydra lutris kenyoni isolate GAN:26980312 unplaced genomic scaffold, ASM228890v2 scaffoldscaffold64	1826121	1826372	7.40e-07	154	84	40.476	N/A
UNY50606.1	33	135	NW_009912489	Nestor notabilis	Nestor notabilis isolate BGI_N333 unplaced genomic scaffold, ASM69687v1 scaffold7610	76111	75806	8.52e-07	153	103	34.951	N/A
UNY50606.1	2	90	NC_060171	Micropterus dolomieu	Micropterus dolomieu isolate WLL.071019.BEF.003 ecotype Adirondacks linkage group LG22, ASM2129224v1	33257646	33257389	8.65e-07	153	89	44.944	N/A
UNY50606.1	130	230	NW_022594216	Phoca vitulina	Phoca vitulina isolate PV1807 unplaced genomic scaffold, GSC_HSeal_1.0 scaffold4534	964	647	1.05e-06	151	106	33.019	N/A
UNY50606.1	130	248	NC_045623	Mustela erminea	Mustela erminea isolate mMusErm1 chromosome 10, mMusErm1.Pri	16862934	16862569	1.16e-06	152	124	34.677	N/A
UNY50606.1	165	246	NW_020323967	Callorhinus ursinus	Callorhinus ursinus isolate GAN/ISIS: 27379988/994484 unplaced genomic scaffold, ASM326570v1 scaffold104780	11867	12109	1.47e-06	151	82	37.805	N/A
UNY50606.1	165	248	NW_020322208	Callorhinus ursinus	Callorhinus ursinus isolate GAN/ISIS: 27379988/994484 unplaced genomic scaffold, ASM326570v1 scaffold102655	1820	1572	1.47e-06	151	84	36.905	N/A
UNY50606.1	168	248	NC_045621	Mustela erminea	Mustela erminea isolate mMusErm1 chromosome 8, mMusErm1.Pri	80943528	80943286	1.53e-06	151	81	38.272	N/A
UNY50606.1	159	246	NC_062279	Lutra lutra	Lutra lutra chromosome 2, mLutLut1.2	48951885	48952148	1.64e-06	151	88	36.364	N/A
UNY50606.1	71	239	NC_062279	Lutra lutra	Lutra lutra chromosome 2, mLutLut1.2	49078889	49078389	5.65e-06	147	174	27.011	N/A
UNY50606.1	87	248	NW_019154177	Enhydra lutris kenyoni	Enhydra lutris kenyoni isolate GAN:26980312 unplaced genomic scaffold, ASM228890v2 scaffoldscaffold93	381552	382031	2.01e-06	150	175	28.000	N/A
UNY50606.1	175	248	NW_023270825	Mirounga leonina	Mirounga leonina isolate KUSES-001 unplaced genomic scaffold, KU_Mleo_1.0 Mir_82	29809182	29809403	2.01e-06	150	74	41.892	N/A
UNY50606.1	175	248	NW_025578520	Mirounga angustirostris	Mirounga angustirostris isolate JK_09032017 unplaced genomic scaffold, ASM2128878v2 HiC_scaffold_13	103809820	103809599	2.01e-06	150	74	41.892	N/A
UNY50606.1	171	238	NC_048222	Ailuropoda melanoleuca	Ailuropoda melanoleuca isolate Jingjing chromosome 5, ASM200744v2	98706793	98706996	2.22e-06	150	68	42.647	N/A
UNY50606.1	6	78	NC_050177	Sander lucioperca	Sander lucioperca isolate FBNREF2018 chromosome 5, SLUC_FBN_1.2	21091023	21090805	2.50e-06	150	74	43.243	N/A
UNY50606.1	165	248	NC_045618	Mustela erminea	Mustela erminea isolate mMusErm1 chromosome 5, mMusErm1.Pri	50238740	50238486	2.55e-06	149	85	40.000	N/A
UNY50606.1	171	238	NC_045596	Zalophus californianus	Zalophus californianus isolate mZalCal1 chromosome 2, mZalCal1.pri.v2	132736632	132736429	2.72e-06	149	68	41.176	N/A
UNY50606.1	158	248	NW_022631835	Lontra canadensis	Lontra canadensis isolate GAN:19392208 unplaced genomic scaffold, GSC_riverotter_1.0 scaffold851	8927	9205	3.35e-06	148	93	39.785	N/A
UNY50606.1	165	249	NW_025421447	Mustela putorius furo	Mustela putorius furo isolate JIRA1106 unplaced genomic scaffold, ASM1176430v1.1 tig00000695_pilon_pilon_pilon	4757410	4757156	3.81e-06	148	85	40.000	N/A
UNY50606.1	165	248	NC_045627	Mustela erminea	Mustela erminea isolate mMusErm1 chromosome 14, mMusErm1.Pri	13773415	13773164	3.96e-06	148	84	36.905	N/A
UNY50606.1	167	240	NW_023184561	Ailuropoda melanoleuca	Ailuropoda melanoleuca isolate Jingjing unplaced genomic scaffold, ASM200744v2 unplaced-scaffold15651	625	846	4.01e-06	109	74	29.730	N/A
UNY50606.1	61	129	NW_023184561	Ailuropoda melanoleuca	Ailuropoda melanoleuca isolate Jingjing unplaced genomic scaffold, ASM200744v2 unplaced-scaffold15651	309	518	4.01e-06	82	70	32.857	N/A
UNY50606.1	165	248	NC_062291	Lutra lutra	Lutra lutra chromosome 14, mLutLut1.2	497072	497323	4.03e-06	148	84	35.714	N/A
UNY50606.1	125	233	NC_062291	Lutra lutra	Lutra lutra chromosome 14, mLutLut1.2	666027	665695	6.97e-06	146	114	31.579	N/A
UNY50606.1	165	219	NW_025421520	Mustela putorius furo	Mustela putorius furo isolate JIRA1106 unplaced genomic scaffold, ASM1176430v1.1 tig00000929_pilon_pilon_pilon	107025	106861	4.10e-06	130	55	47.273	N/A
UNY50606.1	81	129	NW_025421520	Mustela putorius furo	Mustela putorius furo isolate JIRA1106 unplaced genomic scaffold, ASM1176430v1.1 tig00000929_pilon_pilon_pilon	107272	107126	4.10e-06	60	49	26.531	N/A
UNY50606.1	158	248	NW_019154085	Enhydra lutris kenyoni	Enhydra lutris kenyoni isolate GAN:26980312 unplaced genomic scaffold, ASM228890v2 scaffoldscaffold1	95127103	95126825	4.14e-06	148	93	39.785	N/A
UNY50606.1	165	248	NW_019154085	Enhydra lutris kenyoni	Enhydra lutris kenyoni isolate GAN:26980312 unplaced genomic scaffold, ASM228890v2 scaffoldscaffold1	81969318	81969034	5.70e-06	147	97	37.113	N/A
UNY50606.1	169	250	NW_022631188	Lontra canadensis	Lontra canadensis isolate GAN:19392208 unplaced genomic scaffold, GSC_riverotter_1.0 scaffold194	1242313	1242068	4.18e-06	148	82	40.244	N/A
UNY50606.1	169	248	NW_025422433	Mustela putorius furo	Mustela putorius furo isolate JIRA1106 unplaced genomic scaffold, ASM1176430v1.1 tig00537295_pilon_pilon_pilon	311790	312029	4.75e-06	147	80	40.000	N/A
UNY50606.1	45	243	NW_023496041	Colossoma macropomum	Colossoma macropomum unplaced genomic scaffold, Colossoma_macropomum	137834	138391	4.92e-06	147	218	27.064	N/A
UNY50606.1	165	219	NW_004450264	Odobenus rosmarus divergens	Odobenus rosmarus divergens isolate Ivan unplaced genomic scaffold, Oros_1.0 Scaffold1	12978691	12978527	5.06e-06	147	55	49.091	N/A
UNY50606.1	165	223	NC_048225	Ailuropoda melanoleuca	Ailuropoda melanoleuca isolate Jingjing chromosome 8, ASM200744v2	97064132	97063956	5.06e-06	147	59	44.068	N/A
UNY50606.1	165	249	NC_045631	Mustela erminea	Mustela erminea isolate mMusErm1 chromosome 18, mMusErm1.Pri	165918	165664	5.97e-06	147	85	40.000	N/A
UNY50606.1	165	248	NW_020321804	Callorhinus ursinus	Callorhinus ursinus isolate GAN/ISIS: 27379988/994484 unplaced genomic scaffold, ASM326570v1 scaffold102233	260	12	6.12e-06	146	84	38.095	N/A
UNY50606.1	165	249	NW_022631104	Lontra canadensis	Lontra canadensis isolate GAN:19392208 unplaced genomic scaffold, GSC_riverotter_1.0 scaffold110	131295	131041	6.13e-06	146	85	40.000	N/A
UNY50606.1	168	248	NC_060081	Meles meles	Meles meles chromosome 16, mMelMel3.1 paternal haplotype	21427469	21427714	6.42e-06	146	82	40.244	N/A
UNY50606.1	170	247	NW_025422087	Mustela putorius furo	Mustela putorius furo isolate JIRA1106 unplaced genomic scaffold, ASM1176430v1.1 tig00003942_pilon_pilon_pilon	6637412	6637185	6.60e-06	146	78	43.590	N/A
UNY50606.1	171	238	NW_020312855	Callorhinus ursinus	Callorhinus ursinus isolate GAN/ISIS: 27379988/994484 unplaced genomic scaffold, ASM326570v1 scaffold113	40745259	40745056	6.72e-06	146	68	41.176	N/A
UNY50606.1	169	248	NW_025422382	Mustela putorius furo	Mustela putorius furo isolate JIRA1106 unplaced genomic scaffold, ASM1176430v1.1 tig00537243_pilon_pilon_pilon	1252142	1252381	7.03e-06	146	80	38.750	N/A
UNY50606.1	165	248	NW_025422088	Mustela putorius furo	Mustela putorius furo isolate JIRA1106 unplaced genomic scaffold, ASM1176430v1.1 tig00003944_pilon_pilon_pilon	6423864	6424115	7.57e-06	146	84	36.905	N/A
UNY50606.1	159	248	NW_025422045	Mustela putorius furo	Mustela putorius furo isolate JIRA1106 unplaced genomic scaffold, ASM1176430v1.1 tig00003896_pilon_pilon_pilon	12659989	12659720	7.71e-06	146	90	40.000	N/A
UNY50606.1	165	248	NW_020312885	Callorhinus ursinus	Callorhinus ursinus isolate GAN/ISIS: 27379988/994484 unplaced genomic scaffold, ASM326570v1 scaffold143	9640012	9639758	7.85e-06	146	87	39.080	N/A
UNY50606.1	165	255	NW_020324059	Callorhinus ursinus	Callorhinus ursinus isolate GAN/ISIS: 27379988/994484 unplaced genomic scaffold, ASM326570v1 scaffold104875	721	452	7.98e-06	145	91	37.363	N/A
UNY50606.1	171	238	NW_025577388	Ursus americanus	Ursus americanus isolate UA15103 ecotype Eastern unplaced genomic scaffold, gsc_jax_bbear_1.0 contig_37_segment0	10476037	10476240	8.14e-06	145	68	41.176	N/A
UNY50606.1	165	247	NC_058099	Neogale vison	Neovison vison isolate M4711 chromosome 9, ASM_NN_V1	66051942	66052190	8.52e-06	145	83	36.145	N/A
UNY50606.1	165	247	NC_058099	Neogale vison	Neovison vison isolate M4711 chromosome 9, ASM_NN_V1	71150306	71150554	8.52e-06	145	83	36.145	N/A
# TBLASTN 2.13.0+
# Query: UJO02089.1 |Cap|Molossus molossus associated circovirus 1|Circovirus|Circoviridae|Molossus molossus|Argentina|Argentina|2017-03-17|2022-01-29T00:00:00Z|Cap [Molossus molossus associated circovirus 1]
# Database: ref_euk_rep_genomes
# 0 hits found
# TBLASTN 2.13.0+
# Query: UBR88850.1 |putative capsid protein|Mongoose-associated cyclovirus|Cyclovirus|Circoviridae|Urva auropunctata|Saint Kitts and Nevis|Saint Kitts and Nevis|2017|2021-10-04T00:00:00Z|putative capsid protein [Mongoose-associated cyclovirus]
# Database: ref_euk_rep_genomes
# 0 hits found
# TBLASTN 2.13.0+
# Query: QTZ20029.1 |replication-associated protein|Raccoon dog stool-Circo-like_virus||Circoviridae|Nyctereutes procyonoides|China|China|2015|2021-04-25T00:00:00Z|replication-associated protein [Raccoon dog stool-Circo-like_virus]
# Database: ref_euk_rep_genomes
# Fields: query acc., q. start, q. end, subject acc., subject sci name, subject title, s. start, s. end, evalue, score, alignment length, % identity, subject strand
# 51 hits found
QTZ20029.1	23	309	NW_022989367	Pseudochaenichthys georgianus	Pseudochaenichthys georgianus unplaced genomic scaffold, fPseGeo1.1	755	1552	5.87e-19	251	298	28.859	N/A
QTZ20029.1	15	311	NC_063165	Perognathus longimembris pacificus	Perognathus longimembris pacificus isolate PPM17 chromosome 5, ASM2315922v1	87993900	87993088	6.19e-19	251	299	30.435	N/A
QTZ20029.1	15	311	NW_025960865	Perognathus longimembris pacificus	Perognathus longimembris pacificus isolate PPM17 unplaced genomic scaffold, ASM2315922v1 HiC_scaffold_5438	20196	21008	7.95e-19	250	302	30.795	N/A
QTZ20029.1	25	313	NC_051315	Choloepus didactylus	Choloepus didactylus isolate mChoDid1 chromosome 9, mChoDid1.pri	63810042	63810827	1.52e-18	248	291	29.210	N/A
QTZ20029.1	15	311	NW_025961413	Perognathus longimembris pacificus	Perognathus longimembris pacificus isolate PPM17 unplaced genomic scaffold, ASM2315922v1 HiC_scaffold_5931	1390647	1389835	5.28e-18	244	302	30.132	N/A
QTZ20029.1	15	311	NW_025961413	Perognathus longimembris pacificus	Perognathus longimembris pacificus isolate PPM17 unplaced genomic scaffold, ASM2315922v1 HiC_scaffold_5931	1272598	1271786	7.56e-17	235	302	30.464	N/A
QTZ20029.1	23	309	NC_051050	Acanthopagrus latus	Acanthopagrus latus isolate v.2019 chromosome 12, fAcaLat1.1	1495601	1496398	1.53e-17	240	293	30.034	N/A
QTZ20029.1	23	309	NC_051050	Acanthopagrus latus	Acanthopagrus latus isolate v.2019 chromosome 12, fAcaLat1.1	1488039	1488836	2.12e-17	239	293	30.034	N/A
QTZ20029.1	23	309	NC_051050	Acanthopagrus latus	Acanthopagrus latus isolate v.2019 chromosome 12, fAcaLat1.1	1489929	1490726	2.12e-17	239	293	30.034	N/A
QTZ20029.1	23	309	NC_051050	Acanthopagrus latus	Acanthopagrus latus isolate v.2019 chromosome 12, fAcaLat1.1	1493709	1494506	2.12e-17	239	293	30.034	N/A
QTZ20029.1	23	309	NC_051050	Acanthopagrus latus	Acanthopagrus latus isolate v.2019 chromosome 12, fAcaLat1.1	1506752	1507549	2.12e-17	239	293	30.034	N/A
QTZ20029.1	23	309	NC_051050	Acanthopagrus latus	Acanthopagrus latus isolate v.2019 chromosome 12, fAcaLat1.1	1491819	1492616	2.26e-17	239	293	30.034	N/A
QTZ20029.1	23	309	NC_051050	Acanthopagrus latus	Acanthopagrus latus isolate v.2019 chromosome 12, fAcaLat1.1	1502968	1503765	5.31e-17	236	293	30.034	N/A
QTZ20029.1	23	309	NC_051050	Acanthopagrus latus	Acanthopagrus latus isolate v.2019 chromosome 12, fAcaLat1.1	1504860	1505657	1.66e-15	224	293	29.693	N/A
QTZ20029.1	24	108	NC_051050	Acanthopagrus latus	Acanthopagrus latus isolate v.2019 chromosome 12, fAcaLat1.1	1508647	1508907	8.13e-08	164	87	39.080	N/A
QTZ20029.1	24	108	NC_051050	Acanthopagrus latus	Acanthopagrus latus isolate v.2019 chromosome 12, fAcaLat1.1	1497494	1497754	2.79e-07	160	87	39.080	N/A
QTZ20029.1	13	311	NW_010581509	Tinamus guttatus	Tinamus guttatus isolate BGI_N309 unplaced genomic scaffold, ASM70537v2 scaffold13393	5781	4969	2.11e-16	231	301	30.233	N/A
QTZ20029.1	25	298	NC_053390	Bufo bufo	Bufo bufo chromosome 2, aBufBuf1.1	9191646	9190903	7.22e-16	227	282	31.206	N/A
QTZ20029.1	12	268	NC_053390	Bufo bufo	Bufo bufo chromosome 2, aBufBuf1.1	6708101	6707406	6.70e-11	188	268	28.358	N/A
QTZ20029.1	12	213	NC_053390	Bufo bufo	Bufo bufo chromosome 2, aBufBuf1.1	6711796	6711221	1.58e-08	154	211	26.540	N/A
QTZ20029.1	217	243	NC_053390	Bufo bufo	Bufo bufo chromosome 2, aBufBuf1.1	6711221	6711147	1.58e-08	58	27	44.444	N/A
QTZ20029.1	12	213	NC_053390	Bufo bufo	Bufo bufo chromosome 2, aBufBuf1.1	6709952	6709377	1.31e-06	154	211	26.540	N/A
QTZ20029.1	23	296	NC_053491	Rana temporaria	Rana temporaria chromosome 3, aRanTem1.1	257690974	257691714	1.28e-15	225	279	29.749	N/A
QTZ20029.1	23	296	NC_053489	Rana temporaria	Rana temporaria chromosome 1, aRanTem1.1	8654292	8653552	4.73e-15	221	279	29.391	N/A
QTZ20029.1	16	243	NC_053489	Rana temporaria	Rana temporaria chromosome 1, aRanTem1.1	8221762	8221142	8.97e-13	203	233	30.901	N/A
QTZ20029.1	23	293	NC_064428	Astyanax mexicanus	Astyanax mexicanus isolate ESR-SI-001 chromosome 21, AstMex3_surface	7537794	7537039	6.70e-14	212	280	25.714	N/A
QTZ20029.1	23	301	NW_024096460	Crotalus tigris	Crotalus tigris isolate CLP2741 ecotype Arizona unplaced genomic scaffold, ASM1654583v1 scf7180000017536.10889498	6025676	6024933	8.75e-14	211	279	27.599	N/A
QTZ20029.1	24	243	NC_063057	Megalobrama amblycephala	Megalobrama amblycephala isolate DHTTF-2021 linkage group LG14, ASM1881202v1	47482519	47481911	2.98e-13	207	225	28.000	N/A
QTZ20029.1	23	106	NC_063057	Megalobrama amblycephala	Megalobrama amblycephala isolate DHTTF-2021 linkage group LG14, ASM1881202v1	47479770	47479549	1.12e-08	171	84	39.286	N/A
QTZ20029.1	23	318	NC_051447	Kryptolebias marmoratus	Kryptolebias marmoratus isolate JLee-2015 linkage group LG18, ASM164957v2	2741224	2742045	4.98e-13	205	301	27.575	N/A
QTZ20029.1	23	273	NW_015507170	Sinocyclocheilus grahami	Sinocyclocheilus grahami isolate Dianchi unplaced genomic scaffold, SAMN03320097.WGS_v1.1 scaffold1991.1	42114	41437	1.15e-12	202	254	28.346	N/A
QTZ20029.1	23	108	NW_015507170	Sinocyclocheilus grahami	Sinocyclocheilus grahami isolate Dianchi unplaced genomic scaffold, SAMN03320097.WGS_v1.1 scaffold1991.1	39032	38769	1.36e-10	186	88	40.909	N/A
QTZ20029.1	25	310	NC_053391	Bufo bufo	Bufo bufo chromosome 3, aBufBuf1.1	33223277	33224053	1.69e-12	201	293	28.669	N/A
QTZ20029.1	25	287	NC_063169	Perognathus longimembris pacificus	Perognathus longimembris pacificus isolate PPM17 chromosome 9, ASM2315922v1	17338	18048	3.80e-11	190	263	26.616	N/A
QTZ20029.1	56	311	NC_063169	Perognathus longimembris pacificus	Perognathus longimembris pacificus isolate PPM17 chromosome 9, ASM2315922v1	19273	19950	1.85e-07	147	257	26.459	N/A
QTZ20029.1	23	32	NC_063169	Perognathus longimembris pacificus	Perognathus longimembris pacificus isolate PPM17 chromosome 9, ASM2315922v1	19173	19202	1.85e-07	56	10	90.000	N/A
QTZ20029.1	25	206	NC_047512	Pseudochaenichthys georgianus	Pseudochaenichthys georgianus chromosome 10, fPseGeo1.1	45263179	45262676	8.13e-10	180	190	32.632	N/A
QTZ20029.1	25	209	NC_047085	Geotrypetes seraphini	Geotrypetes seraphini chromosome 2, aGeoSer1.1	463725918	463725352	1.29e-09	178	206	31.553	N/A
QTZ20029.1	25	217	NC_047085	Geotrypetes seraphini	Geotrypetes seraphini chromosome 2, aGeoSer1.1	508472973	508473488	1.18e-08	171	195	30.256	N/A
QTZ20029.1	22	107	NW_006408530	Chrysochloris asiatica	Chrysochloris asiatica unplaced genomic scaffold, ChrAsi1.0 scaffold00012	31588015	31587758	7.43e-09	172	86	43.023	N/A
QTZ20029.1	131	288	NC_063168	Perognathus longimembris pacificus	Perognathus longimembris pacificus isolate PPM17 chromosome 8, ASM2315922v1	27688	28113	3.49e-08	104	158	25.316	N/A
QTZ20029.1	49	106	NC_063168	Perognathus longimembris pacificus	Perognathus longimembris pacificus isolate PPM17 chromosome 8, ASM2315922v1	27477	27650	3.49e-08	92	58	34.483	N/A
QTZ20029.1	25	36	NC_063168	Perognathus longimembris pacificus	Perognathus longimembris pacificus isolate PPM17 chromosome 8, ASM2315922v1	27406	27441	3.49e-08	51	12	75.000	N/A
QTZ20029.1	25	313	NC_047094	Geotrypetes seraphini	Geotrypetes seraphini chromosome 11, aGeoSer1.1	49647456	49646650	6.79e-08	165	299	25.418	N/A
QTZ20029.1	23	166	NC_034588	Mus caroli	Mus caroli chromosome 19, CAROLI_EIJ_v1.1	46570002	46569607	9.65e-08	163	145	32.414	N/A
QTZ20029.1	24	106	NW_019029310	Acanthochromis polyacanthus	Acanthochromis polyacanthus ecotype Palm Islands unplaced genomic scaffold, ASM210954v1 orpheusFish_scaffold194	166068	166325	1.26e-07	162	87	42.529	N/A
QTZ20029.1	23	108	NW_022991559	Gymnodraco acuticeps	Gymnodraco acuticeps unplaced genomic scaffold, fGymAcu1.1	39754	40017	8.34e-07	156	89	41.573	N/A
QTZ20029.1	23	108	NW_022991811	Gymnodraco acuticeps	Gymnodraco acuticeps unplaced genomic scaffold, fGymAcu1.1	4211	3948	8.59e-07	156	89	41.573	N/A
QTZ20029.1	55	230	NC_047084	Geotrypetes seraphini	Geotrypetes seraphini chromosome 1, aGeoSer1.1	487392695	487393174	3.56e-06	151	180	31.111	N/A
QTZ20029.1	25	106	NC_047084	Geotrypetes seraphini	Geotrypetes seraphini chromosome 1, aGeoSer1.1	332622177	332622422	6.96e-06	148	85	43.529	N/A
QTZ20029.1	25	160	NC_047092	Geotrypetes seraphini	Geotrypetes seraphini chromosome 9, aGeoSer1.1	730503	730135	9.68e-06	147	138	32.609	N/A
# TBLASTN 2.13.0+
# Query: QOR29568.1 |capsid|Bat associated circovirus|Circovirus|Circoviridae|Chiroptera|USA|USA|2020-06|2020-10-31T00:00:00Z|capsid [Bat associated circovirus]
# Database: ref_euk_rep_genomes
# 0 hits found
# TBLASTN 2.13.0+
# Query: QCW23630.1 |hypothetical protein|Circoviridae sp.||Circoviridae|Lutjanus campechanus|USA|USA|2017-06-01|2019-06-05T00:00:00Z|hypothetical protein [Circoviridae sp.]
# Database: ref_euk_rep_genomes
# 0 hits found
# TBLASTN 2.13.0+
# Query: AYP28731.1 |putative capsid protein|Circoviridae sp.||Circoviridae||USA|USA|2017-06-01|2018-11-05T00:00:00Z|putative capsid protein [Circoviridae sp.]
# Database: ref_euk_rep_genomes
# 0 hits found
# TBLASTN 2.13.0+
# Query: AYP28963.1 |capsid protein|Circoviridae sp.||Circoviridae||USA|USA|2017-06-01|2018-11-05T00:00:00Z|MAG: capsid protein [Circoviridae sp.]
# Database: ref_euk_rep_genomes
# 0 hits found
# TBLASTN 2.13.0+
# Query: AXQ65627.1 |putative replication initiation protein|Circoviridae sp.||Circoviridae||USA|USA|2017-06-01|2018-09-01T00:00:00Z|putative replication initiation protein [Circoviridae sp.]
# Database: ref_euk_rep_genomes
# 0 hits found
# TBLASTN 2.13.0+
# Query: AXQ65878.1 |putative replication initiation protein|Circoviridae sp.||Circoviridae||USA|USA|2017-06-01|2018-09-01T00:00:00Z|putative replication initiation protein [Circoviridae sp.]
# Database: ref_euk_rep_genomes
# 0 hits found
# TBLASTN 2.13.0+
# Query: AXQ66171.1 |hypothetical protein|Circoviridae sp.||Circoviridae||USA|USA|2017-06-01|2018-09-01T00:00:00Z|hypothetical protein [Circoviridae sp.]
# Database: ref_euk_rep_genomes
# 0 hits found
# TBLASTN 2.13.0+
# Query: AXQ66378.1 |putative capsid protein|Circoviridae sp.||Circoviridae||USA|USA|2017-06-01|2018-09-01T00:00:00Z|MAG: putative capsid protein [Circoviridae sp.]
# Database: ref_euk_rep_genomes
# 0 hits found
# TBLASTN 2.13.0+
# Query: AXQ66587.1 |capsid protein|Circoviridae sp.||Circoviridae||USA|USA|2017-06-01|2018-09-01T00:00:00Z|capsid protein [Circoviridae sp.]
# Database: ref_euk_rep_genomes
# 0 hits found
# TBLASTN 2.13.0+
# Query: AXH73084.1 |capsid protein|Circoviridae sp.||Circoviridae|Lutjanus campechanus|USA|USA|2017-06-01|2018-08-05T00:00:00Z|capsid protein [Circoviridae sp.]
# Database: ref_euk_rep_genomes
# 0 hits found
# TBLASTN 2.13.0+
# Query: AXH74079.1 |putative capsid protein|Circoviridae sp.||Circoviridae||USA|USA|2017-06-01|2018-08-05T00:00:00Z|putative capsid protein [Circoviridae sp.]
# Database: ref_euk_rep_genomes
# 0 hits found
# TBLASTN 2.13.0+
# Query: AXH74395.1 |capsid protein|Circoviridae sp.||Circoviridae||USA|USA|2017-06-01|2018-08-05T00:00:00Z|MAG: capsid protein [Circoviridae sp.]
# Database: ref_euk_rep_genomes
# 0 hits found
# TBLASTN 2.13.0+
# Query: AXH74621.1 |putative membrane protein|Circoviridae sp.||Circoviridae|Lutjanus campechanus|USA|USA|2017-06-01|2018-08-05T00:00:00Z|putative membrane protein [Circoviridae sp.]
# Database: ref_euk_rep_genomes
# 0 hits found
# TBLASTN 2.13.0+
# Query: AXH74960.1 |putative replication-associated protein|Circoviridae sp.||Circoviridae|Melanogrammus aeglefinus|USA|USA|2017-06-01|2018-08-05T00:00:00Z|putative replication-associated protein [Circoviridae sp.]
# Database: ref_euk_rep_genomes
# Fields: query acc., q. start, q. end, subject acc., subject sci name, subject title, s. start, s. end, evalue, score, alignment length, % identity, subject strand
# 1 hits found
AXH74960.1	1	207	NW_011241983	Meleagris gallopavo	Meleagris gallopavo isolate NT-WF06-2002-E0010 breed Aviagen turkey brand Nicholas breeding stock unplaced genomic scaffold, Turkey_5.1 ChrUn_random_7180001983458	49	624	8.81e-19	234	208	30.769	N/A
# TBLASTN 2.13.0+
# Query: AXH75490.1 |coat protein|Circoviridae sp.||Circoviridae||USA|USA|2017-06-01|2018-08-05T00:00:00Z|MAG: coat protein [Circoviridae sp.]
# Database: ref_euk_rep_genomes
# 0 hits found
# TBLASTN 2.13.0+
# Query: AXH76196.1 |ATB BETA protein|Circoviridae sp.||Circoviridae|Lutjanus campechanus|USA|USA|2017-06-01|2018-08-05T00:00:00Z|ATB BETA protein [Circoviridae sp.]
# Database: ref_euk_rep_genomes
# 0 hits found
# TBLASTN 2.13.0+
# Query: AXH76892.1 |putative capsid protein|Circoviridae sp.||Circoviridae|Lutjanus campechanus|USA|USA|2017-06-01|2018-08-05T00:00:00Z|putative capsid protein [Circoviridae sp.]
# Database: ref_euk_rep_genomes
# 0 hits found
# TBLASTN 2.13.0+
# Query: AXH77154.1 |putative replication initiation protein|Circoviridae sp.||Circoviridae|Melanogrammus aeglefinus|USA|USA|2017-06-01|2018-08-05T00:00:00Z|putative replication initiation protein [Circoviridae sp.]
# Database: ref_euk_rep_genomes
# 0 hits found
# TBLASTN 2.13.0+
# Query: AXH77550.1 |replication protein|Circoviridae sp.||Circoviridae|Lutjanus campechanus|USA|USA|2017-06-01|2018-08-05T00:00:00Z|MAG: replication protein [Circoviridae sp.]
# Database: ref_euk_rep_genomes
# 0 hits found
# TBLASTN 2.13.0+
# Query: AXH78036.1 |putative replication initiation protein|Circoviridae sp.||Circoviridae|Melanogrammus aeglefinus|USA|USA|2017-06-01|2018-08-05T00:00:00Z|MAG: putative replication initiation protein [Circoviridae sp.]
# Database: ref_euk_rep_genomes
# 0 hits found
# TBLASTN 2.13.0+
# Query: AVH76405.1 |putative Rep|Circoviridae TaCV2||Circoviridae|Thraupis episcopus|Ecuador|Ecuador|2012-06|2018-02-27T00:00:00Z|putative Rep [Circoviridae TaCV2]
# Database: ref_euk_rep_genomes
# Fields: query acc., q. start, q. end, subject acc., subject sci name, subject title, s. start, s. end, evalue, score, alignment length, % identity, subject strand
# 115 hits found
AVH76405.1	23	301	NW_022989367	Pseudochaenichthys georgianus	Pseudochaenichthys georgianus unplaced genomic scaffold, fPseGeo1.1	767	1633	4.03e-41	418	293	35.154	N/A
AVH76405.1	23	275	NC_051447	Kryptolebias marmoratus	Kryptolebias marmoratus isolate JLee-2015 linkage group LG18, ASM164957v2	2741236	2742015	1.42e-39	407	265	36.981	N/A
AVH76405.1	20	254	NW_010581509	Tinamus guttatus	Tinamus guttatus isolate BGI_N309 unplaced genomic scaffold, ASM70537v2 scaffold13393	5748	5029	1.52e-39	406	244	38.934	N/A
AVH76405.1	23	252	NW_024096460	Crotalus tigris	Crotalus tigris isolate CLP2741 ecotype Arizona unplaced genomic scaffold, ASM1654583v1 scf7180000017536.10889498	6025664	6024963	1.41e-37	392	245	39.592	N/A
AVH76405.1	21	277	NW_025960865	Perognathus longimembris pacificus	Perognathus longimembris pacificus isolate PPM17 unplaced genomic scaffold, ASM2315922v1 HiC_scaffold_5438	20217	21008	5.90e-35	372	279	35.842	N/A
AVH76405.1	23	277	NC_063165	Perognathus longimembris pacificus	Perognathus longimembris pacificus isolate PPM17 chromosome 5, ASM2315922v1	87993864	87993088	5.96e-35	372	274	35.401	N/A
AVH76405.1	23	275	NC_064428	Astyanax mexicanus	Astyanax mexicanus isolate ESR-SI-001 chromosome 21, AstMex3_surface	7537782	7536988	1.46e-34	369	268	35.448	N/A
AVH76405.1	21	277	NW_025961413	Perognathus longimembris pacificus	Perognathus longimembris pacificus isolate PPM17 unplaced genomic scaffold, ASM2315922v1 HiC_scaffold_5931	1390626	1389835	2.04e-34	368	279	35.842	N/A
AVH76405.1	23	277	NW_025961413	Perognathus longimembris pacificus	Perognathus longimembris pacificus isolate PPM17 unplaced genomic scaffold, ASM2315922v1 HiC_scaffold_5931	1272562	1271786	6.98e-33	356	274	35.036	N/A
AVH76405.1	14	259	NC_051315	Choloepus didactylus	Choloepus didactylus isolate mChoDid1 chromosome 9, mChoDid1.pri	63810021	63810776	3.72e-34	366	256	36.719	N/A
AVH76405.1	14	275	NC_051050	Acanthopagrus latus	Acanthopagrus latus isolate v.2019 chromosome 12, fAcaLat1.1	1506737	1507549	1.60e-33	361	276	34.783	N/A
AVH76405.1	14	275	NC_051050	Acanthopagrus latus	Acanthopagrus latus isolate v.2019 chromosome 12, fAcaLat1.1	1504845	1505657	1.93e-33	361	276	34.783	N/A
AVH76405.1	14	275	NC_051050	Acanthopagrus latus	Acanthopagrus latus isolate v.2019 chromosome 12, fAcaLat1.1	1502953	1503765	4.91e-32	350	276	34.420	N/A
AVH76405.1	14	275	NC_051050	Acanthopagrus latus	Acanthopagrus latus isolate v.2019 chromosome 12, fAcaLat1.1	1488024	1488836	4.16e-30	335	276	34.783	N/A
AVH76405.1	14	275	NC_051050	Acanthopagrus latus	Acanthopagrus latus isolate v.2019 chromosome 12, fAcaLat1.1	1489914	1490726	4.16e-30	335	276	34.783	N/A
AVH76405.1	14	275	NC_051050	Acanthopagrus latus	Acanthopagrus latus isolate v.2019 chromosome 12, fAcaLat1.1	1493694	1494506	4.16e-30	335	276	34.783	N/A
AVH76405.1	14	275	NC_051050	Acanthopagrus latus	Acanthopagrus latus isolate v.2019 chromosome 12, fAcaLat1.1	1491804	1492616	4.37e-30	335	276	34.783	N/A
AVH76405.1	14	275	NC_051050	Acanthopagrus latus	Acanthopagrus latus isolate v.2019 chromosome 12, fAcaLat1.1	1495586	1496398	3.91e-29	328	276	34.420	N/A
AVH76405.1	23	113	NC_051050	Acanthopagrus latus	Acanthopagrus latus isolate v.2019 chromosome 12, fAcaLat1.1	1508656	1508946	2.84e-09	175	97	42.268	N/A
AVH76405.1	14	113	NC_051050	Acanthopagrus latus	Acanthopagrus latus isolate v.2019 chromosome 12, fAcaLat1.1	1497476	1497793	4.10e-08	166	106	39.623	N/A
AVH76405.1	23	284	NC_053390	Bufo bufo	Bufo bufo chromosome 2, aBufBuf1.1	9191640	9190840	1.84e-32	353	273	36.630	N/A
AVH76405.1	23	182	NC_053390	Bufo bufo	Bufo bufo chromosome 2, aBufBuf1.1	6711736	6711227	4.01e-20	210	170	34.706	N/A
AVH76405.1	185	232	NC_053390	Bufo bufo	Bufo bufo chromosome 2, aBufBuf1.1	6711227	6711087	4.01e-20	104	48	41.667	N/A
AVH76405.1	24	182	NC_053390	Bufo bufo	Bufo bufo chromosome 2, aBufBuf1.1	6709889	6709383	4.64e-19	201	169	34.911	N/A
AVH76405.1	185	232	NC_053390	Bufo bufo	Bufo bufo chromosome 2, aBufBuf1.1	6709383	6709243	4.64e-19	104	48	41.667	N/A
AVH76405.1	23	231	NC_053390	Bufo bufo	Bufo bufo chromosome 2, aBufBuf1.1	6708041	6707409	1.38e-17	240	220	32.727	N/A
AVH76405.1	77	275	NC_051440	Kryptolebias marmoratus	Kryptolebias marmoratus isolate JLee-2015 linkage group LG11, ASM164957v2	27794986	27794384	1.07e-30	287	205	35.122	N/A
AVH76405.1	23	74	NC_051440	Kryptolebias marmoratus	Kryptolebias marmoratus isolate JLee-2015 linkage group LG11, ASM164957v2	27795161	27794994	1.07e-30	120	56	39.286	N/A
AVH76405.1	23	250	NC_053391	Bufo bufo	Bufo bufo chromosome 3, aBufBuf1.1	33282075	33282782	4.33e-30	335	238	36.134	N/A
AVH76405.1	23	284	NC_053391	Bufo bufo	Bufo bufo chromosome 3, aBufBuf1.1	33223283	33224077	3.12e-29	329	271	35.424	N/A
AVH76405.1	9	252	NC_053491	Rana temporaria	Rana temporaria chromosome 3, aRanTem1.1	257690929	257691693	5.38e-30	334	259	34.363	N/A
AVH76405.1	10	252	NC_053489	Rana temporaria	Rana temporaria chromosome 1, aRanTem1.1	8654334	8653573	1.23e-29	332	259	33.205	N/A
AVH76405.1	23	229	NC_053489	Rana temporaria	Rana temporaria chromosome 1, aRanTem1.1	8221729	8221091	5.16e-20	258	218	32.569	N/A
AVH76405.1	23	191	NC_047512	Pseudochaenichthys georgianus	Pseudochaenichthys georgianus chromosome 10, fPseGeo1.1	45263173	45262634	9.92e-28	236	181	34.254	N/A
AVH76405.1	185	250	NC_047512	Pseudochaenichthys georgianus	Pseudochaenichthys georgianus chromosome 10, fPseGeo1.1	45262655	45262461	9.92e-28	145	66	42.424	N/A
AVH76405.1	6	140	NW_015507170	Sinocyclocheilus grahami	Sinocyclocheilus grahami isolate Dianchi unplaced genomic scaffold, SAMN03320097.WGS_v1.1 scaffold1991.1	39071	38646	1.37e-27	214	142	30.986	N/A
AVH76405.1	156	274	NW_015507170	Sinocyclocheilus grahami	Sinocyclocheilus grahami isolate Dianchi unplaced genomic scaffold, SAMN03320097.WGS_v1.1 scaffold1991.1	38595	38248	1.37e-27	167	119	33.613	N/A
AVH76405.1	23	258	NW_015507170	Sinocyclocheilus grahami	Sinocyclocheilus grahami isolate Dianchi unplaced genomic scaffold, SAMN03320097.WGS_v1.1 scaffold1991.1	42102	41374	1.38e-25	301	247	32.389	N/A
AVH76405.1	172	250	NW_015507170	Sinocyclocheilus grahami	Sinocyclocheilus grahami isolate Dianchi unplaced genomic scaffold, SAMN03320097.WGS_v1.1 scaffold1991.1	40559	40326	3.88e-11	190	79	45.570	N/A
AVH76405.1	23	181	NC_047085	Geotrypetes seraphini	Geotrypetes seraphini chromosome 2, aGeoSer1.1	508472979	508473479	9.17e-27	239	168	35.119	N/A
AVH76405.1	185	247	NC_047085	Geotrypetes seraphini	Geotrypetes seraphini chromosome 2, aGeoSer1.1	508473497	508473682	9.17e-27	134	63	39.683	N/A
AVH76405.1	23	214	NC_047085	Geotrypetes seraphini	Geotrypetes seraphini chromosome 2, aGeoSer1.1	463725912	463725262	1.52e-18	247	224	33.482	N/A
AVH76405.1	117	279	NC_047085	Geotrypetes seraphini	Geotrypetes seraphini chromosome 2, aGeoSer1.1	156359644	156360150	1.22e-11	194	171	32.164	N/A
AVH76405.1	8	278	NC_047094	Geotrypetes seraphini	Geotrypetes seraphini chromosome 11, aGeoSer1.1	49647495	49646653	1.03e-23	287	283	32.155	N/A
AVH76405.1	41	182	NC_047094	Geotrypetes seraphini	Geotrypetes seraphini chromosome 11, aGeoSer1.1	66769308	66768865	3.62e-15	136	149	26.846	N/A
AVH76405.1	185	251	NC_047094	Geotrypetes seraphini	Geotrypetes seraphini chromosome 11, aGeoSer1.1	66768857	66768660	3.62e-15	135	67	40.299	N/A
AVH76405.1	55	275	NC_064425	Astyanax mexicanus	Astyanax mexicanus isolate ESR-SI-001 chromosome 18, AstMex3_surface	34657314	34656628	2.37e-23	284	232	33.621	N/A
AVH76405.1	77	275	NC_051431	Kryptolebias marmoratus	Kryptolebias marmoratus isolate JLee-2015 linkage group LG2, ASM164957v2	31005208	31004606	2.63e-23	284	205	34.634	N/A
AVH76405.1	9	252	NC_063057	Megalobrama amblycephala	Megalobrama amblycephala isolate DHTTF-2021 linkage group LG14, ASM1881202v1	47482552	47481791	2.52e-22	276	256	29.297	N/A
AVH76405.1	156	250	NC_063057	Megalobrama amblycephala	Megalobrama amblycephala isolate DHTTF-2021 linkage group LG14, ASM1881202v1	47480014	47480295	1.46e-11	193	95	41.053	N/A
AVH76405.1	6	140	NC_063057	Megalobrama amblycephala	Megalobrama amblycephala isolate DHTTF-2021 linkage group LG14, ASM1881202v1	47479809	47479420	1.07e-10	186	138	31.159	N/A
AVH76405.1	157	229	NC_063057	Megalobrama amblycephala	Megalobrama amblycephala isolate DHTTF-2021 linkage group LG14, ASM1881202v1	47483249	47483034	8.11e-08	131	73	34.247	N/A
AVH76405.1	85	139	NC_063057	Megalobrama amblycephala	Megalobrama amblycephala isolate DHTTF-2021 linkage group LG14, ASM1881202v1	47483487	47483323	8.11e-08	75	57	35.088	N/A
AVH76405.1	24	277	NC_063169	Perognathus longimembris pacificus	Perognathus longimembris pacificus isolate PPM17 chromosome 9, ASM2315922v1	17347	18114	1.58e-21	270	265	30.189	N/A
AVH76405.1	110	289	NC_063169	Perognathus longimembris pacificus	Perognathus longimembris pacificus isolate PPM17 chromosome 9, ASM2315922v1	23354	23911	1.14e-14	217	202	33.663	N/A
AVH76405.1	48	270	NC_063169	Perognathus longimembris pacificus	Perognathus longimembris pacificus isolate PPM17 chromosome 9, ASM2315922v1	19267	19935	1.69e-10	185	234	25.214	N/A
AVH76405.1	80	278	NW_021856866	Suricata suricatta	Suricata suricatta isolate VVHF042 unplaced genomic scaffold, meerkat_22Aug2017_6uvM2_HiC HiC_scaffold_1278	1908	1291	2.63e-21	267	208	34.615	N/A
AVH76405.1	88	275	NC_047090	Geotrypetes seraphini	Geotrypetes seraphini chromosome 7, aGeoSer1.1	45601806	45602387	1.31e-20	263	196	33.163	N/A
AVH76405.1	113	289	NC_047090	Geotrypetes seraphini	Geotrypetes seraphini chromosome 7, aGeoSer1.1	150028553	150029095	5.05e-15	220	185	32.973	N/A
AVH76405.1	181	250	NC_047090	Geotrypetes seraphini	Geotrypetes seraphini chromosome 7, aGeoSer1.1	5551573	5551367	6.82e-06	148	70	40.000	N/A
AVH76405.1	77	254	NW_022992170	Gymnodraco acuticeps	Gymnodraco acuticeps unplaced genomic scaffold, fGymAcu1.1	63125	62550	2.15e-20	261	197	34.010	N/A
AVH76405.1	154	279	NC_047084	Geotrypetes seraphini	Geotrypetes seraphini chromosome 1, aGeoSer1.1	164454351	164453971	6.44e-20	194	128	35.938	N/A
AVH76405.1	73	141	NC_047084	Geotrypetes seraphini	Geotrypetes seraphini chromosome 1, aGeoSer1.1	164454605	164454396	6.44e-20	119	70	37.143	N/A
AVH76405.1	43	200	NC_047084	Geotrypetes seraphini	Geotrypetes seraphini chromosome 1, aGeoSer1.1	487392686	487393174	3.47e-14	213	168	35.119	N/A
AVH76405.1	23	138	NC_047084	Geotrypetes seraphini	Geotrypetes seraphini chromosome 1, aGeoSer1.1	332622183	332622542	3.48e-12	198	122	41.803	N/A
AVH76405.1	154	279	NC_047084	Geotrypetes seraphini	Geotrypetes seraphini chromosome 1, aGeoSer1.1	184878608	184878228	4.11e-12	197	128	37.500	N/A
AVH76405.1	154	289	NC_047084	Geotrypetes seraphini	Geotrypetes seraphini chromosome 1, aGeoSer1.1	461321847	461321443	8.05e-12	195	138	36.232	N/A
AVH76405.1	163	289	NC_047084	Geotrypetes seraphini	Geotrypetes seraphini chromosome 1, aGeoSer1.1	419066389	419066012	2.58e-11	191	129	37.209	N/A
AVH76405.1	23	112	NC_047084	Geotrypetes seraphini	Geotrypetes seraphini chromosome 1, aGeoSer1.1	148132368	148132646	3.47e-09	174	93	44.086	N/A
AVH76405.1	187	285	NC_047084	Geotrypetes seraphini	Geotrypetes seraphini chromosome 1, aGeoSer1.1	471601274	471601567	3.13e-08	167	99	37.374	N/A
AVH76405.1	3	237	NC_053162	Polypterus senegalus	Polypterus senegalus isolate Bchr_013 chromosome 9, ASM1683550v1	59504401	59505063	1.42e-19	255	249	30.924	N/A
AVH76405.1	123	250	NC_053162	Polypterus senegalus	Polypterus senegalus isolate Bchr_013 chromosome 9, ASM1683550v1	59501857	59502246	8.29e-10	179	133	33.835	N/A
AVH76405.1	44	198	NC_008803	Monodelphis domestica	Monodelphis domestica chromosome 3, MonDom5	262233161	262232679	3.42e-17	188	165	34.545	N/A
AVH76405.1	216	254	NC_008803	Monodelphis domestica	Monodelphis domestica chromosome 3, MonDom5	262232671	262232555	3.42e-17	101	39	51.282	N/A
AVH76405.1	104	277	NC_063168	Perognathus longimembris pacificus	Perognathus longimembris pacificus isolate PPM17 chromosome 8, ASM2315922v1	33466	33987	7.13e-17	234	179	34.637	N/A
AVH76405.1	105	270	NC_063168	Perognathus longimembris pacificus	Perognathus longimembris pacificus isolate PPM17 chromosome 8, ASM2315922v1	29572	30066	3.03e-09	175	181	28.729	N/A
AVH76405.1	83	277	NC_063168	Perognathus longimembris pacificus	Perognathus longimembris pacificus isolate PPM17 chromosome 8, ASM2315922v1	27601	28176	7.88e-08	164	211	26.540	N/A
AVH76405.1	169	284	NC_063172	Perognathus longimembris pacificus	Perognathus longimembris pacificus isolate PPM17 chromosome 12, ASM2315922v1	26733697	26734029	7.16e-16	165	117	38.462	N/A
AVH76405.1	77	139	NC_063172	Perognathus longimembris pacificus	Perognathus longimembris pacificus isolate PPM17 chromosome 12, ASM2315922v1	26733404	26733595	7.16e-16	112	64	37.500	N/A
AVH76405.1	23	274	NC_047096	Geotrypetes seraphini	Geotrypetes seraphini chromosome 13, aGeoSer1.1	975402	976187	8.73e-16	226	283	29.329	N/A
AVH76405.1	154	279	NC_047096	Geotrypetes seraphini	Geotrypetes seraphini chromosome 13, aGeoSer1.1	44075324	44074944	3.02e-11	191	128	35.938	N/A
AVH76405.1	1	139	NC_034588	Mus caroli	Mus caroli chromosome 19, CAROLI_EIJ_v1.1	46570050	46569628	1.70e-15	224	143	36.364	N/A
AVH76405.1	24	149	NC_047092	Geotrypetes seraphini	Geotrypetes seraphini chromosome 9, aGeoSer1.1	730494	730105	6.99e-15	219	131	40.458	N/A
AVH76405.1	158	289	NC_047092	Geotrypetes seraphini	Geotrypetes seraphini chromosome 9, aGeoSer1.1	171589399	171589824	1.96e-07	160	145	32.414	N/A
AVH76405.1	23	241	NW_019032806	Acanthochromis polyacanthus	Acanthochromis polyacanthus ecotype Palm Islands unplaced genomic scaffold, ASM210954v1 orpheusFish_scaffold3690	951	1625	5.87e-14	212	235	30.213	N/A
AVH76405.1	82	211	NC_053129	Perca fluviatilis	Perca fluviatilis chromosome 18, GENO_Pfluv_1.0	235613	236020	7.63e-14	211	136	36.029	N/A
AVH76405.1	154	285	NW_024096479	Crotalus tigris	Crotalus tigris isolate CLP2741 ecotype Arizona unplaced genomic scaffold, ASM1654583v1 scf7180000017568.13789103	1658928	1658551	9.88e-14	210	132	43.182	N/A
AVH76405.1	154	279	NC_047093	Geotrypetes seraphini	Geotrypetes seraphini chromosome 10, aGeoSer1.1	95524075	95524455	2.03e-13	207	128	38.281	N/A
AVH76405.1	83	277	NC_063178	Perognathus longimembris pacificus	Perognathus longimembris pacificus isolate PPM17 chromosome 18, ASM2315922v1	30795450	30794866	1.19e-12	202	201	30.348	N/A
AVH76405.1	23	154	NW_022991559	Gymnodraco acuticeps	Gymnodraco acuticeps unplaced genomic scaffold, fGymAcu1.1	39766	40179	1.31e-12	201	139	33.094	N/A
AVH76405.1	23	154	NW_022991811	Gymnodraco acuticeps	Gymnodraco acuticeps unplaced genomic scaffold, fGymAcu1.1	4199	3786	1.33e-12	201	139	33.094	N/A
AVH76405.1	23	139	NW_019029310	Acanthochromis polyacanthus	Acanthochromis polyacanthus ecotype Palm Islands unplaced genomic scaffold, ASM210954v1 orpheusFish_scaffold194	166077	166451	2.18e-12	199	125	39.200	N/A
AVH76405.1	159	279	NC_047086	Geotrypetes seraphini	Geotrypetes seraphini chromosome 3, aGeoSer1.1	289008224	289007859	3.16e-11	190	123	38.211	N/A
AVH76405.1	70	235	NW_025929518	Ursus arctos	Ursus arctos isolate Adak ecotype North America unplaced genomic scaffold, UrsArc1.0 HiC_scaffold_15	29497	28982	5.24e-11	189	173	29.480	N/A
AVH76405.1	54	183	NC_047095	Geotrypetes seraphini	Geotrypetes seraphini chromosome 12, aGeoSer1.1	81976613	81976206	5.24e-11	189	138	36.957	N/A
AVH76405.1	185	279	NC_047095	Geotrypetes seraphini	Geotrypetes seraphini chromosome 12, aGeoSer1.1	102173830	102173549	8.86e-07	155	95	36.842	N/A
AVH76405.1	70	235	NW_025578113	Ursus americanus	Ursus americanus isolate UA15103 ecotype Eastern unplaced genomic scaffold, gsc_jax_bbear_1.0 contig_5305_segment0	2377837	2378352	1.10e-10	186	173	29.480	N/A
AVH76405.1	23	118	NW_006408530	Chrysochloris asiatica	Chrysochloris asiatica unplaced genomic scaffold, ChrAsi1.0 scaffold00012	31588000	31587701	1.23e-10	186	100	42.000	N/A
AVH76405.1	104	259	NC_063185	Perognathus longimembris pacificus	Perognathus longimembris pacificus isolate PPM17 chromosome 25, ASM2315922v1	923213	923686	2.07e-10	184	162	31.481	N/A
AVH76405.1	43	141	NC_047087	Geotrypetes seraphini	Geotrypetes seraphini chromosome 4, aGeoSer1.1	291062669	291062367	5.25e-10	181	101	34.653	N/A
AVH76405.1	123	232	NC_047087	Geotrypetes seraphini	Geotrypetes seraphini chromosome 4, aGeoSer1.1	249438833	249439180	2.75e-06	151	118	32.203	N/A
AVH76405.1	159	277	NC_052018	Motacilla alba alba	Motacilla alba alba isolate MOTALB_02 chromosome 3, Motacilla_alba_V1.0_pri	19766628	19766287	2.61e-08	167	119	38.655	N/A
AVH76405.1	195	254	NC_050581	Trichosurus vulpecula	Trichosurus vulpecula isolate mTriVul1 chromosome 9, mTriVul1.pri	98284432	98284608	7.60e-08	164	60	53.333	N/A
AVH76405.1	70	259	NC_058417	Neomonachus schauinslandi	Neomonachus schauinslandi chromosome 15, ASM220157v2	9254	8685	1.02e-07	163	195	30.256	N/A
AVH76405.1	112	205	NW_024096712	Crotalus tigris	Crotalus tigris isolate CLP2741 ecotype Arizona unplaced genomic scaffold, ASM1654583v1 scf7180000017900.620629	556032	555745	1.57e-07	114	103	33.010	N/A
AVH76405.1	216	246	NW_024096712	Crotalus tigris	Crotalus tigris isolate CLP2741 ecotype Arizona unplaced genomic scaffold, ASM1654583v1 scf7180000017900.620629	555733	555641	1.57e-07	90	31	58.065	N/A
AVH76405.1	19	108	NC_051451	Kryptolebias marmoratus	Kryptolebias marmoratus isolate JLee-2015 linkage group LG22, ASM164957v2	4327413	4327117	2.92e-07	159	99	41.414	N/A
AVH76405.1	112	259	NC_045604	Zalophus californianus	Zalophus californianus isolate mZalCal1 chromosome 10, mZalCal1.pri.v2	60774752	60775210	3.90e-07	158	155	30.323	N/A
AVH76405.1	112	259	NW_020998665	Eumetopias jubatus	Eumetopias jubatus isolate GAN:26980396 unplaced genomic scaffold, ASM402803v1 scaffold59	2385520	2385978	4.08e-07	158	155	30.323	N/A
AVH76405.1	174	250	NC_044033	Microcaecilia unicolor	Microcaecilia unicolor chromosome 3, aMicUni1.1	115328491	115328718	1.15e-06	154	77	42.857	N/A
AVH76405.1	168	254	NC_063170	Perognathus longimembris pacificus	Perognathus longimembris pacificus isolate PPM17 chromosome 10, ASM2315922v1	15198387	15198124	1.72e-06	153	89	38.202	N/A
AVH76405.1	13	108	NW_022990843	Gymnodraco acuticeps	Gymnodraco acuticeps unplaced genomic scaffold, fGymAcu1.1	33197	33502	2.27e-06	152	102	35.294	N/A
AVH76405.1	74	179	NC_047098	Geotrypetes seraphini	Geotrypetes seraphini chromosome 15, aGeoSer1.1	54378861	54379193	5.75e-06	149	112	33.929	N/A
AVH76405.1	21	104	NW_022043763	Serinus canaria	Serinus canaria isolate sc_yellow_7_cibi ecotype domestic yellow unplaced genomic scaffold, cibio_Scana_2019 scaffold_3	93892597	93892337	7.07e-06	148	87	37.931	N/A
AVH76405.1	172	250	NW_018344146	Phascolarctos cinereus	Phascolarctos cinereus isolate Bilbo 61053 unplaced genomic scaffold, phaCin_unsw_v4.1 phaCin_unsw_v4.1.fa.scaf00195	124385	124158	9.25e-06	147	79	48.101	N/A
# TBLASTN 2.13.0+
# Query: AUW34331.1 |replication-associated protein|Circovirus sp.|Circovirus|Circoviridae|Grus japonensis|China|China|2014-12|2018-02-04T00:00:00Z|replication-associated protein [Circovirus sp.]
# Database: ref_euk_rep_genomes
# Fields: query acc., q. start, q. end, subject acc., subject sci name, subject title, s. start, s. end, evalue, score, alignment length, % identity, subject strand
# 99 hits found
AUW34331.1	6	265	NW_010581509	Tinamus guttatus	Tinamus guttatus isolate BGI_N309 unplaced genomic scaffold, ASM70537v2 scaffold13393	5748	4960	8.86e-42	417	270	37.037	N/A
AUW34331.1	9	260	NC_051050	Acanthopagrus latus	Acanthopagrus latus isolate v.2019 chromosome 12, fAcaLat1.1	1504872	1505657	1.88e-36	378	264	36.364	N/A
AUW34331.1	5	260	NC_051050	Acanthopagrus latus	Acanthopagrus latus isolate v.2019 chromosome 12, fAcaLat1.1	1491819	1492616	2.32e-36	377	268	35.821	N/A
AUW34331.1	5	260	NC_051050	Acanthopagrus latus	Acanthopagrus latus isolate v.2019 chromosome 12, fAcaLat1.1	1488039	1488836	2.39e-36	377	268	35.821	N/A
AUW34331.1	5	260	NC_051050	Acanthopagrus latus	Acanthopagrus latus isolate v.2019 chromosome 12, fAcaLat1.1	1489929	1490726	2.39e-36	377	268	35.821	N/A
AUW34331.1	5	260	NC_051050	Acanthopagrus latus	Acanthopagrus latus isolate v.2019 chromosome 12, fAcaLat1.1	1493709	1494506	2.39e-36	377	268	35.821	N/A
AUW34331.1	5	260	NC_051050	Acanthopagrus latus	Acanthopagrus latus isolate v.2019 chromosome 12, fAcaLat1.1	1506752	1507549	2.39e-36	377	268	35.821	N/A
AUW34331.1	5	260	NC_051050	Acanthopagrus latus	Acanthopagrus latus isolate v.2019 chromosome 12, fAcaLat1.1	1495601	1496398	5.60e-36	374	268	35.821	N/A
AUW34331.1	5	260	NC_051050	Acanthopagrus latus	Acanthopagrus latus isolate v.2019 chromosome 12, fAcaLat1.1	1502968	1503765	1.77e-34	363	268	35.448	N/A
AUW34331.1	9	99	NC_051050	Acanthopagrus latus	Acanthopagrus latus isolate v.2019 chromosome 12, fAcaLat1.1	1497503	1497793	1.55e-09	174	97	42.268	N/A
AUW34331.1	9	99	NC_051050	Acanthopagrus latus	Acanthopagrus latus isolate v.2019 chromosome 12, fAcaLat1.1	1508656	1508946	3.96e-09	171	97	42.268	N/A
AUW34331.1	9	260	NC_064428	Astyanax mexicanus	Astyanax mexicanus isolate ESR-SI-001 chromosome 21, AstMex3_surface	7537782	7536988	1.12e-35	372	266	34.962	N/A
AUW34331.1	9	263	NC_051447	Kryptolebias marmoratus	Kryptolebias marmoratus isolate JLee-2015 linkage group LG18, ASM164957v2	2741236	2742024	3.06e-35	369	266	35.338	N/A
AUW34331.1	9	241	NC_053491	Rana temporaria	Rana temporaria chromosome 3, aRanTem1.1	257690986	257691693	3.34e-35	368	240	36.667	N/A
AUW34331.1	9	247	NW_022989367	Pseudochaenichthys georgianus	Pseudochaenichthys georgianus unplaced genomic scaffold, fPseGeo1.1	767	1504	2.29e-34	362	249	36.546	N/A
AUW34331.1	9	241	NC_053489	Rana temporaria	Rana temporaria chromosome 1, aRanTem1.1	8654280	8653573	7.40e-34	358	242	35.950	N/A
AUW34331.1	9	224	NC_053489	Rana temporaria	Rana temporaria chromosome 1, aRanTem1.1	8221729	8221046	8.36e-30	328	232	37.500	N/A
AUW34331.1	46	248	NC_053489	Rana temporaria	Rana temporaria chromosome 1, aRanTem1.1	676086693	676087304	3.00e-10	179	215	30.698	N/A
AUW34331.1	3	252	NW_024096460	Crotalus tigris	Crotalus tigris isolate CLP2741 ecotype Arizona unplaced genomic scaffold, ASM1654583v1 scf7180000017536.10889498	6025694	6024933	6.09e-32	344	261	36.782	N/A
AUW34331.1	9	265	NC_051315	Choloepus didactylus	Choloepus didactylus isolate mChoDid1 chromosome 9, mChoDid1.pri	63810048	63810830	1.04e-31	342	267	32.584	N/A
AUW34331.1	9	240	NC_053391	Bufo bufo	Bufo bufo chromosome 3, aBufBuf1.1	33282075	33282785	4.42e-31	337	243	38.272	N/A
AUW34331.1	9	240	NC_053391	Bufo bufo	Bufo bufo chromosome 3, aBufBuf1.1	33223283	33223984	2.34e-27	309	239	38.075	N/A
AUW34331.1	9	248	NW_025960865	Perognathus longimembris pacificus	Perognathus longimembris pacificus isolate PPM17 unplaced genomic scaffold, ASM2315922v1 HiC_scaffold_5438	20232	20960	5.73e-31	337	247	34.818	N/A
AUW34331.1	9	248	NC_063165	Perognathus longimembris pacificus	Perognathus longimembris pacificus isolate PPM17 chromosome 5, ASM2315922v1	87993864	87993136	8.48e-31	335	247	34.818	N/A
AUW34331.1	9	248	NW_025961413	Perognathus longimembris pacificus	Perognathus longimembris pacificus isolate PPM17 unplaced genomic scaffold, ASM2315922v1 HiC_scaffold_5931	1390611	1389883	1.48e-29	326	247	34.818	N/A
AUW34331.1	9	247	NW_025961413	Perognathus longimembris pacificus	Perognathus longimembris pacificus isolate PPM17 unplaced genomic scaffold, ASM2315922v1 HiC_scaffold_5931	1272562	1271837	6.12e-29	321	246	34.959	N/A
AUW34331.1	9	240	NC_053390	Bufo bufo	Bufo bufo chromosome 2, aBufBuf1.1	9191640	9190933	2.87e-29	324	240	36.667	N/A
AUW34331.1	9	217	NC_053390	Bufo bufo	Bufo bufo chromosome 2, aBufBuf1.1	6708041	6707418	2.26e-22	272	218	37.615	N/A
AUW34331.1	9	170	NC_053390	Bufo bufo	Bufo bufo chromosome 2, aBufBuf1.1	6709892	6709383	8.00e-20	214	170	35.882	N/A
AUW34331.1	176	217	NC_053390	Bufo bufo	Bufo bufo chromosome 2, aBufBuf1.1	6709377	6709255	8.00e-20	97	42	52.381	N/A
AUW34331.1	9	170	NC_053390	Bufo bufo	Bufo bufo chromosome 2, aBufBuf1.1	6711736	6711227	8.48e-20	213	170	35.882	N/A
AUW34331.1	176	217	NC_053390	Bufo bufo	Bufo bufo chromosome 2, aBufBuf1.1	6711221	6711099	8.48e-20	97	42	52.381	N/A
AUW34331.1	9	260	NC_047094	Geotrypetes seraphini	Geotrypetes seraphini chromosome 11, aGeoSer1.1	49647450	49646662	4.21e-29	323	267	34.082	N/A
AUW34331.1	30	170	NC_047094	Geotrypetes seraphini	Geotrypetes seraphini chromosome 11, aGeoSer1.1	66769299	66768865	1.87e-20	198	146	32.877	N/A
AUW34331.1	175	238	NC_047094	Geotrypetes seraphini	Geotrypetes seraphini chromosome 11, aGeoSer1.1	66768854	66768666	1.87e-20	118	64	45.312	N/A
AUW34331.1	9	237	NW_015507170	Sinocyclocheilus grahami	Sinocyclocheilus grahami isolate Dianchi unplaced genomic scaffold, SAMN03320097.WGS_v1.1 scaffold1991.1	42102	41404	4.37e-27	307	238	34.874	N/A
AUW34331.1	9	162	NW_015507170	Sinocyclocheilus grahami	Sinocyclocheilus grahami isolate Dianchi unplaced genomic scaffold, SAMN03320097.WGS_v1.1 scaffold1991.1	39020	38538	5.68e-25	190	161	32.919	N/A
AUW34331.1	157	260	NW_015507170	Sinocyclocheilus grahami	Sinocyclocheilus grahami isolate Dianchi unplaced genomic scaffold, SAMN03320097.WGS_v1.1 scaffold1991.1	38556	38245	5.68e-25	166	106	37.736	N/A
AUW34331.1	109	260	NW_015507170	Sinocyclocheilus grahami	Sinocyclocheilus grahami isolate Dianchi unplaced genomic scaffold, SAMN03320097.WGS_v1.1 scaffold1991.1	40721	40257	1.46e-11	190	160	34.375	N/A
AUW34331.1	39	260	NC_064425	Astyanax mexicanus	Astyanax mexicanus isolate ESR-SI-001 chromosome 18, AstMex3_surface	34657320	34656628	1.95e-25	295	232	34.483	N/A
AUW34331.1	65	263	NC_051440	Kryptolebias marmoratus	Kryptolebias marmoratus isolate JLee-2015 linkage group LG11, ASM164957v2	27794980	27794375	3.35e-25	235	205	32.683	N/A
AUW34331.1	9	60	NC_051440	Kryptolebias marmoratus	Kryptolebias marmoratus isolate JLee-2015 linkage group LG11, ASM164957v2	27795161	27794994	3.35e-25	123	56	41.071	N/A
AUW34331.1	5	254	NC_063057	Megalobrama amblycephala	Megalobrama amblycephala isolate DHTTF-2021 linkage group LG14, ASM1881202v1	47482522	47481761	2.31e-24	287	260	31.923	N/A
AUW34331.1	2	143	NC_063057	Megalobrama amblycephala	Megalobrama amblycephala isolate DHTTF-2021 linkage group LG14, ASM1881202v1	47479779	47479369	8.45e-13	199	145	33.103	N/A
AUW34331.1	125	260	NC_063057	Megalobrama amblycephala	Megalobrama amblycephala isolate DHTTF-2021 linkage group LG14, ASM1881202v1	47479951	47480364	8.08e-12	192	140	35.000	N/A
AUW34331.1	9	168	NC_047512	Pseudochaenichthys georgianus	Pseudochaenichthys georgianus chromosome 10, fPseGeo1.1	45263173	45262667	9.01e-24	221	170	36.471	N/A
AUW34331.1	176	241	NC_047512	Pseudochaenichthys georgianus	Pseudochaenichthys georgianus chromosome 10, fPseGeo1.1	45262649	45262455	9.01e-24	125	66	42.424	N/A
AUW34331.1	9	243	NC_063169	Perognathus longimembris pacificus	Perognathus longimembris pacificus isolate PPM17 chromosome 9, ASM2315922v1	17344	18060	1.56e-22	273	243	30.864	N/A
AUW34331.1	102	243	NC_063169	Perognathus longimembris pacificus	Perognathus longimembris pacificus isolate PPM17 chromosome 9, ASM2315922v1	23372	23794	2.51e-11	188	145	33.103	N/A
AUW34331.1	102	240	NC_053162	Polypterus senegalus	Polypterus senegalus isolate Bchr_013 chromosome 9, ASM1683550v1	59503022	59503435	2.34e-22	169	141	32.624	N/A
AUW34331.1	8	100	NC_053162	Polypterus senegalus	Polypterus senegalus isolate Bchr_013 chromosome 9, ASM1683550v1	59502735	59503019	2.34e-22	164	95	38.947	N/A
AUW34331.1	4	226	NC_053162	Polypterus senegalus	Polypterus senegalus isolate Bchr_013 chromosome 9, ASM1683550v1	59504452	59505063	1.95e-15	219	225	29.778	N/A
AUW34331.1	83	240	NC_053162	Polypterus senegalus	Polypterus senegalus isolate Bchr_013 chromosome 9, ASM1683550v1	59501746	59502249	4.62e-08	163	175	29.714	N/A
AUW34331.1	9	265	NC_047096	Geotrypetes seraphini	Geotrypetes seraphini chromosome 13, aGeoSer1.1	975402	976205	2.23e-21	264	270	28.148	N/A
AUW34331.1	104	240	NC_047096	Geotrypetes seraphini	Geotrypetes seraphini chromosome 13, aGeoSer1.1	44075459	44075028	9.19e-07	152	146	31.507	N/A
AUW34331.1	6	138	NC_034588	Mus caroli	Mus caroli chromosome 19, CAROLI_EIJ_v1.1	46569999	46569589	5.46e-21	261	137	40.146	N/A
AUW34331.1	66	260	NW_021856866	Suricata suricatta	Suricata suricatta isolate VVHF042 unplaced genomic scaffold, meerkat_22Aug2017_6uvM2_HiC HiC_scaffold_1278	1908	1300	1.18e-20	258	208	34.135	N/A
AUW34331.1	65	261	NC_051431	Kryptolebias marmoratus	Kryptolebias marmoratus isolate JLee-2015 linkage group LG2, ASM164957v2	31005202	31004603	2.63e-18	241	203	34.483	N/A
AUW34331.1	74	248	NC_047090	Geotrypetes seraphini	Geotrypetes seraphini chromosome 7, aGeoSer1.1	45601806	45602339	1.64e-17	235	179	34.637	N/A
AUW34331.1	99	260	NC_047090	Geotrypetes seraphini	Geotrypetes seraphini chromosome 7, aGeoSer1.1	150028553	150029059	1.97e-10	181	170	32.941	N/A
AUW34331.1	90	265	NC_063185	Perognathus longimembris pacificus	Perognathus longimembris pacificus isolate PPM17 chromosome 25, ASM2315922v1	923213	923743	2.61e-16	150	181	28.177	N/A
AUW34331.1	9	89	NC_063185	Perognathus longimembris pacificus	Perognathus longimembris pacificus isolate PPM17 chromosome 25, ASM2315922v1	922959	923210	2.61e-16	130	84	36.905	N/A
AUW34331.1	9	135	NC_047085	Geotrypetes seraphini	Geotrypetes seraphini chromosome 2, aGeoSer1.1	463725912	463725520	2.41e-15	219	131	36.641	N/A
AUW34331.1	93	260	NC_047085	Geotrypetes seraphini	Geotrypetes seraphini chromosome 2, aGeoSer1.1	156359617	156360138	2.18e-06	149	175	30.857	N/A
AUW34331.1	9	148	NW_022991811	Gymnodraco acuticeps	Gymnodraco acuticeps unplaced genomic scaffold, fGymAcu1.1	4199	3750	5.03e-15	216	150	36.667	N/A
AUW34331.1	9	148	NW_022991559	Gymnodraco acuticeps	Gymnodraco acuticeps unplaced genomic scaffold, fGymAcu1.1	39766	40215	9.44e-15	214	150	36.667	N/A
AUW34331.1	68	200	NC_053129	Perca fluviatilis	Perca fluviatilis chromosome 18, GENO_Pfluv_1.0	235613	236020	3.73e-14	209	138	38.406	N/A
AUW34331.1	29	187	NC_008803	Monodelphis domestica	Monodelphis domestica chromosome 3, MonDom5	262233164	262232679	6.93e-14	180	166	31.928	N/A
AUW34331.1	205	247	NC_008803	Monodelphis domestica	Monodelphis domestica chromosome 3, MonDom5	262232671	262232543	6.93e-14	79	43	39.535	N/A
AUW34331.1	66	252	NW_022992170	Gymnodraco acuticeps	Gymnodraco acuticeps unplaced genomic scaffold, fGymAcu1.1	63116	62571	3.49e-13	202	194	30.412	N/A
AUW34331.1	9	112	NW_006408530	Chrysochloris asiatica	Chrysochloris asiatica unplaced genomic scaffold, ChrAsi1.0 scaffold00012	31588000	31587677	6.62e-13	200	108	40.741	N/A
AUW34331.1	9	125	NC_047092	Geotrypetes seraphini	Geotrypetes seraphini chromosome 9, aGeoSer1.1	730497	730135	6.74e-13	200	121	38.843	N/A
AUW34331.1	90	241	NC_063168	Perognathus longimembris pacificus	Perognathus longimembris pacificus isolate PPM17 chromosome 8, ASM2315922v1	33466	33918	1.26e-12	198	155	32.903	N/A
AUW34331.1	91	247	NC_063168	Perognathus longimembris pacificus	Perognathus longimembris pacificus isolate PPM17 chromosome 8, ASM2315922v1	29572	30039	4.45e-08	163	163	30.675	N/A
AUW34331.1	9	243	NC_063168	Perognathus longimembris pacificus	Perognathus longimembris pacificus isolate PPM17 chromosome 8, ASM2315922v1	27412	28122	6.51e-06	146	244	25.000	N/A
AUW34331.1	9	113	NC_047084	Geotrypetes seraphini	Geotrypetes seraphini chromosome 1, aGeoSer1.1	332622183	332622506	6.70e-12	192	108	38.889	N/A
AUW34331.1	9	98	NC_047084	Geotrypetes seraphini	Geotrypetes seraphini chromosome 1, aGeoSer1.1	148132368	148132646	1.70e-09	174	93	43.011	N/A
AUW34331.1	82	200	NC_047084	Geotrypetes seraphini	Geotrypetes seraphini chromosome 1, aGeoSer1.1	122710920	122710567	3.27e-06	148	125	30.400	N/A
AUW34331.1	157	240	NC_047084	Geotrypetes seraphini	Geotrypetes seraphini chromosome 1, aGeoSer1.1	419066371	419066120	8.18e-06	145	85	43.529	N/A
AUW34331.1	6	164	NC_047087	Geotrypetes seraphini	Geotrypetes seraphini chromosome 4, aGeoSer1.1	291062738	291062271	6.77e-12	192	167	31.138	N/A
AUW34331.1	40	193	NC_047095	Geotrypetes seraphini	Geotrypetes seraphini chromosome 12, aGeoSer1.1	81976613	81976134	7.34e-11	184	160	33.125	N/A
AUW34331.1	9	137	NW_019029183	Acanthochromis polyacanthus	Acanthochromis polyacanthus ecotype Palm Islands unplaced genomic scaffold, ASM210954v1 orpheusFish_scaffold67	1033577	1033996	2.71e-10	180	140	31.429	N/A
AUW34331.1	9	111	NW_022990843	Gymnodraco acuticeps	Gymnodraco acuticeps unplaced genomic scaffold, fGymAcu1.1	33227	33553	2.02e-09	173	109	37.615	N/A
AUW34331.1	4	94	NC_051451	Kryptolebias marmoratus	Kryptolebias marmoratus isolate JLee-2015 linkage group LG22, ASM164957v2	4327416	4327117	4.14e-09	171	100	40.000	N/A
AUW34331.1	162	266	NW_024096479	Crotalus tigris	Crotalus tigris isolate CLP2741 ecotype Arizona unplaced genomic scaffold, ASM1654583v1 scf7180000017568.13789103	1658868	1658563	2.37e-07	157	106	41.509	N/A
AUW34331.1	30	125	NC_060162	Micropterus dolomieu	Micropterus dolomieu isolate WLL.071019.BEF.003 ecotype Adirondacks linkage group LG13, ASM2129224v1	25241231	25240947	3.56e-07	156	99	41.414	N/A
AUW34331.1	177	246	NC_050581	Trichosurus vulpecula	Trichosurus vulpecula isolate mTriVul1 chromosome 9, mTriVul1.pri	98284411	98284617	4.44e-07	155	70	44.286	N/A
AUW34331.1	68	248	NC_063179	Perognathus longimembris pacificus	Perognathus longimembris pacificus isolate PPM17 chromosome 19, ASM2315922v1	34605933	34606481	5.74e-07	154	185	28.649	N/A
AUW34331.1	30	125	NW_024041151	Micropterus salmoides	Micropterus salmoides isolate LMB-PRFRI ecotype aquatic unplaced genomic scaffold, ASM1485139v1 Ms_hic_scaffold_20	27193762	27193478	2.08e-06	150	99	41.414	N/A
AUW34331.1	155	243	NC_063170	Perognathus longimembris pacificus	Perognathus longimembris pacificus isolate PPM17 chromosome 10, ASM2315922v1	15198390	15198124	2.12e-06	150	90	41.111	N/A
AUW34331.1	160	251	NW_024425341	Ursus maritimus	Ursus maritimus isolate PB19 unplaced genomic scaffold, ASM1731132v1 scaffold_28	20170054	20169782	2.72e-06	123	93	35.484	N/A
AUW34331.1	56	124	NW_024425341	Ursus maritimus	Ursus maritimus isolate PB19 unplaced genomic scaffold, ASM1731132v1 scaffold_28	20170374	20170147	2.72e-06	68	76	28.947	N/A
AUW34331.1	160	251	NW_025929750	Ursus arctos	Ursus arctos isolate Adak ecotype North America unplaced genomic scaffold, UrsArc1.0 HiC_scaffold_36	19708414	19708142	2.72e-06	123	93	35.484	N/A
AUW34331.1	56	124	NW_025929750	Ursus arctos	Ursus arctos isolate Adak ecotype North America unplaced genomic scaffold, UrsArc1.0 HiC_scaffold_36	19708734	19708507	2.72e-06	68	76	28.947	N/A
AUW34331.1	32	135	NC_041394	Erpetoichthys calabaricus	Erpetoichthys calabaricus chromosome 1, fErpCal1.1	331852086	331851772	4.00e-06	147	105	30.476	N/A
AUW34331.1	9	137	NW_019030946	Acanthochromis polyacanthus	Acanthochromis polyacanthus ecotype Palm Islands unplaced genomic scaffold, ASM210954v1 orpheusFish_scaffold1830	120344	120736	4.83e-06	147	133	31.579	N/A
AUW34331.1	128	240	NC_047093	Geotrypetes seraphini	Geotrypetes seraphini chromosome 10, aGeoSer1.1	95524027	95524371	5.32e-06	146	117	37.607	N/A
AUW34331.1	96	196	NW_024096712	Crotalus tigris	Crotalus tigris isolate CLP2741 ecotype Arizona unplaced genomic scaffold, ASM1654583v1 scf7180000017900.620629	556038	555739	5.54e-06	112	103	30.097	N/A
AUW34331.1	205	265	NW_024096712	Crotalus tigris	Crotalus tigris isolate CLP2741 ecotype Arizona unplaced genomic scaffold, ASM1654583v1 scf7180000017900.620629	555733	555554	5.54e-06	76	61	37.705	N/A
# TBLASTN 2.13.0+
# Query: AMB42973.1 |hypothetical protein|Circovirus-like genome DCCV-7||Circoviridae||China|China|2010-01|2016-06-30T00:00:00Z|hypothetical protein [Circovirus-like genome DCCV-7]
# Database: ref_euk_rep_genomes
# 0 hits found
# TBLASTN 2.13.0+
# Query: AKV62281.1 |putative replication initiation protein|Fiddler Crab associated circular virus||Circoviridae|Leptuca||||2015-08-16T00:00:00Z|putative replication initiation protein [Fiddler Crab associated circular virus]
# Database: ref_euk_rep_genomes
# Fields: query acc., q. start, q. end, subject acc., subject sci name, subject title, s. start, s. end, evalue, score, alignment length, % identity, subject strand
# 11 hits found
AKV62281.1	15	188	NW_011241983	Meleagris gallopavo	Meleagris gallopavo isolate NT-WF06-2002-E0010 breed Aviagen turkey brand Nicholas breeding stock unplaced genomic scaffold, Turkey_5.1 ChrUn_random_7180001983458	115	624	1.55e-21	251	176	36.364	N/A
AKV62281.1	15	147	NC_051447	Kryptolebias marmoratus	Kryptolebias marmoratus isolate JLee-2015 linkage group LG18, ASM164957v2	2741197	2741607	2.03e-06	150	140	31.429	N/A
AKV62281.1	23	114	NW_006408530	Chrysochloris asiatica	Chrysochloris asiatica unplaced genomic scaffold, ChrAsi1.0 scaffold00012	31588015	31587749	2.46e-06	149	92	38.043	N/A
AKV62281.1	25	115	NC_051050	Acanthopagrus latus	Acanthopagrus latus isolate v.2019 chromosome 12, fAcaLat1.1	1497494	1497763	4.46e-06	147	92	41.304	N/A
AKV62281.1	25	115	NC_051050	Acanthopagrus latus	Acanthopagrus latus isolate v.2019 chromosome 12, fAcaLat1.1	1508647	1508916	4.54e-06	147	92	41.304	N/A
AKV62281.1	25	115	NC_051050	Acanthopagrus latus	Acanthopagrus latus isolate v.2019 chromosome 12, fAcaLat1.1	1495604	1495873	6.98e-06	146	92	41.304	N/A
AKV62281.1	25	115	NC_051050	Acanthopagrus latus	Acanthopagrus latus isolate v.2019 chromosome 12, fAcaLat1.1	1491822	1492091	7.37e-06	146	92	41.304	N/A
AKV62281.1	25	115	NC_051050	Acanthopagrus latus	Acanthopagrus latus isolate v.2019 chromosome 12, fAcaLat1.1	1488042	1488311	7.51e-06	146	92	41.304	N/A
AKV62281.1	25	115	NC_051050	Acanthopagrus latus	Acanthopagrus latus isolate v.2019 chromosome 12, fAcaLat1.1	1489932	1490201	7.51e-06	146	92	41.304	N/A
AKV62281.1	25	115	NC_051050	Acanthopagrus latus	Acanthopagrus latus isolate v.2019 chromosome 12, fAcaLat1.1	1493712	1493981	7.51e-06	146	92	41.304	N/A
AKV62281.1	25	115	NC_051050	Acanthopagrus latus	Acanthopagrus latus isolate v.2019 chromosome 12, fAcaLat1.1	1506755	1507024	7.51e-06	146	92	41.304	N/A
# TBLASTN 2.13.0+
# Query: AKO22245.1 |replication initiator protein|Asterias forbesi associated circular virus|Circovirus|Circoviridae|Asterias forbesi|USA|USA|2011-06|2015-07-05T00:00:00Z|replication initiator protein [Asterias forbesi associated circular virus]
# Database: ref_euk_rep_genomes
# Fields: query acc., q. start, q. end, subject acc., subject sci name, subject title, s. start, s. end, evalue, score, alignment length, % identity, subject strand
# 148 hits found
AKO22245.1	6	273	NC_051315	Choloepus didactylus	Choloepus didactylus isolate mChoDid1 chromosome 9, mChoDid1.pri	63810045	63810779	9.24e-33	355	277	32.852	N/A
AKO22245.1	6	314	NW_025960865	Perognathus longimembris pacificus	Perognathus longimembris pacificus isolate PPM17 unplaced genomic scaffold, ASM2315922v1 HiC_scaffold_5438	20229	21074	1.02e-31	347	322	31.988	N/A
AKO22245.1	6	314	NC_063165	Perognathus longimembris pacificus	Perognathus longimembris pacificus isolate PPM17 chromosome 5, ASM2315922v1	87993867	87993022	1.07e-31	347	322	31.988	N/A
AKO22245.1	4	297	NW_010581509	Tinamus guttatus	Tinamus guttatus isolate BGI_N309 unplaced genomic scaffold, ASM70537v2 scaffold13393	5748	4936	4.59e-31	342	304	31.579	N/A
AKO22245.1	4	301	NW_024096460	Crotalus tigris	Crotalus tigris isolate CLP2741 ecotype Arizona unplaced genomic scaffold, ASM1654583v1 scf7180000017536.10889498	6025673	6024855	8.76e-31	340	310	29.032	N/A
AKO22245.1	6	297	NW_025961413	Perognathus longimembris pacificus	Perognathus longimembris pacificus isolate PPM17 unplaced genomic scaffold, ASM2315922v1 HiC_scaffold_5931	1390614	1389808	1.28e-30	339	305	32.131	N/A
AKO22245.1	6	297	NW_025961413	Perognathus longimembris pacificus	Perognathus longimembris pacificus isolate PPM17 unplaced genomic scaffold, ASM2315922v1 HiC_scaffold_5931	1272565	1271759	3.50e-29	328	305	32.459	N/A
AKO22245.1	3	297	NW_022989367	Pseudochaenichthys georgianus	Pseudochaenichthys georgianus unplaced genomic scaffold, fPseGeo1.1	755	1591	3.50e-28	320	309	31.715	N/A
AKO22245.1	4	296	NC_051050	Acanthopagrus latus	Acanthopagrus latus isolate v.2019 chromosome 12, fAcaLat1.1	1488042	1488872	1.76e-26	307	311	31.190	N/A
AKO22245.1	4	296	NC_051050	Acanthopagrus latus	Acanthopagrus latus isolate v.2019 chromosome 12, fAcaLat1.1	1489932	1490762	1.76e-26	307	311	31.190	N/A
AKO22245.1	4	296	NC_051050	Acanthopagrus latus	Acanthopagrus latus isolate v.2019 chromosome 12, fAcaLat1.1	1493712	1494542	1.76e-26	307	311	31.190	N/A
AKO22245.1	4	296	NC_051050	Acanthopagrus latus	Acanthopagrus latus isolate v.2019 chromosome 12, fAcaLat1.1	1506755	1507585	1.76e-26	307	311	31.190	N/A
AKO22245.1	4	296	NC_051050	Acanthopagrus latus	Acanthopagrus latus isolate v.2019 chromosome 12, fAcaLat1.1	1495604	1496434	2.59e-26	306	311	31.190	N/A
AKO22245.1	4	296	NC_051050	Acanthopagrus latus	Acanthopagrus latus isolate v.2019 chromosome 12, fAcaLat1.1	1491822	1492652	2.64e-26	306	311	31.190	N/A
AKO22245.1	4	296	NC_051050	Acanthopagrus latus	Acanthopagrus latus isolate v.2019 chromosome 12, fAcaLat1.1	1502971	1503801	2.93e-26	306	311	30.225	N/A
AKO22245.1	25	296	NC_051050	Acanthopagrus latus	Acanthopagrus latus isolate v.2019 chromosome 12, fAcaLat1.1	1504947	1505693	5.68e-26	303	280	31.429	N/A
AKO22245.1	171	291	NW_024096479	Crotalus tigris	Crotalus tigris isolate CLP2741 ecotype Arizona unplaced genomic scaffold, ASM1654583v1 scf7180000017568.13789103	1658925	1658560	6.43e-26	303	122	49.180	N/A
AKO22245.1	3	288	NC_051447	Kryptolebias marmoratus	Kryptolebias marmoratus isolate JLee-2015 linkage group LG18, ASM164957v2	2741224	2742027	7.25e-25	295	299	30.435	N/A
AKO22245.1	6	297	NC_053491	Rana temporaria	Rana temporaria chromosome 3, aRanTem1.1	257690983	257691795	2.17e-24	291	306	26.144	N/A
AKO22245.1	6	297	NC_053489	Rana temporaria	Rana temporaria chromosome 1, aRanTem1.1	8654283	8653471	3.45e-24	290	306	26.144	N/A
AKO22245.1	208	297	NC_053489	Rana temporaria	Rana temporaria chromosome 1, aRanTem1.1	676087110	676087385	8.61e-12	194	92	40.217	N/A
AKO22245.1	6	236	NC_053489	Rana temporaria	Rana temporaria chromosome 1, aRanTem1.1	8221732	8221109	2.02e-10	184	243	22.222	N/A
AKO22245.1	147	291	NW_021856866	Suricata suricatta	Suricata suricatta isolate VVHF042 unplaced genomic scaffold, meerkat_22Aug2017_6uvM2_HiC HiC_scaffold_1278	1743	1279	4.71e-23	280	155	38.065	N/A
AKO22245.1	125	297	NC_063169	Perognathus longimembris pacificus	Perognathus longimembris pacificus isolate PPM17 chromosome 9, ASM2315922v1	23357	23884	1.13e-22	278	178	36.517	N/A
AKO22245.1	139	271	NC_063169	Perognathus longimembris pacificus	Perognathus longimembris pacificus isolate PPM17 chromosome 9, ASM2315922v1	19501	19908	2.39e-21	268	136	40.441	N/A
AKO22245.1	139	267	NC_063169	Perognathus longimembris pacificus	Perognathus longimembris pacificus isolate PPM17 chromosome 9, ASM2315922v1	17665	18060	4.71e-21	266	132	40.152	N/A
AKO22245.1	125	298	NC_063168	Perognathus longimembris pacificus	Perognathus longimembris pacificus isolate PPM17 chromosome 8, ASM2315922v1	33487	34017	1.36e-22	278	179	36.313	N/A
AKO22245.1	139	271	NC_063168	Perognathus longimembris pacificus	Perognathus longimembris pacificus isolate PPM17 chromosome 8, ASM2315922v1	29632	30039	5.24e-22	273	136	39.706	N/A
AKO22245.1	139	269	NC_063168	Perognathus longimembris pacificus	Perognathus longimembris pacificus isolate PPM17 chromosome 8, ASM2315922v1	27727	28128	1.73e-21	269	134	40.299	N/A
AKO22245.1	6	296	NC_064428	Astyanax mexicanus	Astyanax mexicanus isolate ESR-SI-001 chromosome 21, AstMex3_surface	7537785	7536952	1.45e-22	277	312	28.526	N/A
AKO22245.1	178	273	NC_063172	Perognathus longimembris pacificus	Perognathus longimembris pacificus isolate PPM17 chromosome 12, ASM2315922v1	26733676	26733963	3.80e-22	274	96	51.042	N/A
AKO22245.1	31	212	NC_008803	Monodelphis domestica	Monodelphis domestica chromosome 3, MonDom5	262233146	262232679	4.90e-22	175	186	28.495	N/A
AKO22245.1	227	272	NC_008803	Monodelphis domestica	Monodelphis domestica chromosome 3, MonDom5	262232677	262232540	4.90e-22	156	46	63.043	N/A
AKO22245.1	6	272	NC_053390	Bufo bufo	Bufo bufo chromosome 2, aBufBuf1.1	9191643	9190909	3.72e-21	267	280	30.000	N/A
AKO22245.1	6	241	NC_053390	Bufo bufo	Bufo bufo chromosome 2, aBufBuf1.1	6708044	6707418	8.77e-12	194	252	26.984	N/A
AKO22245.1	6	272	NC_053391	Bufo bufo	Bufo bufo chromosome 3, aBufBuf1.1	33282072	33282809	9.71e-21	263	278	29.496	N/A
AKO22245.1	6	288	NC_053391	Bufo bufo	Bufo bufo chromosome 3, aBufBuf1.1	33223280	33224062	5.31e-19	250	295	28.475	N/A
AKO22245.1	4	249	NW_015507170	Sinocyclocheilus grahami	Sinocyclocheilus grahami isolate Dianchi unplaced genomic scaffold, SAMN03320097.WGS_v1.1 scaffold1991.1	42111	41440	4.30e-20	258	255	27.059	N/A
AKO22245.1	142	313	NW_015507170	Sinocyclocheilus grahami	Sinocyclocheilus grahami isolate Dianchi unplaced genomic scaffold, SAMN03320097.WGS_v1.1 scaffold1991.1	38670	38167	3.93e-16	228	176	32.386	N/A
AKO22245.1	156	291	NW_015507170	Sinocyclocheilus grahami	Sinocyclocheilus grahami isolate Dianchi unplaced genomic scaffold, SAMN03320097.WGS_v1.1 scaffold1991.1	40661	40236	2.54e-15	222	142	34.507	N/A
AKO22245.1	201	271	NC_047512	Pseudochaenichthys georgianus	Pseudochaenichthys georgianus chromosome 10, fPseGeo1.1	45262649	45262437	5.05e-20	196	71	46.479	N/A
AKO22245.1	6	200	NC_047512	Pseudochaenichthys georgianus	Pseudochaenichthys georgianus chromosome 10, fPseGeo1.1	45263176	45262655	5.05e-20	118	204	23.529	N/A
AKO22245.1	148	288	NC_051440	Kryptolebias marmoratus	Kryptolebias marmoratus isolate JLee-2015 linkage group LG11, ASM164957v2	27794809	27794372	5.23e-20	258	146	37.671	N/A
AKO22245.1	148	288	NC_051431	Kryptolebias marmoratus	Kryptolebias marmoratus isolate JLee-2015 linkage group LG2, ASM164957v2	31005031	31004594	1.16e-19	255	146	36.986	N/A
AKO22245.1	148	288	NC_063185	Perognathus longimembris pacificus	Perognathus longimembris pacificus isolate PPM17 chromosome 25, ASM2315922v1	923303	923740	4.98e-19	250	146	36.301	N/A
AKO22245.1	208	273	NC_063185	Perognathus longimembris pacificus	Perognathus longimembris pacificus isolate PPM17 chromosome 25, ASM2315922v1	907612	907809	3.98e-14	170	66	48.485	N/A
AKO22245.1	132	205	NC_063185	Perognathus longimembris pacificus	Perognathus longimembris pacificus isolate PPM17 chromosome 25, ASM2315922v1	907362	907592	3.98e-14	92	77	29.870	N/A
AKO22245.1	118	283	NC_047090	Geotrypetes seraphini	Geotrypetes seraphini chromosome 7, aGeoSer1.1	45601845	45602384	5.02e-19	250	180	34.444	N/A
AKO22245.1	156	287	NC_047090	Geotrypetes seraphini	Geotrypetes seraphini chromosome 7, aGeoSer1.1	150028643	150029068	5.64e-18	242	142	38.028	N/A
AKO22245.1	203	271	NC_047090	Geotrypetes seraphini	Geotrypetes seraphini chromosome 7, aGeoSer1.1	5551549	5551343	1.37e-13	186	69	46.377	N/A
AKO22245.1	148	194	NC_047090	Geotrypetes seraphini	Geotrypetes seraphini chromosome 7, aGeoSer1.1	5551733	5551587	1.37e-13	71	49	34.694	N/A
AKO22245.1	156	287	NC_047093	Geotrypetes seraphini	Geotrypetes seraphini chromosome 10, aGeoSer1.1	95524027	95524452	5.21e-19	250	142	38.732	N/A
AKO22245.1	156	291	NC_063057	Megalobrama amblycephala	Megalobrama amblycephala isolate DHTTF-2021 linkage group LG14, ASM1881202v1	47479960	47480385	6.12e-19	250	142	37.324	N/A
AKO22245.1	4	272	NC_063057	Megalobrama amblycephala	Megalobrama amblycephala isolate DHTTF-2021 linkage group LG14, ASM1881202v1	47482519	47481770	9.59e-19	248	281	28.114	N/A
AKO22245.1	180	242	NC_063057	Megalobrama amblycephala	Megalobrama amblycephala isolate DHTTF-2021 linkage group LG14, ASM1881202v1	47483228	47483034	1.16e-09	178	65	47.692	N/A
AKO22245.1	7	296	NC_064425	Astyanax mexicanus	Astyanax mexicanus isolate ESR-SI-001 chromosome 18, AstMex3_surface	34657434	34656592	4.99e-18	243	321	27.726	N/A
AKO22245.1	156	287	NC_047085	Geotrypetes seraphini	Geotrypetes seraphini chromosome 2, aGeoSer1.1	156359722	156360147	8.04e-18	241	142	37.324	N/A
AKO22245.1	201	312	NC_047085	Geotrypetes seraphini	Geotrypetes seraphini chromosome 2, aGeoSer1.1	508473503	508473850	3.12e-06	151	116	31.897	N/A
AKO22245.1	161	287	NC_047084	Geotrypetes seraphini	Geotrypetes seraphini chromosome 1, aGeoSer1.1	461321874	461321470	1.46e-17	239	135	37.778	N/A
AKO22245.1	166	287	NC_047084	Geotrypetes seraphini	Geotrypetes seraphini chromosome 1, aGeoSer1.1	164454363	164453974	2.41e-16	230	130	38.462	N/A
AKO22245.1	171	287	NC_047084	Geotrypetes seraphini	Geotrypetes seraphini chromosome 1, aGeoSer1.1	184878605	184878231	2.08e-15	222	125	39.200	N/A
AKO22245.1	180	287	NC_047084	Geotrypetes seraphini	Geotrypetes seraphini chromosome 1, aGeoSer1.1	419066386	419066039	1.94e-14	215	116	42.241	N/A
AKO22245.1	202	287	NC_047084	Geotrypetes seraphini	Geotrypetes seraphini chromosome 1, aGeoSer1.1	471601277	471601546	1.18e-12	201	90	42.222	N/A
AKO22245.1	121	249	NW_022992170	Gymnodraco acuticeps	Gymnodraco acuticeps unplaced genomic scaffold, fGymAcu1.1	63026	62634	3.42e-17	236	134	34.328	N/A
AKO22245.1	175	284	NC_052018	Motacilla alba alba	Motacilla alba alba isolate MOTALB_02 chromosome 3, Motacilla_alba_V1.0_pri	19766628	19766293	6.41e-17	234	112	42.857	N/A
AKO22245.1	148	288	NC_063178	Perognathus longimembris pacificus	Perognathus longimembris pacificus isolate PPM17 chromosome 18, ASM2315922v1	30795297	30794860	7.24e-17	234	146	34.932	N/A
AKO22245.1	171	273	NC_063178	Perognathus longimembris pacificus	Perognathus longimembris pacificus isolate PPM17 chromosome 18, ASM2315922v1	30811321	30811043	2.38e-10	183	103	38.835	N/A
AKO22245.1	154	270	NC_053162	Polypterus senegalus	Polypterus senegalus isolate Bchr_013 chromosome 9, ASM1683550v1	59503094	59503453	1.07e-15	225	120	40.000	N/A
AKO22245.1	149	271	NC_053162	Polypterus senegalus	Polypterus senegalus isolate Bchr_013 chromosome 9, ASM1683550v1	59501893	59502270	7.50e-14	210	127	38.583	N/A
AKO22245.1	154	271	NC_053162	Polypterus senegalus	Polypterus senegalus isolate Bchr_013 chromosome 9, ASM1683550v1	59504764	59505111	1.41e-07	161	121	33.884	N/A
AKO22245.1	157	296	NC_047096	Geotrypetes seraphini	Geotrypetes seraphini chromosome 13, aGeoSer1.1	44075369	44074920	4.50e-15	220	150	34.000	N/A
AKO22245.1	132	226	NW_024096712	Crotalus tigris	Crotalus tigris isolate CLP2741 ecotype Arizona unplaced genomic scaffold, ASM1654583v1 scf7180000017900.620629	556014	555727	5.68e-14	154	97	36.082	N/A
AKO22245.1	224	250	NW_024096712	Crotalus tigris	Crotalus tigris isolate CLP2741 ecotype Arizona unplaced genomic scaffold, ASM1654583v1 scf7180000017900.620629	555748	555668	5.68e-14	107	27	66.667	N/A
AKO22245.1	175	287	NC_047086	Geotrypetes seraphini	Geotrypetes seraphini chromosome 3, aGeoSer1.1	289008224	289007862	5.90e-14	211	121	38.017	N/A
AKO22245.1	207	287	NC_047086	Geotrypetes seraphini	Geotrypetes seraphini chromosome 3, aGeoSer1.1	173011082	173011336	1.30e-10	185	85	42.353	N/A
AKO22245.1	208	286	NC_047086	Geotrypetes seraphini	Geotrypetes seraphini chromosome 3, aGeoSer1.1	139635618	139635400	8.38e-08	163	79	36.709	N/A
AKO22245.1	199	287	NC_047086	Geotrypetes seraphini	Geotrypetes seraphini chromosome 3, aGeoSer1.1	261891973	261891695	9.87e-08	162	93	36.559	N/A
AKO22245.1	202	288	NC_051451	Kryptolebias marmoratus	Kryptolebias marmoratus isolate JLee-2015 linkage group LG22, ASM164957v2	4330038	4330304	4.09e-13	205	89	43.820	N/A
AKO22245.1	156	247	NC_047087	Geotrypetes seraphini	Geotrypetes seraphini chromosome 4, aGeoSer1.1	249438893	249439186	4.83e-13	204	98	42.857	N/A
AKO22245.1	220	287	NC_047087	Geotrypetes seraphini	Geotrypetes seraphini chromosome 4, aGeoSer1.1	132460674	132460459	6.53e-06	148	72	43.056	N/A
AKO22245.1	203	297	NW_019031191	Acanthochromis polyacanthus	Acanthochromis polyacanthus ecotype Palm Islands unplaced genomic scaffold, ASM210954v1 orpheusFish_scaffold2075	97336	97626	4.45e-12	197	97	39.175	N/A
AKO22245.1	202	287	NC_047095	Geotrypetes seraphini	Geotrypetes seraphini chromosome 12, aGeoSer1.1	102173821	102173552	4.47e-12	197	90	42.222	N/A
AKO22245.1	203	271	NC_063170	Perognathus longimembris pacificus	Perognathus longimembris pacificus isolate PPM17 chromosome 10, ASM2315922v1	15198318	15198112	5.58e-12	196	69	50.725	N/A
AKO22245.1	154	271	NC_063179	Perognathus longimembris pacificus	Perognathus longimembris pacificus isolate PPM17 chromosome 19, ASM2315922v1	34606107	34606478	8.45e-12	194	124	34.677	N/A
AKO22245.1	3	249	NW_019032806	Acanthochromis polyacanthus	Acanthochromis polyacanthus ecotype Palm Islands unplaced genomic scaffold, ASM210954v1 orpheusFish_scaffold3690	939	1610	1.61e-11	192	267	28.090	N/A
AKO22245.1	184	270	NW_018344146	Phascolarctos cinereus	Phascolarctos cinereus isolate Bilbo 61053 unplaced genomic scaffold, phaCin_unsw_v4.1 phaCin_unsw_v4.1.fa.scaf00195	124397	124137	9.76e-11	186	87	41.379	N/A
AKO22245.1	203	287	NC_047092	Geotrypetes seraphini	Geotrypetes seraphini chromosome 9, aGeoSer1.1	171589531	171589797	1.13e-10	186	89	41.573	N/A
AKO22245.1	172	272	NC_030680	Xenopus tropicalis	Xenopus tropicalis strain Nigerian chromosome 4, UCB_Xtro_10.0	130296471	130296764	2.47e-10	183	102	37.255	N/A
AKO22245.1	205	270	NC_050581	Trichosurus vulpecula	Trichosurus vulpecula isolate mTriVul1 chromosome 9, mTriVul1.pri	98284420	98284617	2.80e-10	183	66	45.455	N/A
AKO22245.1	180	295	NW_023399916	Halichoerus grypus	Halichoerus grypus isolate 241Hg ecotype Northwest Atlantic unplaced genomic scaffold, Tufts_HGry_1.1 scf7180000026185	43080	43451	1.83e-09	176	124	35.484	N/A
AKO22245.1	180	295	NW_004450460	Odobenus rosmarus divergens	Odobenus rosmarus divergens isolate Ivan unplaced genomic scaffold, Oros_1.0 Scaffold197	6387	6016	4.01e-09	173	124	34.677	N/A
AKO22245.1	31	287	NC_047094	Geotrypetes seraphini	Geotrypetes seraphini chromosome 11, aGeoSer1.1	49647366	49646653	6.39e-09	172	272	24.632	N/A
AKO22245.1	173	262	NC_047094	Geotrypetes seraphini	Geotrypetes seraphini chromosome 11, aGeoSer1.1	66768941	66768666	8.91e-07	155	92	33.696	N/A
AKO22245.1	42	249	NC_050478	Molothrus ater	Molothrus ater isolate BHLD 08-10-18 breed brown headed cowbird chromosome 1, BPBGC_Mater_1.0	103814725	103814189	9.46e-09	171	211	27.014	N/A
AKO22245.1	148	271	NW_022043763	Serinus canaria	Serinus canaria isolate sc_yellow_7_cibi ecotype domestic yellow unplaced genomic scaffold, cibio_Scana_2019 scaffold_3	110969080	110968700	1.37e-08	169	127	34.646	N/A
AKO22245.1	149	243	NC_042968	Salmo trutta	Salmo trutta chromosome 12, fSalTru1.1	88495227	88494958	3.95e-08	166	97	36.082	N/A
AKO22245.1	175	250	NC_041402	Erpetoichthys calabaricus	Erpetoichthys calabaricus chromosome 9, fErpCal1.1	60113098	60113328	5.09e-08	165	77	42.857	N/A
AKO22245.1	180	295	NW_025578510	Mirounga angustirostris	Mirounga angustirostris isolate JK_09032017 unplaced genomic scaffold, ASM2128878v2 HiC_scaffold_3	128706166	128706537	6.27e-08	164	124	33.871	N/A
AKO22245.1	202	283	NC_044033	Microcaecilia unicolor	Microcaecilia unicolor chromosome 3, aMicUni1.1	115328533	115328769	7.32e-08	163	82	37.805	N/A
AKO22245.1	201	271	NC_047089	Geotrypetes seraphini	Geotrypetes seraphini chromosome 6, aGeoSer1.1	85224894	85225106	7.52e-08	163	71	39.437	N/A
AKO22245.1	149	243	NC_059452	Salmo salar	Salmo salar chromosome ssa11, Ssal_v3.1	100780174	100779905	1.14e-07	162	97	36.082	N/A
AKO22245.1	180	295	NW_020326079	Callorhinus ursinus	Callorhinus ursinus isolate GAN/ISIS: 27379988/994484 unplaced genomic scaffold, ASM326570v1 scaffold191771	17820	18188	2.29e-07	159	123	31.707	N/A
AKO22245.1	180	295	NW_020326081	Callorhinus ursinus	Callorhinus ursinus isolate GAN/ISIS: 27379988/994484 unplaced genomic scaffold, ASM326570v1 scaffold192155	17820	18188	2.79e-07	159	123	31.707	N/A
AKO22245.1	180	295	NW_004450452	Odobenus rosmarus divergens	Odobenus rosmarus divergens isolate Ivan unplaced genomic scaffold, Oros_1.0 Scaffold189	2511145	2511513	3.54e-07	158	123	30.894	N/A
AKO22245.1	176	284	NW_022631003	Lontra canadensis	Lontra canadensis isolate GAN:19392208 unplaced genomic scaffold, GSC_riverotter_1.0 scaffold9	16314268	16314606	4.32e-07	157	117	35.043	N/A
AKO22245.1	180	301	NW_022590284	Phoca vitulina	Phoca vitulina isolate PV1807 unplaced genomic scaffold, GSC_HSeal_1.0 scaffold597	6415	6819	4.66e-07	157	135	32.593	N/A
AKO22245.1	180	296	NW_020324307	Callorhinus ursinus	Callorhinus ursinus isolate GAN/ISIS: 27379988/994484 unplaced genomic scaffold, ASM326570v1 scaffold105128	16268	15897	5.51e-07	156	124	29.839	N/A
AKO22245.1	180	273	NW_020323987	Callorhinus ursinus	Callorhinus ursinus isolate GAN/ISIS: 27379988/994484 unplaced genomic scaffold, ASM326570v1 scaffold104800	10410	10120	6.15e-07	156	97	34.021	N/A
AKO22245.1	180	295	NW_021002823	Eumetopias jubatus	Eumetopias jubatus isolate GAN:26980396 unplaced genomic scaffold, ASM402803v1 scaffold4225	2655	3023	6.21e-07	155	123	30.081	N/A
AKO22245.1	180	295	NW_020313091	Callorhinus ursinus	Callorhinus ursinus isolate GAN/ISIS: 27379988/994484 unplaced genomic scaffold, ASM326570v1 scaffold375	2373	2741	6.39e-07	156	123	30.894	N/A
AKO22245.1	202	297	NC_058413	Neomonachus schauinslandi	Neomonachus schauinslandi chromosome 11, ASM220157v2	101467268	101467567	6.79e-07	156	100	35.000	N/A
AKO22245.1	180	295	NW_020998668	Eumetopias jubatus	Eumetopias jubatus isolate GAN:26980396 unplaced genomic scaffold, ASM402803v1 scaffold62	1865	1494	6.98e-07	156	124	32.258	N/A
AKO22245.1	154	235	NC_053161	Polypterus senegalus	Polypterus senegalus isolate Bchr_013 chromosome 8, ASM1683550v1	160616251	160615997	6.98e-07	156	85	40.000	N/A
AKO22245.1	180	281	NW_020326575	Callorhinus ursinus	Callorhinus ursinus isolate GAN/ISIS: 27379988/994484 unplaced genomic scaffold, ASM326570v1 scaffold196646	3595	3921	7.29e-07	155	109	33.945	N/A
AKO22245.1	186	295	NC_045604	Zalophus californianus	Zalophus californianus isolate mZalCal1 chromosome 10, mZalCal1.pri.v2	60774938	60775291	7.57e-07	155	118	32.203	N/A
AKO22245.1	180	273	NW_025610940	Mirounga angustirostris	Mirounga angustirostris isolate JK_09032017 unplaced genomic scaffold, ASM2128878v2 HiC_scaffold_32442	252	545	7.66e-07	148	98	35.714	N/A
AKO22245.1	148	270	NC_063186	Perognathus longimembris pacificus	Perognathus longimembris pacificus isolate PPM17 chromosome 26, ASM2315922v1	12192167	12192541	7.85e-07	155	129	29.457	N/A
AKO22245.1	186	295	NW_020998665	Eumetopias jubatus	Eumetopias jubatus isolate GAN:26980396 unplaced genomic scaffold, ASM402803v1 scaffold59	2385706	2386059	8.21e-07	155	118	32.203	N/A
AKO22245.1	180	273	NW_020313248	Callorhinus ursinus	Callorhinus ursinus isolate GAN/ISIS: 27379988/994484 unplaced genomic scaffold, ASM326570v1 scaffold532	20133	19843	8.22e-07	155	97	35.052	N/A
AKO22245.1	180	273	NW_020326576	Callorhinus ursinus	Callorhinus ursinus isolate GAN/ISIS: 27379988/994484 unplaced genomic scaffold, ASM326570v1 scaffold196647	3596	3886	8.27e-07	155	97	35.052	N/A
AKO22245.1	180	294	NW_025410568	Neomonachus schauinslandi	Neomonachus schauinslandi unplaced genomic scaffold, ASM220157v2 HiC_scaffold_1878	1454	1071	9.19e-07	154	128	33.594	N/A
AKO22245.1	180	295	NC_045603	Zalophus californianus	Zalophus californianus isolate mZalCal1 chromosome 9, mZalCal1.pri.v2	140322480	140322848	1.06e-06	154	123	30.894	N/A
AKO22245.1	180	295	NC_045609	Zalophus californianus	Zalophus californianus isolate mZalCal1 chromosome 15, mZalCal1.pri.v2	2852	2484	1.07e-06	154	123	30.894	N/A
AKO22245.1	180	273	NW_004451073	Odobenus rosmarus divergens	Odobenus rosmarus divergens isolate Ivan unplaced genomic scaffold, Oros_1.0 Scaffold810	506040	505750	1.13e-06	154	97	35.052	N/A
AKO22245.1	195	297	NW_025578518	Mirounga angustirostris	Mirounga angustirostris isolate JK_09032017 unplaced genomic scaffold, ASM2128878v2 HiC_scaffold_11	92205766	92206089	1.20e-06	154	109	35.780	N/A
AKO22245.1	180	273	NW_025603004	Mirounga angustirostris	Mirounga angustirostris isolate JK_09032017 unplaced genomic scaffold, ASM2128878v2 HiC_scaffold_24503	722	1015	1.29e-06	151	98	34.694	N/A
AKO22245.1	213	287	NC_047088	Geotrypetes seraphini	Geotrypetes seraphini chromosome 5, aGeoSer1.1	68450573	68450809	1.46e-06	153	79	40.506	N/A
AKO22245.1	187	314	NW_004451232	Odobenus rosmarus divergens	Odobenus rosmarus divergens isolate Ivan unplaced genomic scaffold, Oros_1.0 Scaffold969	23778	23380	1.86e-06	152	136	30.147	N/A
AKO22245.1	180	281	NW_020326700	Callorhinus ursinus	Callorhinus ursinus isolate GAN/ISIS: 27379988/994484 unplaced genomic scaffold, ASM326570v1 scaffold197350	4804	4478	2.02e-06	152	109	33.945	N/A
AKO22245.1	220	264	NC_063163	Perognathus longimembris pacificus	Perognathus longimembris pacificus isolate PPM17 chromosome 3, ASM2315922v1	18401	18535	2.25e-06	125	45	60.000	N/A
AKO22245.1	187	211	NC_063163	Perognathus longimembris pacificus	Perognathus longimembris pacificus isolate PPM17 chromosome 3, ASM2315922v1	18312	18386	2.25e-06	68	25	48.000	N/A
AKO22245.1	180	273	NW_020313275	Callorhinus ursinus	Callorhinus ursinus isolate GAN/ISIS: 27379988/994484 unplaced genomic scaffold, ASM326570v1 scaffold559	581	291	2.31e-06	151	97	32.990	N/A
AKO22245.1	180	273	NW_020326701	Callorhinus ursinus	Callorhinus ursinus isolate GAN/ISIS: 27379988/994484 unplaced genomic scaffold, ASM326570v1 scaffold197351	4748	4458	2.46e-06	151	97	35.052	N/A
AKO22245.1	188	242	NC_044031	Microcaecilia unicolor	Microcaecilia unicolor chromosome 1, aMicUni1.1	92436630	92436803	2.70e-06	151	58	48.276	N/A
AKO22245.1	220	283	NC_044031	Microcaecilia unicolor	Microcaecilia unicolor chromosome 1, aMicUni1.1	682276476	682276294	4.16e-06	150	64	45.312	N/A
AKO22245.1	182	273	NC_062280	Lutra lutra	Lutra lutra chromosome 3, mLutLut1.2	128809236	128808949	2.85e-06	151	96	35.417	N/A
AKO22245.1	180	281	NW_020313163	Callorhinus ursinus	Callorhinus ursinus isolate GAN/ISIS: 27379988/994484 unplaced genomic scaffold, ASM326570v1 scaffold447	14851	15177	3.30e-06	150	109	33.028	N/A
AKO22245.1	180	273	NW_020316568	Callorhinus ursinus	Callorhinus ursinus isolate GAN/ISIS: 27379988/994484 unplaced genomic scaffold, ASM326570v1 scaffold92975	1687	1397	3.34e-06	149	97	34.021	N/A
AKO22245.1	180	290	NW_025578505	Ursus americanus	Ursus americanus isolate UA15103 ecotype Eastern unplaced genomic scaffold, gsc_jax_bbear_1.0 scaffold_638_segment0	9343372	9343001	4.31e-06	149	124	30.645	N/A
AKO22245.1	180	295	NW_020314988	Callorhinus ursinus	Callorhinus ursinus isolate GAN/ISIS: 27379988/994484 unplaced genomic scaffold, ASM326570v1 scaffold84892	2631	2263	4.38e-06	149	123	30.894	N/A
AKO22245.1	180	284	NC_058407	Neomonachus schauinslandi	Neomonachus schauinslandi chromosome 5, ASM220157v2	137372182	137372520	4.81e-06	149	113	34.513	N/A
AKO22245.1	180	295	NW_020313362	Callorhinus ursinus	Callorhinus ursinus isolate GAN/ISIS: 27379988/994484 unplaced genomic scaffold, ASM326570v1 scaffold646	9834	9463	5.03e-06	149	124	31.452	N/A
AKO22245.1	180	273	NW_025616763	Mirounga angustirostris	Mirounga angustirostris isolate JK_09032017 unplaced genomic scaffold, ASM2128878v2 HiC_scaffold_38265	303	10	5.39e-06	138	98	33.673	N/A
AKO22245.1	202	294	NW_022589741	Phoca vitulina	Phoca vitulina isolate PV1807 unplaced genomic scaffold, GSC_HSeal_1.0 scaffold38	9478817	9478527	6.77e-06	148	97	34.021	N/A
AKO22245.1	176	284	NC_062285	Lutra lutra	Lutra lutra chromosome 8, mLutLut1.2	92232479	92232141	6.83e-06	148	117	35.043	N/A
AKO22245.1	195	295	NW_004451196	Odobenus rosmarus divergens	Odobenus rosmarus divergens isolate Ivan unplaced genomic scaffold, Oros_1.0 Scaffold933	24263	24577	7.01e-06	148	105	32.381	N/A
AKO22245.1	180	290	NW_025929717	Ursus arctos	Ursus arctos isolate Adak ecotype North America unplaced genomic scaffold, UrsArc1.0 HiC_scaffold_33	4571020	4570649	7.21e-06	148	124	29.839	N/A
AKO22245.1	174	253	NC_041394	Erpetoichthys calabaricus	Erpetoichthys calabaricus chromosome 1, fErpCal1.1	331851734	331851489	8.17e-06	147	82	42.683	N/A
# TBLASTN 2.13.0+
# Query: AJP36453.1 |putative capsid protein|Avon-Heathcote Estuary associated circular virus 22||Circoviridae|Paphies subtriangulata|New Zealand|New Zealand|2012|2015-03-02T00:00:00Z|putative capsid protein [Avon-Heathcote Estuary associated circular virus 22]
# Database: ref_euk_rep_genomes
# 0 hits found
# TBLASTN 2.13.0+
# Query: AIY31239.1 |hypothetical protein|Dromedary stool-associated circular ssDNA virus||Circoviridae|Camelus bactrianus|United Arab Emirates|United Arab Emirates|2013|2014-11-29T00:00:00Z|hypothetical protein [Dromedary stool-associated circular ssDNA virus]
# Database: ref_euk_rep_genomes
# 0 hits found
# TBLASTN 2.13.0+
# Query: ADD62474.1 |capsid protein|Human associated cyclovirus 7|Cyclovirus|Circoviridae|Homo sapiens|Nigeria|Nigeria|2007|2010-03-14T00:00:00Z|capsid protein [Cyclovirus NG14]
# Database: ref_euk_rep_genomes
# 0 hits found
# TBLASTN 2.13.0+
# Query: YP_009551455.1 |replication-associated protein|Farfantepenaeus duorarum circovirus|Circovirus|Circoviridae|Penaeus duorarum|USA|USA|2009-07-01|2019-02-12T00:00:00Z|replication-associated protein [Farfantepenaeus duorarum circovirus]
# Database: ref_euk_rep_genomes
# Fields: query acc., q. start, q. end, subject acc., subject sci name, subject title, s. start, s. end, evalue, score, alignment length, % identity, subject strand
# 120 hits found
YP_009551455.1	2	283	NW_025960865	Perognathus longimembris pacificus	Perognathus longimembris pacificus isolate PPM17 unplaced genomic scaffold, ASM2315922v1 HiC_scaffold_5438	20214	21032	1.42e-43	433	289	39.100	N/A
YP_009551455.1	2	283	NC_063165	Perognathus longimembris pacificus	Perognathus longimembris pacificus isolate PPM17 chromosome 5, ASM2315922v1	87993882	87993064	1.66e-43	433	289	39.100	N/A
YP_009551455.1	6	283	NC_051315	Choloepus didactylus	Choloepus didactylus isolate mChoDid1 chromosome 9, mChoDid1.pri	63810042	63810845	6.60e-43	428	281	36.655	N/A
YP_009551455.1	2	283	NW_025961413	Perognathus longimembris pacificus	Perognathus longimembris pacificus isolate PPM17 unplaced genomic scaffold, ASM2315922v1 HiC_scaffold_5931	1272580	1271762	9.97e-43	427	286	39.860	N/A
YP_009551455.1	2	283	NW_025961413	Perognathus longimembris pacificus	Perognathus longimembris pacificus isolate PPM17 unplaced genomic scaffold, ASM2315922v1 HiC_scaffold_5931	1390629	1389811	1.58e-42	426	289	39.446	N/A
YP_009551455.1	2	277	NW_010581509	Tinamus guttatus	Tinamus guttatus isolate BGI_N309 unplaced genomic scaffold, ASM70537v2 scaffold13393	5757	4963	4.35e-38	392	278	35.252	N/A
YP_009551455.1	4	259	NC_051447	Kryptolebias marmoratus	Kryptolebias marmoratus isolate JLee-2015 linkage group LG18, ASM164957v2	2741224	2741970	2.48e-35	372	259	36.680	N/A
YP_009551455.1	4	272	NW_022989367	Pseudochaenichthys georgianus	Pseudochaenichthys georgianus unplaced genomic scaffold, fPseGeo1.1	755	1549	1.07e-33	359	277	33.935	N/A
YP_009551455.1	5	259	NW_024096460	Crotalus tigris	Crotalus tigris isolate CLP2741 ecotype Arizona unplaced genomic scaffold, ASM1654583v1 scf7180000017536.10889498	6025673	6024945	7.29e-33	353	260	35.385	N/A
YP_009551455.1	2	276	NC_063169	Perognathus longimembris pacificus	Perognathus longimembris pacificus isolate PPM17 chromosome 9, ASM2315922v1	17326	18117	2.46e-32	349	278	34.532	N/A
YP_009551455.1	44	259	NC_063169	Perognathus longimembris pacificus	Perognathus longimembris pacificus isolate PPM17 chromosome 9, ASM2315922v1	19285	19908	4.68e-27	309	224	36.161	N/A
YP_009551455.1	113	283	NC_063169	Perognathus longimembris pacificus	Perognathus longimembris pacificus isolate PPM17 chromosome 9, ASM2315922v1	23372	23881	1.92e-18	244	175	36.000	N/A
YP_009551455.1	2	283	NC_064428	Astyanax mexicanus	Astyanax mexicanus isolate ESR-SI-001 chromosome 21, AstMex3_surface	7537800	7536952	5.46e-29	324	294	31.633	N/A
YP_009551455.1	113	258	NC_053162	Polypterus senegalus	Polypterus senegalus isolate Bchr_013 chromosome 9, ASM1683550v1	59503022	59503453	3.99e-28	245	149	38.255	N/A
YP_009551455.1	8	105	NC_053162	Polypterus senegalus	Polypterus senegalus isolate Bchr_013 chromosome 9, ASM1683550v1	59502738	59503004	3.99e-28	139	98	35.714	N/A
YP_009551455.1	122	259	NC_053162	Polypterus senegalus	Polypterus senegalus isolate Bchr_013 chromosome 9, ASM1683550v1	59501863	59502270	3.88e-16	226	143	38.462	N/A
YP_009551455.1	5	274	NC_053162	Polypterus senegalus	Polypterus senegalus isolate Bchr_013 chromosome 9, ASM1683550v1	59504458	59505159	8.29e-16	224	274	30.292	N/A
YP_009551455.1	5	273	NC_051050	Acanthopagrus latus	Acanthopagrus latus isolate v.2019 chromosome 12, fAcaLat1.1	1488042	1488836	6.96e-28	315	277	31.047	N/A
YP_009551455.1	5	273	NC_051050	Acanthopagrus latus	Acanthopagrus latus isolate v.2019 chromosome 12, fAcaLat1.1	1489932	1490726	6.96e-28	315	277	31.047	N/A
YP_009551455.1	5	273	NC_051050	Acanthopagrus latus	Acanthopagrus latus isolate v.2019 chromosome 12, fAcaLat1.1	1493712	1494506	6.96e-28	315	277	31.047	N/A
YP_009551455.1	5	273	NC_051050	Acanthopagrus latus	Acanthopagrus latus isolate v.2019 chromosome 12, fAcaLat1.1	1506755	1507549	6.96e-28	315	277	31.047	N/A
YP_009551455.1	5	273	NC_051050	Acanthopagrus latus	Acanthopagrus latus isolate v.2019 chromosome 12, fAcaLat1.1	1491822	1492616	7.17e-28	315	277	31.047	N/A
YP_009551455.1	5	273	NC_051050	Acanthopagrus latus	Acanthopagrus latus isolate v.2019 chromosome 12, fAcaLat1.1	1502971	1503765	2.34e-27	311	277	30.686	N/A
YP_009551455.1	5	273	NC_051050	Acanthopagrus latus	Acanthopagrus latus isolate v.2019 chromosome 12, fAcaLat1.1	1495604	1496398	9.56e-27	307	277	30.686	N/A
YP_009551455.1	5	273	NC_051050	Acanthopagrus latus	Acanthopagrus latus isolate v.2019 chromosome 12, fAcaLat1.1	1504863	1505657	4.10e-26	302	277	30.686	N/A
YP_009551455.1	6	273	NC_053391	Bufo bufo	Bufo bufo chromosome 3, aBufBuf1.1	33282069	33282824	4.06e-27	310	276	34.420	N/A
YP_009551455.1	6	273	NC_053391	Bufo bufo	Bufo bufo chromosome 3, aBufBuf1.1	33223277	33224023	3.48e-24	287	272	32.353	N/A
YP_009551455.1	60	259	NC_051431	Kryptolebias marmoratus	Kryptolebias marmoratus isolate JLee-2015 linkage group LG2, ASM164957v2	31005232	31004651	8.46e-26	300	203	39.409	N/A
YP_009551455.1	6	273	NC_053390	Bufo bufo	Bufo bufo chromosome 2, aBufBuf1.1	9191646	9190894	1.44e-25	298	276	34.058	N/A
YP_009551455.1	6	232	NC_053390	Bufo bufo	Bufo bufo chromosome 2, aBufBuf1.1	6708047	6707409	3.15e-14	212	235	28.511	N/A
YP_009551455.1	74	259	NC_051440	Kryptolebias marmoratus	Kryptolebias marmoratus isolate JLee-2015 linkage group LG11, ASM164957v2	27794971	27794429	1.19e-24	291	189	40.212	N/A
YP_009551455.1	73	281	NW_021856866	Suricata suricatta	Suricata suricatta isolate VVHF042 unplaced genomic scaffold, meerkat_22Aug2017_6uvM2_HiC HiC_scaffold_1278	1905	1276	3.44e-24	286	215	34.884	N/A
YP_009551455.1	198	270	NC_047512	Pseudochaenichthys georgianus	Pseudochaenichthys georgianus chromosome 10, fPseGeo1.1	45262622	45262401	3.99e-24	197	74	50.000	N/A
YP_009551455.1	6	195	NC_047512	Pseudochaenichthys georgianus	Pseudochaenichthys georgianus chromosome 10, fPseGeo1.1	45263179	45262619	3.99e-24	152	195	27.179	N/A
YP_009551455.1	44	283	NC_064425	Astyanax mexicanus	Astyanax mexicanus isolate ESR-SI-001 chromosome 18, AstMex3_surface	34657317	34656592	6.36e-23	278	252	32.540	N/A
YP_009551455.1	6	274	NC_047094	Geotrypetes seraphini	Geotrypetes seraphini chromosome 11, aGeoSer1.1	49647456	49646659	7.48e-23	277	283	30.389	N/A
YP_009551455.1	109	259	NC_063168	Perognathus longimembris pacificus	Perognathus longimembris pacificus isolate PPM17 chromosome 8, ASM2315922v1	29593	30039	8.80e-22	269	155	39.355	N/A
YP_009551455.1	119	276	NC_063168	Perognathus longimembris pacificus	Perognathus longimembris pacificus isolate PPM17 chromosome 8, ASM2315922v1	27709	28179	1.07e-19	253	164	38.415	N/A
YP_009551455.1	109	283	NC_063168	Perognathus longimembris pacificus	Perognathus longimembris pacificus isolate PPM17 chromosome 8, ASM2315922v1	33490	34011	2.64e-18	243	179	35.196	N/A
YP_009551455.1	5	249	NW_015507170	Sinocyclocheilus grahami	Sinocyclocheilus grahami isolate Dianchi unplaced genomic scaffold, SAMN03320097.WGS_v1.1 scaffold1991.1	42111	41404	1.16e-20	261	252	30.556	N/A
YP_009551455.1	142	280	NW_015507170	Sinocyclocheilus grahami	Sinocyclocheilus grahami isolate Dianchi unplaced genomic scaffold, SAMN03320097.WGS_v1.1 scaffold1991.1	38640	38224	1.22e-14	215	143	37.063	N/A
YP_009551455.1	129	283	NW_015507170	Sinocyclocheilus grahami	Sinocyclocheilus grahami isolate Dianchi unplaced genomic scaffold, SAMN03320097.WGS_v1.1 scaffold1991.1	40691	40221	2.15e-14	213	161	32.919	N/A
YP_009551455.1	86	273	NC_047090	Geotrypetes seraphini	Geotrypetes seraphini chromosome 7, aGeoSer1.1	45601824	45602387	1.29e-20	260	194	32.990	N/A
YP_009551455.1	108	259	NC_047090	Geotrypetes seraphini	Geotrypetes seraphini chromosome 7, aGeoSer1.1	150028547	150029008	1.34e-18	245	155	36.774	N/A
YP_009551455.1	198	259	NC_047090	Geotrypetes seraphini	Geotrypetes seraphini chromosome 7, aGeoSer1.1	5551528	5551343	2.44e-12	197	62	51.613	N/A
YP_009551455.1	4	259	NC_053491	Rana temporaria	Rana temporaria chromosome 3, aRanTem1.1	257690974	257691711	3.99e-20	257	261	30.268	N/A
YP_009551455.1	4	259	NC_053489	Rana temporaria	Rana temporaria chromosome 1, aRanTem1.1	8654292	8653555	4.18e-20	256	261	30.268	N/A
YP_009551455.1	193	274	NC_053489	Rana temporaria	Rana temporaria chromosome 1, aRanTem1.1	676087101	676087349	2.28e-07	158	83	39.759	N/A
YP_009551455.1	4	230	NC_053489	Rana temporaria	Rana temporaria chromosome 1, aRanTem1.1	8221741	8221091	5.61e-06	147	232	26.293	N/A
YP_009551455.1	115	274	NC_047085	Geotrypetes seraphini	Geotrypetes seraphini chromosome 2, aGeoSer1.1	156359650	156360141	3.19e-18	242	168	35.119	N/A
YP_009551455.1	198	254	NC_047085	Geotrypetes seraphini	Geotrypetes seraphini chromosome 2, aGeoSer1.1	508473530	508473706	6.43e-06	147	59	47.458	N/A
YP_009551455.1	5	259	NC_063057	Megalobrama amblycephala	Megalobrama amblycephala isolate DHTTF-2021 linkage group LG14, ASM1881202v1	47482519	47481773	3.31e-18	242	258	28.682	N/A
YP_009551455.1	138	271	NC_063057	Megalobrama amblycephala	Megalobrama amblycephala isolate DHTTF-2021 linkage group LG14, ASM1881202v1	47479957	47480358	1.83e-14	213	138	36.957	N/A
YP_009551455.1	5	150	NC_063057	Megalobrama amblycephala	Megalobrama amblycephala isolate DHTTF-2021 linkage group LG14, ASM1881202v1	47479767	47479381	8.37e-06	146	147	31.973	N/A
YP_009551455.1	109	283	NC_063185	Perognathus longimembris pacificus	Perognathus longimembris pacificus isolate PPM17 chromosome 25, ASM2315922v1	923237	923758	4.25e-17	234	179	31.285	N/A
YP_009551455.1	198	283	NC_063185	Perognathus longimembris pacificus	Perognathus longimembris pacificus isolate PPM17 chromosome 25, ASM2315922v1	907618	907878	6.13e-11	186	87	41.379	N/A
YP_009551455.1	138	274	NC_047093	Geotrypetes seraphini	Geotrypetes seraphini chromosome 10, aGeoSer1.1	95524024	95524446	1.27e-16	230	145	36.552	N/A
YP_009551455.1	109	283	NC_063178	Perognathus longimembris pacificus	Perognathus longimembris pacificus isolate PPM17 chromosome 18, ASM2315922v1	30795363	30794842	1.66e-16	229	179	31.285	N/A
YP_009551455.1	198	283	NC_063178	Perognathus longimembris pacificus	Perognathus longimembris pacificus isolate PPM17 chromosome 18, ASM2315922v1	30811234	30810974	1.47e-12	199	87	42.529	N/A
YP_009551455.1	159	283	NC_063172	Perognathus longimembris pacificus	Perognathus longimembris pacificus isolate PPM17 chromosome 12, ASM2315922v1	26733670	26734032	1.97e-16	228	126	39.683	N/A
YP_009551455.1	20	259	NC_053161	Polypterus senegalus	Polypterus senegalus isolate Bchr_013 chromosome 8, ASM1683550v1	160616581	160615901	7.17e-15	216	242	28.512	N/A
YP_009551455.1	11	186	NC_008803	Monodelphis domestica	Monodelphis domestica chromosome 3, MonDom5	262233230	262232706	8.11e-15	136	180	27.222	N/A
YP_009551455.1	215	283	NC_008803	Monodelphis domestica	Monodelphis domestica chromosome 3, MonDom5	262232677	262232468	8.11e-15	131	70	37.143	N/A
YP_009551455.1	154	273	NW_024096479	Crotalus tigris	Crotalus tigris isolate CLP2741 ecotype Arizona unplaced genomic scaffold, ASM1654583v1 scf7180000017568.13789103	1658925	1658581	1.42e-14	214	120	41.667	N/A
YP_009551455.1	71	243	NW_022992170	Gymnodraco acuticeps	Gymnodraco acuticeps unplaced genomic scaffold, fGymAcu1.1	63119	62616	1.47e-14	214	179	31.844	N/A
YP_009551455.1	149	274	NC_047084	Geotrypetes seraphini	Geotrypetes seraphini chromosome 1, aGeoSer1.1	461321859	461321476	6.06e-14	209	129	37.984	N/A
YP_009551455.1	159	274	NC_047084	Geotrypetes seraphini	Geotrypetes seraphini chromosome 1, aGeoSer1.1	164454333	164453980	2.68e-13	204	119	37.815	N/A
YP_009551455.1	198	274	NC_047084	Geotrypetes seraphini	Geotrypetes seraphini chromosome 1, aGeoSer1.1	471601301	471601540	7.13e-13	201	80	45.000	N/A
YP_009551455.1	157	274	NC_047084	Geotrypetes seraphini	Geotrypetes seraphini chromosome 1, aGeoSer1.1	184878596	184878237	1.31e-12	199	121	38.017	N/A
YP_009551455.1	198	274	NC_047084	Geotrypetes seraphini	Geotrypetes seraphini chromosome 1, aGeoSer1.1	419066284	419066045	1.26e-10	184	80	42.500	N/A
YP_009551455.1	6	273	NC_047096	Geotrypetes seraphini	Geotrypetes seraphini chromosome 13, aGeoSer1.1	975396	976190	1.46e-13	206	277	28.881	N/A
YP_009551455.1	140	274	NC_047096	Geotrypetes seraphini	Geotrypetes seraphini chromosome 13, aGeoSer1.1	44075369	44074953	1.65e-13	206	140	35.000	N/A
YP_009551455.1	8	250	NC_050478	Molothrus ater	Molothrus ater isolate BHLD 08-10-18 breed brown headed cowbird chromosome 1, BPBGC_Mater_1.0	103814854	103814144	2.00e-13	205	250	30.400	N/A
YP_009551455.1	187	274	NC_047086	Geotrypetes seraphini	Geotrypetes seraphini chromosome 3, aGeoSer1.1	173011061	173011330	3.71e-13	203	91	42.857	N/A
YP_009551455.1	159	274	NC_047086	Geotrypetes seraphini	Geotrypetes seraphini chromosome 3, aGeoSer1.1	289008221	289007868	3.64e-12	196	119	36.975	N/A
YP_009551455.1	198	259	NC_047086	Geotrypetes seraphini	Geotrypetes seraphini chromosome 3, aGeoSer1.1	139635612	139635427	1.04e-11	192	62	48.387	N/A
YP_009551455.1	202	259	NC_047086	Geotrypetes seraphini	Geotrypetes seraphini chromosome 3, aGeoSer1.1	261891928	261891755	4.26e-08	164	58	46.552	N/A
YP_009551455.1	76	259	NW_022043763	Serinus canaria	Serinus canaria isolate sc_yellow_7_cibi ecotype domestic yellow unplaced genomic scaffold, cibio_Scana_2019 scaffold_3	110969233	110968700	9.69e-13	200	193	31.088	N/A
YP_009551455.1	73	282	NW_005081687	Zonotrichia albicollis	Zonotrichia albicollis isolate Tan morph unplaced genomic scaffold, Zonotrichia_albicollis-1.0.1 Scaffold151	441995	442621	1.36e-12	199	226	30.088	N/A
YP_009551455.1	172	273	NC_051451	Kryptolebias marmoratus	Kryptolebias marmoratus isolate JLee-2015 linkage group LG22, ASM164957v2	4329972	4330292	3.54e-12	196	107	41.121	N/A
YP_009551455.1	198	274	NC_047095	Geotrypetes seraphini	Geotrypetes seraphini chromosome 12, aGeoSer1.1	102173797	102173558	4.72e-12	195	80	43.750	N/A
YP_009551455.1	198	274	NC_047092	Geotrypetes seraphini	Geotrypetes seraphini chromosome 9, aGeoSer1.1	171589552	171589791	2.07e-11	190	80	42.500	N/A
YP_009551455.1	52	259	NC_063179	Perognathus longimembris pacificus	Perognathus longimembris pacificus isolate PPM17 chromosome 19, ASM2315922v1	34605867	34606478	3.26e-11	188	213	29.577	N/A
YP_009551455.1	202	274	NC_047088	Geotrypetes seraphini	Geotrypetes seraphini chromosome 5, aGeoSer1.1	68450576	68450803	8.10e-11	185	76	43.421	N/A
YP_009551455.1	198	279	NC_063170	Perognathus longimembris pacificus	Perognathus longimembris pacificus isolate PPM17 chromosome 10, ASM2315922v1	15198297	15198043	1.75e-10	183	85	47.059	N/A
YP_009551455.1	207	274	NC_047087	Geotrypetes seraphini	Geotrypetes seraphini chromosome 4, aGeoSer1.1	132460677	132460465	1.86e-10	182	71	45.070	N/A
YP_009551455.1	126	233	NC_047087	Geotrypetes seraphini	Geotrypetes seraphini chromosome 4, aGeoSer1.1	249438854	249439180	1.90e-08	167	113	34.513	N/A
YP_009551455.1	67	219	NC_053129	Perca fluviatilis	Perca fluviatilis chromosome 18, GENO_Pfluv_1.0	235592	236038	8.83e-10	145	158	30.380	N/A
YP_009551455.1	222	247	NC_053129	Perca fluviatilis	Perca fluviatilis chromosome 18, GENO_Pfluv_1.0	236046	236123	8.83e-10	78	26	50.000	N/A
YP_009551455.1	163	275	NW_020313163	Callorhinus ursinus	Callorhinus ursinus isolate GAN/ISIS: 27379988/994484 unplaced genomic scaffold, ASM326570v1 scaffold447	14851	15180	1.05e-08	169	114	36.842	N/A
YP_009551455.1	198	269	NC_050581	Trichosurus vulpecula	Trichosurus vulpecula isolate mTriVul1 chromosome 9, mTriVul1.pri	98284435	98284650	1.51e-08	168	72	43.056	N/A
YP_009551455.1	2	249	NW_019032806	Acanthochromis polyacanthus	Acanthochromis polyacanthus ecotype Palm Islands unplaced genomic scaffold, ASM210954v1 orpheusFish_scaffold3690	933	1646	1.76e-08	167	253	28.854	N/A
YP_009551455.1	187	278	NW_019031191	Acanthochromis polyacanthus	Acanthochromis polyacanthus ecotype Palm Islands unplaced genomic scaffold, ASM210954v1 orpheusFish_scaffold2075	97285	97599	2.13e-08	166	105	37.143	N/A
YP_009551455.1	163	275	NW_020326575	Callorhinus ursinus	Callorhinus ursinus isolate GAN/ISIS: 27379988/994484 unplaced genomic scaffold, ASM326570v1 scaffold196646	3595	3924	2.64e-08	166	114	36.842	N/A
YP_009551455.1	163	276	NW_020323987	Callorhinus ursinus	Callorhinus ursinus isolate GAN/ISIS: 27379988/994484 unplaced genomic scaffold, ASM326570v1 scaffold104800	10410	10078	2.88e-08	165	115	34.783	N/A
YP_009551455.1	163	281	NW_004451073	Odobenus rosmarus divergens	Odobenus rosmarus divergens isolate Ivan unplaced genomic scaffold, Oros_1.0 Scaffold810	506040	505690	3.29e-08	165	120	33.333	N/A
YP_009551455.1	163	275	NW_020313248	Callorhinus ursinus	Callorhinus ursinus isolate GAN/ISIS: 27379988/994484 unplaced genomic scaffold, ASM326570v1 scaffold532	20133	19804	8.74e-08	161	114	35.965	N/A
YP_009551455.1	163	276	NW_020313275	Callorhinus ursinus	Callorhinus ursinus isolate GAN/ISIS: 27379988/994484 unplaced genomic scaffold, ASM326570v1 scaffold559	581	249	8.77e-08	161	115	33.913	N/A
YP_009551455.1	163	275	NW_020326576	Callorhinus ursinus	Callorhinus ursinus isolate GAN/ISIS: 27379988/994484 unplaced genomic scaffold, ASM326570v1 scaffold196647	3596	3925	8.79e-08	161	114	35.965	N/A
YP_009551455.1	198	276	NC_052018	Motacilla alba alba	Motacilla alba alba isolate MOTALB_02 chromosome 3, Motacilla_alba_V1.0_pri	19766523	19766284	9.72e-08	161	80	41.250	N/A
YP_009551455.1	109	283	NC_063186	Perognathus longimembris pacificus	Perognathus longimembris pacificus isolate PPM17 chromosome 26, ASM2315922v1	12192101	12192619	1.36e-07	160	179	27.374	N/A
YP_009551455.1	165	275	NW_020313407	Callorhinus ursinus	Callorhinus ursinus isolate GAN/ISIS: 27379988/994484 unplaced genomic scaffold, ASM326570v1 scaffold691	5786	5463	1.39e-07	160	112	35.714	N/A
YP_009551455.1	163	275	NW_020326701	Callorhinus ursinus	Callorhinus ursinus isolate GAN/ISIS: 27379988/994484 unplaced genomic scaffold, ASM326570v1 scaffold197351	4748	4419	1.54e-07	159	114	35.965	N/A
YP_009551455.1	163	275	NW_020316568	Callorhinus ursinus	Callorhinus ursinus isolate GAN/ISIS: 27379988/994484 unplaced genomic scaffold, ASM326570v1 scaffold92975	1687	1358	5.30e-07	155	114	35.088	N/A
YP_009551455.1	163	261	NW_020313091	Callorhinus ursinus	Callorhinus ursinus isolate GAN/ISIS: 27379988/994484 unplaced genomic scaffold, ASM326570v1 scaffold375	2373	2663	7.60e-07	154	100	37.000	N/A
YP_009551455.1	163	275	NW_020317977	Callorhinus ursinus	Callorhinus ursinus isolate GAN/ISIS: 27379988/994484 unplaced genomic scaffold, ASM326570v1 scaffold96969	420	749	8.64e-07	153	114	35.965	N/A
YP_009551455.1	145	261	NW_004451232	Odobenus rosmarus divergens	Odobenus rosmarus divergens isolate Ivan unplaced genomic scaffold, Oros_1.0 Scaffold969	23832	23506	8.97e-07	154	118	34.746	N/A
YP_009551455.1	163	275	NW_020326700	Callorhinus ursinus	Callorhinus ursinus isolate GAN/ISIS: 27379988/994484 unplaced genomic scaffold, ASM326570v1 scaffold197350	4804	4475	8.99e-07	153	114	35.088	N/A
YP_009551455.1	168	259	NC_030680	Xenopus tropicalis	Xenopus tropicalis strain Nigerian chromosome 4, UCB_Xtro_10.0	130296510	130296761	9.66e-07	153	92	35.870	N/A
YP_009551455.1	207	275	NC_063171	Perognathus longimembris pacificus	Perognathus longimembris pacificus isolate PPM17 chromosome 11, ASM2315922v1	69386684	69386478	9.93e-07	153	70	48.571	N/A
YP_009551455.1	198	283	NC_044033	Microcaecilia unicolor	Microcaecilia unicolor chromosome 3, aMicUni1.1	115328557	115328823	1.11e-06	153	89	35.955	N/A
YP_009551455.1	163	261	NC_045609	Zalophus californianus	Zalophus californianus isolate mZalCal1 chromosome 15, mZalCal1.pri.v2	2852	2562	1.13e-06	153	100	36.000	N/A
YP_009551455.1	163	276	NW_020313779	Callorhinus ursinus	Callorhinus ursinus isolate GAN/ISIS: 27379988/994484 unplaced genomic scaffold, ASM326570v1 scaffold64607	909	571	2.15e-06	148	117	34.188	N/A
YP_009551455.1	60	261	NW_004451196	Odobenus rosmarus divergens	Odobenus rosmarus divergens isolate Ivan unplaced genomic scaffold, Oros_1.0 Scaffold933	23912	24499	2.75e-06	150	213	29.108	N/A
YP_009551455.1	188	277	NW_018344146	Phascolarctos cinereus	Phascolarctos cinereus isolate Bilbo 61053 unplaced genomic scaffold, phaCin_unsw_v4.1 phaCin_unsw_v4.1.fa.scaf00195	124352	124080	3.25e-06	149	91	36.264	N/A
YP_009551455.1	163	261	NW_020324307	Callorhinus ursinus	Callorhinus ursinus isolate GAN/ISIS: 27379988/994484 unplaced genomic scaffold, ASM326570v1 scaffold105128	16268	15978	3.28e-06	149	100	35.000	N/A
YP_009551455.1	163	261	NW_004450452	Odobenus rosmarus divergens	Odobenus rosmarus divergens isolate Ivan unplaced genomic scaffold, Oros_1.0 Scaffold189	2511145	2511435	3.40e-06	149	100	35.000	N/A
YP_009551455.1	163	261	NC_045603	Zalophus californianus	Zalophus californianus isolate mZalCal1 chromosome 9, mZalCal1.pri.v2	140322480	140322770	6.79e-06	147	100	35.000	N/A
YP_009551455.1	207	284	NC_063163	Perognathus longimembris pacificus	Perognathus longimembris pacificus isolate PPM17 chromosome 3, ASM2315922v1	18398	18664	9.56e-06	136	89	39.326	N/A
YP_009551455.1	170	186	NC_063163	Perognathus longimembris pacificus	Perognathus longimembris pacificus isolate PPM17 chromosome 3, ASM2315922v1	18312	18362	9.56e-06	50	17	47.059	N/A
# TBLASTN 2.13.0+
# Query: YP_009259709.1 |hypothetical protein|Chimpanzee faeces associated circular DNA virus 1||Circoviridae|Pan troglodytes|Nigeria|Nigeria|2013|2016-07-12T00:00:00Z|hypothetical protein [Chimpanzee faeces associated circular DNA virus 1]
# Database: ref_euk_rep_genomes
# 0 hits found
# TBLASTN 2.13.0+
# Query: YP_009259750.1 |hypothetical protein|Circovirus-like genome DCCV-6||Circoviridae||China|China|2010-01|2016-07-12T00:00:00Z|hypothetical protein [Circovirus-like genome DCCV-6]
# Database: ref_euk_rep_genomes
# 0 hits found
# TBLASTN 2.13.0+
# Query: YP_009126930.1 |replication-associated protein|Avon-Heathcote Estuary associated circular virus 22||Circoviridae|Paphies subtriangulata|New Zealand|New Zealand|2012|2015-03-06T00:00:00Z|replication-associated protein [Avon-Heathcote Estuary associated circular virus 22]
# Database: ref_euk_rep_genomes
# 0 hits found
# TBLASTN 2.13.0+
# Query: YP_009109673.1 |putative viral capsid|Circoviridae 15 LDMD-2013||Circoviridae||USA|USA|2009-03-03|2014-11-25T00:00:00Z|putative viral capsid [Circoviridae 15 LDMD-2013]
# Database: ref_euk_rep_genomes
# 0 hits found
# TBLASTN 2.13.0+
# Query: YP_007974238.1 |capsid protein|Bat associated circovirus 2|Circovirus|Circoviridae|Rhinolophus ferrumequinum|Myanmar|Myanmar|2008-11|2013-05-13T00:00:00Z|capsid protein [Bat associated circovirus 2]
# Database: ref_euk_rep_genomes
# Fields: query acc., q. start, q. end, subject acc., subject sci name, subject title, s. start, s. end, evalue, score, alignment length, % identity, subject strand
# 6 hits found
YP_007974238.1	84	228	NW_024096767	Crotalus tigris	Crotalus tigris isolate CLP2741 ecotype Arizona unplaced genomic scaffold, ASM1654583v1 scf7180000018002.1256989	222169	221702	7.96e-16	220	160	38.750	N/A
YP_007974238.1	157	228	NW_024096574	Crotalus tigris	Crotalus tigris isolate CLP2741 ecotype Arizona unplaced genomic scaffold, ASM1654583v1 scf7180000017697.265519	131689	131438	1.05e-08	138	85	42.353	N/A
YP_007974238.1	62	147	NW_024096574	Crotalus tigris	Crotalus tigris isolate CLP2741 ecotype Arizona unplaced genomic scaffold, ASM1654583v1 scf7180000017697.265519	131973	131713	1.05e-08	74	90	35.556	N/A
YP_007974238.1	95	206	NW_024096460	Crotalus tigris	Crotalus tigris isolate CLP2741 ecotype Arizona unplaced genomic scaffold, ASM1654583v1 scf7180000017536.10889498	6024582	6024932	1.40e-08	165	125	39.200	N/A
YP_007974238.1	120	242	NW_015387091	Protobothrops mucrosquamatus	Protobothrops mucrosquamatus isolate PMUCROS unplaced genomic scaffold, P.Mucros_1.0 scaffold835	352276	352695	4.67e-08	161	149	38.255	N/A
YP_007974238.1	144	235	NW_023010710	Pantherophis guttatus	Pantherophis guttatus isolate EG266 unplaced genomic scaffold, UNIGE_PanGut_3.0 Super-Scaffold_80	10332216	10331926	1.92e-06	149	99	39.394	N/A
# TBLASTN 2.13.0+
# Query: UUG66205.1 |replication associated protein|Calfel virus LSF31_cyc420||Circoviridae|Lynx rufus|USA: California|USA|2010-08-19|2022-08-07T00:00:00Z|replication associated protein [Calfel virus LSF31_cyc420]
# Database: ref_euk_rep_genomes
# Fields: query acc., q. start, q. end, subject acc., subject sci name, subject title, s. start, s. end, evalue, score, alignment length, % identity, subject strand
# 556 hits found
UUG66205.1	11	287	NW_022989367	Pseudochaenichthys georgianus	Pseudochaenichthys georgianus unplaced genomic scaffold, fPseGeo1.1	755	1609	4.34e-62	572	290	42.069	N/A
UUG66205.1	1	280	NC_051315	Choloepus didactylus	Choloepus didactylus isolate mChoDid1 chromosome 9, mChoDid1.pri	63810006	63810830	3.60e-60	557	281	39.502	N/A
UUG66205.1	2	278	NC_051050	Acanthopagrus latus	Acanthopagrus latus isolate v.2019 chromosome 12, fAcaLat1.1	1495550	1496407	1.31e-56	531	295	38.983	N/A
UUG66205.1	2	278	NC_051050	Acanthopagrus latus	Acanthopagrus latus isolate v.2019 chromosome 12, fAcaLat1.1	1502917	1503774	2.13e-56	529	295	38.983	N/A
UUG66205.1	2	278	NC_051050	Acanthopagrus latus	Acanthopagrus latus isolate v.2019 chromosome 12, fAcaLat1.1	1491768	1492625	4.89e-56	527	295	38.644	N/A
UUG66205.1	2	278	NC_051050	Acanthopagrus latus	Acanthopagrus latus isolate v.2019 chromosome 12, fAcaLat1.1	1487988	1488845	5.28e-56	526	295	38.644	N/A
UUG66205.1	2	278	NC_051050	Acanthopagrus latus	Acanthopagrus latus isolate v.2019 chromosome 12, fAcaLat1.1	1489878	1490735	5.28e-56	526	295	38.644	N/A
UUG66205.1	2	278	NC_051050	Acanthopagrus latus	Acanthopagrus latus isolate v.2019 chromosome 12, fAcaLat1.1	1493658	1494515	5.28e-56	526	295	38.644	N/A
UUG66205.1	2	278	NC_051050	Acanthopagrus latus	Acanthopagrus latus isolate v.2019 chromosome 12, fAcaLat1.1	1506701	1507558	5.28e-56	526	295	38.644	N/A
UUG66205.1	2	278	NC_051050	Acanthopagrus latus	Acanthopagrus latus isolate v.2019 chromosome 12, fAcaLat1.1	1504809	1505666	1.83e-55	522	295	38.644	N/A
UUG66205.1	2	107	NC_051050	Acanthopagrus latus	Acanthopagrus latus isolate v.2019 chromosome 12, fAcaLat1.1	1508593	1508937	3.13e-12	196	116	37.931	N/A
UUG66205.1	11	107	NC_051050	Acanthopagrus latus	Acanthopagrus latus isolate v.2019 chromosome 12, fAcaLat1.1	1497491	1497784	2.81e-11	189	99	39.394	N/A
UUG66205.1	9	263	NW_024096460	Crotalus tigris	Crotalus tigris isolate CLP2741 ecotype Arizona unplaced genomic scaffold, ASM1654583v1 scf7180000017536.10889498	6025682	6024936	2.31e-56	529	257	42.802	N/A
UUG66205.1	1	278	NC_051447	Kryptolebias marmoratus	Kryptolebias marmoratus isolate JLee-2015 linkage group LG18, ASM164957v2	2741194	2742024	4.31e-55	520	282	40.071	N/A
UUG66205.1	13	273	NC_053390	Bufo bufo	Bufo bufo chromosome 2, aBufBuf1.1	9191646	9190873	4.06e-54	512	263	42.966	N/A
UUG66205.1	13	182	NC_053390	Bufo bufo	Bufo bufo chromosome 2, aBufBuf1.1	6711742	6711230	5.03e-32	246	179	35.754	N/A
UUG66205.1	187	234	NC_053390	Bufo bufo	Bufo bufo chromosome 2, aBufBuf1.1	6711230	6711087	5.03e-32	172	48	62.500	N/A
UUG66205.1	13	182	NC_053390	Bufo bufo	Bufo bufo chromosome 2, aBufBuf1.1	6709898	6709386	5.12e-32	246	179	35.754	N/A
UUG66205.1	187	234	NC_053390	Bufo bufo	Bufo bufo chromosome 2, aBufBuf1.1	6709386	6709243	5.12e-32	172	48	62.500	N/A
UUG66205.1	13	230	NC_053390	Bufo bufo	Bufo bufo chromosome 2, aBufBuf1.1	6708047	6707418	2.41e-30	334	219	36.986	N/A
UUG66205.1	10	276	NC_064428	Astyanax mexicanus	Astyanax mexicanus isolate ESR-SI-001 chromosome 21, AstMex3_surface	7537797	7536985	6.56e-54	511	273	37.729	N/A
UUG66205.1	13	275	NW_025960865	Perognathus longimembris pacificus	Perognathus longimembris pacificus isolate PPM17 unplaced genomic scaffold, ASM2315922v1 HiC_scaffold_5438	20226	21002	2.14e-53	507	266	39.850	N/A
UUG66205.1	13	275	NC_063165	Perognathus longimembris pacificus	Perognathus longimembris pacificus isolate PPM17 chromosome 5, ASM2315922v1	87993870	87993094	3.93e-53	505	266	39.850	N/A
UUG66205.1	13	273	NC_053391	Bufo bufo	Bufo bufo chromosome 3, aBufBuf1.1	33282069	33282845	5.44e-52	496	266	41.353	N/A
UUG66205.1	13	273	NC_053391	Bufo bufo	Bufo bufo chromosome 3, aBufBuf1.1	33223277	33224044	1.01e-49	479	262	40.458	N/A
UUG66205.1	6	275	NW_025961413	Perognathus longimembris pacificus	Perognathus longimembris pacificus isolate PPM17 unplaced genomic scaffold, ASM2315922v1 HiC_scaffold_5931	1272589	1271792	1.38e-51	493	273	39.560	N/A
UUG66205.1	13	275	NW_025961413	Perognathus longimembris pacificus	Perognathus longimembris pacificus isolate PPM17 unplaced genomic scaffold, ASM2315922v1 HiC_scaffold_5931	1390617	1389841	2.15e-51	492	266	39.474	N/A
UUG66205.1	7	280	NC_053491	Rana temporaria	Rana temporaria chromosome 3, aRanTem1.1	257690947	257691771	6.68e-48	466	292	38.699	N/A
UUG66205.1	7	280	NC_053489	Rana temporaria	Rana temporaria chromosome 1, aRanTem1.1	8654319	8653495	5.35e-46	452	292	38.014	N/A
UUG66205.1	7	227	NC_053489	Rana temporaria	Rana temporaria chromosome 1, aRanTem1.1	8221768	8221103	2.36e-37	347	235	37.872	N/A
UUG66205.1	226	280	NC_053489	Rana temporaria	Rana temporaria chromosome 1, aRanTem1.1	8221107	8220943	2.36e-37	117	55	43.636	N/A
UUG66205.1	65	280	NC_053489	Rana temporaria	Rana temporaria chromosome 1, aRanTem1.1	676086726	676087361	9.12e-25	292	231	35.065	N/A
UUG66205.1	1	280	NW_010581509	Tinamus guttatus	Tinamus guttatus isolate BGI_N309 unplaced genomic scaffold, ASM70537v2 scaffold13393	5781	4960	1.76e-44	440	283	37.102	N/A
UUG66205.1	188	278	NC_047512	Pseudochaenichthys georgianus	Pseudochaenichthys georgianus chromosome 10, fPseGeo1.1	45262655	45262383	2.11e-44	266	91	49.451	N/A
UUG66205.1	3	182	NC_047512	Pseudochaenichthys georgianus	Pseudochaenichthys georgianus chromosome 10, fPseGeo1.1	45263209	45262664	2.11e-44	260	187	33.690	N/A
UUG66205.1	11	245	NW_015507170	Sinocyclocheilus grahami	Sinocyclocheilus grahami isolate Dianchi unplaced genomic scaffold, SAMN03320097.WGS_v1.1 scaffold1991.1	42114	41419	2.98e-44	438	239	38.912	N/A
UUG66205.1	141	276	NW_015507170	Sinocyclocheilus grahami	Sinocyclocheilus grahami isolate Dianchi unplaced genomic scaffold, SAMN03320097.WGS_v1.1 scaffold1991.1	38640	38242	7.12e-39	296	136	42.647	N/A
UUG66205.1	11	140	NW_015507170	Sinocyclocheilus grahami	Sinocyclocheilus grahami isolate Dianchi unplaced genomic scaffold, SAMN03320097.WGS_v1.1 scaffold1991.1	39032	38634	7.12e-39	182	134	32.836	N/A
UUG66205.1	106	273	NW_015507170	Sinocyclocheilus grahami	Sinocyclocheilus grahami isolate Dianchi unplaced genomic scaffold, SAMN03320097.WGS_v1.1 scaffold1991.1	40766	40263	1.24e-34	366	171	43.275	N/A
UUG66205.1	54	276	NC_064425	Astyanax mexicanus	Astyanax mexicanus isolate ESR-SI-001 chromosome 18, AstMex3_surface	34657305	34656625	4.00e-44	437	228	38.596	N/A
UUG66205.1	114	275	NC_053162	Polypterus senegalus	Polypterus senegalus isolate Bchr_013 chromosome 9, ASM1683550v1	59503028	59503501	9.00e-44	317	165	40.000	N/A
UUG66205.1	14	104	NC_053162	Polypterus senegalus	Polypterus senegalus isolate Bchr_013 chromosome 9, ASM1683550v1	59502735	59502998	9.00e-44	203	91	41.758	N/A
UUG66205.1	1	275	NC_053162	Polypterus senegalus	Polypterus senegalus isolate Bchr_013 chromosome 9, ASM1683550v1	59504431	59505156	2.95e-39	401	281	36.655	N/A
UUG66205.1	121	267	NC_053162	Polypterus senegalus	Polypterus senegalus isolate Bchr_013 chromosome 9, ASM1683550v1	59501863	59502291	5.09e-24	286	149	40.268	N/A
UUG66205.1	85	276	NC_047090	Geotrypetes seraphini	Geotrypetes seraphini chromosome 7, aGeoSer1.1	45601806	45602372	6.49e-42	421	194	45.876	N/A
UUG66205.1	122	263	NC_047090	Geotrypetes seraphini	Geotrypetes seraphini chromosome 7, aGeoSer1.1	150028595	150029017	4.14e-34	362	142	51.408	N/A
UUG66205.1	187	272	NC_047090	Geotrypetes seraphini	Geotrypetes seraphini chromosome 7, aGeoSer1.1	5551564	5551319	3.65e-27	270	86	56.977	N/A
UUG66205.1	122	189	NC_047090	Geotrypetes seraphini	Geotrypetes seraphini chromosome 7, aGeoSer1.1	5551757	5551557	3.65e-27	105	71	39.437	N/A
UUG66205.1	173	243	NC_047090	Geotrypetes seraphini	Geotrypetes seraphini chromosome 7, aGeoSer1.1	7149138	7148932	1.09e-11	166	71	50.704	N/A
UUG66205.1	122	170	NC_047090	Geotrypetes seraphini	Geotrypetes seraphini chromosome 7, aGeoSer1.1	7149263	7149120	1.09e-11	73	52	36.538	N/A
UUG66205.1	4	263	NC_063057	Megalobrama amblycephala	Megalobrama amblycephala isolate DHTTF-2021 linkage group LG14, ASM1881202v1	47482543	47481764	1.22e-41	419	264	36.742	N/A
UUG66205.1	129	283	NC_063057	Megalobrama amblycephala	Megalobrama amblycephala isolate DHTTF-2021 linkage group LG14, ASM1881202v1	47479933	47480388	1.19e-36	381	155	47.742	N/A
UUG66205.1	3	147	NC_063057	Megalobrama amblycephala	Megalobrama amblycephala isolate DHTTF-2021 linkage group LG14, ASM1881202v1	47479794	47479387	4.37e-14	210	148	33.784	N/A
UUG66205.1	164	276	NC_063057	Megalobrama amblycephala	Megalobrama amblycephala isolate DHTTF-2021 linkage group LG14, ASM1881202v1	47483231	47482962	3.25e-10	181	113	38.053	N/A
UUG66205.1	66	278	NC_051431	Kryptolebias marmoratus	Kryptolebias marmoratus isolate JLee-2015 linkage group LG2, ASM164957v2	31005232	31004597	3.61e-40	408	216	39.815	N/A
UUG66205.1	19	270	NC_053161	Polypterus senegalus	Polypterus senegalus isolate Bchr_013 chromosome 8, ASM1683550v1	160616596	160615871	1.49e-39	403	255	34.902	N/A
UUG66205.1	16	276	NC_047094	Geotrypetes seraphini	Geotrypetes seraphini chromosome 11, aGeoSer1.1	49647447	49646677	2.24e-39	402	268	37.313	N/A
UUG66205.1	185	251	NC_047094	Geotrypetes seraphini	Geotrypetes seraphini chromosome 11, aGeoSer1.1	66768866	66768666	1.81e-27	197	67	52.239	N/A
UUG66205.1	18	189	NC_047094	Geotrypetes seraphini	Geotrypetes seraphini chromosome 11, aGeoSer1.1	66769359	66768847	1.81e-27	181	177	31.073	N/A
UUG66205.1	13	252	NC_063169	Perognathus longimembris pacificus	Perognathus longimembris pacificus isolate PPM17 chromosome 9, ASM2315922v1	17338	18048	1.99e-38	395	243	34.979	N/A
UUG66205.1	43	260	NC_063169	Perognathus longimembris pacificus	Perognathus longimembris pacificus isolate PPM17 chromosome 9, ASM2315922v1	19267	19908	8.67e-32	345	220	34.545	N/A
UUG66205.1	116	259	NC_063169	Perognathus longimembris pacificus	Perognathus longimembris pacificus isolate PPM17 chromosome 9, ASM2315922v1	23393	23806	4.48e-30	280	145	41.379	N/A
UUG66205.1	15	94	NC_063169	Perognathus longimembris pacificus	Perognathus longimembris pacificus isolate PPM17 chromosome 9, ASM2315922v1	23082	23318	4.48e-30	121	81	34.568	N/A
UUG66205.1	72	278	NC_051440	Kryptolebias marmoratus	Kryptolebias marmoratus isolate JLee-2015 linkage group LG11, ASM164957v2	27794992	27794375	6.05e-38	391	210	40.952	N/A
UUG66205.1	8	189	NC_047085	Geotrypetes seraphini	Geotrypetes seraphini chromosome 2, aGeoSer1.1	508472958	508473500	1.05e-37	245	185	35.676	N/A
UUG66205.1	186	267	NC_047085	Geotrypetes seraphini	Geotrypetes seraphini chromosome 2, aGeoSer1.1	508473488	508473736	1.05e-37	222	84	53.571	N/A
UUG66205.1	114	276	NC_047085	Geotrypetes seraphini	Geotrypetes seraphini chromosome 2, aGeoSer1.1	156359638	156360123	1.25e-37	389	170	47.647	N/A
UUG66205.1	8	202	NC_047085	Geotrypetes seraphini	Geotrypetes seraphini chromosome 2, aGeoSer1.1	463725933	463725289	1.11e-23	284	218	36.697	N/A
UUG66205.1	198	238	NC_047085	Geotrypetes seraphini	Geotrypetes seraphini chromosome 2, aGeoSer1.1	74849903	74850025	1.04e-09	157	41	68.293	N/A
UUG66205.1	237	255	NC_047085	Geotrypetes seraphini	Geotrypetes seraphini chromosome 2, aGeoSer1.1	74850019	74850075	1.04e-09	64	19	63.158	N/A
UUG66205.1	160	276	NC_047084	Geotrypetes seraphini	Geotrypetes seraphini chromosome 1, aGeoSer1.1	164454336	164453998	2.33e-36	315	117	52.137	N/A
UUG66205.1	78	161	NC_047084	Geotrypetes seraphini	Geotrypetes seraphini chromosome 1, aGeoSer1.1	164454581	164454321	2.33e-36	140	87	36.782	N/A
UUG66205.1	114	276	NC_047084	Geotrypetes seraphini	Geotrypetes seraphini chromosome 1, aGeoSer1.1	461321952	461321494	1.74e-30	335	164	46.951	N/A
UUG66205.1	159	263	NC_047084	Geotrypetes seraphini	Geotrypetes seraphini chromosome 1, aGeoSer1.1	184878596	184878282	1.59e-28	320	105	56.190	N/A
UUG66205.1	163	276	NC_047084	Geotrypetes seraphini	Geotrypetes seraphini chromosome 1, aGeoSer1.1	419066392	419066063	1.81e-25	297	114	50.877	N/A
UUG66205.1	55	219	NC_047084	Geotrypetes seraphini	Geotrypetes seraphini chromosome 1, aGeoSer1.1	487392725	487393210	2.55e-24	288	171	42.105	N/A
UUG66205.1	189	276	NC_047084	Geotrypetes seraphini	Geotrypetes seraphini chromosome 1, aGeoSer1.1	471601271	471601522	3.38e-22	272	88	57.955	N/A
UUG66205.1	91	222	NC_047084	Geotrypetes seraphini	Geotrypetes seraphini chromosome 1, aGeoSer1.1	122710926	122710543	9.11e-17	231	134	38.060	N/A
UUG66205.1	8	134	NC_047084	Geotrypetes seraphini	Geotrypetes seraphini chromosome 1, aGeoSer1.1	332622162	332622542	6.50e-08	163	132	37.121	N/A
UUG66205.1	8	105	NC_047084	Geotrypetes seraphini	Geotrypetes seraphini chromosome 1, aGeoSer1.1	148132347	148132634	1.00e-06	153	99	41.414	N/A
UUG66205.1	102	273	NC_063185	Perognathus longimembris pacificus	Perognathus longimembris pacificus isolate PPM17 chromosome 25, ASM2315922v1	923216	923722	3.53e-35	275	173	35.838	N/A
UUG66205.1	14	100	NC_063185	Perognathus longimembris pacificus	Perognathus longimembris pacificus isolate PPM17 chromosome 25, ASM2315922v1	922956	923210	3.53e-35	170	87	42.529	N/A
UUG66205.1	189	257	NC_063185	Perognathus longimembris pacificus	Perognathus longimembris pacificus isolate PPM17 chromosome 25, ASM2315922v1	907588	907797	9.39e-30	188	70	54.286	N/A
UUG66205.1	4	96	NC_063185	Perognathus longimembris pacificus	Perognathus longimembris pacificus isolate PPM17 chromosome 25, ASM2315922v1	907018	907299	9.39e-30	130	96	33.333	N/A
UUG66205.1	114	187	NC_063185	Perognathus longimembris pacificus	Perognathus longimembris pacificus isolate PPM17 chromosome 25, ASM2315922v1	907362	907583	9.39e-30	121	74	32.432	N/A
UUG66205.1	78	260	NW_021856866	Suricata suricatta	Suricata suricatta isolate VVHF042 unplaced genomic scaffold, meerkat_22Aug2017_6uvM2_HiC HiC_scaffold_1278	1905	1351	1.66e-34	362	188	40.426	N/A
UUG66205.1	69	245	NW_022992170	Gymnodraco acuticeps	Gymnodraco acuticeps unplaced genomic scaffold, fGymAcu1.1	63140	62613	2.11e-34	352	180	41.111	N/A
UUG66205.1	248	278	NW_022992170	Gymnodraco acuticeps	Gymnodraco acuticeps unplaced genomic scaffold, fGymAcu1.1	62616	62524	2.11e-34	87	31	51.613	N/A
UUG66205.1	136	276	NC_047093	Geotrypetes seraphini	Geotrypetes seraphini chromosome 10, aGeoSer1.1	95524021	95524428	3.02e-34	363	141	52.482	N/A
UUG66205.1	96	273	NC_063178	Perognathus longimembris pacificus	Perognathus longimembris pacificus isolate PPM17 chromosome 18, ASM2315922v1	30795402	30794878	3.56e-33	262	179	35.196	N/A
UUG66205.1	14	98	NC_063178	Perognathus longimembris pacificus	Perognathus longimembris pacificus isolate PPM17 chromosome 18, ASM2315922v1	30795643	30795395	3.56e-33	166	85	42.353	N/A
UUG66205.1	189	274	NC_063178	Perognathus longimembris pacificus	Perognathus longimembris pacificus isolate PPM17 chromosome 18, ASM2315922v1	30811264	30811010	5.99e-30	192	86	47.674	N/A
UUG66205.1	15	98	NC_063178	Perognathus longimembris pacificus	Perognathus longimembris pacificus isolate PPM17 chromosome 18, ASM2315922v1	30811791	30811546	5.99e-30	136	84	36.905	N/A
UUG66205.1	114	187	NC_063178	Perognathus longimembris pacificus	Perognathus longimembris pacificus isolate PPM17 chromosome 18, ASM2315922v1	30811490	30811269	5.99e-30	113	74	31.081	N/A
UUG66205.1	121	253	NC_063168	Perognathus longimembris pacificus	Perognathus longimembris pacificus isolate PPM17 chromosome 8, ASM2315922v1	27727	28113	8.93e-33	273	133	39.850	N/A
UUG66205.1	1	102	NC_063168	Perognathus longimembris pacificus	Perognathus longimembris pacificus isolate PPM17 chromosome 8, ASM2315922v1	27357	27668	8.93e-33	151	106	32.075	N/A
UUG66205.1	102	253	NC_063168	Perognathus longimembris pacificus	Perognathus longimembris pacificus isolate PPM17 chromosome 8, ASM2315922v1	33469	33915	2.00e-31	281	156	40.385	N/A
UUG66205.1	13	94	NC_063168	Perognathus longimembris pacificus	Perognathus longimembris pacificus isolate PPM17 chromosome 8, ASM2315922v1	33206	33448	2.00e-31	132	83	33.735	N/A
UUG66205.1	121	265	NC_063168	Perognathus longimembris pacificus	Perognathus longimembris pacificus isolate PPM17 chromosome 8, ASM2315922v1	29632	30057	7.35e-30	264	146	39.041	N/A
UUG66205.1	15	93	NC_063168	Perognathus longimembris pacificus	Perognathus longimembris pacificus isolate PPM17 chromosome 8, ASM2315922v1	29312	29542	7.35e-30	135	79	35.443	N/A
UUG66205.1	130	276	NC_047096	Geotrypetes seraphini	Geotrypetes seraphini chromosome 13, aGeoSer1.1	44075396	44074971	2.11e-31	342	147	46.939	N/A
UUG66205.1	6	286	NC_047096	Geotrypetes seraphini	Geotrypetes seraphini chromosome 13, aGeoSer1.1	975375	976223	6.54e-26	301	292	33.219	N/A
UUG66205.1	78	173	NC_047096	Geotrypetes seraphini	Geotrypetes seraphini chromosome 13, aGeoSer1.1	29691878	29691588	3.75e-08	164	101	38.614	N/A
UUG66205.1	160	276	NC_047086	Geotrypetes seraphini	Geotrypetes seraphini chromosome 3, aGeoSer1.1	289008224	289007886	1.15e-28	321	117	53.846	N/A
UUG66205.1	196	276	NC_047086	Geotrypetes seraphini	Geotrypetes seraphini chromosome 3, aGeoSer1.1	173011082	173011312	3.09e-17	235	81	54.321	N/A
UUG66205.1	198	263	NC_047086	Geotrypetes seraphini	Geotrypetes seraphini chromosome 3, aGeoSer1.1	139635615	139635418	1.05e-15	223	66	57.576	N/A
UUG66205.1	203	263	NC_047086	Geotrypetes seraphini	Geotrypetes seraphini chromosome 3, aGeoSer1.1	261891928	261891746	5.38e-12	194	61	55.738	N/A
UUG66205.1	122	234	NC_047087	Geotrypetes seraphini	Geotrypetes seraphini chromosome 4, aGeoSer1.1	249438845	249439180	2.52e-27	311	113	53.097	N/A
UUG66205.1	205	276	NC_047087	Geotrypetes seraphini	Geotrypetes seraphini chromosome 4, aGeoSer1.1	132460686	132460483	1.35e-11	191	72	50.000	N/A
UUG66205.1	138	213	NC_047087	Geotrypetes seraphini	Geotrypetes seraphini chromosome 4, aGeoSer1.1	34499427	34499651	8.37e-09	170	76	46.053	N/A
UUG66205.1	12	246	NW_019032806	Acanthochromis polyacanthus	Acanthochromis polyacanthus ecotype Palm Islands unplaced genomic scaffold, ASM210954v1 orpheusFish_scaffold3690	942	1634	7.67e-27	307	239	31.799	N/A
UUG66205.1	190	246	NC_044035	Microcaecilia unicolor	Microcaecilia unicolor chromosome 5, aMicUni1.1	245063840	245063670	9.11e-24	184	57	57.895	N/A
UUG66205.1	60	184	NC_044035	Microcaecilia unicolor	Microcaecilia unicolor chromosome 5, aMicUni1.1	245064226	245063852	9.11e-24	162	127	31.496	N/A
UUG66205.1	184	276	NC_047092	Geotrypetes seraphini	Geotrypetes seraphini chromosome 9, aGeoSer1.1	171589507	171589773	1.69e-23	282	93	56.989	N/A
UUG66205.1	8	137	NC_047092	Geotrypetes seraphini	Geotrypetes seraphini chromosome 9, aGeoSer1.1	730518	730129	8.52e-09	169	132	36.364	N/A
UUG66205.1	188	276	NC_047095	Geotrypetes seraphini	Geotrypetes seraphini chromosome 12, aGeoSer1.1	102173830	102173576	4.01e-22	272	89	58.427	N/A
UUG66205.1	53	188	NC_047095	Geotrypetes seraphini	Geotrypetes seraphini chromosome 12, aGeoSer1.1	81976604	81976194	5.04e-16	215	142	39.437	N/A
UUG66205.1	186	201	NC_047095	Geotrypetes seraphini	Geotrypetes seraphini chromosome 12, aGeoSer1.1	81976203	81976156	5.04e-16	63	16	68.750	N/A
UUG66205.1	180	223	NC_047095	Geotrypetes seraphini	Geotrypetes seraphini chromosome 12, aGeoSer1.1	36089092	36089223	1.11e-07	161	44	65.909	N/A
UUG66205.1	159	283	NW_024096479	Crotalus tigris	Crotalus tigris isolate CLP2741 ecotype Arizona unplaced genomic scaffold, ASM1654583v1 scf7180000017568.13789103	1658916	1658557	9.95e-22	269	125	48.000	N/A
UUG66205.1	76	272	NC_063179	Perognathus longimembris pacificus	Perognathus longimembris pacificus isolate PPM17 chromosome 19, ASM2315922v1	34605924	34606511	1.17e-21	268	200	33.000	N/A
UUG66205.1	160	260	NC_063172	Perognathus longimembris pacificus	Perognathus longimembris pacificus isolate PPM17 chromosome 12, ASM2315922v1	26733667	26733957	1.77e-21	267	101	51.485	N/A
UUG66205.1	182	278	NC_051451	Kryptolebias marmoratus	Kryptolebias marmoratus isolate JLee-2015 linkage group LG22, ASM164957v2	4330011	4330301	2.16e-21	266	97	50.515	N/A
UUG66205.1	10	101	NC_051451	Kryptolebias marmoratus	Kryptolebias marmoratus isolate JLee-2015 linkage group LG22, ASM164957v2	4327407	4327132	2.18e-09	174	93	40.860	N/A
UUG66205.1	77	278	NC_053129	Perca fluviatilis	Perca fluviatilis chromosome 18, GENO_Pfluv_1.0	235607	236215	7.73e-20	254	209	34.450	N/A
UUG66205.1	76	243	NW_020998638	Eumetopias jubatus	Eumetopias jubatus isolate GAN:26980396 unplaced genomic scaffold, ASM402803v1 scaffold32	14292569	14293063	2.01e-19	251	170	35.882	N/A
UUG66205.1	64	255	NC_048219	Ailuropoda melanoleuca	Ailuropoda melanoleuca isolate Jingjing chromosome 2, ASM200744v2	87015306	87015902	2.85e-18	243	208	33.654	N/A
UUG66205.1	65	261	NW_004451196	Odobenus rosmarus divergens	Odobenus rosmarus divergens isolate Ivan unplaced genomic scaffold, Oros_1.0 Scaffold933	23909	24496	5.99e-18	240	201	33.333	N/A
UUG66205.1	160	273	NC_052018	Motacilla alba alba	Motacilla alba alba isolate MOTALB_02 chromosome 3, Motacilla_alba_V1.0_pri	19766628	19766299	1.74e-17	237	114	44.737	N/A
UUG66205.1	78	255	NW_025578505	Ursus americanus	Ursus americanus isolate UA15103 ecotype Eastern unplaced genomic scaffold, gsc_jax_bbear_1.0 scaffold_638_segment0	9343630	9343085	2.20e-17	236	193	35.233	N/A
UUG66205.1	78	255	NW_025929717	Ursus arctos	Ursus arctos isolate Adak ecotype North America unplaced genomic scaffold, UrsArc1.0 HiC_scaffold_33	4571278	4570733	2.35e-17	236	193	35.233	N/A
UUG66205.1	172	243	NW_025929717	Ursus arctos	Ursus arctos isolate Adak ecotype North America unplaced genomic scaffold, UrsArc1.0 HiC_scaffold_33	36212862	36213077	1.57e-12	198	72	50.000	N/A
UUG66205.1	190	280	NC_044033	Microcaecilia unicolor	Microcaecilia unicolor chromosome 3, aMicUni1.1	115328530	115328808	2.63e-17	235	93	49.462	N/A
UUG66205.1	66	244	NW_025929518	Ursus arctos	Ursus arctos isolate Adak ecotype North America unplaced genomic scaffold, UrsArc1.0 HiC_scaffold_15	29497	28961	6.08e-17	232	186	33.871	N/A
UUG66205.1	107	215	NW_024096712	Crotalus tigris	Crotalus tigris isolate CLP2741 ecotype Arizona unplaced genomic scaffold, ASM1654583v1 scf7180000017900.620629	556035	555727	8.82e-17	158	109	33.945	N/A
UUG66205.1	213	248	NW_024096712	Crotalus tigris	Crotalus tigris isolate CLP2741 ecotype Arizona unplaced genomic scaffold, ASM1654583v1 scf7180000017900.620629	555748	555641	8.82e-17	127	36	63.889	N/A
UUG66205.1	79	244	NW_025578113	Ursus americanus	Ursus americanus isolate UA15103 ecotype Eastern unplaced genomic scaffold, gsc_jax_bbear_1.0 contig_5305_segment0	2377879	2378373	1.09e-16	230	172	35.465	N/A
UUG66205.1	187	273	NW_019031191	Acanthochromis polyacanthus	Acanthochromis polyacanthus ecotype Palm Islands unplaced genomic scaffold, ASM210954v1 orpheusFish_scaffold2075	97321	97581	1.18e-16	230	87	45.977	N/A
UUG66205.1	170	255	NW_025610940	Mirounga angustirostris	Mirounga angustirostris isolate JK_09032017 unplaced genomic scaffold, ASM2128878v2 HiC_scaffold_32442	267	524	1.78e-16	216	86	50.000	N/A
UUG66205.1	176	237	NC_058404	Neomonachus schauinslandi	Neomonachus schauinslandi chromosome 2, ASM220157v2	69833437	69833622	1.78e-16	147	62	43.548	N/A
UUG66205.1	76	173	NC_058404	Neomonachus schauinslandi	Neomonachus schauinslandi chromosome 2, ASM220157v2	69833139	69833435	1.78e-16	135	100	37.000	N/A
UUG66205.1	51	261	NW_019154145	Enhydra lutris kenyoni	Enhydra lutris kenyoni isolate GAN:26980312 unplaced genomic scaffold, ASM228890v2 scaffoldscaffold61	10560443	10559823	2.36e-16	228	216	32.407	N/A
UUG66205.1	170	261	NW_019154145	Enhydra lutris kenyoni	Enhydra lutris kenyoni isolate GAN:26980312 unplaced genomic scaffold, ASM228890v2 scaffoldscaffold61	51398	51123	1.52e-09	175	92	41.304	N/A
UUG66205.1	56	251	NC_050478	Molothrus ater	Molothrus ater isolate BHLD 08-10-18 breed brown headed cowbird chromosome 1, BPBGC_Mater_1.0	103814725	103814144	2.47e-16	228	203	29.557	N/A
UUG66205.1	66	261	NW_006383477	Leptonychotes weddellii	Leptonychotes weddellii isolate WS11-02 unplaced genomic scaffold, LepWed1.0 scaffold00437	1026417	1025830	2.69e-16	227	216	32.870	N/A
UUG66205.1	19	201	NC_008803	Monodelphis domestica	Monodelphis domestica chromosome 3, MonDom5	262233227	262232679	4.34e-16	226	188	32.447	N/A
UUG66205.1	142	261	NW_004451093	Odobenus rosmarus divergens	Odobenus rosmarus divergens isolate Ivan unplaced genomic scaffold, Oros_1.0 Scaffold830	700009	699650	5.38e-16	225	121	41.322	N/A
UUG66205.1	145	262	NC_030680	Xenopus tropicalis	Xenopus tropicalis strain Nigerian chromosome 4, UCB_Xtro_10.0	130296438	130296767	5.44e-16	225	118	42.373	N/A
UUG66205.1	170	264	NC_047089	Geotrypetes seraphini	Geotrypetes seraphini chromosome 6, aGeoSer1.1	85224834	85225118	6.50e-16	224	95	44.211	N/A
UUG66205.1	101	199	NC_047089	Geotrypetes seraphini	Geotrypetes seraphini chromosome 6, aGeoSer1.1	230935861	230936154	6.37e-06	147	99	38.384	N/A
UUG66205.1	88	185	NC_047089	Geotrypetes seraphini	Geotrypetes seraphini chromosome 6, aGeoSer1.1	2043976	2044272	7.43e-06	146	100	37.000	N/A
UUG66205.1	62	184	NC_044042	Microcaecilia unicolor	Microcaecilia unicolor chromosome 12, aMicUni1.1	52166935	52166564	7.00e-16	224	125	41.600	N/A
UUG66205.1	10	173	NC_034588	Mus caroli	Mus caroli chromosome 19, CAROLI_EIJ_v1.1	46570005	46569514	7.69e-16	224	166	32.530	N/A
UUG66205.1	66	261	NC_058413	Neomonachus schauinslandi	Neomonachus schauinslandi chromosome 11, ASM220157v2	101466893	101467480	1.07e-15	223	216	32.407	N/A
UUG66205.1	66	261	NW_022589741	Phoca vitulina	Phoca vitulina isolate PV1807 unplaced genomic scaffold, GSC_HSeal_1.0 scaffold38	9479192	9478605	1.08e-15	223	215	31.628	N/A
UUG66205.1	173	261	NC_045604	Zalophus californianus	Zalophus californianus isolate mZalCal1 chromosome 10, mZalCal1.pri.v2	60774944	60775210	1.22e-15	222	89	47.191	N/A
UUG66205.1	173	261	NW_020998665	Eumetopias jubatus	Eumetopias jubatus isolate GAN:26980396 unplaced genomic scaffold, ASM402803v1 scaffold59	2385712	2385978	1.34e-15	222	89	47.191	N/A
UUG66205.1	172	255	NW_025616763	Mirounga angustirostris	Mirounga angustirostris isolate JK_09032017 unplaced genomic scaffold, ASM2128878v2 HiC_scaffold_38265	282	31	1.42e-15	206	84	48.810	N/A
UUG66205.1	171	261	NW_025929750	Ursus arctos	Ursus arctos isolate Adak ecotype North America unplaced genomic scaffold, UrsArc1.0 HiC_scaffold_36	19708420	19708148	2.20e-15	220	91	46.154	N/A
UUG66205.1	171	261	NW_024425341	Ursus maritimus	Ursus maritimus isolate PB19 unplaced genomic scaffold, ASM1731132v1 scaffold_28	20170060	20169788	2.20e-15	220	91	46.154	N/A
UUG66205.1	171	216	NW_024425341	Ursus maritimus	Ursus maritimus isolate PB19 unplaced genomic scaffold, ASM1731132v1 scaffold_28	20161894	20162031	1.12e-09	121	46	43.478	N/A
UUG66205.1	214	255	NW_024425341	Ursus maritimus	Ursus maritimus isolate PB19 unplaced genomic scaffold, ASM1731132v1 scaffold_28	20162022	20162147	1.12e-09	101	42	52.381	N/A
UUG66205.1	176	242	NC_045596	Zalophus californianus	Zalophus californianus isolate mZalCal1 chromosome 2, mZalCal1.pri.v2	132736632	132736432	2.22e-15	146	67	40.299	N/A
UUG66205.1	76	170	NC_045596	Zalophus californianus	Zalophus californianus isolate mZalCal1 chromosome 2, mZalCal1.pri.v2	132736930	132736643	2.22e-15	126	97	35.052	N/A
UUG66205.1	66	255	NC_062289	Lutra lutra	Lutra lutra chromosome 12, mLutLut1.2	40939779	40939207	2.31e-15	220	201	32.836	N/A
UUG66205.1	66	243	NW_024424452	Ursus maritimus	Ursus maritimus isolate PB19 unplaced genomic scaffold, ASM1731132v1 scaffold_2	39270468	39269935	2.35e-15	220	189	33.862	N/A
UUG66205.1	79	261	NC_058417	Neomonachus schauinslandi	Neomonachus schauinslandi chromosome 15, ASM220157v2	9212	8685	3.17e-15	219	194	35.567	N/A
UUG66205.1	138	252	NW_023404377	Halichoerus grypus	Halichoerus grypus isolate 241Hg ecotype Northwest Atlantic unplaced genomic scaffold, Tufts_HGry_1.1 scf7180000029151	176776	177108	4.56e-15	186	115	35.652	N/A
UUG66205.1	66	138	NW_023404377	Halichoerus grypus	Halichoerus grypus isolate 241Hg ecotype Northwest Atlantic unplaced genomic scaffold, Tufts_HGry_1.1 scf7180000029151	176552	176779	4.56e-15	84	76	31.579	N/A
UUG66205.1	138	252	NW_022589708	Phoca vitulina	Phoca vitulina isolate PV1807 unplaced genomic scaffold, GSC_HSeal_1.0 scaffold5	12091	11759	4.58e-15	189	115	35.652	N/A
UUG66205.1	66	138	NW_022589708	Phoca vitulina	Phoca vitulina isolate PV1807 unplaced genomic scaffold, GSC_HSeal_1.0 scaffold5	12317	12090	4.58e-15	80	76	31.579	N/A
UUG66205.1	176	242	NW_020312855	Callorhinus ursinus	Callorhinus ursinus isolate GAN/ISIS: 27379988/994484 unplaced genomic scaffold, ASM326570v1 scaffold113	40745259	40745059	5.63e-15	143	67	40.299	N/A
UUG66205.1	76	170	NW_020312855	Callorhinus ursinus	Callorhinus ursinus isolate GAN/ISIS: 27379988/994484 unplaced genomic scaffold, ASM326570v1 scaffold113	40745557	40745270	5.63e-15	126	97	35.052	N/A
UUG66205.1	173	260	NW_004451232	Odobenus rosmarus divergens	Odobenus rosmarus divergens isolate Ivan unplaced genomic scaffold, Oros_1.0 Scaffold969	23775	23512	7.50e-15	216	88	46.591	N/A
UUG66205.1	170	255	NW_025603004	Mirounga angustirostris	Mirounga angustirostris isolate JK_09032017 unplaced genomic scaffold, ASM2128878v2 HiC_scaffold_24503	737	994	7.63e-15	212	86	48.837	N/A
UUG66205.1	170	255	NW_023270989	Mirounga leonina	Mirounga leonina isolate KUSES-001 unplaced genomic scaffold, KU_Mleo_1.0 Mir_99285	25608	25351	8.62e-15	216	86	50.000	N/A
UUG66205.1	170	255	NC_058407	Neomonachus schauinslandi	Neomonachus schauinslandi chromosome 5, ASM220157v2	137372197	137372454	9.15e-15	216	86	48.837	N/A
UUG66205.1	176	237	NW_022589717	Phoca vitulina	Phoca vitulina isolate PV1807 unplaced genomic scaffold, GSC_HSeal_1.0 scaffold14	33047905	33047720	1.12e-14	144	62	43.548	N/A
UUG66205.1	76	173	NW_022589717	Phoca vitulina	Phoca vitulina isolate PV1807 unplaced genomic scaffold, GSC_HSeal_1.0 scaffold14	33048203	33047907	1.12e-14	122	100	35.000	N/A
UUG66205.1	65	261	NC_062280	Lutra lutra	Lutra lutra chromosome 3, mLutLut1.2	128809542	128808952	1.41e-14	214	200	31.000	N/A
UUG66205.1	78	253	NC_062280	Lutra lutra	Lutra lutra chromosome 3, mLutLut1.2	82573527	82572967	9.58e-10	177	189	28.571	N/A
UUG66205.1	170	243	NC_048228	Ailuropoda melanoleuca	Ailuropoda melanoleuca isolate Jingjing chromosome 11, ASM200744v2	106104682	106104903	1.75e-14	214	74	50.000	N/A
UUG66205.1	170	261	NW_025578510	Mirounga angustirostris	Mirounga angustirostris isolate JK_09032017 unplaced genomic scaffold, ASM2128878v2 HiC_scaffold_3	128706181	128706456	2.16e-14	213	92	45.652	N/A
UUG66205.1	66	253	NW_025578518	Mirounga angustirostris	Mirounga angustirostris isolate JK_09032017 unplaced genomic scaffold, ASM2128878v2 HiC_scaffold_11	92205412	92205978	2.61e-14	212	209	32.536	N/A
UUG66205.1	170	229	NW_025578518	Mirounga angustirostris	Mirounga angustirostris isolate JK_09032017 unplaced genomic scaffold, ASM2128878v2 HiC_scaffold_11	101210524	101210703	1.86e-10	182	60	53.333	N/A
UUG66205.1	170	261	NW_004450460	Odobenus rosmarus divergens	Odobenus rosmarus divergens isolate Ivan unplaced genomic scaffold, Oros_1.0 Scaffold197	6372	6097	2.87e-14	212	92	44.565	N/A
UUG66205.1	203	264	NC_047088	Geotrypetes seraphini	Geotrypetes seraphini chromosome 5, aGeoSer1.1	68450576	68450761	5.26e-14	210	62	61.290	N/A
UUG66205.1	170	282	NW_020313248	Callorhinus ursinus	Callorhinus ursinus isolate GAN/ISIS: 27379988/994484 unplaced genomic scaffold, ASM326570v1 scaffold532	20118	19807	6.36e-14	209	114	38.596	N/A
UUG66205.1	170	282	NW_020326576	Callorhinus ursinus	Callorhinus ursinus isolate GAN/ISIS: 27379988/994484 unplaced genomic scaffold, ASM326570v1 scaffold196647	3611	3922	6.40e-14	209	114	38.596	N/A
UUG66205.1	170	255	NW_023270067	Mirounga leonina	Mirounga leonina isolate KUSES-001 unplaced genomic scaffold, KU_Mleo_1.0 Mir_101130	8972	9229	1.05e-13	207	86	47.674	N/A
UUG66205.1	170	282	NW_020326701	Callorhinus ursinus	Callorhinus ursinus isolate GAN/ISIS: 27379988/994484 unplaced genomic scaffold, ASM326570v1 scaffold197351	4733	4422	1.49e-13	206	114	38.596	N/A
UUG66205.1	157	238	NC_041394	Erpetoichthys calabaricus	Erpetoichthys calabaricus chromosome 1, fErpCal1.1	331851740	331851504	1.58e-13	170	82	41.463	N/A
UUG66205.1	238	275	NC_041394	Erpetoichthys calabaricus	Erpetoichthys calabaricus chromosome 1, fErpCal1.1	331851502	331851389	1.58e-13	86	38	42.105	N/A
UUG66205.1	170	261	NW_022590284	Phoca vitulina	Phoca vitulina isolate PV1807 unplaced genomic scaffold, GSC_HSeal_1.0 scaffold597	6430	6705	1.61e-13	206	92	45.652	N/A
UUG66205.1	192	265	NC_063170	Perognathus longimembris pacificus	Perognathus longimembris pacificus isolate PPM17 chromosome 10, ASM2315922v1	15198318	15198097	1.84e-13	206	74	47.297	N/A
UUG66205.1	176	242	NW_004450292	Odobenus rosmarus divergens	Odobenus rosmarus divergens isolate Ivan unplaced genomic scaffold, Oros_1.0 Scaffold29	1842222	1842422	1.97e-13	134	67	38.806	N/A
UUG66205.1	76	173	NW_004450292	Odobenus rosmarus divergens	Odobenus rosmarus divergens isolate Ivan unplaced genomic scaffold, Oros_1.0 Scaffold29	1841927	1842220	1.97e-13	122	100	36.000	N/A
UUG66205.1	66	261	NW_025410568	Neomonachus schauinslandi	Neomonachus schauinslandi unplaced genomic scaffold, ASM220157v2 HiC_scaffold_1878	1721	1164	2.11e-13	205	204	32.843	N/A
UUG66205.1	176	237	NW_023401678	Halichoerus grypus	Halichoerus grypus isolate 241Hg ecotype Northwest Atlantic unplaced genomic scaffold, Tufts_HGry_1.1 scf7180000022438	133303	133118	2.11e-13	133	62	41.935	N/A
UUG66205.1	76	173	NW_023401678	Halichoerus grypus	Halichoerus grypus isolate 241Hg ecotype Northwest Atlantic unplaced genomic scaffold, Tufts_HGry_1.1 scf7180000022438	133601	133305	2.11e-13	122	100	35.000	N/A
UUG66205.1	170	282	NW_020323987	Callorhinus ursinus	Callorhinus ursinus isolate GAN/ISIS: 27379988/994484 unplaced genomic scaffold, ASM326570v1 scaffold104800	10395	10084	2.26e-13	205	114	37.719	N/A
UUG66205.1	165	244	NW_025576437	Ursus americanus	Ursus americanus isolate UA15103 ecotype Eastern unplaced genomic scaffold, gsc_jax_bbear_1.0 contig_1400_segment0	48114	47875	2.64e-13	204	80	42.500	N/A
UUG66205.1	170	260	NW_004451073	Odobenus rosmarus divergens	Odobenus rosmarus divergens isolate Ivan unplaced genomic scaffold, Oros_1.0 Scaffold810	506025	505756	2.85e-13	204	91	43.956	N/A
UUG66205.1	65	227	NW_004451073	Odobenus rosmarus divergens	Odobenus rosmarus divergens isolate Ivan unplaced genomic scaffold, Oros_1.0 Scaffold810	509643	509137	5.23e-07	155	175	32.000	N/A
UUG66205.1	172	255	NW_025611400	Mirounga angustirostris	Mirounga angustirostris isolate JK_09032017 unplaced genomic scaffold, ASM2128878v2 HiC_scaffold_32902	258	509	2.90e-13	193	84	45.238	N/A
UUG66205.1	171	261	NW_023237922	Ailuropoda melanoleuca	Ailuropoda melanoleuca isolate Jingjing unplaced genomic scaffold, ASM200744v2 unplaced-scaffold63677	741	469	3.03e-13	201	91	41.758	N/A
UUG66205.1	138	252	NC_058405	Neomonachus schauinslandi	Neomonachus schauinslandi chromosome 3, ASM220157v2	50152	49820	3.32e-13	204	117	37.607	N/A
UUG66205.1	170	261	NW_023399916	Halichoerus grypus	Halichoerus grypus isolate 241Hg ecotype Northwest Atlantic unplaced genomic scaffold, Tufts_HGry_1.1 scf7180000026185	43095	43370	3.57e-13	203	92	45.652	N/A
UUG66205.1	170	282	NW_020316568	Callorhinus ursinus	Callorhinus ursinus isolate GAN/ISIS: 27379988/994484 unplaced genomic scaffold, ASM326570v1 scaffold92975	1672	1361	3.72e-13	202	114	37.719	N/A
UUG66205.1	170	282	NW_020326575	Callorhinus ursinus	Callorhinus ursinus isolate GAN/ISIS: 27379988/994484 unplaced genomic scaffold, ASM326570v1 scaffold196646	3610	3921	3.74e-13	203	114	37.719	N/A
UUG66205.1	81	260	NW_022043763	Serinus canaria	Serinus canaria isolate sc_yellow_7_cibi ecotype domestic yellow unplaced genomic scaffold, cibio_Scana_2019 scaffold_3	110969233	110968700	3.92e-13	203	184	30.978	N/A
UUG66205.1	65	255	NW_022631061	Lontra canadensis	Lontra canadensis isolate GAN:19392208 unplaced genomic scaffold, GSC_riverotter_1.0 scaffold67	3997364	3996792	4.43e-13	203	194	30.412	N/A
UUG66205.1	171	261	NW_025577932	Ursus americanus	Ursus americanus isolate UA15103 ecotype Eastern unplaced genomic scaffold, gsc_jax_bbear_1.0 contig_4949_segment0	2198000	2197728	4.60e-13	203	91	43.956	N/A
UUG66205.1	66	261	NW_023403677	Halichoerus grypus	Halichoerus grypus isolate 241Hg ecotype Northwest Atlantic unplaced genomic scaffold, Tufts_HGry_1.1 scf7180000026483	2425445	2426029	5.29e-13	202	215	31.163	N/A
UUG66205.1	170	261	NW_022631100	Lontra canadensis	Lontra canadensis isolate GAN:19392208 unplaced genomic scaffold, GSC_riverotter_1.0 scaffold106	2693932	2694207	5.75e-13	202	92	44.565	N/A
UUG66205.1	172	261	NC_060072	Meles meles	Meles meles chromosome 7, mMelMel3.1 paternal haplotype	139903565	139903834	5.97e-13	202	90	45.556	N/A
UUG66205.1	170	261	NC_060072	Meles meles	Meles meles chromosome 7, mMelMel3.1 paternal haplotype	150347349	150347624	1.44e-10	183	92	40.217	N/A
UUG66205.1	172	242	NC_060072	Meles meles	Meles meles chromosome 7, mMelMel3.1 paternal haplotype	103979898	103979686	5.38e-07	155	71	43.662	N/A
UUG66205.1	170	261	NC_060072	Meles meles	Meles meles chromosome 7, mMelMel3.1 paternal haplotype	74562825	74562550	7.17e-06	146	92	40.217	N/A
UUG66205.1	173	261	NW_023401572	Halichoerus grypus	Halichoerus grypus isolate 241Hg ecotype Northwest Atlantic unplaced genomic scaffold, Tufts_HGry_1.1 scf7180000030072	42668	42934	6.26e-13	202	89	47.191	N/A
UUG66205.1	173	261	NW_023402868	Halichoerus grypus	Halichoerus grypus isolate 241Hg ecotype Northwest Atlantic unplaced genomic scaffold, Tufts_HGry_1.1 scf7180000024091	136244	136510	6.71e-13	201	89	47.191	N/A
UUG66205.1	66	261	NW_022589807	Phoca vitulina	Phoca vitulina isolate PV1807 unplaced genomic scaffold, GSC_HSeal_1.0 scaffold104	10623	10057	7.60e-13	201	208	33.173	N/A
UUG66205.1	66	240	NW_023270387	Mirounga leonina	Mirounga leonina isolate KUSES-001 unplaced genomic scaffold, KU_Mleo_1.0 Mir_153	9428057	9427533	7.82e-13	201	195	32.308	N/A
UUG66205.1	170	229	NW_023270387	Mirounga leonina	Mirounga leonina isolate KUSES-001 unplaced genomic scaffold, KU_Mleo_1.0 Mir_153	28814	28635	1.80e-10	183	60	53.333	N/A
UUG66205.1	170	255	NW_025598272	Mirounga angustirostris	Mirounga angustirostris isolate JK_09032017 unplaced genomic scaffold, ASM2128878v2 HiC_scaffold_19768	1022	1279	9.21e-13	198	86	46.512	N/A
UUG66205.1	170	260	NW_004450452	Odobenus rosmarus divergens	Odobenus rosmarus divergens isolate Ivan unplaced genomic scaffold, Oros_1.0 Scaffold189	2511160	2511429	9.69e-13	200	91	43.956	N/A
UUG66205.1	170	261	NW_020998668	Eumetopias jubatus	Eumetopias jubatus isolate GAN:26980396 unplaced genomic scaffold, ASM402803v1 scaffold62	1850	1575	1.03e-12	200	92	41.304	N/A
UUG66205.1	173	282	NW_023403695	Halichoerus grypus	Halichoerus grypus isolate 241Hg ecotype Northwest Atlantic unplaced genomic scaffold, Tufts_HGry_1.1 scf7180000025128	1338	1033	1.07e-12	200	110	40.909	N/A
UUG66205.1	170	282	NW_020313275	Callorhinus ursinus	Callorhinus ursinus isolate GAN/ISIS: 27379988/994484 unplaced genomic scaffold, ASM326570v1 scaffold559	566	255	1.08e-12	200	114	36.842	N/A
UUG66205.1	62	205	NC_059327	Leopardus geoffroyi	Leopardus geoffroyi isolate Oge1 chromosome B1, O.geoffroyi_Oge1_pat1.0	69850304	69850735	1.14e-12	173	145	31.724	N/A
UUG66205.1	204	231	NC_059327	Leopardus geoffroyi	Leopardus geoffroyi isolate Oge1 chromosome B1, O.geoffroyi_Oge1_pat1.0	69850725	69850808	1.14e-12	75	28	53.571	N/A
UUG66205.1	165	260	NC_045609	Zalophus californianus	Zalophus californianus isolate mZalCal1 chromosome 15, mZalCal1.pri.v2	2852	2568	1.52e-12	199	96	41.667	N/A
UUG66205.1	170	260	NC_045609	Zalophus californianus	Zalophus californianus isolate mZalCal1 chromosome 15, mZalCal1.pri.v2	124819	124550	8.44e-09	169	91	38.462	N/A
UUG66205.1	173	255	NW_020313005	Callorhinus ursinus	Callorhinus ursinus isolate GAN/ISIS: 27379988/994484 unplaced genomic scaffold, ASM326570v1 scaffold282	45414078	45414326	1.93e-12	198	83	46.988	N/A
UUG66205.1	171	253	NW_020313005	Callorhinus ursinus	Callorhinus ursinus isolate GAN/ISIS: 27379988/994484 unplaced genomic scaffold, ASM326570v1 scaffold282	35495448	35495696	1.32e-09	176	83	43.373	N/A
UUG66205.1	170	282	NW_020326700	Callorhinus ursinus	Callorhinus ursinus isolate GAN/ISIS: 27379988/994484 unplaced genomic scaffold, ASM326570v1 scaffold197350	4789	4478	1.96e-12	197	114	37.719	N/A
UUG66205.1	170	261	NW_022631070	Lontra canadensis	Lontra canadensis isolate GAN:19392208 unplaced genomic scaffold, GSC_riverotter_1.0 scaffold76	372315	372590	2.16e-12	197	92	43.478	N/A
UUG66205.1	170	261	NW_022631070	Lontra canadensis	Lontra canadensis isolate GAN:19392208 unplaced genomic scaffold, GSC_riverotter_1.0 scaffold76	10487856	10488131	1.18e-07	161	92	40.217	N/A
UUG66205.1	170	260	NW_020313163	Callorhinus ursinus	Callorhinus ursinus isolate GAN/ISIS: 27379988/994484 unplaced genomic scaffold, ASM326570v1 scaffold447	14866	15135	2.38e-12	197	91	43.956	N/A
UUG66205.1	165	244	NW_025929507	Ursus arctos	Ursus arctos isolate Adak ecotype North America unplaced genomic scaffold, UrsArc1.0 HiC_scaffold_14	45685475	45685714	2.65e-12	197	80	41.250	N/A
UUG66205.1	2	182	NC_053492	Rana temporaria	Rana temporaria chromosome 4, aRanTem1.1	113227032	113227562	2.78e-12	197	191	31.414	N/A
UUG66205.1	14	255	NW_020313158	Callorhinus ursinus	Callorhinus ursinus isolate GAN/ISIS: 27379988/994484 unplaced genomic scaffold, ASM326570v1 scaffold442	32132	31431	3.19e-12	196	248	29.435	N/A
UUG66205.1	173	261	NW_022589747	Phoca vitulina	Phoca vitulina isolate PV1807 unplaced genomic scaffold, GSC_HSeal_1.0 scaffold44	4799	4533	3.35e-12	196	89	46.067	N/A
UUG66205.1	170	261	NW_020313362	Callorhinus ursinus	Callorhinus ursinus isolate GAN/ISIS: 27379988/994484 unplaced genomic scaffold, ASM326570v1 scaffold646	9819	9544	3.57e-12	196	92	41.304	N/A
UUG66205.1	117	276	NC_063186	Perognathus longimembris pacificus	Perognathus longimembris pacificus isolate PPM17 chromosome 26, ASM2315922v1	12192128	12192574	3.71e-12	196	163	33.742	N/A
UUG66205.1	170	260	NW_020324307	Callorhinus ursinus	Callorhinus ursinus isolate GAN/ISIS: 27379988/994484 unplaced genomic scaffold, ASM326570v1 scaffold105128	16253	15984	3.77e-12	195	91	42.857	N/A
UUG66205.1	16	101	NC_041402	Erpetoichthys calabaricus	Erpetoichthys calabaricus chromosome 9, fErpCal1.1	60111601	60111852	4.03e-12	195	86	41.860	N/A
UUG66205.1	162	244	NC_041402	Erpetoichthys calabaricus	Erpetoichthys calabaricus chromosome 9, fErpCal1.1	60113104	60113343	4.60e-11	187	83	44.578	N/A
UUG66205.1	73	205	NW_024412376	Puma yagouaroundi	Puma yagouaroundi ecotype Mexico unplaced genomic scaffold, PumYag 28	32220447	32220845	4.35e-12	174	134	33.582	N/A
UUG66205.1	212	231	NW_024412376	Puma yagouaroundi	Puma yagouaroundi ecotype Mexico unplaced genomic scaffold, PumYag 28	32220859	32220918	4.35e-12	69	20	65.000	N/A
UUG66205.1	11	255	NC_058102	Neogale vison	Neovison vison isolate M4711 chromosome 12, ASM_NN_V1	52385609	52386325	4.51e-12	195	256	26.562	N/A
UUG66205.1	66	253	NC_058102	Neogale vison	Neovison vison isolate M4711 chromosome 12, ASM_NN_V1	148036579	148037145	1.20e-10	184	208	28.846	N/A
UUG66205.1	170	265	NC_058102	Neogale vison	Neovison vison isolate M4711 chromosome 12, ASM_NN_V1	137857108	137857395	9.06e-10	177	96	40.625	N/A
UUG66205.1	157	231	NC_058102	Neogale vison	Neovison vison isolate M4711 chromosome 12, ASM_NN_V1	119133966	119134190	3.54e-07	157	75	40.000	N/A
UUG66205.1	170	243	NW_025576632	Ursus americanus	Ursus americanus isolate UA15103 ecotype Eastern unplaced genomic scaffold, gsc_jax_bbear_1.0 contig_1975_segment0	8406484	8406705	4.81e-12	195	74	50.000	N/A
UUG66205.1	168	231	NC_044031	Microcaecilia unicolor	Microcaecilia unicolor chromosome 1, aMicUni1.1	92436615	92436803	4.99e-12	195	64	56.250	N/A
UUG66205.1	193	266	NC_044031	Microcaecilia unicolor	Microcaecilia unicolor chromosome 1, aMicUni1.1	682276524	682276303	1.59e-10	183	74	50.000	N/A
UUG66205.1	66	251	NW_025590003	Mirounga angustirostris	Mirounga angustirostris isolate JK_09032017 unplaced genomic scaffold, ASM2128878v2 HiC_scaffold_11497	1024	1581	5.43e-12	194	190	33.684	N/A
UUG66205.1	170	261	NW_022631003	Lontra canadensis	Lontra canadensis isolate GAN:19392208 unplaced genomic scaffold, GSC_riverotter_1.0 scaffold9	16314283	16314558	5.90e-12	194	92	43.478	N/A
UUG66205.1	78	231	NW_022631003	Lontra canadensis	Lontra canadensis isolate GAN:19392208 unplaced genomic scaffold, GSC_riverotter_1.0 scaffold9	27562513	27562058	1.99e-07	159	160	31.250	N/A
UUG66205.1	3	147	NW_022991559	Gymnodraco acuticeps	Gymnodraco acuticeps unplaced genomic scaffold, fGymAcu1.1	39730	40173	6.47e-12	194	149	32.886	N/A
UUG66205.1	162	260	NC_045603	Zalophus californianus	Zalophus californianus isolate mZalCal1 chromosome 9, mZalCal1.pri.v2	140322471	140322764	8.17e-12	193	99	37.374	N/A
UUG66205.1	66	261	NW_025422169	Mustela putorius furo	Mustela putorius furo isolate JIRA1106 unplaced genomic scaffold, ASM1176430v1.1 tig00004033_pilon_pilon_pilon	8813164	8813754	9.22e-12	193	216	29.167	N/A
UUG66205.1	138	252	NW_006386526	Leptonychotes weddellii	Leptonychotes weddellii isolate WS11-02 unplaced genomic scaffold, LepWed1.0 scaffold03486	10609	10277	9.46e-12	192	117	35.897	N/A
UUG66205.1	170	261	NC_062285	Lutra lutra	Lutra lutra chromosome 8, mLutLut1.2	92232464	92232189	9.66e-12	192	92	43.478	N/A
UUG66205.1	170	261	NC_062285	Lutra lutra	Lutra lutra chromosome 8, mLutLut1.2	80298	80023	2.76e-11	189	92	42.391	N/A
UUG66205.1	66	255	NC_062285	Lutra lutra	Lutra lutra chromosome 8, mLutLut1.2	43780361	43780924	1.41e-09	176	202	29.208	N/A
UUG66205.1	170	238	NC_062285	Lutra lutra	Lutra lutra chromosome 8, mLutLut1.2	10619481	10619275	3.07e-09	173	69	52.174	N/A
UUG66205.1	65	231	NC_062285	Lutra lutra	Lutra lutra chromosome 8, mLutLut1.2	80495523	80496014	2.87e-08	165	183	29.508	N/A
UUG66205.1	173	261	NW_023402594	Halichoerus grypus	Halichoerus grypus isolate 241Hg ecotype Northwest Atlantic unplaced genomic scaffold, Tufts_HGry_1.1 scf7180000022452	1629066	1629329	1.19e-11	192	89	47.191	N/A
UUG66205.1	165	261	NC_045610	Zalophus californianus	Zalophus californianus isolate mZalCal1 chromosome 16, mZalCal1.pri.v2	62756856	62757146	1.23e-11	192	97	40.206	N/A
UUG66205.1	170	214	NC_045610	Zalophus californianus	Zalophus californianus isolate mZalCal1 chromosome 16, mZalCal1.pri.v2	61733	61599	1.07e-06	100	45	35.556	N/A
UUG66205.1	209	260	NC_045610	Zalophus californianus	Zalophus californianus isolate mZalCal1 chromosome 16, mZalCal1.pri.v2	61615	61460	1.07e-06	96	52	40.385	N/A
UUG66205.1	11	255	NW_025422368	Mustela putorius furo	Mustela putorius furo isolate JIRA1106 unplaced genomic scaffold, ASM1176430v1.1 tig00537227_pilon_pilon_pilon	39315393	39314677	1.24e-11	192	258	26.744	N/A
UUG66205.1	78	226	NW_025422368	Mustela putorius furo	Mustela putorius furo isolate JIRA1106 unplaced genomic scaffold, ASM1176430v1.1 tig00537227_pilon_pilon_pilon	27376575	27377015	7.35e-07	154	155	31.613	N/A
UUG66205.1	165	261	NW_020313168	Callorhinus ursinus	Callorhinus ursinus isolate GAN/ISIS: 27379988/994484 unplaced genomic scaffold, ASM326570v1 scaffold452	8245	7955	1.36e-11	191	97	40.206	N/A
UUG66205.1	170	261	NW_022631021	Lontra canadensis	Lontra canadensis isolate GAN:19392208 unplaced genomic scaffold, GSC_riverotter_1.0 scaffold27	1902895	1903170	1.41e-11	191	92	42.391	N/A
UUG66205.1	11	255	NC_045619	Mustela erminea	Mustela erminea isolate mMusErm1 chromosome 6, mMusErm1.Pri	52112665	52113381	1.50e-11	191	257	25.681	N/A
UUG66205.1	66	226	NC_045619	Mustela erminea	Mustela erminea isolate mMusErm1 chromosome 6, mMusErm1.Pri	63570414	63569938	6.44e-08	163	167	30.539	N/A
UUG66205.1	170	261	NC_045619	Mustela erminea	Mustela erminea isolate mMusErm1 chromosome 6, mMusErm1.Pri	134946036	134946308	7.15e-07	154	92	39.130	N/A
UUG66205.1	170	255	NC_045619	Mustela erminea	Mustela erminea isolate mMusErm1 chromosome 6, mMusErm1.Pri	100488865	100488608	7.41e-07	154	86	41.860	N/A
UUG66205.1	170	231	NC_045619	Mustela erminea	Mustela erminea isolate mMusErm1 chromosome 6, mMusErm1.Pri	116089911	116089726	2.47e-06	150	62	48.387	N/A
UUG66205.1	170	255	NW_019154153	Enhydra lutris kenyoni	Enhydra lutris kenyoni isolate GAN:26980312 unplaced genomic scaffold, ASM228890v2 scaffoldscaffold69	8839966	8840217	1.51e-11	191	86	43.023	N/A
UUG66205.1	170	261	NW_019154108	Enhydra lutris kenyoni	Enhydra lutris kenyoni isolate GAN:26980312 unplaced genomic scaffold, ASM228890v2 scaffoldscaffold24	28822089	28821814	1.54e-11	191	92	42.391	N/A
UUG66205.1	165	260	NW_020313091	Callorhinus ursinus	Callorhinus ursinus isolate GAN/ISIS: 27379988/994484 unplaced genomic scaffold, ASM326570v1 scaffold375	2373	2657	1.56e-11	190	96	41.667	N/A
UUG66205.1	73	205	NW_020339223	Puma concolor	Puma concolor isolate SC36_Marlon unplaced genomic scaffold, PumCon1.0 scaffold_2176	137617615	137617217	1.66e-11	168	134	32.836	N/A
UUG66205.1	212	231	NW_020339223	Puma concolor	Puma concolor isolate SC36_Marlon unplaced genomic scaffold, PumCon1.0 scaffold_2176	137617203	137617144	1.66e-11	69	20	65.000	N/A
UUG66205.1	170	280	NW_020313407	Callorhinus ursinus	Callorhinus ursinus isolate GAN/ISIS: 27379988/994484 unplaced genomic scaffold, ASM326570v1 scaffold691	5777	5472	1.78e-11	190	112	38.393	N/A
UUG66205.1	170	261	NC_058094	Neogale vison	Neovison vison isolate M4711 chromosome 4, ASM_NN_V1	137826842	137827117	1.85e-11	190	92	44.565	N/A
UUG66205.1	170	261	NC_058094	Neogale vison	Neovison vison isolate M4711 chromosome 4, ASM_NN_V1	123332507	123332232	3.62e-06	149	92	36.957	N/A
UUG66205.1	170	253	NW_022631348	Lontra canadensis	Lontra canadensis isolate GAN:19392208 unplaced genomic scaffold, GSC_riverotter_1.0 scaffold354	61476	61727	1.99e-11	190	84	46.429	N/A
UUG66205.1	3	147	NW_022991811	Gymnodraco acuticeps	Gymnodraco acuticeps unplaced genomic scaffold, fGymAcu1.1	4235	3792	2.07e-11	190	149	32.215	N/A
UUG66205.1	34	185	NW_019029183	Acanthochromis polyacanthus	Acanthochromis polyacanthus ecotype Palm Islands unplaced genomic scaffold, ASM210954v1 orpheusFish_scaffold67	1033646	1034107	2.23e-11	190	155	30.968	N/A
UUG66205.1	66	278	NC_060067	Meles meles	Meles meles chromosome 2, mMelMel3.1 paternal haplotype	162135139	162135795	2.64e-11	189	234	27.350	N/A
UUG66205.1	170	243	NC_060067	Meles meles	Meles meles chromosome 2, mMelMel3.1 paternal haplotype	125314664	125314443	1.48e-08	168	74	48.649	N/A
UUG66205.1	170	255	NC_060067	Meles meles	Meles meles chromosome 2, mMelMel3.1 paternal haplotype	151147733	151147473	2.79e-07	158	87	40.230	N/A
UUG66205.1	170	282	NW_020313779	Callorhinus ursinus	Callorhinus ursinus isolate GAN/ISIS: 27379988/994484 unplaced genomic scaffold, ASM326570v1 scaffold64607	894	577	2.75e-11	186	116	36.207	N/A
UUG66205.1	165	251	NW_020999887	Eumetopias jubatus	Eumetopias jubatus isolate GAN:26980396 unplaced genomic scaffold, ASM402803v1 scaffold1288	6602	6345	2.81e-11	189	87	42.529	N/A
UUG66205.1	62	205	NC_062564	Prionailurus viverrinus	Prionailurus viverrinus isolate Anna chromosome B1, UM_Priviv_1.0	70279480	70279911	3.00e-11	167	145	30.345	N/A
UUG66205.1	212	231	NC_062564	Prionailurus viverrinus	Prionailurus viverrinus isolate Anna chromosome B1, UM_Priviv_1.0	70279925	70279984	3.00e-11	69	20	65.000	N/A
UUG66205.1	170	260	NW_020326079	Callorhinus ursinus	Callorhinus ursinus isolate GAN/ISIS: 27379988/994484 unplaced genomic scaffold, ASM326570v1 scaffold191771	17835	18104	3.08e-11	188	91	40.659	N/A
UUG66205.1	65	250	NC_045615	Mustela erminea	Mustela erminea isolate mMusErm1 chromosome 2, mMusErm1.Pri	6462852	6463409	3.14e-11	188	188	28.723	N/A
UUG66205.1	170	282	NW_020313513	Callorhinus ursinus	Callorhinus ursinus isolate GAN/ISIS: 27379988/994484 unplaced genomic scaffold, ASM326570v1 scaffold797	31964	31653	4.12e-11	187	114	36.842	N/A
UUG66205.1	170	260	NW_020326081	Callorhinus ursinus	Callorhinus ursinus isolate GAN/ISIS: 27379988/994484 unplaced genomic scaffold, ASM326570v1 scaffold192155	17835	18104	4.18e-11	187	91	40.659	N/A
UUG66205.1	135	251	NC_048223	Ailuropoda melanoleuca	Ailuropoda melanoleuca isolate Jingjing chromosome 6, ASM200744v2	75724949	75725296	5.24e-11	187	119	33.613	N/A
UUG66205.1	170	253	NW_022631349	Lontra canadensis	Lontra canadensis isolate GAN:19392208 unplaced genomic scaffold, GSC_riverotter_1.0 scaffold355	61407	61658	5.41e-11	187	84	45.238	N/A
UUG66205.1	181	261	NW_023270453	Mirounga leonina	Mirounga leonina isolate KUSES-001 unplaced genomic scaffold, KU_Mleo_1.0 Mir_175	21117581	21117823	6.30e-11	186	81	45.679	N/A
UUG66205.1	170	282	NW_020317977	Callorhinus ursinus	Callorhinus ursinus isolate GAN/ISIS: 27379988/994484 unplaced genomic scaffold, ASM326570v1 scaffold96969	435	746	6.60e-11	185	114	35.965	N/A
UUG66205.1	78	251	NW_020999912	Eumetopias jubatus	Eumetopias jubatus isolate GAN:26980396 unplaced genomic scaffold, ASM402803v1 scaffold1313	2145	1630	6.85e-11	186	179	31.285	N/A
UUG66205.1	78	251	NW_020999911	Eumetopias jubatus	Eumetopias jubatus isolate GAN:26980396 unplaced genomic scaffold, ASM402803v1 scaffold1312	2145	1630	6.85e-11	186	179	31.285	N/A
UUG66205.1	165	255	NW_021002823	Eumetopias jubatus	Eumetopias jubatus isolate GAN:26980396 unplaced genomic scaffold, ASM402803v1 scaffold4225	2655	2924	7.65e-11	185	91	40.659	N/A
UUG66205.1	151	216	NC_051809	Canis lupus familiaris	Canis lupus familiaris isolate SID07034 breed Labrador retriever chromosome 5, ROS_Cfam_1.0	30221842	30221651	8.25e-11	147	66	43.939	N/A
UUG66205.1	218	263	NC_051809	Canis lupus familiaris	Canis lupus familiaris isolate SID07034 breed Labrador retriever chromosome 5, ROS_Cfam_1.0	30221649	30221512	8.25e-11	85	46	43.478	N/A
UUG66205.1	151	216	NC_064247	Canis lupus dingo	Canis lupus dingo isolate Sandy chromosome 5, ASM325472v2	30225858	30225667	8.26e-11	147	66	43.939	N/A
UUG66205.1	218	263	NC_064247	Canis lupus dingo	Canis lupus dingo isolate Sandy chromosome 5, ASM325472v2	30225665	30225528	8.26e-11	85	46	43.478	N/A
UUG66205.1	165	251	NW_021004565	Eumetopias jubatus	Eumetopias jubatus isolate GAN:26980396 unplaced genomic scaffold, ASM402803v1 scaffold5968	686	943	8.54e-11	183	87	40.230	N/A
UUG66205.1	142	216	NW_025929795	Ursus arctos	Ursus arctos isolate Adak ecotype North America unplaced genomic scaffold, UrsArc1.0 HiC_scaffold_40	101433663	101433887	8.71e-11	130	76	34.211	N/A
UUG66205.1	214	260	NW_025929795	Ursus arctos	Ursus arctos isolate Adak ecotype North America unplaced genomic scaffold, UrsArc1.0 HiC_scaffold_40	101433878	101434018	8.71e-11	101	47	46.809	N/A
UUG66205.1	154	261	NW_025929795	Ursus arctos	Ursus arctos isolate Adak ecotype North America unplaced genomic scaffold, UrsArc1.0 HiC_scaffold_40	9111625	9111945	5.26e-06	148	109	33.945	N/A
UUG66205.1	142	216	NW_025577071	Ursus americanus	Ursus americanus isolate UA15103 ecotype Eastern unplaced genomic scaffold, gsc_jax_bbear_1.0 contig_3082_segment0	25184	24960	8.72e-11	130	76	34.211	N/A
UUG66205.1	214	260	NW_025577071	Ursus americanus	Ursus americanus isolate UA15103 ecotype Eastern unplaced genomic scaffold, gsc_jax_bbear_1.0 contig_3082_segment0	24969	24829	8.72e-11	101	47	46.809	N/A
UUG66205.1	154	261	NW_025577071	Ursus americanus	Ursus americanus isolate UA15103 ecotype Eastern unplaced genomic scaffold, gsc_jax_bbear_1.0 contig_3082_segment0	93178245	93177925	1.43e-06	152	109	34.862	N/A
UUG66205.1	170	261	NW_019154091	Enhydra lutris kenyoni	Enhydra lutris kenyoni isolate GAN:26980312 unplaced genomic scaffold, ASM228890v2 scaffoldscaffold7	35561586	35561861	9.22e-11	185	92	43.478	N/A
UUG66205.1	172	253	NW_004451470	Odobenus rosmarus divergens	Odobenus rosmarus divergens isolate Ivan unplaced genomic scaffold, Oros_1.0 Scaffold1207	80151	79906	9.92e-11	185	82	45.122	N/A
UUG66205.1	170	261	NW_022631048	Lontra canadensis	Lontra canadensis isolate GAN:19392208 unplaced genomic scaffold, GSC_riverotter_1.0 scaffold54	13696825	13697100	1.32e-10	184	92	43.478	N/A
UUG66205.1	172	261	NW_022631104	Lontra canadensis	Lontra canadensis isolate GAN:19392208 unplaced genomic scaffold, GSC_riverotter_1.0 scaffold110	131289	131020	1.35e-10	183	90	44.444	N/A
UUG66205.1	170	255	NC_060070	Meles meles	Meles meles chromosome 5, mMelMel3.1 paternal haplotype	54624001	54624258	1.35e-10	183	86	41.860	N/A
UUG66205.1	173	261	NC_060070	Meles meles	Meles meles chromosome 5, mMelMel3.1 paternal haplotype	154809556	154809290	4.70e-10	179	89	43.820	N/A
UUG66205.1	170	261	NC_060070	Meles meles	Meles meles chromosome 5, mMelMel3.1 paternal haplotype	91794353	91794628	7.40e-10	178	92	42.391	N/A
UUG66205.1	174	255	NC_060070	Meles meles	Meles meles chromosome 5, mMelMel3.1 paternal haplotype	118931532	118931287	1.29e-07	160	82	42.683	N/A
UUG66205.1	172	260	NC_045607	Zalophus californianus	Zalophus californianus isolate mZalCal1 chromosome 13, mZalCal1.pri.v2	95431540	95431803	1.49e-10	183	89	41.573	N/A
UUG66205.1	170	261	NC_045630	Mustela erminea	Mustela erminea isolate mMusErm1 chromosome 17, mMusErm1.Pri	28923982	28923707	1.64e-10	183	92	41.304	N/A
UUG66205.1	170	261	NC_045630	Mustela erminea	Mustela erminea isolate mMusErm1 chromosome 17, mMusErm1.Pri	28975728	28975453	1.75e-09	175	92	40.217	N/A
UUG66205.1	170	229	NW_023400769	Halichoerus grypus	Halichoerus grypus isolate 241Hg ecotype Northwest Atlantic unplaced genomic scaffold, Tufts_HGry_1.1 scf7180000024096	6715	6894	1.80e-10	182	60	53.333	N/A
UUG66205.1	66	243	NW_023270464	Mirounga leonina	Mirounga leonina isolate KUSES-001 unplaced genomic scaffold, KU_Mleo_1.0 Mir_178	29019481	29020014	1.81e-10	182	182	33.516	N/A
UUG66205.1	170	229	NW_023403361	Halichoerus grypus	Halichoerus grypus isolate 241Hg ecotype Northwest Atlantic unplaced genomic scaffold, Tufts_HGry_1.1 scf7180000026864	778576	778755	1.90e-10	182	60	53.333	N/A
UUG66205.1	165	251	NW_021004904	Eumetopias jubatus	Eumetopias jubatus isolate GAN:26980396 unplaced genomic scaffold, ASM402803v1 scaffold6307	691	434	2.07e-10	180	87	40.230	N/A
UUG66205.1	16	242	NW_020998750	Eumetopias jubatus	Eumetopias jubatus isolate GAN:26980396 unplaced genomic scaffold, ASM402803v1 scaffold144	9529	8882	2.22e-10	182	231	24.242	N/A
UUG66205.1	73	205	NW_020834735	Acinonyx jubatus	Acinonyx jubatus isolate Rico unplaced genomic scaffold, Aci_jub_2 Primary Assembly Aci_jub_2_ph1_scaffold9	27346793	27346395	2.34e-10	159	134	32.836	N/A
UUG66205.1	212	231	NW_020834735	Acinonyx jubatus	Acinonyx jubatus isolate Rico unplaced genomic scaffold, Aci_jub_2 Primary Assembly Aci_jub_2_ph1_scaffold9	27346381	27346322	2.34e-10	69	20	65.000	N/A
UUG66205.1	194	253	NC_050581	Trichosurus vulpecula	Trichosurus vulpecula isolate mTriVul1 chromosome 9, mTriVul1.pri	98284420	98284599	2.46e-10	181	60	55.000	N/A
UUG66205.1	66	242	NW_019154087	Enhydra lutris kenyoni	Enhydra lutris kenyoni isolate GAN:26980312 unplaced genomic scaffold, ASM228890v2 scaffoldscaffold3	81356550	81356020	2.60e-10	181	185	29.189	N/A
UUG66205.1	83	255	NW_019154087	Enhydra lutris kenyoni	Enhydra lutris kenyoni isolate GAN:26980312 unplaced genomic scaffold, ASM228890v2 scaffoldscaffold3	45103223	45102708	2.69e-08	166	183	33.333	N/A
UUG66205.1	151	261	NW_023403185	Halichoerus grypus	Halichoerus grypus isolate 241Hg ecotype Northwest Atlantic unplaced genomic scaffold, Tufts_HGry_1.1 scf7180000022032	2329776	2329444	2.88e-10	181	111	37.838	N/A
UUG66205.1	173	255	NC_062282	Lutra lutra	Lutra lutra chromosome 5, mLutLut1.2	66480009	66480257	3.10e-10	181	83	42.169	N/A
UUG66205.1	170	255	NC_062282	Lutra lutra	Lutra lutra chromosome 5, mLutLut1.2	144500990	144501247	1.67e-06	151	86	39.535	N/A
UUG66205.1	151	216	NC_054833	Vulpes lagopus	Vulpes lagopus strain Blue_001 chromosome 10, ASM1834538v1	56496070	56495879	3.50e-10	145	66	43.939	N/A
UUG66205.1	218	263	NC_054833	Vulpes lagopus	Vulpes lagopus strain Blue_001 chromosome 10, ASM1834538v1	56495877	56495740	3.50e-10	81	46	43.478	N/A
UUG66205.1	170	240	NW_025587570	Mirounga angustirostris	Mirounga angustirostris isolate JK_09032017 unplaced genomic scaffold, ASM2128878v2 HiC_scaffold_9064	3845	4057	3.59e-10	180	71	49.296	N/A
UUG66205.1	170	260	NW_020322715	Callorhinus ursinus	Callorhinus ursinus isolate GAN/ISIS: 27379988/994484 unplaced genomic scaffold, ASM326570v1 scaffold103262	7116	7385	3.70e-10	180	91	38.462	N/A
UUG66205.1	170	255	NC_062288	Lutra lutra	Lutra lutra chromosome 11, mLutLut1.2	1077514	1077257	3.70e-10	180	86	45.349	N/A
UUG66205.1	13	128	NW_006408530	Chrysochloris asiatica	Chrysochloris asiatica unplaced genomic scaffold, ChrAsi1.0 scaffold00012	31588006	31587680	3.80e-10	180	117	37.607	N/A
UUG66205.1	172	261	NW_025421447	Mustela putorius furo	Mustela putorius furo isolate JIRA1106 unplaced genomic scaffold, ASM1176430v1.1 tig00000695_pilon_pilon_pilon	4757404	4757135	3.94e-10	180	90	44.444	N/A
UUG66205.1	170	251	NW_020313524	Callorhinus ursinus	Callorhinus ursinus isolate GAN/ISIS: 27379988/994484 unplaced genomic scaffold, ASM326570v1 scaffold808	4926	4684	3.96e-10	180	82	42.683	N/A
UUG66205.1	173	259	NW_018344146	Phascolarctos cinereus	Phascolarctos cinereus isolate Bilbo 61053 unplaced genomic scaffold, phaCin_unsw_v4.1 phaCin_unsw_v4.1.fa.scaf00195	124385	124137	4.21e-10	180	87	44.828	N/A
UUG66205.1	172	260	NW_004451065	Odobenus rosmarus divergens	Odobenus rosmarus divergens isolate Ivan unplaced genomic scaffold, Oros_1.0 Scaffold802	12383	12117	5.15e-10	179	89	41.573	N/A
UUG66205.1	170	253	NC_062283	Lutra lutra	Lutra lutra chromosome 6, mLutLut1.2	35498813	35498562	6.44e-10	178	84	42.857	N/A
UUG66205.1	83	260	NC_062283	Lutra lutra	Lutra lutra chromosome 6, mLutLut1.2	62364404	62363874	8.42e-10	177	196	31.122	N/A
UUG66205.1	174	261	NC_062283	Lutra lutra	Lutra lutra chromosome 6, mLutLut1.2	35363937	35364197	2.30e-08	166	88	40.909	N/A
UUG66205.1	174	261	NC_062283	Lutra lutra	Lutra lutra chromosome 6, mLutLut1.2	400734	400997	4.30e-08	164	88	40.909	N/A
UUG66205.1	170	231	NC_062283	Lutra lutra	Lutra lutra chromosome 6, mLutLut1.2	99959610	99959795	7.02e-07	154	62	46.774	N/A
UUG66205.1	170	282	NW_020313150	Callorhinus ursinus	Callorhinus ursinus isolate GAN/ISIS: 27379988/994484 unplaced genomic scaffold, ASM326570v1 scaffold434	11242	10931	7.22e-10	178	113	34.513	N/A
UUG66205.1	90	261	NW_019154177	Enhydra lutris kenyoni	Enhydra lutris kenyoni isolate GAN:26980312 unplaced genomic scaffold, ASM228890v2 scaffoldscaffold93	381543	382055	7.96e-10	177	183	29.508	N/A
UUG66205.1	170	282	NW_020313317	Callorhinus ursinus	Callorhinus ursinus isolate GAN/ISIS: 27379988/994484 unplaced genomic scaffold, ASM326570v1 scaffold601	25	336	8.86e-10	177	114	35.088	N/A
UUG66205.1	65	244	NW_025422082	Mustela putorius furo	Mustela putorius furo isolate JIRA1106 unplaced genomic scaffold, ASM1176430v1.1 tig00003937_pilon_pilon_pilon	6885633	6886172	8.98e-10	177	182	28.022	N/A
UUG66205.1	170	261	NW_021000028	Eumetopias jubatus	Eumetopias jubatus isolate GAN:26980396 unplaced genomic scaffold, ASM402803v1 scaffold1429	16686	16961	1.05e-09	176	92	38.043	N/A
UUG66205.1	78	184	NC_047098	Geotrypetes seraphini	Geotrypetes seraphini chromosome 15, aGeoSer1.1	54378882	54379214	1.10e-09	176	112	40.179	N/A
UUG66205.1	170	251	NC_058101	Neogale vison	Neovison vison isolate M4711 chromosome 11, ASM_NN_V1	160512516	160512761	1.13e-09	176	82	41.463	N/A
UUG66205.1	170	255	NC_058101	Neogale vison	Neovison vison isolate M4711 chromosome 11, ASM_NN_V1	170876090	170875833	1.95e-07	159	86	39.535	N/A
UUG66205.1	170	255	NC_058101	Neogale vison	Neovison vison isolate M4711 chromosome 11, ASM_NN_V1	170717850	170718107	1.95e-07	159	86	39.535	N/A
UUG66205.1	170	251	NC_058101	Neogale vison	Neovison vison isolate M4711 chromosome 11, ASM_NN_V1	160584977	160584732	8.12e-07	154	82	39.024	N/A
UUG66205.1	170	280	NW_020324028	Callorhinus ursinus	Callorhinus ursinus isolate GAN/ISIS: 27379988/994484 unplaced genomic scaffold, ASM326570v1 scaffold104843	762	1067	1.14e-09	176	111	35.135	N/A
UUG66205.1	152	261	NC_060081	Meles meles	Meles meles chromosome 16, mMelMel3.1 paternal haplotype	21427412	21427738	1.16e-09	176	111	36.937	N/A
UUG66205.1	170	246	NW_020313423	Callorhinus ursinus	Callorhinus ursinus isolate GAN/ISIS: 27379988/994484 unplaced genomic scaffold, ASM326570v1 scaffold707	4038	3811	1.20e-09	176	77	42.857	N/A
UUG66205.1	172	260	NW_020322753	Callorhinus ursinus	Callorhinus ursinus isolate GAN/ISIS: 27379988/994484 unplaced genomic scaffold, ASM326570v1 scaffold103313	6446	6183	1.24e-09	176	89	40.449	N/A
UUG66205.1	172	261	NC_045631	Mustela erminea	Mustela erminea isolate mMusErm1 chromosome 18, mMusErm1.Pri	165912	165643	1.26e-09	176	90	43.333	N/A
UUG66205.1	1	145	NW_019030946	Acanthochromis polyacanthus	Acanthochromis polyacanthus ecotype Palm Islands unplaced genomic scaffold, ASM210954v1 orpheusFish_scaffold1830	120302	120730	1.44e-09	132	148	26.351	N/A
UUG66205.1	159	207	NW_019030946	Acanthochromis polyacanthus	Acanthochromis polyacanthus ecotype Palm Islands unplaced genomic scaffold, ASM210954v1 orpheusFish_scaffold1830	120766	120900	1.44e-09	89	49	42.857	N/A
UUG66205.1	170	261	NW_019154135	Enhydra lutris kenyoni	Enhydra lutris kenyoni isolate GAN:26980312 unplaced genomic scaffold, ASM228890v2 scaffoldscaffold51	13998993	13999268	1.56e-09	175	92	41.304	N/A
UUG66205.1	170	261	NC_060082	Meles meles	Meles meles chromosome 17, mMelMel3.1 paternal haplotype	40511024	40511305	1.61e-09	175	94	42.553	N/A
UUG66205.1	170	265	NC_060082	Meles meles	Meles meles chromosome 17, mMelMel3.1 paternal haplotype	40541741	40542028	1.95e-09	174	96	38.542	N/A
UUG66205.1	66	243	NC_060082	Meles meles	Meles meles chromosome 17, mMelMel3.1 paternal haplotype	64275095	64275637	3.79e-09	172	181	28.729	N/A
UUG66205.1	69	243	NC_054846	Vulpes lagopus	Vulpes lagopus strain Blue_001 chromosome 23, ASM1834538v1	9193122	9193637	1.64e-09	175	177	29.944	N/A
UUG66205.1	174	267	NW_025422433	Mustela putorius furo	Mustela putorius furo isolate JIRA1106 unplaced genomic scaffold, ASM1176430v1.1 tig00537295_pilon_pilon_pilon	311790	312089	1.67e-09	175	100	40.000	N/A
UUG66205.1	170	261	NW_025421321	Mustela putorius furo	Mustela putorius furo isolate JIRA1106 unplaced genomic scaffold, ASM1176430v1.1 tig00000224_pilon_pilon_pilon	11544329	11544604	1.70e-09	175	92	41.304	N/A
UUG66205.1	135	257	NW_024423344	Ursus maritimus	Ursus maritimus isolate PB19 unplaced genomic scaffold, ASM1731132v1 scaffold_10	79702496	79702855	1.86e-09	175	123	31.707	N/A
UUG66205.1	191	236	NC_059452	Salmo salar	Salmo salar chromosome ssa11, Ssal_v3.1	100780030	100779893	1.90e-09	175	46	58.696	N/A
UUG66205.1	15	231	NW_019154200	Enhydra lutris kenyoni	Enhydra lutris kenyoni isolate GAN:26980312 unplaced genomic scaffold, ASM228890v2 scaffoldscaffold116	803981	804607	1.93e-09	174	234	26.496	N/A
UUG66205.1	173	252	NW_023270316	Mirounga leonina	Mirounga leonina isolate KUSES-001 unplaced genomic scaffold, KU_Mleo_1.0 Mir_127	8264	8034	2.02e-09	174	80	42.500	N/A
UUG66205.1	170	255	NW_019154092	Enhydra lutris kenyoni	Enhydra lutris kenyoni isolate GAN:26980312 unplaced genomic scaffold, ASM228890v2 scaffoldscaffold8	26454334	26454591	2.12e-09	174	86	43.023	N/A
UUG66205.1	170	261	NC_058100	Neogale vison	Neovison vison isolate M4711 chromosome 10, ASM_NN_V1	59414948	59414673	2.26e-09	174	92	40.217	N/A
UUG66205.1	135	243	NW_025578162	Ursus americanus	Ursus americanus isolate UA15103 ecotype Eastern unplaced genomic scaffold, gsc_jax_bbear_1.0 contig_5388_segment0	6686712	6687035	2.35e-09	174	109	33.028	N/A
UUG66205.1	157	261	NC_058091	Neogale vison	Neovison vison isolate M4711 chromosome 1, ASM_NN_V1	89939720	89939391	2.41e-09	174	110	38.182	N/A
UUG66205.1	159	261	NC_058091	Neogale vison	Neovison vison isolate M4711 chromosome 1, ASM_NN_V1	116375895	116376176	7.42e-09	170	103	37.864	N/A
UUG66205.1	170	261	NW_022631069	Lontra canadensis	Lontra canadensis isolate GAN:19392208 unplaced genomic scaffold, GSC_riverotter_1.0 scaffold75	10507053	10506778	2.48e-09	174	92	42.391	N/A
UUG66205.1	4	252	NW_018132064	Monopterus albus	Monopterus albus unplaced genomic scaffold, M_albus_1.0 scaffold4197.1	73	828	2.51e-09	170	262	26.336	N/A
UUG66205.1	66	244	NW_019154144	Enhydra lutris kenyoni	Enhydra lutris kenyoni isolate GAN:26980312 unplaced genomic scaffold, ASM228890v2 scaffoldscaffold60	4028777	4028241	2.82e-09	173	182	29.670	N/A
UUG66205.1	170	260	NW_020313253	Callorhinus ursinus	Callorhinus ursinus isolate GAN/ISIS: 27379988/994484 unplaced genomic scaffold, ASM326570v1 scaffold537	39166	38897	2.95e-09	173	91	38.462	N/A
UUG66205.1	170	243	NW_025422002	Mustela putorius furo	Mustela putorius furo isolate JIRA1106 unplaced genomic scaffold, ASM1176430v1.1 tig00003850_pilon_pilon_pilon	11988495	11988271	3.12e-09	173	75	44.000	N/A
UUG66205.1	171	261	NC_045605	Zalophus californianus	Zalophus californianus isolate mZalCal1 chromosome 11, mZalCal1.pri.v2	9890679	9890404	3.33e-09	173	92	41.304	N/A
UUG66205.1	172	261	NC_062293	Lutra lutra	Lutra lutra chromosome 16, mLutLut1.2	61211568	61211837	3.59e-09	172	90	44.444	N/A
UUG66205.1	170	255	NC_060071	Meles meles	Meles meles chromosome 6, mMelMel3.1 paternal haplotype	38591442	38591699	3.69e-09	172	86	43.023	N/A
UUG66205.1	170	261	NC_060071	Meles meles	Meles meles chromosome 6, mMelMel3.1 paternal haplotype	53204197	53203922	3.34e-06	149	92	41.304	N/A
UUG66205.1	165	260	NW_020314988	Callorhinus ursinus	Callorhinus ursinus isolate GAN/ISIS: 27379988/994484 unplaced genomic scaffold, ASM326570v1 scaffold84892	2631	2347	3.84e-09	171	96	37.500	N/A
UUG66205.1	170	255	NW_020321804	Callorhinus ursinus	Callorhinus ursinus isolate GAN/ISIS: 27379988/994484 unplaced genomic scaffold, ASM326570v1 scaffold102233	260	6	4.13e-09	171	86	40.698	N/A
UUG66205.1	62	205	NC_064811	Panthera uncia	Panthera uncia isolate 11264 chromosome 18, Puncia_PCG_1.0	132100742	132100311	4.31e-09	172	145	31.724	N/A
UUG66205.1	62	205	NC_056663	Panthera tigris	Panthera tigris isolate Pti1 chromosome B1, P.tigris_Pti1_mat1.1	69755746	69756177	4.31e-09	172	145	31.724	N/A
UUG66205.1	62	205	NC_056682	Panthera leo	Panthera leo isolate Ple1 chromosome B1, P.leo_Ple1_pat1.1	69953143	69953574	4.31e-09	172	145	31.724	N/A
UUG66205.1	171	261	NW_004450546	Odobenus rosmarus divergens	Odobenus rosmarus divergens isolate Ivan unplaced genomic scaffold, Oros_1.0 Scaffold283	152174	151902	4.81e-09	171	91	38.462	N/A
UUG66205.1	170	261	NC_060066	Meles meles	Meles meles chromosome 1, mMelMel3.1 paternal haplotype	122740975	122740700	5.00e-09	171	92	41.304	N/A
UUG66205.1	78	219	NC_060066	Meles meles	Meles meles chromosome 1, mMelMel3.1 paternal haplotype	140720852	140721274	9.75e-07	153	143	30.769	N/A
UUG66205.1	170	255	NW_025422010	Mustela putorius furo	Mustela putorius furo isolate JIRA1106 unplaced genomic scaffold, ASM1176430v1.1 tig00003858_pilon_pilon_pilon	26980929	26981186	5.43e-09	171	86	44.186	N/A
UUG66205.1	170	261	NC_045620	Mustela erminea	Mustela erminea isolate mMusErm1 chromosome 7, mMusErm1.Pri	61899638	61899913	8.21e-09	170	92	40.217	N/A
UUG66205.1	170	261	NC_045620	Mustela erminea	Mustela erminea isolate mMusErm1 chromosome 7, mMusErm1.Pri	50014491	50014216	3.02e-06	149	92	35.870	N/A
UUG66205.1	154	261	NC_058411	Neomonachus schauinslandi	Neomonachus schauinslandi chromosome 9, ASM220157v2	143864157	143864480	8.68e-09	169	108	37.037	N/A
UUG66205.1	183	253	NC_058411	Neomonachus schauinslandi	Neomonachus schauinslandi chromosome 9, ASM220157v2	29787573	29787785	3.00e-07	157	71	45.070	N/A
UUG66205.1	170	229	NW_022594216	Phoca vitulina	Phoca vitulina isolate PV1807 unplaced genomic scaffold, GSC_HSeal_1.0 scaffold4534	844	665	8.94e-09	168	60	51.667	N/A
UUG66205.1	12	139	NW_019029310	Acanthochromis polyacanthus	Acanthochromis polyacanthus ecotype Palm Islands unplaced genomic scaffold, ASM210954v1 orpheusFish_scaffold194	166068	166463	9.34e-09	169	134	30.597	N/A
UUG66205.1	215	273	NW_019029310	Acanthochromis polyacanthus	Acanthochromis polyacanthus ecotype Palm Islands unplaced genomic scaffold, ASM210954v1 orpheusFish_scaffold194	166463	166639	3.65e-06	149	59	45.763	N/A
UUG66205.1	191	236	NC_042968	Salmo trutta	Salmo trutta chromosome 12, fSalTru1.1	88495083	88494946	9.78e-09	169	46	56.522	N/A
UUG66205.1	170	261	NC_045617	Mustela erminea	Mustela erminea isolate mMusErm1 chromosome 4, mMusErm1.Pri	90013061	90012789	1.06e-08	169	92	42.391	N/A
UUG66205.1	174	261	NC_045617	Mustela erminea	Mustela erminea isolate mMusErm1 chromosome 4, mMusErm1.Pri	150873014	150872751	2.16e-08	166	88	40.909	N/A
UUG66205.1	173	261	NC_045617	Mustela erminea	Mustela erminea isolate mMusErm1 chromosome 4, mMusErm1.Pri	116522269	116522535	6.80e-08	162	89	38.202	N/A
UUG66205.1	170	261	NC_045617	Mustela erminea	Mustela erminea isolate mMusErm1 chromosome 4, mMusErm1.Pri	123712331	123712606	2.94e-06	150	92	35.870	N/A
UUG66205.1	170	261	NC_045617	Mustela erminea	Mustela erminea isolate mMusErm1 chromosome 4, mMusErm1.Pri	89941768	89942037	6.43e-06	147	92	41.304	N/A
UUG66205.1	170	261	NW_019154112	Enhydra lutris kenyoni	Enhydra lutris kenyoni isolate GAN:26980312 unplaced genomic scaffold, ASM228890v2 scaffoldscaffold28	6934558	6934271	1.09e-08	169	96	39.583	N/A
UUG66205.1	174	261	NW_019154112	Enhydra lutris kenyoni	Enhydra lutris kenyoni isolate GAN:26980312 unplaced genomic scaffold, ASM228890v2 scaffoldscaffold28	6789213	6789473	1.59e-07	159	88	40.909	N/A
UUG66205.1	174	253	NW_022631188	Lontra canadensis	Lontra canadensis isolate GAN:19392208 unplaced genomic scaffold, GSC_riverotter_1.0 scaffold194	1242313	1242074	1.12e-08	169	80	43.750	N/A
UUG66205.1	170	270	NC_064557	Brienomyrus brachyistius	Brienomyrus brachyistius isolate T26 chromosome 25, BBRACH_0.4	5852107	5852391	1.14e-08	168	101	36.634	N/A
UUG66205.1	138	242	NW_004450890	Odobenus rosmarus divergens	Odobenus rosmarus divergens isolate Ivan unplaced genomic scaffold, Oros_1.0 Scaffold627	1126853	1127155	1.36e-08	168	107	34.579	N/A
UUG66205.1	62	205	NC_044306	Lynx canadensis	Lynx canadensis isolate LIC74 chromosome B1, mLynCan4.pri.v2	70151609	70152040	1.58e-08	167	145	31.724	N/A
UUG66205.1	190	261	NW_006383380	Leptonychotes weddellii	Leptonychotes weddellii isolate WS11-02 unplaced genomic scaffold, LepWed1.0 scaffold00340	751888	752103	1.62e-08	167	72	47.222	N/A
UUG66205.1	174	261	NC_045618	Mustela erminea	Mustela erminea isolate mMusErm1 chromosome 5, mMusErm1.Pri	35774010	35774273	1.64e-08	167	88	42.045	N/A
UUG66205.1	172	244	NW_023254697	Ailuropoda melanoleuca	Ailuropoda melanoleuca isolate Jingjing unplaced genomic scaffold, ASM200744v2 unplaced-scaffold9234	130693	130911	1.86e-08	167	73	41.096	N/A
UUG66205.1	172	253	NC_045600	Zalophus californianus	Zalophus californianus isolate mZalCal1 chromosome 6, mZalCal1.pri.v2	146840331	146840089	1.91e-08	167	82	41.463	N/A
UUG66205.1	165	246	NC_045600	Zalophus californianus	Zalophus californianus isolate mZalCal1 chromosome 6, mZalCal1.pri.v2	147616190	147615948	3.84e-07	156	82	37.805	N/A
UUG66205.1	165	260	NC_045600	Zalophus californianus	Zalophus californianus isolate mZalCal1 chromosome 6, mZalCal1.pri.v2	147839566	147839850	7.23e-06	146	96	37.500	N/A
UUG66205.1	165	261	NC_045600	Zalophus californianus	Zalophus californianus isolate mZalCal1 chromosome 6, mZalCal1.pri.v2	147751939	147752226	9.16e-06	146	97	30.928	N/A
UUG66205.1	165	251	NW_020323967	Callorhinus ursinus	Callorhinus ursinus isolate GAN/ISIS: 27379988/994484 unplaced genomic scaffold, ASM326570v1 scaffold104780	11852	12109	2.13e-08	166	87	39.080	N/A
UUG66205.1	173	282	NC_060074	Meles meles	Meles meles chromosome 9, mMelMel3.1 paternal haplotype	82277649	82277332	2.18e-08	166	110	36.364	N/A
UUG66205.1	170	255	NC_060074	Meles meles	Meles meles chromosome 9, mMelMel3.1 paternal haplotype	95648027	95647764	3.66e-06	149	88	40.909	N/A
UUG66205.1	172	261	NC_058095	Neogale vison	Neovison vison isolate M4711 chromosome 5, ASM_NN_V1	54319770	54319501	2.22e-08	166	90	43.333	N/A
UUG66205.1	170	261	NC_058095	Neogale vison	Neovison vison isolate M4711 chromosome 5, ASM_NN_V1	95863131	95862859	6.46e-07	155	92	38.043	N/A
UUG66205.1	170	240	NC_045597	Zalophus californianus	Zalophus californianus isolate mZalCal1 chromosome 3, mZalCal1.pri.v2	84032	83829	2.37e-08	166	71	45.070	N/A
UUG66205.1	174	261	NW_025422382	Mustela putorius furo	Mustela putorius furo isolate JIRA1106 unplaced genomic scaffold, ASM1176430v1.1 tig00537243_pilon_pilon_pilon	1252142	1252405	2.45e-08	166	88	40.909	N/A
UUG66205.1	170	237	NW_020324238	Callorhinus ursinus	Callorhinus ursinus isolate GAN/ISIS: 27379988/994484 unplaced genomic scaffold, ASM326570v1 scaffold105059	2258	2058	2.82e-08	165	68	47.059	N/A
UUG66205.1	36	139	NW_009912489	Nestor notabilis	Nestor notabilis isolate BGI_N333 unplaced genomic scaffold, ASM69687v1 scaffold7610	76120	75806	2.85e-08	165	105	35.238	N/A
UUG66205.1	183	253	NW_006383602	Leptonychotes weddellii	Leptonychotes weddellii isolate WS11-02 unplaced genomic scaffold, LepWed1.0 scaffold00562	127599	127811	2.89e-08	165	71	46.479	N/A
UUG66205.1	138	242	NW_020312856	Callorhinus ursinus	Callorhinus ursinus isolate GAN/ISIS: 27379988/994484 unplaced genomic scaffold, ASM326570v1 scaffold114	15945	15643	3.17e-08	165	107	33.645	N/A
UUG66205.1	170	261	NW_025421540	Mustela putorius furo	Mustela putorius furo isolate JIRA1106 unplaced genomic scaffold, ASM1176430v1.1 tig00001033_pilon_pilon_pilon	616322	616047	3.51e-08	165	92	39.130	N/A
UUG66205.1	135	259	NW_025930016	Ursus arctos	Ursus arctos isolate Adak ecotype North America unplaced genomic scaffold, UrsArc1.0 HiC_scaffold_6	29149	28784	3.51e-08	165	127	30.709	N/A
UUG66205.1	170	253	NW_025421584	Mustela putorius furo	Mustela putorius furo isolate JIRA1106 unplaced genomic scaffold, ASM1176430v1.1 tig00001130_pilon_pilon_pilon	2647236	2647487	3.61e-08	165	84	41.667	N/A
UUG66205.1	170	251	NC_045599	Zalophus californianus	Zalophus californianus isolate mZalCal1 chromosome 5, mZalCal1.pri.v2	70400	70161	3.64e-08	165	82	41.463	N/A
UUG66205.1	173	261	NC_045621	Mustela erminea	Mustela erminea isolate mMusErm1 chromosome 8, mMusErm1.Pri	80943528	80943262	3.96e-08	164	89	38.202	N/A
UUG66205.1	157	255	NC_045621	Mustela erminea	Mustela erminea isolate mMusErm1 chromosome 8, mMusErm1.Pri	94082447	94082142	3.28e-06	149	102	38.235	N/A
UUG66205.1	173	251	NW_025578524	Mirounga angustirostris	Mirounga angustirostris isolate JK_09032017 unplaced genomic scaffold, ASM2128878v2 HiC_scaffold_17	182494330	182494557	4.11e-08	164	79	39.241	N/A
UUG66205.1	170	242	NC_062279	Lutra lutra	Lutra lutra chromosome 2, mLutLut1.2	48951903	48952121	4.14e-08	164	73	45.205	N/A
UUG66205.1	170	255	NC_045626	Mustela erminea	Mustela erminea isolate mMusErm1 chromosome 13, mMusErm1.Pri	39927778	39927524	4.22e-08	164	86	44.186	N/A
UUG66205.1	170	261	NW_025421987	Mustela putorius furo	Mustela putorius furo isolate JIRA1106 unplaced genomic scaffold, ASM1176430v1.1 tig00003834_pilon_pilon_pilon	129381584	129381859	4.58e-08	164	92	38.043	N/A
UUG66205.1	170	261	NW_025421987	Mustela putorius furo	Mustela putorius furo isolate JIRA1106 unplaced genomic scaffold, ASM1176430v1.1 tig00003834_pilon_pilon_pilon	129271622	129271347	1.40e-06	152	92	36.957	N/A
UUG66205.1	170	261	NW_025421987	Mustela putorius furo	Mustela putorius furo isolate JIRA1106 unplaced genomic scaffold, ASM1176430v1.1 tig00003834_pilon_pilon_pilon	138289272	138289550	7.17e-06	146	93	36.559	N/A
UUG66205.1	170	255	NC_058093	Neogale vison	Neovison vison isolate M4711 chromosome 3, ASM_NN_V1	163743534	163743280	4.58e-08	164	86	44.186	N/A
UUG66205.1	170	261	NC_058093	Neogale vison	Neovison vison isolate M4711 chromosome 3, ASM_NN_V1	223411255	223410980	2.02e-06	151	92	36.957	N/A
UUG66205.1	157	255	NC_058093	Neogale vison	Neovison vison isolate M4711 chromosome 3, ASM_NN_V1	95179422	95179117	3.05e-06	149	102	37.255	N/A
UUG66205.1	177	255	NW_025421998	Mustela putorius furo	Mustela putorius furo isolate JIRA1106 unplaced genomic scaffold, ASM1176430v1.1 tig00003845_pilon_pilon_pilon	14087791	14088027	4.84e-08	164	79	43.038	N/A
UUG66205.1	181	261	NW_020998645	Eumetopias jubatus	Eumetopias jubatus isolate GAN:26980396 unplaced genomic scaffold, ASM402803v1 scaffold39	9822216	9821971	4.93e-08	163	82	40.244	N/A
UUG66205.1	73	205	NW_025814845	Lynx rufus	Lynx rufus isolate CCGP_SWC_20201006 ecotype Redwood Valley unplaced genomic scaffold, mLynRuf1.p SCAF_3	132647653	132647255	5.93e-08	163	134	32.836	N/A
UUG66205.1	170	261	NW_025422068	Mustela putorius furo	Mustela putorius furo isolate JIRA1106 unplaced genomic scaffold, ASM1176430v1.1 tig00003923_pilon_pilon_pilon	11326382	11326107	6.32e-08	163	92	38.043	N/A
UUG66205.1	170	261	NC_045616	Mustela erminea	Mustela erminea isolate mMusErm1 chromosome 3, mMusErm1.Pri	13053318	13053593	6.32e-08	163	92	38.043	N/A
UUG66205.1	170	261	NC_045614	Mustela erminea	Mustela erminea isolate mMusErm1 chromosome 1, mMusErm1.Pri	69929995	69929720	6.32e-08	163	92	38.043	N/A
UUG66205.1	170	261	NC_045614	Mustela erminea	Mustela erminea isolate mMusErm1 chromosome 1, mMusErm1.Pri	60691547	60691822	2.26e-07	158	92	36.957	N/A
UUG66205.1	172	261	NC_045614	Mustela erminea	Mustela erminea isolate mMusErm1 chromosome 1, mMusErm1.Pri	69654689	69654420	2.34e-07	158	90	37.778	N/A
UUG66205.1	103	256	NC_045614	Mustela erminea	Mustela erminea isolate mMusErm1 chromosome 1, mMusErm1.Pri	53596093	53595692	5.74e-07	155	156	30.128	N/A
UUG66205.1	170	261	NW_025422019	Mustela putorius furo	Mustela putorius furo isolate JIRA1106 unplaced genomic scaffold, ASM1176430v1.1 tig00003867_pilon_pilon_pilon	30822466	30822741	6.38e-08	163	92	39.130	N/A
UUG66205.1	170	246	NW_020323754	Callorhinus ursinus	Callorhinus ursinus isolate GAN/ISIS: 27379988/994484 unplaced genomic scaffold, ASM326570v1 scaffold104549	3771	3544	7.31e-08	162	77	40.260	N/A
UUG66205.1	170	228	NC_048225	Ailuropoda melanoleuca	Ailuropoda melanoleuca isolate Jingjing chromosome 8, ASM200744v2	97064132	97063956	7.52e-08	162	59	49.153	N/A
UUG66205.1	170	243	NC_062284	Lutra lutra	Lutra lutra chromosome 7, mLutLut1.2	49779795	49779574	7.80e-08	162	74	47.297	N/A
UUG66205.1	170	251	NW_021002501	Eumetopias jubatus	Eumetopias jubatus isolate GAN:26980396 unplaced genomic scaffold, ASM402803v1 scaffold3903	463	221	8.60e-08	161	82	40.244	N/A
UUG66205.1	170	237	NW_019154118	Enhydra lutris kenyoni	Enhydra lutris kenyoni isolate GAN:26980312 unplaced genomic scaffold, ASM228890v2 scaffoldscaffold34	30221430	30221633	9.04e-08	161	68	45.588	N/A
UUG66205.1	170	261	NW_025422060	Mustela putorius furo	Mustela putorius furo isolate JIRA1106 unplaced genomic scaffold, ASM1176430v1.1 tig00003913_pilon_pilon_pilon	180321	180596	9.12e-08	161	92	38.043	N/A
UUG66205.1	170	261	NW_025422060	Mustela putorius furo	Mustela putorius furo isolate JIRA1106 unplaced genomic scaffold, ASM1176430v1.1 tig00003913_pilon_pilon_pilon	79871	79596	1.16e-07	161	92	38.043	N/A
UUG66205.1	170	231	NW_025422060	Mustela putorius furo	Mustela putorius furo isolate JIRA1106 unplaced genomic scaffold, ASM1176430v1.1 tig00003913_pilon_pilon_pilon	7007518	7007703	9.33e-06	146	62	45.161	N/A
UUG66205.1	170	231	NW_025422060	Mustela putorius furo	Mustela putorius furo isolate JIRA1106 unplaced genomic scaffold, ASM1176430v1.1 tig00003913_pilon_pilon_pilon	7064887	7065072	9.33e-06	146	62	45.161	N/A
UUG66205.1	170	251	NW_021000146	Eumetopias jubatus	Eumetopias jubatus isolate GAN:26980396 unplaced genomic scaffold, ASM402803v1 scaffold1547	2667	2909	9.66e-08	161	82	40.244	N/A
UUG66205.1	62	205	NC_058371	Felis catus	Felis catus isolate Fca126 chromosome B1, F.catus_Fca126_mat1.0	69856752	69857183	1.07e-07	161	145	30.345	N/A
UUG66205.1	170	248	NW_021002351	Eumetopias jubatus	Eumetopias jubatus isolate GAN:26980396 unplaced genomic scaffold, ASM402803v1 scaffold3753	2857	3090	1.14e-07	160	79	41.772	N/A
UUG66205.1	170	248	NW_021001604	Eumetopias jubatus	Eumetopias jubatus isolate GAN:26980396 unplaced genomic scaffold, ASM402803v1 scaffold3006	2349	2116	1.19e-07	160	79	41.772	N/A
UUG66205.1	198	240	NC_047099	Geotrypetes seraphini	Geotrypetes seraphini chromosome 16, aGeoSer1.1	40512889	40512767	1.21e-07	160	43	65.116	N/A
UUG66205.1	175	216	NW_020356756	Vulpes vulpes	Vulpes vulpes strain TameXAggressive cross unplaced genomic scaffold, VulVul2.2 scaffold322	168400	168525	1.29e-07	119	42	50.000	N/A
UUG66205.1	218	263	NW_020356756	Vulpes vulpes	Vulpes vulpes strain TameXAggressive cross unplaced genomic scaffold, VulVul2.2 scaffold322	168527	168664	1.29e-07	85	46	43.478	N/A
UUG66205.1	181	255	NC_045624	Mustela erminea	Mustela erminea isolate mMusErm1 chromosome 11, mMusErm1.Pri	92879420	92879196	1.29e-07	160	75	44.000	N/A
UUG66205.1	170	214	NW_020313450	Callorhinus ursinus	Callorhinus ursinus isolate GAN/ISIS: 27379988/994484 unplaced genomic scaffold, ASM326570v1 scaffold734	13091	12957	1.45e-07	104	45	37.778	N/A
UUG66205.1	209	260	NW_020313450	Callorhinus ursinus	Callorhinus ursinus isolate GAN/ISIS: 27379988/994484 unplaced genomic scaffold, ASM326570v1 scaffold734	12973	12818	1.45e-07	99	52	40.385	N/A
UUG66205.1	176	237	NC_048222	Ailuropoda melanoleuca	Ailuropoda melanoleuca isolate Jingjing chromosome 5, ASM200744v2	98706793	98706978	1.52e-07	140	62	43.548	N/A
UUG66205.1	100	145	NC_048222	Ailuropoda melanoleuca	Ailuropoda melanoleuca isolate Jingjing chromosome 5, ASM200744v2	98706570	98706710	1.52e-07	63	47	29.787	N/A
UUG66205.1	170	243	NW_020999822	Eumetopias jubatus	Eumetopias jubatus isolate GAN:26980396 unplaced genomic scaffold, ASM402803v1 scaffold1223	9363	9584	1.59e-07	159	74	40.541	N/A
UUG66205.1	170	255	NC_060077	Meles meles	Meles meles chromosome 12, mMelMel3.1 paternal haplotype	55579497	55579754	1.90e-07	159	86	41.860	N/A
UUG66205.1	170	261	NW_022476427	Mustela erminea	Mustela erminea isolate mMusErm1 unplaced genomic scaffold, mMusErm1.Pri scaffold_67_arrow_ctg1	32896	33171	2.20e-07	158	92	36.957	N/A
UUG66205.1	15	261	NW_022631017	Lontra canadensis	Lontra canadensis isolate GAN:19392208 unplaced genomic scaffold, GSC_riverotter_1.0 scaffold23	5506409	5505702	3.26e-07	157	270	27.037	N/A
UUG66205.1	175	243	NC_058096	Neogale vison	Neovison vison isolate M4711 chromosome 6, ASM_NN_V1	171041287	171041493	3.38e-07	157	69	44.928	N/A
UUG66205.1	170	231	NW_022631041	Lontra canadensis	Lontra canadensis isolate GAN:19392208 unplaced genomic scaffold, GSC_riverotter_1.0 scaffold47	11133272	11133457	3.47e-07	157	62	48.387	N/A
UUG66205.1	170	236	NW_022631041	Lontra canadensis	Lontra canadensis isolate GAN:19392208 unplaced genomic scaffold, GSC_riverotter_1.0 scaffold47	11280926	11280726	6.54e-06	147	67	44.776	N/A
UUG66205.1	210	253	NC_050597	Megalops cyprinoides	Megalops cyprinoides isolate fMegCyp1 chromosome 15, fMegCyp1.pri	31300606	31300475	3.63e-07	157	44	65.909	N/A
UUG66205.1	78	231	NW_019154126	Enhydra lutris kenyoni	Enhydra lutris kenyoni isolate GAN:26980312 unplaced genomic scaffold, ASM228890v2 scaffoldscaffold42	12745390	12745848	3.67e-07	157	161	29.814	N/A
UUG66205.1	16	255	NW_022631161	Lontra canadensis	Lontra canadensis isolate GAN:19392208 unplaced genomic scaffold, GSC_riverotter_1.0 scaffold167	649891	649190	4.02e-07	156	247	24.291	N/A
UUG66205.1	170	255	NW_020322208	Callorhinus ursinus	Callorhinus ursinus isolate GAN/ISIS: 27379988/994484 unplaced genomic scaffold, ASM326570v1 scaffold102655	1820	1566	4.58e-07	155	86	36.047	N/A
UUG66205.1	170	261	NW_025422103	Mustela putorius furo	Mustela putorius furo isolate JIRA1106 unplaced genomic scaffold, ASM1176430v1.1 tig00003959_pilon_pilon_pilon	47035	46760	4.99e-07	156	92	36.957	N/A
UUG66205.1	170	240	NC_060073	Meles meles	Meles meles chromosome 8, mMelMel3.1 paternal haplotype	119880227	119880451	5.69e-07	155	75	45.333	N/A
UUG66205.1	35	104	NW_024098168	Crotalus tigris	Crotalus tigris isolate CLP2741 ecotype Arizona unplaced genomic scaffold, ASM1654583v1 scf7180000020766.1290978	115154	115354	6.40e-07	155	70	47.143	N/A
UUG66205.1	156	261	NC_051826	Canis lupus familiaris	Canis lupus familiaris isolate SID07034 breed Labrador retriever chromosome 22, ROS_Cfam_1.0	62075712	62076035	6.77e-07	155	108	35.185	N/A
UUG66205.1	170	261	NC_060078	Meles meles	Meles meles chromosome 13, mMelMel3.1 paternal haplotype	7876658	7876933	9.06e-07	154	92	36.957	N/A
UUG66205.1	170	261	NW_025421398	Mustela putorius furo	Mustela putorius furo isolate JIRA1106 unplaced genomic scaffold, ASM1176430v1.1 tig00000485_pilon_pilon_pilon	8397	8672	1.05e-06	153	92	36.957	N/A
UUG66205.1	189	253	NW_023399451	Halichoerus grypus	Halichoerus grypus isolate 241Hg ecotype Northwest Atlantic unplaced genomic scaffold, Tufts_HGry_1.1 scf7180000022250	1973720	1973529	1.05e-06	153	65	50.769	N/A
UUG66205.1	170	261	NW_022631004	Lontra canadensis	Lontra canadensis isolate GAN:19392208 unplaced genomic scaffold, GSC_riverotter_1.0 scaffold10	13007318	13007040	1.14e-06	153	95	40.000	N/A
UUG66205.1	86	226	NW_022631105	Lontra canadensis	Lontra canadensis isolate GAN:19392208 unplaced genomic scaffold, GSC_riverotter_1.0 scaffold111	14658	14239	1.19e-06	153	152	30.263	N/A
UUG66205.1	170	261	NC_060079	Meles meles	Meles meles chromosome 14, mMelMel3.1 paternal haplotype	13868388	13868113	1.21e-06	153	92	39.130	N/A
UUG66205.1	167	261	NW_025422045	Mustela putorius furo	Mustela putorius furo isolate JIRA1106 unplaced genomic scaffold, ASM1176430v1.1 tig00003896_pilon_pilon_pilon	12659980	12659696	1.34e-06	152	95	42.105	N/A
UUG66205.1	154	261	NW_024425563	Ursus maritimus	Ursus maritimus isolate PB19 unplaced genomic scaffold, ASM1731132v1 scaffold_3	93790901	93790581	1.43e-06	152	109	34.862	N/A
UUG66205.1	214	260	NW_024425563	Ursus maritimus	Ursus maritimus isolate PB19 unplaced genomic scaffold, ASM1731132v1 scaffold_3	11711	11571	1.90e-06	101	47	46.809	N/A
UUG66205.1	142	211	NW_024425563	Ursus maritimus	Ursus maritimus isolate PB19 unplaced genomic scaffold, ASM1731132v1 scaffold_3	11919	11710	1.90e-06	92	71	30.986	N/A
UUG66205.1	170	255	NW_022631834	Lontra canadensis	Lontra canadensis isolate GAN:19392208 unplaced genomic scaffold, GSC_riverotter_1.0 scaffold850	8946	9209	1.89e-06	151	88	42.045	N/A
UUG66205.1	183	253	NW_023270825	Mirounga leonina	Mirounga leonina isolate KUSES-001 unplaced genomic scaffold, KU_Mleo_1.0 Mir_82	29809191	29809403	1.99e-06	151	71	45.070	N/A
UUG66205.1	183	253	NW_025578520	Mirounga angustirostris	Mirounga angustirostris isolate JK_09032017 unplaced genomic scaffold, ASM2128878v2 HiC_scaffold_13	103809811	103809599	1.99e-06	151	71	45.070	N/A
UUG66205.1	170	255	NW_022631835	Lontra canadensis	Lontra canadensis isolate GAN:19392208 unplaced genomic scaffold, GSC_riverotter_1.0 scaffold851	8948	9211	2.02e-06	151	88	42.045	N/A
UUG66205.1	170	236	NW_019154101	Enhydra lutris kenyoni	Enhydra lutris kenyoni isolate GAN:26980312 unplaced genomic scaffold, ASM228890v2 scaffoldscaffold17	42458883	42458683	2.12e-06	151	67	46.269	N/A
UUG66205.1	93	261	NC_058103	Neogale vison	Neovison vison isolate M4711 chromosome 13, ASM_NN_V1	112205818	112205318	2.14e-06	151	176	30.682	N/A
UUG66205.1	170	256	NW_025422123	Mustela putorius furo	Mustela putorius furo isolate JIRA1106 unplaced genomic scaffold, ASM1176430v1.1 tig00003983_pilon_pilon_pilon	10063879	10063622	2.34e-06	150	87	40.230	N/A
UUG66205.1	170	261	NW_025422123	Mustela putorius furo	Mustela putorius furo isolate JIRA1106 unplaced genomic scaffold, ASM1176430v1.1 tig00003983_pilon_pilon_pilon	9986120	9986389	4.59e-06	148	92	42.391	N/A
UUG66205.1	170	255	NC_045635	Mustela erminea	Mustela erminea isolate mMusErm1 chromosome X, mMusErm1.Pri	51492832	51492575	2.40e-06	150	86	38.372	N/A
UUG66205.1	189	253	NW_022589710	Phoca vitulina	Phoca vitulina isolate PV1807 unplaced genomic scaffold, GSC_HSeal_1.0 scaffold7	42011807	42011616	2.45e-06	150	65	49.231	N/A
UUG66205.1	170	255	NW_019154085	Enhydra lutris kenyoni	Enhydra lutris kenyoni isolate GAN:26980312 unplaced genomic scaffold, ASM228890v2 scaffoldscaffold1	95127082	95126819	2.54e-06	150	88	42.045	N/A
UUG66205.1	170	260	NW_020998887	Eumetopias jubatus	Eumetopias jubatus isolate GAN:26980396 unplaced genomic scaffold, ASM402803v1 scaffold281	12858	12601	2.56e-06	150	91	39.560	N/A
UUG66205.1	170	265	NC_058099	Neogale vison	Neovison vison isolate M4711 chromosome 9, ASM_NN_V1	66051942	66052229	2.71e-06	150	96	35.417	N/A
UUG66205.1	170	265	NC_058099	Neogale vison	Neovison vison isolate M4711 chromosome 9, ASM_NN_V1	71150306	71150593	2.71e-06	150	96	35.417	N/A
UUG66205.1	170	261	NC_058099	Neogale vison	Neovison vison isolate M4711 chromosome 9, ASM_NN_V1	62935094	62934816	3.02e-06	149	93	36.559	N/A
UUG66205.1	170	252	NC_058099	Neogale vison	Neovison vison isolate M4711 chromosome 9, ASM_NN_V1	66480471	66480223	7.71e-06	146	83	37.349	N/A
UUG66205.1	170	252	NC_058099	Neogale vison	Neovison vison isolate M4711 chromosome 9, ASM_NN_V1	63137451	63137203	7.71e-06	146	83	37.349	N/A
UUG66205.1	170	261	NC_058098	Neogale vison	Neovison vison isolate M4711 chromosome 8, ASM_NN_V1	50973230	50972955	3.34e-06	149	92	36.957	N/A
UUG66205.1	170	261	NC_058098	Neogale vison	Neovison vison isolate M4711 chromosome 8, ASM_NN_V1	51232524	51232799	3.37e-06	149	92	36.957	N/A
UUG66205.1	170	261	NC_058098	Neogale vison	Neovison vison isolate M4711 chromosome 8, ASM_NN_V1	68088882	68088607	6.09e-06	147	92	36.957	N/A
UUG66205.1	204	239	NW_025929672	Ursus arctos	Ursus arctos isolate Adak ecotype North America unplaced genomic scaffold, UrsArc1.0 HiC_scaffold_29	51487836	51487729	4.19e-06	148	36	66.667	N/A
UUG66205.1	204	239	NW_024426774	Ursus maritimus	Ursus maritimus isolate PB19 unplaced genomic scaffold, ASM1731132v1 scaffold_6	33778639	33778746	4.19e-06	148	36	66.667	N/A
UUG66205.1	205	261	NC_048218	Ailuropoda melanoleuca	Ailuropoda melanoleuca isolate Jingjing chromosome 1, ASM200744v2	118033675	118033845	4.43e-06	148	57	50.877	N/A
UUG66205.1	170	261	NC_062291	Lutra lutra	Lutra lutra chromosome 14, mLutLut1.2	497072	497347	4.67e-06	148	92	35.870	N/A
UUG66205.1	203	272	NW_024044570	Micropterus salmoides	Micropterus salmoides isolate LMB-PRFRI ecotype aquatic unplaced genomic scaffold, ASM1485139v1 Ms_hic_scaffold_8	35461860	35461651	5.31e-06	147	72	43.056	N/A
UUG66205.1	66	255	NW_022631047	Lontra canadensis	Lontra canadensis isolate GAN:19392208 unplaced genomic scaffold, GSC_riverotter_1.0 scaffold53	8371130	8370567	5.41e-06	147	202	27.723	N/A
UUG66205.1	170	261	NW_025421292	Mustela putorius furo	Mustela putorius furo isolate JIRA1106 unplaced genomic scaffold, ASM1176430v1.1 tig00000135_pilon_pilon_pilon	4651217	4650942	5.46e-06	147	92	38.043	N/A
UUG66205.1	170	255	NW_019154148	Enhydra lutris kenyoni	Enhydra lutris kenyoni isolate GAN:26980312 unplaced genomic scaffold, ASM228890v2 scaffoldscaffold64	1826121	1826378	6.03e-06	147	86	38.372	N/A
UUG66205.1	205	261	NW_020312885	Callorhinus ursinus	Callorhinus ursinus isolate GAN/ISIS: 27379988/994484 unplaced genomic scaffold, ASM326570v1 scaffold143	9639904	9639734	6.31e-06	147	57	49.123	N/A
UUG66205.1	165	260	NW_020324059	Callorhinus ursinus	Callorhinus ursinus isolate GAN/ISIS: 27379988/994484 unplaced genomic scaffold, ASM326570v1 scaffold104875	736	452	6.48e-06	146	96	37.500	N/A
UUG66205.1	200	255	NW_025600092	Mirounga angustirostris	Mirounga angustirostris isolate JK_09032017 unplaced genomic scaffold, ASM2128878v2 HiC_scaffold_21590	1286	1119	6.83e-06	145	56	51.786	N/A
UUG66205.1	165	260	NW_020999273	Eumetopias jubatus	Eumetopias jubatus isolate GAN:26980396 unplaced genomic scaffold, ASM402803v1 scaffold674	18289	18005	7.16e-06	146	96	37.500	N/A
UUG66205.1	204	238	NW_025577914	Ursus americanus	Ursus americanus isolate UA15103 ecotype Eastern unplaced genomic scaffold, gsc_jax_bbear_1.0 contig_4927_segment0	12299159	12299055	7.23e-06	146	35	68.571	N/A
UUG66205.1	170	231	NW_022631094	Lontra canadensis	Lontra canadensis isolate GAN:19392208 unplaced genomic scaffold, GSC_riverotter_1.0 scaffold100	1368830	1369015	7.43e-06	146	62	46.774	N/A
UUG66205.1	170	224	NW_004450264	Odobenus rosmarus divergens	Odobenus rosmarus divergens isolate Ivan unplaced genomic scaffold, Oros_1.0 Scaffold1	12978691	12978527	7.57e-06	146	55	47.273	N/A
UUG66205.1	191	261	NC_062281	Lutra lutra	Lutra lutra chromosome 4, mLutLut1.2	104165208	104164996	8.37e-06	146	71	46.479	N/A
# TBLASTN 2.13.0+
# Query: USZ80619.1 |replication-associated protein|Sichuan tick-associated circovirus 3|Circovirus|Circoviridae|Ixodida|China: Sichuan Province|China|2020|2022-07-10T00:00:00Z|replication-associated protein [Sichuan tick-associated circovirus 3]
# Database: ref_euk_rep_genomes
# Fields: query acc., q. start, q. end, subject acc., subject sci name, subject title, s. start, s. end, evalue, score, alignment length, % identity, subject strand
# 86 hits found
USZ80619.1	7	260	NW_025960865	Perognathus longimembris pacificus	Perognathus longimembris pacificus isolate PPM17 unplaced genomic scaffold, ASM2315922v1 HiC_scaffold_5438	20229	21002	2.65e-19	250	267	32.959	N/A
USZ80619.1	7	260	NC_063165	Perognathus longimembris pacificus	Perognathus longimembris pacificus isolate PPM17 chromosome 5, ASM2315922v1	87993867	87993094	3.59e-19	249	267	32.959	N/A
USZ80619.1	7	260	NW_025961413	Perognathus longimembris pacificus	Perognathus longimembris pacificus isolate PPM17 unplaced genomic scaffold, ASM2315922v1 HiC_scaffold_5931	1390614	1389841	5.23e-18	240	270	31.852	N/A
USZ80619.1	7	260	NW_025961413	Perognathus longimembris pacificus	Perognathus longimembris pacificus isolate PPM17 unplaced genomic scaffold, ASM2315922v1 HiC_scaffold_5931	1272565	1271792	2.11e-17	236	269	31.599	N/A
USZ80619.1	7	277	NC_051315	Choloepus didactylus	Choloepus didactylus isolate mChoDid1 chromosome 9, mChoDid1.pri	63810045	63810869	1.10e-17	238	282	29.433	N/A
USZ80619.1	25	260	NC_051447	Kryptolebias marmoratus	Kryptolebias marmoratus isolate JLee-2015 linkage group LG18, ASM164957v2	2741302	2742015	3.44e-15	219	244	31.148	N/A
USZ80619.1	150	277	NC_047085	Geotrypetes seraphini	Geotrypetes seraphini chromosome 2, aGeoSer1.1	156359797	156360195	3.51e-15	219	134	45.522	N/A
USZ80619.1	151	260	NC_051431	Kryptolebias marmoratus	Kryptolebias marmoratus isolate JLee-2015 linkage group LG2, ASM164957v2	31004929	31004606	8.79e-15	216	110	47.273	N/A
USZ80619.1	24	244	NW_024096460	Crotalus tigris	Crotalus tigris isolate CLP2741 ecotype Arizona unplaced genomic scaffold, ASM1654583v1 scf7180000017536.10889498	6025598	6024945	1.54e-14	214	227	29.075	N/A
USZ80619.1	150	260	NW_021856866	Suricata suricatta	Suricata suricatta isolate VVHF042 unplaced genomic scaffold, meerkat_22Aug2017_6uvM2_HiC HiC_scaffold_1278	1641	1300	4.95e-14	209	115	41.739	N/A
USZ80619.1	151	260	NC_051440	Kryptolebias marmoratus	Kryptolebias marmoratus isolate JLee-2015 linkage group LG11, ASM164957v2	27794707	27794384	7.29e-14	209	110	46.364	N/A
USZ80619.1	151	244	NC_053390	Bufo bufo	Bufo bufo chromosome 2, aBufBuf1.1	9191190	9190912	4.90e-13	202	94	47.872	N/A
USZ80619.1	128	277	NC_047093	Geotrypetes seraphini	Geotrypetes seraphini chromosome 10, aGeoSer1.1	95524048	95524500	5.43e-13	202	156	39.103	N/A
USZ80619.1	128	268	NC_047090	Geotrypetes seraphini	Geotrypetes seraphini chromosome 7, aGeoSer1.1	150028664	150029083	6.54e-13	201	145	38.621	N/A
USZ80619.1	128	261	NC_047090	Geotrypetes seraphini	Geotrypetes seraphini chromosome 7, aGeoSer1.1	45601992	45602390	1.54e-11	191	138	37.681	N/A
USZ80619.1	179	244	NC_047090	Geotrypetes seraphini	Geotrypetes seraphini chromosome 7, aGeoSer1.1	5551540	5551343	4.55e-08	164	66	46.970	N/A
USZ80619.1	151	261	NC_063057	Megalobrama amblycephala	Megalobrama amblycephala isolate DHTTF-2021 linkage group LG14, ASM1881202v1	47480038	47480367	1.08e-12	200	111	40.541	N/A
USZ80619.1	33	261	NC_064428	Astyanax mexicanus	Astyanax mexicanus isolate ESR-SI-001 chromosome 21, AstMex3_surface	7537692	7536985	1.38e-12	199	246	27.236	N/A
USZ80619.1	131	268	NC_047084	Geotrypetes seraphini	Geotrypetes seraphini chromosome 1, aGeoSer1.1	461321865	461321455	1.45e-12	199	142	40.141	N/A
USZ80619.1	150	277	NC_047084	Geotrypetes seraphini	Geotrypetes seraphini chromosome 1, aGeoSer1.1	164454324	164453926	3.92e-12	195	134	41.045	N/A
USZ80619.1	140	268	NC_047084	Geotrypetes seraphini	Geotrypetes seraphini chromosome 1, aGeoSer1.1	419066404	419066024	2.20e-10	182	133	39.098	N/A
USZ80619.1	151	286	NC_047084	Geotrypetes seraphini	Geotrypetes seraphini chromosome 1, aGeoSer1.1	184878578	184878162	2.39e-10	181	140	37.857	N/A
USZ80619.1	179	268	NC_047084	Geotrypetes seraphini	Geotrypetes seraphini chromosome 1, aGeoSer1.1	471601289	471601561	4.97e-10	179	91	43.956	N/A
USZ80619.1	151	260	NW_024096479	Crotalus tigris	Crotalus tigris isolate CLP2741 ecotype Arizona unplaced genomic scaffold, ASM1654583v1 scf7180000017568.13789103	1658898	1658581	2.85e-12	196	110	43.636	N/A
USZ80619.1	151	263	NC_051050	Acanthopagrus latus	Acanthopagrus latus isolate v.2019 chromosome 12, fAcaLat1.1	1496069	1496407	3.44e-12	196	119	39.496	N/A
USZ80619.1	151	263	NC_051050	Acanthopagrus latus	Acanthopagrus latus isolate v.2019 chromosome 12, fAcaLat1.1	1503436	1503774	4.90e-12	195	119	39.496	N/A
USZ80619.1	151	263	NC_051050	Acanthopagrus latus	Acanthopagrus latus isolate v.2019 chromosome 12, fAcaLat1.1	1488507	1488845	5.28e-12	194	119	39.496	N/A
USZ80619.1	151	263	NC_051050	Acanthopagrus latus	Acanthopagrus latus isolate v.2019 chromosome 12, fAcaLat1.1	1490397	1490735	5.28e-12	194	119	39.496	N/A
USZ80619.1	151	263	NC_051050	Acanthopagrus latus	Acanthopagrus latus isolate v.2019 chromosome 12, fAcaLat1.1	1494177	1494515	5.28e-12	194	119	39.496	N/A
USZ80619.1	151	263	NC_051050	Acanthopagrus latus	Acanthopagrus latus isolate v.2019 chromosome 12, fAcaLat1.1	1507220	1507558	5.28e-12	194	119	39.496	N/A
USZ80619.1	151	263	NC_051050	Acanthopagrus latus	Acanthopagrus latus isolate v.2019 chromosome 12, fAcaLat1.1	1492287	1492625	5.53e-12	194	119	39.496	N/A
USZ80619.1	150	263	NC_051050	Acanthopagrus latus	Acanthopagrus latus isolate v.2019 chromosome 12, fAcaLat1.1	1505325	1505666	6.85e-12	193	120	39.167	N/A
USZ80619.1	151	272	NC_053491	Rana temporaria	Rana temporaria chromosome 3, aRanTem1.1	257691436	257691777	5.13e-12	194	123	40.650	N/A
USZ80619.1	128	275	NC_047096	Geotrypetes seraphini	Geotrypetes seraphini chromosome 13, aGeoSer1.1	44075351	44074905	5.74e-12	194	154	38.312	N/A
USZ80619.1	151	260	NC_063172	Perognathus longimembris pacificus	Perognathus longimembris pacificus isolate PPM17 chromosome 12, ASM2315922v1	26733682	26734002	1.14e-11	192	113	39.823	N/A
USZ80619.1	156	273	NC_047086	Geotrypetes seraphini	Geotrypetes seraphini chromosome 3, aGeoSer1.1	289008194	289007826	2.05e-11	190	124	43.548	N/A
USZ80619.1	181	244	NC_047086	Geotrypetes seraphini	Geotrypetes seraphini chromosome 3, aGeoSer1.1	139635618	139635427	9.95e-10	177	64	53.125	N/A
USZ80619.1	182	275	NC_047086	Geotrypetes seraphini	Geotrypetes seraphini chromosome 3, aGeoSer1.1	173011088	173011378	2.39e-09	174	97	42.268	N/A
USZ80619.1	142	268	NC_047086	Geotrypetes seraphini	Geotrypetes seraphini chromosome 3, aGeoSer1.1	261892054	261891680	2.20e-06	150	130	31.538	N/A
USZ80619.1	33	282	NW_010581509	Tinamus guttatus	Tinamus guttatus isolate BGI_N309 unplaced genomic scaffold, ASM70537v2 scaffold13393	5649	4924	2.13e-11	189	257	30.350	N/A
USZ80619.1	151	272	NC_053489	Rana temporaria	Rana temporaria chromosome 1, aRanTem1.1	8653830	8653489	2.40e-11	189	123	39.837	N/A
USZ80619.1	184	277	NC_053489	Rana temporaria	Rana temporaria chromosome 1, aRanTem1.1	676087119	676087382	1.17e-06	153	94	40.426	N/A
USZ80619.1	151	209	NC_053489	Rana temporaria	Rana temporaria chromosome 1, aRanTem1.1	8221279	8221109	4.24e-06	96	60	38.333	N/A
USZ80619.1	207	244	NC_053489	Rana temporaria	Rana temporaria chromosome 1, aRanTem1.1	8221125	8221003	4.24e-06	93	41	43.902	N/A
USZ80619.1	151	260	NC_053391	Bufo bufo	Bufo bufo chromosome 3, aBufBuf1.1	33223727	33224050	3.06e-11	188	110	43.636	N/A
USZ80619.1	153	244	NC_053391	Bufo bufo	Bufo bufo chromosome 3, aBufBuf1.1	33282534	33282806	7.11e-11	186	92	45.652	N/A
USZ80619.1	147	261	NW_015507170	Sinocyclocheilus grahami	Sinocyclocheilus grahami isolate Dianchi unplaced genomic scaffold, SAMN03320097.WGS_v1.1 scaffold1991.1	38583	38242	5.41e-11	186	115	38.261	N/A
USZ80619.1	151	261	NW_015507170	Sinocyclocheilus grahami	Sinocyclocheilus grahami isolate Dianchi unplaced genomic scaffold, SAMN03320097.WGS_v1.1 scaffold1991.1	40583	40254	7.76e-11	185	112	41.071	N/A
USZ80619.1	151	237	NW_015507170	Sinocyclocheilus grahami	Sinocyclocheilus grahami isolate Dianchi unplaced genomic scaffold, SAMN03320097.WGS_v1.1 scaffold1991.1	41655	41395	5.65e-08	163	88	43.182	N/A
USZ80619.1	33	261	NW_022989367	Pseudochaenichthys georgianus	Pseudochaenichthys georgianus unplaced genomic scaffold, fPseGeo1.1	857	1555	8.21e-11	185	238	30.252	N/A
USZ80619.1	39	261	NC_064425	Astyanax mexicanus	Astyanax mexicanus isolate ESR-SI-001 chromosome 18, AstMex3_surface	34657314	34656625	1.55e-10	183	236	27.966	N/A
USZ80619.1	151	244	NC_053162	Polypterus senegalus	Polypterus senegalus isolate Bchr_013 chromosome 9, ASM1683550v1	59501992	59502270	1.78e-10	182	94	40.426	N/A
USZ80619.1	151	243	NC_053162	Polypterus senegalus	Polypterus senegalus isolate Bchr_013 chromosome 9, ASM1683550v1	59503178	59503453	9.62e-09	169	93	37.634	N/A
USZ80619.1	179	277	NC_047095	Geotrypetes seraphini	Geotrypetes seraphini chromosome 12, aGeoSer1.1	102173809	102173504	2.49e-10	181	102	42.157	N/A
USZ80619.1	182	260	NC_051451	Kryptolebias marmoratus	Kryptolebias marmoratus isolate JLee-2015 linkage group LG22, ASM164957v2	4330059	4330292	2.60e-10	181	79	46.835	N/A
USZ80619.1	151	260	NC_063169	Perognathus longimembris pacificus	Perognathus longimembris pacificus isolate PPM17 chromosome 9, ASM2315922v1	23531	23851	3.88e-10	180	110	43.636	N/A
USZ80619.1	7	240	NC_063169	Perognathus longimembris pacificus	Perognathus longimembris pacificus isolate PPM17 chromosome 9, ASM2315922v1	17341	18060	1.34e-09	176	244	29.508	N/A
USZ80619.1	39	244	NC_063169	Perognathus longimembris pacificus	Perognathus longimembris pacificus isolate PPM17 chromosome 9, ASM2315922v1	19288	19908	1.19e-07	160	209	27.751	N/A
USZ80619.1	117	260	NC_063185	Perognathus longimembris pacificus	Perognathus longimembris pacificus isolate PPM17 chromosome 25, ASM2315922v1	923288	923728	1.27e-09	176	153	30.719	N/A
USZ80619.1	150	260	NC_063185	Perognathus longimembris pacificus	Perognathus longimembris pacificus isolate PPM17 chromosome 25, ASM2315922v1	907555	907848	5.94e-08	163	111	33.333	N/A
USZ80619.1	150	260	NC_063178	Perognathus longimembris pacificus	Perognathus longimembris pacificus isolate PPM17 chromosome 18, ASM2315922v1	30811297	30811004	1.55e-09	175	111	34.234	N/A
USZ80619.1	126	260	NC_063178	Perognathus longimembris pacificus	Perognathus longimembris pacificus isolate PPM17 chromosome 18, ASM2315922v1	30795276	30794872	2.26e-09	174	138	34.058	N/A
USZ80619.1	179	244	NC_063168	Perognathus longimembris pacificus	Perognathus longimembris pacificus isolate PPM17 chromosome 8, ASM2315922v1	29842	30039	2.26e-09	174	66	46.970	N/A
USZ80619.1	151	237	NC_063168	Perognathus longimembris pacificus	Perognathus longimembris pacificus isolate PPM17 chromosome 8, ASM2315922v1	33661	33915	4.43e-08	164	87	45.977	N/A
USZ80619.1	143	240	NC_063168	Perognathus longimembris pacificus	Perognathus longimembris pacificus isolate PPM17 chromosome 8, ASM2315922v1	27835	28122	8.27e-08	162	98	40.816	N/A
USZ80619.1	169	268	NC_047092	Geotrypetes seraphini	Geotrypetes seraphini chromosome 9, aGeoSer1.1	171589513	171589812	2.33e-09	174	101	42.574	N/A
USZ80619.1	182	267	NC_047512	Pseudochaenichthys georgianus	Pseudochaenichthys georgianus chromosome 10, fPseGeo1.1	45262625	45262371	8.01e-09	170	86	41.860	N/A
USZ80619.1	173	260	NC_047094	Geotrypetes seraphini	Geotrypetes seraphini chromosome 11, aGeoSer1.1	49646928	49646662	1.15e-08	168	89	41.573	N/A
USZ80619.1	184	261	NC_063170	Perognathus longimembris pacificus	Perognathus longimembris pacificus isolate PPM17 chromosome 10, ASM2315922v1	15198294	15198058	1.72e-08	167	83	42.169	N/A
USZ80619.1	186	277	NC_047088	Geotrypetes seraphini	Geotrypetes seraphini chromosome 5, aGeoSer1.1	68450573	68450857	1.82e-08	167	95	43.158	N/A
USZ80619.1	179	278	NC_044033	Microcaecilia unicolor	Microcaecilia unicolor chromosome 3, aMicUni1.1	115328545	115328847	2.10e-08	166	101	35.644	N/A
USZ80619.1	169	244	NC_047089	Geotrypetes seraphini	Geotrypetes seraphini chromosome 6, aGeoSer1.1	85224882	85225106	7.27e-08	162	76	47.368	N/A
USZ80619.1	151	260	NC_052018	Motacilla alba alba	Motacilla alba alba isolate MOTALB_02 chromosome 3, Motacilla_alba_V1.0_pri	19766613	19766293	4.11e-07	156	110	38.182	N/A
USZ80619.1	128	244	NC_030680	Xenopus tropicalis	Xenopus tropicalis strain Nigerian chromosome 4, UCB_Xtro_10.0	130296438	130296761	6.25e-07	155	117	36.752	N/A
USZ80619.1	182	259	NW_019031191	Acanthochromis polyacanthus	Acanthochromis polyacanthus ecotype Palm Islands unplaced genomic scaffold, ASM210954v1 orpheusFish_scaffold2075	97354	97584	1.52e-06	152	78	39.744	N/A
USZ80619.1	156	236	NW_022589708	Phoca vitulina	Phoca vitulina isolate PV1807 unplaced genomic scaffold, GSC_HSeal_1.0 scaffold5	11998	11759	1.69e-06	151	81	44.444	N/A
USZ80619.1	158	246	NW_004451232	Odobenus rosmarus divergens	Odobenus rosmarus divergens isolate Ivan unplaced genomic scaffold, Oros_1.0 Scaffold969	23778	23506	1.80e-06	151	92	41.304	N/A
USZ80619.1	156	236	NW_023404377	Halichoerus grypus	Halichoerus grypus isolate 241Hg ecotype Northwest Atlantic unplaced genomic scaffold, Tufts_HGry_1.1 scf7180000029151	176869	177108	2.28e-06	150	81	44.444	N/A
USZ80619.1	148	246	NW_023402594	Halichoerus grypus	Halichoerus grypus isolate 241Hg ecotype Northwest Atlantic unplaced genomic scaffold, Tufts_HGry_1.1 scf7180000022452	1629048	1629332	3.41e-06	149	99	41.414	N/A
USZ80619.1	179	243	NC_050581	Trichosurus vulpecula	Trichosurus vulpecula isolate mTriVul1 chromosome 9, mTriVul1.pri	98284423	98284617	4.25e-06	148	65	44.615	N/A
USZ80619.1	151	227	NW_022992170	Gymnodraco acuticeps	Gymnodraco acuticeps unplaced genomic scaffold, fGymAcu1.1	62852	62619	5.57e-06	147	79	44.304	N/A
USZ80619.1	148	259	NW_022589747	Phoca vitulina	Phoca vitulina isolate PV1807 unplaced genomic scaffold, GSC_HSeal_1.0 scaffold44	4817	4500	6.40e-06	147	112	39.286	N/A
USZ80619.1	159	246	NC_045604	Zalophus californianus	Zalophus californianus isolate mZalCal1 chromosome 10, mZalCal1.pri.v2	60774944	60775213	8.96e-06	146	91	41.758	N/A
USZ80619.1	156	236	NC_058405	Neomonachus schauinslandi	Neomonachus schauinslandi chromosome 3, ASM220157v2	50059	49820	9.37e-06	145	81	43.210	N/A
USZ80619.1	159	246	NW_004451093	Odobenus rosmarus divergens	Odobenus rosmarus divergens isolate Ivan unplaced genomic scaffold, Oros_1.0 Scaffold830	699916	699647	9.63e-06	145	91	41.758	N/A
USZ80619.1	159	246	NW_020998665	Eumetopias jubatus	Eumetopias jubatus isolate GAN:26980396 unplaced genomic scaffold, ASM402803v1 scaffold59	2385712	2385981	9.90e-06	145	91	41.758	N/A
# TBLASTN 2.13.0+
# Query: UOF76861.1 |capsid protein|Circoviridae sp.||Circoviridae||USA|USA|2019-01-01|2022-04-10T00:00:00Z|capsid protein [Circoviridae sp.]
# Database: ref_euk_rep_genomes
# 0 hits found
# TBLASTN 2.13.0+
# Query: UOF78495.1 |hypothetical protein|Circoviridae sp.||Circoviridae||USA|USA|2019-01-01|2022-04-10T00:00:00Z|hypothetical protein [Circoviridae sp.]
# Database: ref_euk_rep_genomes
# 0 hits found
# TBLASTN 2.13.0+
# Query: UOF79805.1 |rep protein|Circoviridae sp.||Circoviridae||USA|USA|2019-01-01|2022-04-10T00:00:00Z|rep protein [Circoviridae sp.]
# Database: ref_euk_rep_genomes
# Fields: query acc., q. start, q. end, subject acc., subject sci name, subject title, s. start, s. end, evalue, score, alignment length, % identity, subject strand
# 244 hits found
UOF79805.1	9	313	NC_051447	Kryptolebias marmoratus	Kryptolebias marmoratus isolate JLee-2015 linkage group LG18, ASM164957v2	2741233	2742093	4.83e-40	414	310	35.161	N/A
UOF79805.1	9	265	NW_024096460	Crotalus tigris	Crotalus tigris isolate CLP2741 ecotype Arizona unplaced genomic scaffold, ASM1654583v1 scf7180000017536.10889498	6025667	6024936	2.45e-38	401	267	37.079	N/A
UOF79805.1	9	278	NW_022989367	Pseudochaenichthys georgianus	Pseudochaenichthys georgianus unplaced genomic scaffold, fPseGeo1.1	764	1552	4.72e-37	392	277	37.184	N/A
UOF79805.1	49	278	NC_051050	Acanthopagrus latus	Acanthopagrus latus isolate v.2019 chromosome 12, fAcaLat1.1	1491948	1492616	1.67e-35	380	242	37.603	N/A
UOF79805.1	49	278	NC_051050	Acanthopagrus latus	Acanthopagrus latus isolate v.2019 chromosome 12, fAcaLat1.1	1488168	1488836	1.85e-35	379	242	37.603	N/A
UOF79805.1	49	278	NC_051050	Acanthopagrus latus	Acanthopagrus latus isolate v.2019 chromosome 12, fAcaLat1.1	1490058	1490726	1.85e-35	379	242	37.603	N/A
UOF79805.1	49	278	NC_051050	Acanthopagrus latus	Acanthopagrus latus isolate v.2019 chromosome 12, fAcaLat1.1	1493838	1494506	1.85e-35	379	242	37.603	N/A
UOF79805.1	49	278	NC_051050	Acanthopagrus latus	Acanthopagrus latus isolate v.2019 chromosome 12, fAcaLat1.1	1506881	1507549	1.85e-35	379	242	37.603	N/A
UOF79805.1	49	278	NC_051050	Acanthopagrus latus	Acanthopagrus latus isolate v.2019 chromosome 12, fAcaLat1.1	1504989	1505657	2.90e-35	378	242	37.603	N/A
UOF79805.1	49	278	NC_051050	Acanthopagrus latus	Acanthopagrus latus isolate v.2019 chromosome 12, fAcaLat1.1	1503097	1503765	6.48e-35	375	242	37.603	N/A
UOF79805.1	49	278	NC_051050	Acanthopagrus latus	Acanthopagrus latus isolate v.2019 chromosome 12, fAcaLat1.1	1495730	1496398	9.56e-35	374	242	37.603	N/A
UOF79805.1	7	286	NW_010581509	Tinamus guttatus	Tinamus guttatus isolate BGI_N309 unplaced genomic scaffold, ASM70537v2 scaffold13393	5748	4951	1.10e-34	373	281	35.231	N/A
UOF79805.1	72	279	NW_021856866	Suricata suricatta	Suricata suricatta isolate VVHF042 unplaced genomic scaffold, meerkat_22Aug2017_6uvM2_HiC HiC_scaffold_1278	1908	1297	4.91e-34	365	212	39.623	N/A
UOF79805.1	62	296	NC_051431	Kryptolebias marmoratus	Kryptolebias marmoratus isolate JLee-2015 linkage group LG2, ASM164957v2	31005229	31004558	6.55e-34	368	238	36.134	N/A
UOF79805.1	68	302	NC_051440	Kryptolebias marmoratus	Kryptolebias marmoratus isolate JLee-2015 linkage group LG11, ASM164957v2	27794989	27794318	5.62e-33	361	238	36.134	N/A
UOF79805.1	9	262	NC_051315	Choloepus didactylus	Choloepus didactylus isolate mChoDid1 chromosome 9, mChoDid1.pri	63810045	63810773	7.29e-32	352	258	33.333	N/A
UOF79805.1	9	279	NC_053491	Rana temporaria	Rana temporaria chromosome 3, aRanTem1.1	257690983	257691759	2.61e-31	348	275	34.182	N/A
UOF79805.1	9	279	NC_053489	Rana temporaria	Rana temporaria chromosome 1, aRanTem1.1	8654283	8653507	1.53e-30	342	275	34.182	N/A
UOF79805.1	9	229	NC_053489	Rana temporaria	Rana temporaria chromosome 1, aRanTem1.1	8221732	8221103	6.22e-23	244	225	31.556	N/A
UOF79805.1	230	277	NC_053489	Rana temporaria	Rana temporaria chromosome 1, aRanTem1.1	8221101	8220961	6.22e-23	96	48	47.917	N/A
UOF79805.1	57	279	NC_053489	Rana temporaria	Rana temporaria chromosome 1, aRanTem1.1	676086717	676087349	3.04e-10	185	226	29.646	N/A
UOF79805.1	9	279	NW_025960865	Perognathus longimembris pacificus	Perognathus longimembris pacificus isolate PPM17 unplaced genomic scaffold, ASM2315922v1 HiC_scaffold_5438	20229	21005	1.01e-28	328	275	33.091	N/A
UOF79805.1	9	279	NC_063165	Perognathus longimembris pacificus	Perognathus longimembris pacificus isolate PPM17 chromosome 5, ASM2315922v1	87993867	87993091	1.14e-28	328	275	33.091	N/A
UOF79805.1	9	283	NC_053391	Bufo bufo	Bufo bufo chromosome 3, aBufBuf1.1	33223280	33224065	7.07e-28	322	278	33.453	N/A
UOF79805.1	9	275	NC_053391	Bufo bufo	Bufo bufo chromosome 3, aBufBuf1.1	33282072	33282845	2.25e-27	318	271	31.734	N/A
UOF79805.1	9	283	NC_053390	Bufo bufo	Bufo bufo chromosome 2, aBufBuf1.1	9191643	9190852	1.12e-27	320	279	32.975	N/A
UOF79805.1	9	285	NC_053390	Bufo bufo	Bufo bufo chromosome 2, aBufBuf1.1	6708044	6707316	3.86e-17	239	285	27.719	N/A
UOF79805.1	9	182	NC_053390	Bufo bufo	Bufo bufo chromosome 2, aBufBuf1.1	6709895	6709386	5.57e-16	157	178	29.213	N/A
UOF79805.1	193	236	NC_053390	Bufo bufo	Bufo bufo chromosome 2, aBufBuf1.1	6709395	6709243	5.57e-16	123	51	45.098	N/A
UOF79805.1	9	182	NC_053390	Bufo bufo	Bufo bufo chromosome 2, aBufBuf1.1	6711739	6711230	6.19e-16	156	178	29.213	N/A
UOF79805.1	193	236	NC_053390	Bufo bufo	Bufo bufo chromosome 2, aBufBuf1.1	6711239	6711087	6.19e-16	123	51	45.098	N/A
UOF79805.1	201	276	NC_047512	Pseudochaenichthys georgianus	Pseudochaenichthys georgianus chromosome 10, fPseGeo1.1	45262622	45262401	1.21e-27	198	76	47.368	N/A
UOF79805.1	9	197	NC_047512	Pseudochaenichthys georgianus	Pseudochaenichthys georgianus chromosome 10, fPseGeo1.1	45263176	45262619	1.21e-27	184	192	28.646	N/A
UOF79805.1	9	279	NW_025961413	Perognathus longimembris pacificus	Perognathus longimembris pacificus isolate PPM17 unplaced genomic scaffold, ASM2315922v1 HiC_scaffold_5931	1390614	1389838	1.99e-27	318	275	33.091	N/A
UOF79805.1	9	279	NW_025961413	Perognathus longimembris pacificus	Perognathus longimembris pacificus isolate PPM17 unplaced genomic scaffold, ASM2315922v1 HiC_scaffold_5931	1272565	1271789	3.07e-26	309	275	33.091	N/A
UOF79805.1	80	277	NC_047090	Geotrypetes seraphini	Geotrypetes seraphini chromosome 7, aGeoSer1.1	45601806	45602384	6.21e-27	315	202	36.634	N/A
UOF79805.1	110	279	NC_047090	Geotrypetes seraphini	Geotrypetes seraphini chromosome 7, aGeoSer1.1	150028547	150029062	1.77e-24	296	174	37.356	N/A
UOF79805.1	201	265	NC_047090	Geotrypetes seraphini	Geotrypetes seraphini chromosome 7, aGeoSer1.1	5551528	5551334	1.78e-12	202	65	50.769	N/A
UOF79805.1	115	275	NC_053162	Polypterus senegalus	Polypterus senegalus isolate Bchr_013 chromosome 9, ASM1683550v1	59503022	59503495	2.45e-26	257	163	34.356	N/A
UOF79805.1	40	104	NC_053162	Polypterus senegalus	Polypterus senegalus isolate Bchr_013 chromosome 9, ASM1683550v1	59502819	59503016	2.45e-26	113	66	39.394	N/A
UOF79805.1	121	264	NC_053162	Polypterus senegalus	Polypterus senegalus isolate Bchr_013 chromosome 9, ASM1683550v1	59501854	59502276	2.66e-15	225	146	33.562	N/A
UOF79805.1	70	283	NC_053162	Polypterus senegalus	Polypterus senegalus isolate Bchr_013 chromosome 9, ASM1683550v1	59504578	59505171	2.10e-11	194	216	28.241	N/A
UOF79805.1	9	278	NC_064428	Astyanax mexicanus	Astyanax mexicanus isolate ESR-SI-001 chromosome 21, AstMex3_surface	7537785	7536988	3.22e-26	309	286	30.769	N/A
UOF79805.1	46	279	NC_047094	Geotrypetes seraphini	Geotrypetes seraphini chromosome 11, aGeoSer1.1	49647348	49646659	5.79e-25	299	245	33.469	N/A
UOF79805.1	9	246	NW_015507170	Sinocyclocheilus grahami	Sinocyclocheilus grahami isolate Dianchi unplaced genomic scaffold, SAMN03320097.WGS_v1.1 scaffold1991.1	42105	41422	6.37e-25	299	242	33.471	N/A
UOF79805.1	132	278	NW_015507170	Sinocyclocheilus grahami	Sinocyclocheilus grahami isolate Dianchi unplaced genomic scaffold, SAMN03320097.WGS_v1.1 scaffold1991.1	40688	40257	3.70e-23	286	150	41.333	N/A
UOF79805.1	159	277	NW_015507170	Sinocyclocheilus grahami	Sinocyclocheilus grahami isolate Dianchi unplaced genomic scaffold, SAMN03320097.WGS_v1.1 scaffold1991.1	38589	38248	6.52e-18	245	119	42.857	N/A
UOF79805.1	21	278	NC_064425	Astyanax mexicanus	Astyanax mexicanus isolate ESR-SI-001 chromosome 18, AstMex3_surface	34657383	34656628	2.01e-24	295	265	30.566	N/A
UOF79805.1	119	278	NC_063057	Megalobrama amblycephala	Megalobrama amblycephala isolate DHTTF-2021 linkage group LG14, ASM1881202v1	47479894	47480364	5.74e-24	292	162	38.272	N/A
UOF79805.1	9	266	NC_063057	Megalobrama amblycephala	Megalobrama amblycephala isolate DHTTF-2021 linkage group LG14, ASM1881202v1	47482513	47481761	3.57e-22	278	262	29.008	N/A
UOF79805.1	117	279	NC_047085	Geotrypetes seraphini	Geotrypetes seraphini chromosome 2, aGeoSer1.1	156359650	156360141	1.06e-23	290	166	37.952	N/A
UOF79805.1	201	258	NC_047085	Geotrypetes seraphini	Geotrypetes seraphini chromosome 2, aGeoSer1.1	74849906	74850085	1.86e-06	154	60	48.333	N/A
UOF79805.1	201	247	NC_047085	Geotrypetes seraphini	Geotrypetes seraphini chromosome 2, aGeoSer1.1	508473530	508473670	2.03e-06	154	47	51.064	N/A
UOF79805.1	139	296	NC_047093	Geotrypetes seraphini	Geotrypetes seraphini chromosome 10, aGeoSer1.1	95524021	95524488	1.99e-23	288	161	39.752	N/A
UOF79805.1	64	245	NW_022992170	Gymnodraco acuticeps	Gymnodraco acuticeps unplaced genomic scaffold, fGymAcu1.1	63140	62619	2.57e-23	278	186	37.097	N/A
UOF79805.1	252	279	NW_022992170	Gymnodraco acuticeps	Gymnodraco acuticeps unplaced genomic scaffold, fGymAcu1.1	62610	62530	2.57e-23	66	28	50.000	N/A
UOF79805.1	149	279	NC_047084	Geotrypetes seraphini	Geotrypetes seraphini chromosome 1, aGeoSer1.1	164454369	164453980	2.83e-21	271	132	43.182	N/A
UOF79805.1	145	279	NC_047084	Geotrypetes seraphini	Geotrypetes seraphini chromosome 1, aGeoSer1.1	461321877	461321476	3.55e-20	263	136	41.912	N/A
UOF79805.1	154	294	NC_047084	Geotrypetes seraphini	Geotrypetes seraphini chromosome 1, aGeoSer1.1	184878611	184878189	2.96e-18	248	143	39.860	N/A
UOF79805.1	163	279	NC_047084	Geotrypetes seraphini	Geotrypetes seraphini chromosome 1, aGeoSer1.1	419066392	419066045	5.96e-17	237	118	44.068	N/A
UOF79805.1	201	279	NC_047084	Geotrypetes seraphini	Geotrypetes seraphini chromosome 1, aGeoSer1.1	471601301	471601540	2.36e-14	217	80	48.750	N/A
UOF79805.1	101	223	NC_047084	Geotrypetes seraphini	Geotrypetes seraphini chromosome 1, aGeoSer1.1	122710932	122710546	5.85e-07	158	133	32.331	N/A
UOF79805.1	142	279	NC_047096	Geotrypetes seraphini	Geotrypetes seraphini chromosome 13, aGeoSer1.1	44075369	44074953	1.76e-19	257	141	40.426	N/A
UOF79805.1	160	281	NC_052018	Motacilla alba alba	Motacilla alba alba isolate MOTALB_02 chromosome 3, Motacilla_alba_V1.0_pri	19766628	19766284	8.57e-19	252	122	45.902	N/A
UOF79805.1	155	277	NW_024096479	Crotalus tigris	Crotalus tigris isolate CLP2741 ecotype Arizona unplaced genomic scaffold, ASM1654583v1 scf7180000017568.13789103	1658928	1658584	1.29e-18	250	123	46.341	N/A
UOF79805.1	158	279	NC_047086	Geotrypetes seraphini	Geotrypetes seraphini chromosome 3, aGeoSer1.1	289008230	289007868	7.10e-17	237	123	41.463	N/A
UOF79805.1	191	279	NC_047086	Geotrypetes seraphini	Geotrypetes seraphini chromosome 3, aGeoSer1.1	173011061	173011330	1.23e-13	211	90	43.333	N/A
UOF79805.1	201	265	NC_047086	Geotrypetes seraphini	Geotrypetes seraphini chromosome 3, aGeoSer1.1	139635612	139635418	3.07e-12	200	65	50.769	N/A
UOF79805.1	204	282	NC_047086	Geotrypetes seraphini	Geotrypetes seraphini chromosome 3, aGeoSer1.1	261891931	261891689	6.66e-10	182	81	41.975	N/A
UOF79805.1	73	266	NC_063179	Perognathus longimembris pacificus	Perognathus longimembris pacificus isolate PPM17 chromosome 19, ASM2315922v1	34605930	34606490	5.96e-16	230	196	28.571	N/A
UOF79805.1	42	275	NC_053161	Polypterus senegalus	Polypterus senegalus isolate Bchr_013 chromosome 8, ASM1683550v1	160616521	160615862	6.12e-16	230	236	29.237	N/A
UOF79805.1	9	274	NC_063169	Perognathus longimembris pacificus	Perognathus longimembris pacificus isolate PPM17 chromosome 9, ASM2315922v1	17341	18135	1.71e-15	226	278	26.619	N/A
UOF79805.1	115	279	NC_063169	Perognathus longimembris pacificus	Perognathus longimembris pacificus isolate PPM17 chromosome 9, ASM2315922v1	23372	23854	3.77e-15	223	168	33.929	N/A
UOF79805.1	46	262	NC_063169	Perognathus longimembris pacificus	Perognathus longimembris pacificus isolate PPM17 chromosome 9, ASM2315922v1	19288	19908	1.58e-11	195	220	27.273	N/A
UOF79805.1	3	249	NW_019032806	Acanthochromis polyacanthus	Acanthochromis polyacanthus ecotype Palm Islands unplaced genomic scaffold, ASM210954v1 orpheusFish_scaffold3690	930	1637	2.50e-15	225	261	27.969	N/A
UOF79805.1	188	279	NC_047095	Geotrypetes seraphini	Geotrypetes seraphini chromosome 12, aGeoSer1.1	102173851	102173558	2.84e-15	224	98	44.898	N/A
UOF79805.1	98	279	NC_063168	Perognathus longimembris pacificus	Perognathus longimembris pacificus isolate PPM17 chromosome 8, ASM2315922v1	33454	33984	3.81e-15	223	185	32.973	N/A
UOF79805.1	111	262	NC_063168	Perognathus longimembris pacificus	Perognathus longimembris pacificus isolate PPM17 chromosome 8, ASM2315922v1	29593	30039	2.32e-14	217	155	32.258	N/A
UOF79805.1	122	279	NC_063168	Perognathus longimembris pacificus	Perognathus longimembris pacificus isolate PPM17 chromosome 8, ASM2315922v1	27721	28173	9.33e-11	189	161	29.814	N/A
UOF79805.1	155	263	NC_030680	Xenopus tropicalis	Xenopus tropicalis strain Nigerian chromosome 4, UCB_Xtro_10.0	130296465	130296764	5.40e-15	222	109	44.954	N/A
UOF79805.1	94	279	NC_063178	Perognathus longimembris pacificus	Perognathus longimembris pacificus isolate PPM17 chromosome 18, ASM2315922v1	30795411	30794869	8.93e-15	220	189	33.862	N/A
UOF79805.1	201	279	NC_063178	Perognathus longimembris pacificus	Perognathus longimembris pacificus isolate PPM17 chromosome 18, ASM2315922v1	30811234	30811001	2.35e-09	177	79	49.367	N/A
UOF79805.1	111	210	NW_024096712	Crotalus tigris	Crotalus tigris isolate CLP2741 ecotype Arizona unplaced genomic scaffold, ASM1654583v1 scf7180000017900.620629	556032	555745	1.22e-14	156	108	37.037	N/A
UOF79805.1	215	290	NW_024096712	Crotalus tigris	Crotalus tigris isolate CLP2741 ecotype Arizona unplaced genomic scaffold, ASM1654583v1 scf7180000017900.620629	555748	555533	1.22e-14	112	76	31.579	N/A
UOF79805.1	98	279	NC_063185	Perognathus longimembris pacificus	Perognathus longimembris pacificus isolate PPM17 chromosome 25, ASM2315922v1	923201	923731	2.09e-14	218	185	33.514	N/A
UOF79805.1	201	279	NC_063185	Perognathus longimembris pacificus	Perognathus longimembris pacificus isolate PPM17 chromosome 25, ASM2315922v1	907618	907851	6.79e-08	166	79	48.101	N/A
UOF79805.1	62	279	NW_004451196	Odobenus rosmarus divergens	Odobenus rosmarus divergens isolate Ivan unplaced genomic scaffold, Oros_1.0 Scaffold933	23915	24547	4.15e-14	215	222	29.279	N/A
UOF79805.1	125	236	NC_047087	Geotrypetes seraphini	Geotrypetes seraphini chromosome 4, aGeoSer1.1	249438845	249439180	6.05e-14	214	114	38.596	N/A
UOF79805.1	207	279	NC_047087	Geotrypetes seraphini	Geotrypetes seraphini chromosome 4, aGeoSer1.1	132460686	132460465	3.30e-09	176	74	45.946	N/A
UOF79805.1	61	279	NW_025578505	Ursus americanus	Ursus americanus isolate UA15103 ecotype Eastern unplaced genomic scaffold, gsc_jax_bbear_1.0 scaffold_638_segment0	9343669	9343016	4.26e-13	207	233	31.330	N/A
UOF79805.1	201	298	NC_051451	Kryptolebias marmoratus	Kryptolebias marmoratus isolate JLee-2015 linkage group LG22, ASM164957v2	4330062	4330352	4.63e-13	207	98	41.837	N/A
UOF79805.1	61	279	NW_025929717	Ursus arctos	Ursus arctos isolate Adak ecotype North America unplaced genomic scaffold, UrsArc1.0 HiC_scaffold_33	4571317	4570664	7.70e-13	205	233	30.901	N/A
UOF79805.1	172	246	NW_025929717	Ursus arctos	Ursus arctos isolate Adak ecotype North America unplaced genomic scaffold, UrsArc1.0 HiC_scaffold_33	36212862	36213080	2.62e-07	133	77	37.662	N/A
UOF79805.1	247	279	NW_025929717	Ursus arctos	Ursus arctos isolate Adak ecotype North America unplaced genomic scaffold, UrsArc1.0 HiC_scaffold_33	36213094	36213195	2.62e-07	70	34	41.176	N/A
UOF79805.1	73	221	NC_053129	Perca fluviatilis	Perca fluviatilis chromosome 18, GENO_Pfluv_1.0	235610	236035	1.17e-12	204	152	35.526	N/A
UOF79805.1	168	262	NC_063170	Perognathus longimembris pacificus	Perognathus longimembris pacificus isolate PPM17 chromosome 10, ASM2315922v1	15198390	15198112	1.46e-12	203	95	41.053	N/A
UOF79805.1	201	279	NC_047092	Geotrypetes seraphini	Geotrypetes seraphini chromosome 9, aGeoSer1.1	171589552	171589791	1.72e-12	202	80	46.250	N/A
UOF79805.1	161	262	NC_063172	Perognathus longimembris pacificus	Perognathus longimembris pacificus isolate PPM17 chromosome 12, ASM2315922v1	26733670	26733957	2.08e-12	202	102	41.176	N/A
UOF79805.1	111	262	NW_022043763	Serinus canaria	Serinus canaria isolate sc_yellow_7_cibi ecotype domestic yellow unplaced genomic scaffold, cibio_Scana_2019 scaffold_3	110969146	110968700	2.68e-12	201	155	31.613	N/A
UOF79805.1	195	279	NC_047088	Geotrypetes seraphini	Geotrypetes seraphini chromosome 5, aGeoSer1.1	68450546	68450803	3.71e-12	200	86	45.349	N/A
UOF79805.1	7	174	NC_034588	Mus caroli	Mus caroli chromosome 19, CAROLI_EIJ_v1.1	46569999	46569511	4.33e-12	199	171	30.994	N/A
UOF79805.1	62	279	NC_048219	Ailuropoda melanoleuca	Ailuropoda melanoleuca isolate Jingjing chromosome 2, ASM200744v2	87015315	87015971	3.24e-11	192	233	27.468	N/A
UOF79805.1	9	186	NW_019029183	Acanthochromis polyacanthus	Acanthochromis polyacanthus ecotype Palm Islands unplaced genomic scaffold, ASM210954v1 orpheusFish_scaffold67	1033574	1034110	6.80e-11	190	186	29.570	N/A
UOF79805.1	62	239	NW_025929518	Ursus arctos	Ursus arctos isolate Adak ecotype North America unplaced genomic scaffold, UrsArc1.0 HiC_scaffold_15	29494	28982	1.31e-10	150	183	28.415	N/A
UOF79805.1	239	280	NW_025929518	Ursus arctos	Ursus arctos isolate Adak ecotype North America unplaced genomic scaffold, UrsArc1.0 HiC_scaffold_15	28985	28857	1.31e-10	82	43	37.209	N/A
UOF79805.1	62	239	NW_025578113	Ursus americanus	Ursus americanus isolate UA15103 ecotype Eastern unplaced genomic scaffold, gsc_jax_bbear_1.0 contig_5305_segment0	2377840	2378352	1.85e-10	149	183	28.415	N/A
UOF79805.1	239	280	NW_025578113	Ursus americanus	Ursus americanus isolate UA15103 ecotype Eastern unplaced genomic scaffold, gsc_jax_bbear_1.0 contig_5305_segment0	2378349	2378477	1.85e-10	82	43	37.209	N/A
UOF79805.1	165	280	NC_045609	Zalophus californianus	Zalophus californianus isolate mZalCal1 chromosome 15, mZalCal1.pri.v2	2852	2511	3.04e-10	185	117	38.462	N/A
UOF79805.1	165	280	NC_045609	Zalophus californianus	Zalophus californianus isolate mZalCal1 chromosome 15, mZalCal1.pri.v2	124834	124493	1.91e-07	162	118	35.593	N/A
UOF79805.1	201	279	NW_023237922	Ailuropoda melanoleuca	Ailuropoda melanoleuca isolate Jingjing unplaced genomic scaffold, ASM200744v2 unplaced-scaffold63677	657	418	3.49e-10	180	80	43.750	N/A
UOF79805.1	62	279	NW_022589741	Phoca vitulina	Phoca vitulina isolate PV1807 unplaced genomic scaffold, GSC_HSeal_1.0 scaffold38	9479189	9478554	3.78e-10	184	235	25.532	N/A
UOF79805.1	165	280	NW_020324307	Callorhinus ursinus	Callorhinus ursinus isolate GAN/ISIS: 27379988/994484 unplaced genomic scaffold, ASM326570v1 scaffold105128	16268	15927	5.74e-10	182	117	37.607	N/A
UOF79805.1	162	280	NC_045603	Zalophus californianus	Zalophus californianus isolate mZalCal1 chromosome 9, mZalCal1.pri.v2	140322471	140322821	5.98e-10	182	120	35.833	N/A
UOF79805.1	62	267	NC_062280	Lutra lutra	Lutra lutra chromosome 3, mLutLut1.2	128809536	128808940	6.25e-10	182	210	28.095	N/A
UOF79805.1	165	279	NW_004450460	Odobenus rosmarus divergens	Odobenus rosmarus divergens isolate Ivan unplaced genomic scaffold, Oros_1.0 Scaffold197	6387	6046	7.55e-10	181	116	36.207	N/A
UOF79805.1	201	279	NW_004451232	Odobenus rosmarus divergens	Odobenus rosmarus divergens isolate Ivan unplaced genomic scaffold, Oros_1.0 Scaffold969	23697	23458	9.03e-10	181	80	43.750	N/A
UOF79805.1	126	263	NC_048223	Ailuropoda melanoleuca	Ailuropoda melanoleuca isolate Jingjing chromosome 6, ASM200744v2	75724925	75725317	9.13e-10	181	147	31.293	N/A
UOF79805.1	201	264	NC_044033	Microcaecilia unicolor	Microcaecilia unicolor chromosome 3, aMicUni1.1	115328557	115328748	1.10e-09	180	64	51.562	N/A
UOF79805.1	201	279	NW_025929750	Ursus arctos	Ursus arctos isolate Adak ecotype North America unplaced genomic scaffold, UrsArc1.0 HiC_scaffold_36	19708336	19708097	1.17e-09	180	80	43.750	N/A
UOF79805.1	201	279	NW_024425341	Ursus maritimus	Ursus maritimus isolate PB19 unplaced genomic scaffold, ASM1731132v1 scaffold_28	20169976	20169737	1.17e-09	180	80	43.750	N/A
UOF79805.1	165	279	NW_020998668	Eumetopias jubatus	Eumetopias jubatus isolate GAN:26980396 unplaced genomic scaffold, ASM402803v1 scaffold62	1865	1524	1.23e-09	180	116	35.345	N/A
UOF79805.1	62	279	NC_058413	Neomonachus schauinslandi	Neomonachus schauinslandi chromosome 11, ASM220157v2	101466896	101467531	1.30e-09	180	228	25.439	N/A
UOF79805.1	126	263	NW_025578162	Ursus americanus	Ursus americanus isolate UA15103 ecotype Eastern unplaced genomic scaffold, gsc_jax_bbear_1.0 contig_5388_segment0	6686688	6687080	1.33e-09	179	141	34.752	N/A
UOF79805.1	9	253	NC_050478	Molothrus ater	Molothrus ater isolate BHLD 08-10-18 breed brown headed cowbird chromosome 1, BPBGC_Mater_1.0	103814848	103814144	1.42e-09	179	250	27.200	N/A
UOF79805.1	126	266	NW_024423344	Ursus maritimus	Ursus maritimus isolate PB19 unplaced genomic scaffold, ASM1731132v1 scaffold_10	79702472	79702873	1.47e-09	179	144	34.028	N/A
UOF79805.1	154	279	NW_020313362	Callorhinus ursinus	Callorhinus ursinus isolate GAN/ISIS: 27379988/994484 unplaced genomic scaffold, ASM326570v1 scaffold646	9864	9493	1.51e-09	179	127	34.646	N/A
UOF79805.1	201	287	NW_019031191	Acanthochromis polyacanthus	Acanthochromis polyacanthus ecotype Palm Islands unplaced genomic scaffold, ASM210954v1 orpheusFish_scaffold2075	97357	97605	1.57e-09	179	87	39.080	N/A
UOF79805.1	165	280	NW_020326079	Callorhinus ursinus	Callorhinus ursinus isolate GAN/ISIS: 27379988/994484 unplaced genomic scaffold, ASM326570v1 scaffold191771	17820	18161	1.59e-09	179	117	36.752	N/A
UOF79805.1	165	280	NW_020326081	Callorhinus ursinus	Callorhinus ursinus isolate GAN/ISIS: 27379988/994484 unplaced genomic scaffold, ASM326570v1 scaffold192155	17820	18161	2.12e-09	178	117	36.752	N/A
UOF79805.1	62	279	NW_025410568	Neomonachus schauinslandi	Neomonachus schauinslandi unplaced genomic scaffold, ASM220157v2 HiC_scaffold_1878	1718	1098	2.23e-09	177	229	29.258	N/A
UOF79805.1	62	307	NC_058417	Neomonachus schauinslandi	Neomonachus schauinslandi chromosome 15, ASM220157v2	9251	8577	2.81e-09	177	255	26.667	N/A
UOF79805.1	165	280	NW_004450452	Odobenus rosmarus divergens	Odobenus rosmarus divergens isolate Ivan unplaced genomic scaffold, Oros_1.0 Scaffold189	2511145	2511486	2.99e-09	177	118	36.441	N/A
UOF79805.1	165	280	NW_004451073	Odobenus rosmarus divergens	Odobenus rosmarus divergens isolate Ivan unplaced genomic scaffold, Oros_1.0 Scaffold810	506040	505699	3.35e-09	176	117	35.897	N/A
UOF79805.1	201	279	NC_045604	Zalophus californianus	Zalophus californianus isolate mZalCal1 chromosome 10, mZalCal1.pri.v2	60775022	60775261	3.36e-09	176	80	41.250	N/A
UOF79805.1	53	241	NW_024424452	Ursus maritimus	Ursus maritimus isolate PB19 unplaced genomic scaffold, ASM1731132v1 scaffold_2	39270492	39269947	3.63e-09	153	196	29.082	N/A
UOF79805.1	248	279	NW_024424452	Ursus maritimus	Ursus maritimus isolate PB19 unplaced genomic scaffold, ASM1731132v1 scaffold_2	39269912	39269814	3.63e-09	66	34	44.118	N/A
UOF79805.1	201	279	NW_020998665	Eumetopias jubatus	Eumetopias jubatus isolate GAN:26980396 unplaced genomic scaffold, ASM402803v1 scaffold59	2385790	2386029	3.84e-09	176	80	41.250	N/A
UOF79805.1	165	266	NW_020323987	Callorhinus ursinus	Callorhinus ursinus isolate GAN/ISIS: 27379988/994484 unplaced genomic scaffold, ASM326570v1 scaffold104800	10410	10114	4.20e-09	175	102	39.216	N/A
UOF79805.1	62	296	NW_006383477	Leptonychotes weddellii	Leptonychotes weddellii isolate WS11-02 unplaced genomic scaffold, LepWed1.0 scaffold00437	1026414	1025758	5.07e-09	175	250	24.800	N/A
UOF79805.1	204	280	NC_045607	Zalophus californianus	Zalophus californianus isolate mZalCal1 chromosome 13, mZalCal1.pri.v2	95431627	95431860	5.50e-09	174	78	43.590	N/A
UOF79805.1	165	279	NW_025578510	Mirounga angustirostris	Mirounga angustirostris isolate JK_09032017 unplaced genomic scaffold, ASM2128878v2 HiC_scaffold_3	128706166	128706507	6.12e-09	174	116	36.207	N/A
UOF79805.1	165	266	NW_020313248	Callorhinus ursinus	Callorhinus ursinus isolate GAN/ISIS: 27379988/994484 unplaced genomic scaffold, ASM326570v1 scaffold532	20133	19837	6.74e-09	174	102	39.216	N/A
UOF79805.1	165	266	NW_020326575	Callorhinus ursinus	Callorhinus ursinus isolate GAN/ISIS: 27379988/994484 unplaced genomic scaffold, ASM326570v1 scaffold196646	3595	3891	6.78e-09	174	102	39.216	N/A
UOF79805.1	165	266	NW_020326576	Callorhinus ursinus	Callorhinus ursinus isolate GAN/ISIS: 27379988/994484 unplaced genomic scaffold, ASM326570v1 scaffold196647	3596	3892	6.78e-09	174	102	39.216	N/A
UOF79805.1	165	266	NW_020313275	Callorhinus ursinus	Callorhinus ursinus isolate GAN/ISIS: 27379988/994484 unplaced genomic scaffold, ASM326570v1 scaffold559	581	285	8.42e-09	173	102	38.235	N/A
UOF79805.1	154	279	NW_004451093	Odobenus rosmarus divergens	Odobenus rosmarus divergens isolate Ivan unplaced genomic scaffold, Oros_1.0 Scaffold830	699970	699599	8.92e-09	173	135	34.815	N/A
UOF79805.1	165	261	NW_025603004	Mirounga angustirostris	Mirounga angustirostris isolate JK_09032017 unplaced genomic scaffold, ASM2128878v2 HiC_scaffold_24503	722	1006	9.08e-09	169	99	38.384	N/A
UOF79805.1	165	261	NW_025610940	Mirounga angustirostris	Mirounga angustirostris isolate JK_09032017 unplaced genomic scaffold, ASM2128878v2 HiC_scaffold_32442	252	536	9.45e-09	163	97	38.144	N/A
UOF79805.1	201	279	NW_025577932	Ursus americanus	Ursus americanus isolate UA15103 ecotype Eastern unplaced genomic scaffold, gsc_jax_bbear_1.0 contig_4949_segment0	2197916	2197677	1.12e-08	172	80	42.500	N/A
UOF79805.1	150	266	NC_051826	Canis lupus familiaris	Canis lupus familiaris isolate SID07034 breed Labrador retriever chromosome 22, ROS_Cfam_1.0	62075700	62076044	1.29e-08	172	120	36.667	N/A
UOF79805.1	165	266	NW_020326701	Callorhinus ursinus	Callorhinus ursinus isolate GAN/ISIS: 27379988/994484 unplaced genomic scaffold, ASM326570v1 scaffold197351	4748	4452	1.40e-08	171	102	39.216	N/A
UOF79805.1	165	302	NW_023270989	Mirounga leonina	Mirounga leonina isolate KUSES-001 unplaced genomic scaffold, KU_Mleo_1.0 Mir_99285	25623	25240	1.56e-08	171	145	30.345	N/A
UOF79805.1	154	279	NC_058091	Neogale vison	Neovison vison isolate M4711 chromosome 1, ASM_NN_V1	89939723	89939340	1.64e-08	142	130	34.615	N/A
UOF79805.1	63	120	NC_058091	Neogale vison	Neovison vison isolate M4711 chromosome 1, ASM_NN_V1	89939986	89939831	1.64e-08	71	59	33.898	N/A
UOF79805.1	165	279	NW_020313168	Callorhinus ursinus	Callorhinus ursinus isolate GAN/ISIS: 27379988/994484 unplaced genomic scaffold, ASM326570v1 scaffold452	8245	7904	1.79e-08	170	116	35.345	N/A
UOF79805.1	126	266	NW_025930016	Ursus arctos	Ursus arctos isolate Adak ecotype North America unplaced genomic scaffold, UrsArc1.0 HiC_scaffold_6	29173	28772	1.81e-08	170	144	33.333	N/A
UOF79805.1	165	279	NC_045610	Zalophus californianus	Zalophus californianus isolate mZalCal1 chromosome 16, mZalCal1.pri.v2	62756856	62757197	1.88e-08	170	116	35.345	N/A
UOF79805.1	62	279	NW_023403677	Halichoerus grypus	Halichoerus grypus isolate 241Hg ecotype Northwest Atlantic unplaced genomic scaffold, Tufts_HGry_1.1 scf7180000026483	2425448	2426080	2.16e-08	170	230	26.087	N/A
UOF79805.1	201	280	NW_023399916	Halichoerus grypus	Halichoerus grypus isolate 241Hg ecotype Northwest Atlantic unplaced genomic scaffold, Tufts_HGry_1.1 scf7180000026185	43182	43424	2.42e-08	169	81	43.210	N/A
UOF79805.1	201	279	NW_004450546	Odobenus rosmarus divergens	Odobenus rosmarus divergens isolate Ivan unplaced genomic scaffold, Oros_1.0 Scaffold283	152090	151851	2.70e-08	169	80	42.500	N/A
UOF79805.1	73	261	NW_005081687	Zonotrichia albicollis	Zonotrichia albicollis isolate Tan morph unplaced genomic scaffold, Zonotrichia_albicollis-1.0.1 Scaffold151	441995	442549	2.75e-08	169	205	27.317	N/A
UOF79805.1	165	261	NW_025616763	Mirounga angustirostris	Mirounga angustirostris isolate JK_09032017 unplaced genomic scaffold, ASM2128878v2 HiC_scaffold_38265	303	19	3.58e-08	155	99	37.374	N/A
UOF79805.1	201	279	NW_022590284	Phoca vitulina	Phoca vitulina isolate PV1807 unplaced genomic scaffold, GSC_HSeal_1.0 scaffold597	6517	6771	3.62e-08	168	85	41.176	N/A
UOF79805.1	201	265	NC_047089	Geotrypetes seraphini	Geotrypetes seraphini chromosome 6, aGeoSer1.1	85224921	85225115	3.97e-08	168	65	43.077	N/A
UOF79805.1	165	280	NW_020313091	Callorhinus ursinus	Callorhinus ursinus isolate GAN/ISIS: 27379988/994484 unplaced genomic scaffold, ASM326570v1 scaffold375	2373	2714	4.03e-08	167	117	36.752	N/A
UOF79805.1	165	266	NW_020316568	Callorhinus ursinus	Callorhinus ursinus isolate GAN/ISIS: 27379988/994484 unplaced genomic scaffold, ASM326570v1 scaffold92975	1687	1391	4.31e-08	166	102	38.235	N/A
UOF79805.1	165	280	NW_021002823	Eumetopias jubatus	Eumetopias jubatus isolate GAN:26980396 unplaced genomic scaffold, ASM402803v1 scaffold4225	2655	2996	4.68e-08	166	118	36.441	N/A
UOF79805.1	165	279	NC_058407	Neomonachus schauinslandi	Neomonachus schauinslandi chromosome 5, ASM220157v2	137372182	137372523	6.97e-08	166	118	36.441	N/A
UOF79805.1	62	307	NW_022589807	Phoca vitulina	Phoca vitulina isolate PV1807 unplaced genomic scaffold, GSC_HSeal_1.0 scaffold104	10620	9949	7.69e-08	165	265	24.906	N/A
UOF79805.1	165	246	NW_025576632	Ursus americanus	Ursus americanus isolate UA15103 ecotype Eastern unplaced genomic scaffold, gsc_jax_bbear_1.0 contig_1975_segment0	8406469	8406708	1.21e-07	142	84	36.905	N/A
UOF79805.1	247	279	NW_025576632	Ursus americanus	Ursus americanus isolate UA15103 ecotype Eastern unplaced genomic scaffold, gsc_jax_bbear_1.0 contig_1975_segment0	8406722	8406823	1.21e-07	64	34	38.235	N/A
UOF79805.1	201	279	NC_058411	Neomonachus schauinslandi	Neomonachus schauinslandi chromosome 9, ASM220157v2	143864292	143864546	1.21e-07	164	85	40.000	N/A
UOF79805.1	201	279	NC_058411	Neomonachus schauinslandi	Neomonachus schauinslandi chromosome 9, ASM220157v2	29787621	29787875	2.51e-06	153	85	37.647	N/A
UOF79805.1	201	279	NW_020313005	Callorhinus ursinus	Callorhinus ursinus isolate GAN/ISIS: 27379988/994484 unplaced genomic scaffold, ASM326570v1 scaffold282	35495532	35495771	1.22e-07	164	80	41.250	N/A
UOF79805.1	45	266	NC_054839	Vulpes lagopus	Vulpes lagopus strain Blue_001 chromosome 16, ASM1834538v1	75395	74772	1.42e-07	163	231	25.541	N/A
UOF79805.1	167	279	NW_022631003	Lontra canadensis	Lontra canadensis isolate GAN:19392208 unplaced genomic scaffold, GSC_riverotter_1.0 scaffold9	16314274	16314609	1.58e-07	163	116	36.207	N/A
UOF79805.1	202	283	NW_018344146	Phascolarctos cinereus	Phascolarctos cinereus isolate Bilbo 61053 unplaced genomic scaffold, phaCin_unsw_v4.1 phaCin_unsw_v4.1.fa.scaf00195	124316	124077	1.60e-07	163	82	42.683	N/A
UOF79805.1	202	307	NW_022589747	Phoca vitulina	Phoca vitulina isolate PV1807 unplaced genomic scaffold, GSC_HSeal_1.0 scaffold44	4718	4425	1.76e-07	162	107	34.579	N/A
UOF79805.1	141	254	NW_023404377	Halichoerus grypus	Halichoerus grypus isolate 241Hg ecotype Northwest Atlantic unplaced genomic scaffold, Tufts_HGry_1.1 scf7180000029151	176776	177108	1.80e-07	162	116	34.483	N/A
UOF79805.1	141	254	NW_022589708	Phoca vitulina	Phoca vitulina isolate PV1807 unplaced genomic scaffold, GSC_HSeal_1.0 scaffold5	12091	11759	1.81e-07	162	116	34.483	N/A
UOF79805.1	165	266	NW_020313163	Callorhinus ursinus	Callorhinus ursinus isolate GAN/ISIS: 27379988/994484 unplaced genomic scaffold, ASM326570v1 scaffold447	14851	15147	1.87e-07	162	102	37.255	N/A
UOF79805.1	201	263	NC_050581	Trichosurus vulpecula	Trichosurus vulpecula isolate mTriVul1 chromosome 9, mTriVul1.pri	98284435	98284623	2.11e-07	162	63	47.619	N/A
UOF79805.1	201	279	NW_004451470	Odobenus rosmarus divergens	Odobenus rosmarus divergens isolate Ivan unplaced genomic scaffold, Oros_1.0 Scaffold1207	80070	79831	2.24e-07	162	80	41.250	N/A
UOF79805.1	201	279	NW_004451065	Odobenus rosmarus divergens	Odobenus rosmarus divergens isolate Ivan unplaced genomic scaffold, Oros_1.0 Scaffold802	12302	12048	2.49e-07	161	86	39.535	N/A
UOF79805.1	202	307	NW_023402868	Halichoerus grypus	Halichoerus grypus isolate 241Hg ecotype Northwest Atlantic unplaced genomic scaffold, Tufts_HGry_1.1 scf7180000024091	136325	136621	2.50e-07	161	107	35.514	N/A
UOF79805.1	137	254	NC_058405	Neomonachus schauinslandi	Neomonachus schauinslandi chromosome 3, ASM220157v2	50164	49820	2.56e-07	161	120	33.333	N/A
UOF79805.1	204	280	NW_020322753	Callorhinus ursinus	Callorhinus ursinus isolate GAN/ISIS: 27379988/994484 unplaced genomic scaffold, ASM326570v1 scaffold103313	6359	6126	3.03e-07	160	78	42.308	N/A
UOF79805.1	154	218	NC_054833	Vulpes lagopus	Vulpes lagopus strain Blue_001 chromosome 10, ASM1834538v1	56496061	56495879	3.15e-07	101	66	40.909	N/A
UOF79805.1	220	278	NC_054833	Vulpes lagopus	Vulpes lagopus strain Blue_001 chromosome 10, ASM1834538v1	56495877	56495698	3.15e-07	100	60	38.333	N/A
UOF79805.1	62	279	NW_020313158	Callorhinus ursinus	Callorhinus ursinus isolate GAN/ISIS: 27379988/994484 unplaced genomic scaffold, ASM326570v1 scaffold442	31991	31347	3.16e-07	160	227	29.075	N/A
UOF79805.1	165	302	NW_025598272	Mirounga angustirostris	Mirounga angustirostris isolate JK_09032017 unplaced genomic scaffold, ASM2128878v2 HiC_scaffold_19768	1007	1390	3.17e-07	158	145	28.966	N/A
UOF79805.1	201	279	NC_045605	Zalophus californianus	Zalophus californianus isolate mZalCal1 chromosome 11, mZalCal1.pri.v2	9890595	9890356	3.43e-07	160	80	41.250	N/A
UOF79805.1	201	279	NW_020998645	Eumetopias jubatus	Eumetopias jubatus isolate GAN:26980396 unplaced genomic scaffold, ASM402803v1 scaffold39	9822162	9821923	3.86e-07	160	80	40.000	N/A
UOF79805.1	202	302	NW_025600092	Mirounga angustirostris	Mirounga angustirostris isolate JK_09032017 unplaced genomic scaffold, ASM2128878v2 HiC_scaffold_21590	1286	1008	4.02e-07	157	101	33.663	N/A
UOF79805.1	220	278	NC_051809	Canis lupus familiaris	Canis lupus familiaris isolate SID07034 breed Labrador retriever chromosome 5, ROS_Cfam_1.0	30221649	30221470	4.46e-07	104	60	38.333	N/A
UOF79805.1	154	218	NC_051809	Canis lupus familiaris	Canis lupus familiaris isolate SID07034 breed Labrador retriever chromosome 5, ROS_Cfam_1.0	30221833	30221651	4.46e-07	97	65	38.462	N/A
UOF79805.1	220	278	NC_064247	Canis lupus dingo	Canis lupus dingo isolate Sandy chromosome 5, ASM325472v2	30225665	30225486	4.46e-07	104	60	38.333	N/A
UOF79805.1	154	218	NC_064247	Canis lupus dingo	Canis lupus dingo isolate Sandy chromosome 5, ASM325472v2	30225849	30225667	4.46e-07	97	65	38.462	N/A
UOF79805.1	62	307	NW_022631061	Lontra canadensis	Lontra canadensis isolate GAN:19392208 unplaced genomic scaffold, GSC_riverotter_1.0 scaffold67	3997358	3996666	4.69e-07	159	250	25.200	N/A
UOF79805.1	165	302	NW_023270067	Mirounga leonina	Mirounga leonina isolate KUSES-001 unplaced genomic scaffold, KU_Mleo_1.0 Mir_101130	8957	9340	5.00e-07	159	140	30.000	N/A
UOF79805.1	201	279	NW_006383602	Leptonychotes weddellii	Leptonychotes weddellii isolate WS11-02 unplaced genomic scaffold, LepWed1.0 scaffold00562	127647	127901	5.12e-07	159	85	38.824	N/A
UOF79805.1	173	296	NW_023402594	Halichoerus grypus	Halichoerus grypus isolate 241Hg ecotype Northwest Atlantic unplaced genomic scaffold, Tufts_HGry_1.1 scf7180000022452	1629066	1629401	5.75e-07	158	126	34.127	N/A
UOF79805.1	212	280	NW_004451424	Odobenus rosmarus divergens	Odobenus rosmarus divergens isolate Ivan unplaced genomic scaffold, Oros_1.0 Scaffold1161	66421	66630	6.18e-07	158	70	41.429	N/A
UOF79805.1	154	246	NC_048228	Ailuropoda melanoleuca	Ailuropoda melanoleuca isolate Jingjing chromosome 11, ASM200744v2	106104634	106104906	6.89e-07	147	100	32.000	N/A
UOF79805.1	247	279	NC_048228	Ailuropoda melanoleuca	Ailuropoda melanoleuca isolate Jingjing chromosome 11, ASM200744v2	106104926	106105027	6.89e-07	52	34	41.176	N/A
UOF79805.1	201	231	NW_023403361	Halichoerus grypus	Halichoerus grypus isolate 241Hg ecotype Northwest Atlantic unplaced genomic scaffold, Tufts_HGry_1.1 scf7180000026864	778663	778755	7.06e-07	105	31	54.839	N/A
UOF79805.1	236	302	NW_023403361	Halichoerus grypus	Halichoerus grypus isolate 241Hg ecotype Northwest Atlantic unplaced genomic scaffold, Tufts_HGry_1.1 scf7180000026864	778767	778943	7.06e-07	95	67	31.343	N/A
UOF79805.1	201	263	NW_023403185	Halichoerus grypus	Halichoerus grypus isolate 241Hg ecotype Northwest Atlantic unplaced genomic scaffold, Tufts_HGry_1.1 scf7180000022032	2329632	2329444	7.85e-07	157	63	47.619	N/A
UOF79805.1	165	262	NW_020313779	Callorhinus ursinus	Callorhinus ursinus isolate GAN/ISIS: 27379988/994484 unplaced genomic scaffold, ASM326570v1 scaffold64607	909	619	7.95e-07	154	100	40.000	N/A
UOF79805.1	201	231	NW_023400769	Halichoerus grypus	Halichoerus grypus isolate 241Hg ecotype Northwest Atlantic unplaced genomic scaffold, Tufts_HGry_1.1 scf7180000024096	6802	6894	7.96e-07	105	31	54.839	N/A
UOF79805.1	236	302	NW_023400769	Halichoerus grypus	Halichoerus grypus isolate 241Hg ecotype Northwest Atlantic unplaced genomic scaffold, Tufts_HGry_1.1 scf7180000024096	6906	7082	7.96e-07	95	67	31.343	N/A
UOF79805.1	165	266	NW_020317977	Callorhinus ursinus	Callorhinus ursinus isolate GAN/ISIS: 27379988/994484 unplaced genomic scaffold, ASM326570v1 scaffold96969	420	716	8.13e-07	156	103	36.893	N/A
UOF79805.1	154	279	NC_062285	Lutra lutra	Lutra lutra chromosome 8, mLutLut1.2	92232509	92232138	8.35e-07	157	129	35.659	N/A
UOF79805.1	201	279	NC_062285	Lutra lutra	Lutra lutra chromosome 8, mLutLut1.2	80211	79972	8.58e-06	149	80	41.250	N/A
UOF79805.1	165	263	NW_020322715	Callorhinus ursinus	Callorhinus ursinus isolate GAN/ISIS: 27379988/994484 unplaced genomic scaffold, ASM326570v1 scaffold103262	7101	7388	8.42e-07	157	99	37.374	N/A
UOF79805.1	201	279	NW_006383380	Leptonychotes weddellii	Leptonychotes weddellii isolate WS11-02 unplaced genomic scaffold, LepWed1.0 scaffold00340	751915	752154	8.50e-07	157	80	41.250	N/A
UOF79805.1	202	307	NW_023401572	Halichoerus grypus	Halichoerus grypus isolate 241Hg ecotype Northwest Atlantic unplaced genomic scaffold, Tufts_HGry_1.1 scf7180000030072	42749	43042	9.53e-07	156	107	35.514	N/A
UOF79805.1	201	262	NC_060074	Meles meles	Meles meles chromosome 9, mMelMel3.1 paternal haplotype	82277571	82277386	1.34e-06	155	62	51.613	N/A
UOF79805.1	165	266	NW_020326700	Callorhinus ursinus	Callorhinus ursinus isolate GAN/ISIS: 27379988/994484 unplaced genomic scaffold, ASM326570v1 scaffold197350	4804	4508	1.43e-06	155	102	37.255	N/A
UOF79805.1	111	261	NC_063186	Perognathus longimembris pacificus	Perognathus longimembris pacificus isolate PPM17 chromosome 26, ASM2315922v1	12192101	12192541	1.79e-06	154	155	29.677	N/A
UOF79805.1	62	279	NW_025578518	Mirounga angustirostris	Mirounga angustirostris isolate JK_09032017 unplaced genomic scaffold, ASM2128878v2 HiC_scaffold_11	92205415	92206053	1.87e-06	154	234	25.641	N/A
UOF79805.1	165	279	NW_021000028	Eumetopias jubatus	Eumetopias jubatus isolate GAN:26980396 unplaced genomic scaffold, ASM402803v1 scaffold1429	16671	17012	2.05e-06	154	116	31.897	N/A
UOF79805.1	165	266	NW_020324028	Callorhinus ursinus	Callorhinus ursinus isolate GAN/ISIS: 27379988/994484 unplaced genomic scaffold, ASM326570v1 scaffold104843	747	1043	2.08e-06	153	102	36.275	N/A
UOF79805.1	202	267	NW_023403695	Halichoerus grypus	Halichoerus grypus isolate 241Hg ecotype Northwest Atlantic unplaced genomic scaffold, Tufts_HGry_1.1 scf7180000025128	1257	1060	2.20e-06	153	66	42.424	N/A
UOF79805.1	170	262	NW_020313407	Callorhinus ursinus	Callorhinus ursinus isolate GAN/ISIS: 27379988/994484 unplaced genomic scaffold, ASM326570v1 scaffold691	5777	5508	2.25e-06	153	93	38.710	N/A
UOF79805.1	165	266	NW_020313253	Callorhinus ursinus	Callorhinus ursinus isolate GAN/ISIS: 27379988/994484 unplaced genomic scaffold, ASM326570v1 scaffold537	39181	38885	2.37e-06	153	103	36.893	N/A
UOF79805.1	165	266	NW_020313513	Callorhinus ursinus	Callorhinus ursinus isolate GAN/ISIS: 27379988/994484 unplaced genomic scaffold, ASM326570v1 scaffold797	31979	31683	2.64e-06	153	102	38.235	N/A
UOF79805.1	204	307	NW_019154087	Enhydra lutris kenyoni	Enhydra lutris kenyoni isolate GAN:26980312 unplaced genomic scaffold, ASM228890v2 scaffoldscaffold3	70555933	70555646	2.77e-06	153	105	35.238	N/A
UOF79805.1	204	279	NW_023270825	Mirounga leonina	Mirounga leonina isolate KUSES-001 unplaced genomic scaffold, KU_Mleo_1.0 Mir_82	29809248	29809493	2.89e-06	153	82	39.024	N/A
UOF79805.1	204	279	NW_025578520	Mirounga angustirostris	Mirounga angustirostris isolate JK_09032017 unplaced genomic scaffold, ASM2128878v2 HiC_scaffold_13	103809754	103809509	3.27e-06	152	82	39.024	N/A
UOF79805.1	207	273	NW_025577071	Ursus americanus	Ursus americanus isolate UA15103 ecotype Eastern unplaced genomic scaffold, gsc_jax_bbear_1.0 contig_3082_segment0	93178095	93177892	3.36e-06	152	68	42.647	N/A
UOF79805.1	207	273	NW_024425563	Ursus maritimus	Ursus maritimus isolate PB19 unplaced genomic scaffold, ASM1731132v1 scaffold_3	93790751	93790548	3.36e-06	152	68	42.647	N/A
UOF79805.1	207	273	NC_048218	Ailuropoda melanoleuca	Ailuropoda melanoleuca isolate Jingjing chromosome 1, ASM200744v2	118033675	118033878	3.54e-06	152	68	42.647	N/A
UOF79805.1	201	280	NW_020322208	Callorhinus ursinus	Callorhinus ursinus isolate GAN/ISIS: 27379988/994484 unplaced genomic scaffold, ASM326570v1 scaffold102655	1736	1494	3.58e-06	151	81	39.506	N/A
UOF79805.1	137	254	NW_006386526	Leptonychotes weddellii	Leptonychotes weddellii isolate WS11-02 unplaced genomic scaffold, LepWed1.0 scaffold03486	10621	10277	3.86e-06	151	120	32.500	N/A
UOF79805.1	207	273	NW_025929795	Ursus arctos	Ursus arctos isolate Adak ecotype North America unplaced genomic scaffold, UrsArc1.0 HiC_scaffold_40	9111775	9111978	4.23e-06	151	68	42.647	N/A
UOF79805.1	201	279	NW_023270453	Mirounga leonina	Mirounga leonina isolate KUSES-001 unplaced genomic scaffold, KU_Mleo_1.0 Mir_175	21117635	21117874	5.47e-06	150	80	40.000	N/A
UOF79805.1	204	279	NC_060070	Meles meles	Meles meles chromosome 5, mMelMel3.1 paternal haplotype	118931448	118931218	5.61e-06	150	77	41.558	N/A
UOF79805.1	207	264	NC_044031	Microcaecilia unicolor	Microcaecilia unicolor chromosome 1, aMicUni1.1	682276488	682276315	5.97e-06	150	58	48.276	N/A
UOF79805.1	167	279	NW_019154091	Enhydra lutris kenyoni	Enhydra lutris kenyoni isolate GAN:26980312 unplaced genomic scaffold, ASM228890v2 scaffoldscaffold7	35561577	35561912	6.03e-06	150	116	36.207	N/A
UOF79805.1	62	296	NW_022631108	Lontra canadensis	Lontra canadensis isolate GAN:19392208 unplaced genomic scaffold, GSC_riverotter_1.0 scaffold114	1249721	1250356	6.82e-06	149	250	25.600	N/A
UOF79805.1	201	279	NW_023399451	Halichoerus grypus	Halichoerus grypus isolate 241Hg ecotype Northwest Atlantic unplaced genomic scaffold, Tufts_HGry_1.1 scf7180000022250	1973690	1973439	7.51e-06	149	85	38.824	N/A
UOF79805.1	167	263	NW_019154108	Enhydra lutris kenyoni	Enhydra lutris kenyoni isolate GAN:26980312 unplaced genomic scaffold, ASM228890v2 scaffoldscaffold24	28822098	28821814	8.97e-06	149	97	38.144	N/A
UOF79805.1	154	279	NW_019154145	Enhydra lutris kenyoni	Enhydra lutris kenyoni isolate GAN:26980312 unplaced genomic scaffold, ASM228890v2 scaffoldscaffold61	51443	51072	9.29e-06	148	127	35.433	N/A
# TBLASTN 2.13.0+
# Query: UOF81639.1 |rep protein|Circoviridae sp.||Circoviridae||USA|USA|2019-01-01|2022-04-10T00:00:00Z|rep protein [Circoviridae sp.]
# Database: ref_euk_rep_genomes
# Fields: query acc., q. start, q. end, subject acc., subject sci name, subject title, s. start, s. end, evalue, score, alignment length, % identity, subject strand
# 302 hits found
UOF81639.1	5	261	NC_051447	Kryptolebias marmoratus	Kryptolebias marmoratus isolate JLee-2015 linkage group LG18, ASM164957v2	2741224	2742018	7.97e-53	501	267	42.322	N/A
UOF81639.1	3	260	NW_010581509	Tinamus guttatus	Tinamus guttatus isolate BGI_N309 unplaced genomic scaffold, ASM70537v2 scaffold13393	5757	4975	9.03e-52	493	265	40.377	N/A
UOF81639.1	3	259	NW_022989367	Pseudochaenichthys georgianus	Pseudochaenichthys georgianus unplaced genomic scaffold, fPseGeo1.1	749	1549	2.30e-50	483	269	39.777	N/A
UOF81639.1	8	257	NC_051315	Choloepus didactylus	Choloepus didactylus isolate mChoDid1 chromosome 9, mChoDid1.pri	63810045	63810818	1.94e-49	476	259	42.085	N/A
UOF81639.1	5	243	NC_053491	Rana temporaria	Rana temporaria chromosome 3, aRanTem1.1	257690974	257691711	5.69e-48	465	247	40.486	N/A
UOF81639.1	5	243	NC_053489	Rana temporaria	Rana temporaria chromosome 1, aRanTem1.1	8654292	8653555	7.96e-48	464	247	40.486	N/A
UOF81639.1	2	208	NC_053489	Rana temporaria	Rana temporaria chromosome 1, aRanTem1.1	8221768	8221109	1.09e-36	338	221	37.104	N/A
UOF81639.1	209	243	NC_053489	Rana temporaria	Rana temporaria chromosome 1, aRanTem1.1	8221107	8221003	1.09e-36	120	35	60.000	N/A
UOF81639.1	59	260	NC_053489	Rana temporaria	Rana temporaria chromosome 1, aRanTem1.1	676086741	676087346	3.22e-23	279	208	37.019	N/A
UOF81639.1	3	243	NC_053391	Bufo bufo	Bufo bufo chromosome 3, aBufBuf1.1	33282057	33282806	5.56e-47	458	251	43.825	N/A
UOF81639.1	3	243	NC_053391	Bufo bufo	Bufo bufo chromosome 3, aBufBuf1.1	33223265	33224005	2.72e-41	415	250	42.800	N/A
UOF81639.1	3	260	NC_063165	Perognathus longimembris pacificus	Perognathus longimembris pacificus isolate PPM17 chromosome 5, ASM2315922v1	87993882	87993094	4.70e-46	451	270	38.519	N/A
UOF81639.1	3	260	NW_025960865	Perognathus longimembris pacificus	Perognathus longimembris pacificus isolate PPM17 unplaced genomic scaffold, ASM2315922v1 HiC_scaffold_5438	20214	21002	6.65e-46	450	269	38.662	N/A
UOF81639.1	3	261	NC_051050	Acanthopagrus latus	Acanthopagrus latus isolate v.2019 chromosome 12, fAcaLat1.1	1495595	1496401	1.02e-45	448	272	41.176	N/A
UOF81639.1	3	261	NC_051050	Acanthopagrus latus	Acanthopagrus latus isolate v.2019 chromosome 12, fAcaLat1.1	1488033	1488839	2.15e-45	446	272	41.176	N/A
UOF81639.1	3	261	NC_051050	Acanthopagrus latus	Acanthopagrus latus isolate v.2019 chromosome 12, fAcaLat1.1	1489923	1490729	2.15e-45	446	272	41.176	N/A
UOF81639.1	3	261	NC_051050	Acanthopagrus latus	Acanthopagrus latus isolate v.2019 chromosome 12, fAcaLat1.1	1493703	1494509	2.15e-45	446	272	41.176	N/A
UOF81639.1	3	261	NC_051050	Acanthopagrus latus	Acanthopagrus latus isolate v.2019 chromosome 12, fAcaLat1.1	1506746	1507552	2.15e-45	446	272	41.176	N/A
UOF81639.1	3	261	NC_051050	Acanthopagrus latus	Acanthopagrus latus isolate v.2019 chromosome 12, fAcaLat1.1	1491813	1492619	2.19e-45	446	272	41.176	N/A
UOF81639.1	3	261	NC_051050	Acanthopagrus latus	Acanthopagrus latus isolate v.2019 chromosome 12, fAcaLat1.1	1502962	1503768	4.75e-44	436	272	40.809	N/A
UOF81639.1	3	261	NC_051050	Acanthopagrus latus	Acanthopagrus latus isolate v.2019 chromosome 12, fAcaLat1.1	1504854	1505660	1.30e-43	433	272	40.809	N/A
UOF81639.1	3	86	NC_051050	Acanthopagrus latus	Acanthopagrus latus isolate v.2019 chromosome 12, fAcaLat1.1	1508638	1508907	5.04e-08	163	90	42.222	N/A
UOF81639.1	3	86	NC_051050	Acanthopagrus latus	Acanthopagrus latus isolate v.2019 chromosome 12, fAcaLat1.1	1497485	1497754	6.40e-08	162	90	42.222	N/A
UOF81639.1	3	243	NC_053390	Bufo bufo	Bufo bufo chromosome 2, aBufBuf1.1	9191658	9190912	2.54e-44	438	251	43.426	N/A
UOF81639.1	8	169	NC_053390	Bufo bufo	Bufo bufo chromosome 2, aBufBuf1.1	6709895	6709386	3.88e-33	227	174	40.230	N/A
UOF81639.1	173	214	NC_053390	Bufo bufo	Bufo bufo chromosome 2, aBufBuf1.1	6709377	6709252	3.88e-33	160	42	64.286	N/A
UOF81639.1	213	260	NC_053390	Bufo bufo	Bufo bufo chromosome 2, aBufBuf1.1	6709243	6709106	3.88e-33	81	49	40.816	N/A
UOF81639.1	8	169	NC_053390	Bufo bufo	Bufo bufo chromosome 2, aBufBuf1.1	6711739	6711230	4.38e-33	227	174	40.230	N/A
UOF81639.1	173	214	NC_053390	Bufo bufo	Bufo bufo chromosome 2, aBufBuf1.1	6711221	6711096	4.38e-33	160	42	64.286	N/A
UOF81639.1	213	260	NC_053390	Bufo bufo	Bufo bufo chromosome 2, aBufBuf1.1	6711087	6710950	4.38e-33	81	49	40.816	N/A
UOF81639.1	3	213	NC_053390	Bufo bufo	Bufo bufo chromosome 2, aBufBuf1.1	6708059	6707418	1.24e-30	335	222	40.541	N/A
UOF81639.1	3	248	NW_024096460	Crotalus tigris	Crotalus tigris isolate CLP2741 ecotype Arizona unplaced genomic scaffold, ASM1654583v1 scf7180000017536.10889498	6025682	6024930	4.94e-44	436	254	40.551	N/A
UOF81639.1	3	246	NC_064428	Astyanax mexicanus	Astyanax mexicanus isolate ESR-SI-001 chromosome 21, AstMex3_surface	7537800	7537024	5.28e-44	436	262	37.786	N/A
UOF81639.1	3	260	NW_025961413	Perognathus longimembris pacificus	Perognathus longimembris pacificus isolate PPM17 unplaced genomic scaffold, ASM2315922v1 HiC_scaffold_5931	1272580	1271792	5.43e-44	435	269	38.290	N/A
UOF81639.1	3	260	NW_025961413	Perognathus longimembris pacificus	Perognathus longimembris pacificus isolate PPM17 unplaced genomic scaffold, ASM2315922v1 HiC_scaffold_5931	1390629	1389841	8.78e-44	434	270	37.778	N/A
UOF81639.1	5	236	NW_015507170	Sinocyclocheilus grahami	Sinocyclocheilus grahami isolate Dianchi unplaced genomic scaffold, SAMN03320097.WGS_v1.1 scaffold1991.1	42114	41395	1.26e-39	403	252	38.492	N/A
UOF81639.1	118	243	NW_015507170	Sinocyclocheilus grahami	Sinocyclocheilus grahami isolate Dianchi unplaced genomic scaffold, SAMN03320097.WGS_v1.1 scaffold1991.1	40691	40302	3.57e-26	302	130	46.154	N/A
UOF81639.1	146	277	NW_015507170	Sinocyclocheilus grahami	Sinocyclocheilus grahami isolate Dianchi unplaced genomic scaffold, SAMN03320097.WGS_v1.1 scaffold1991.1	38589	38194	2.54e-22	272	134	40.299	N/A
UOF81639.1	6	254	NC_063057	Megalobrama amblycephala	Megalobrama amblycephala isolate DHTTF-2021 linkage group LG14, ASM1881202v1	47482519	47481746	4.81e-36	376	262	35.878	N/A
UOF81639.1	86	261	NC_063057	Megalobrama amblycephala	Megalobrama amblycephala isolate DHTTF-2021 linkage group LG14, ASM1881202v1	47479831	47480367	1.16e-26	305	184	35.870	N/A
UOF81639.1	5	135	NC_063057	Megalobrama amblycephala	Megalobrama amblycephala isolate DHTTF-2021 linkage group LG14, ASM1881202v1	47479770	47479393	2.25e-12	197	137	38.686	N/A
UOF81639.1	151	259	NC_063057	Megalobrama amblycephala	Megalobrama amblycephala isolate DHTTF-2021 linkage group LG14, ASM1881202v1	47483231	47482968	1.34e-10	183	111	36.036	N/A
UOF81639.1	65	260	NC_051431	Kryptolebias marmoratus	Kryptolebias marmoratus isolate JLee-2015 linkage group LG2, ASM164957v2	31005199	31004606	9.60e-36	374	200	42.500	N/A
UOF81639.1	64	259	NC_051440	Kryptolebias marmoratus	Kryptolebias marmoratus isolate JLee-2015 linkage group LG11, ASM164957v2	27794980	27794387	2.19e-35	371	200	42.000	N/A
UOF81639.1	9	260	NC_047094	Geotrypetes seraphini	Geotrypetes seraphini chromosome 11, aGeoSer1.1	49647450	49646662	9.85e-35	366	266	36.842	N/A
UOF81639.1	174	234	NC_047094	Geotrypetes seraphini	Geotrypetes seraphini chromosome 11, aGeoSer1.1	66768848	66768666	3.11e-25	188	61	54.098	N/A
UOF81639.1	5	169	NC_047094	Geotrypetes seraphini	Geotrypetes seraphini chromosome 11, aGeoSer1.1	66769371	66768868	3.11e-25	171	169	31.361	N/A
UOF81639.1	73	269	NC_047090	Geotrypetes seraphini	Geotrypetes seraphini chromosome 7, aGeoSer1.1	45601806	45602414	1.16e-34	365	204	42.647	N/A
UOF81639.1	97	260	NC_047090	Geotrypetes seraphini	Geotrypetes seraphini chromosome 7, aGeoSer1.1	150028547	150029059	8.73e-25	291	171	42.105	N/A
UOF81639.1	175	243	NC_047090	Geotrypetes seraphini	Geotrypetes seraphini chromosome 7, aGeoSer1.1	5551549	5551343	1.03e-19	253	69	60.870	N/A
UOF81639.1	38	243	NC_064425	Astyanax mexicanus	Astyanax mexicanus isolate ESR-SI-001 chromosome 18, AstMex3_surface	34657320	34656673	3.14e-34	362	216	37.500	N/A
UOF81639.1	8	235	NC_063169	Perognathus longimembris pacificus	Perognathus longimembris pacificus isolate PPM17 chromosome 9, ASM2315922v1	17341	18048	5.94e-33	353	237	33.755	N/A
UOF81639.1	102	260	NC_063169	Perognathus longimembris pacificus	Perognathus longimembris pacificus isolate PPM17 chromosome 9, ASM2315922v1	23372	23851	2.60e-24	260	162	35.185	N/A
UOF81639.1	9	78	NC_063169	Perognathus longimembris pacificus	Perognathus longimembris pacificus isolate PPM17 chromosome 9, ASM2315922v1	23082	23303	2.60e-24	90	76	32.895	N/A
UOF81639.1	24	245	NC_063169	Perognathus longimembris pacificus	Perognathus longimembris pacificus isolate PPM17 chromosome 9, ASM2315922v1	19240	19914	4.08e-24	286	225	31.556	N/A
UOF81639.1	65	228	NW_022992170	Gymnodraco acuticeps	Gymnodraco acuticeps unplaced genomic scaffold, fGymAcu1.1	63116	62613	4.97e-32	346	170	42.941	N/A
UOF81639.1	65	259	NW_021856866	Suricata suricatta	Suricata suricatta isolate VVHF042 unplaced genomic scaffold, meerkat_22Aug2017_6uvM2_HiC HiC_scaffold_1278	1908	1303	7.35e-32	342	202	38.119	N/A
UOF81639.1	8	169	NC_047085	Geotrypetes seraphini	Geotrypetes seraphini chromosome 2, aGeoSer1.1	508472976	508473479	1.05e-31	226	169	36.095	N/A
UOF81639.1	174	239	NC_047085	Geotrypetes seraphini	Geotrypetes seraphini chromosome 2, aGeoSer1.1	508473506	508473709	1.05e-31	189	68	47.059	N/A
UOF81639.1	102	260	NC_047085	Geotrypetes seraphini	Geotrypetes seraphini chromosome 2, aGeoSer1.1	156359641	156360138	2.37e-25	295	166	40.964	N/A
UOF81639.1	8	184	NC_047085	Geotrypetes seraphini	Geotrypetes seraphini chromosome 2, aGeoSer1.1	463725915	463725292	5.80e-21	262	209	34.928	N/A
UOF81639.1	180	221	NC_047085	Geotrypetes seraphini	Geotrypetes seraphini chromosome 2, aGeoSer1.1	74849900	74850025	3.94e-06	148	42	64.286	N/A
UOF81639.1	90	259	NC_063185	Perognathus longimembris pacificus	Perognathus longimembris pacificus isolate PPM17 chromosome 25, ASM2315922v1	923216	923725	4.58e-29	256	174	34.483	N/A
UOF81639.1	3	86	NC_063185	Perognathus longimembris pacificus	Perognathus longimembris pacificus isolate PPM17 chromosome 25, ASM2315922v1	922941	923204	4.58e-29	136	92	36.957	N/A
UOF81639.1	28	247	NC_063185	Perognathus longimembris pacificus	Perognathus longimembris pacificus isolate PPM17 chromosome 25, ASM2315922v1	907126	907815	1.26e-19	252	240	31.667	N/A
UOF81639.1	28	184	NC_008803	Monodelphis domestica	Monodelphis domestica chromosome 3, MonDom5	262233164	262232679	2.37e-28	233	162	35.185	N/A
UOF81639.1	199	268	NC_008803	Monodelphis domestica	Monodelphis domestica chromosome 3, MonDom5	262232677	262232447	2.37e-28	152	77	41.558	N/A
UOF81639.1	86	245	NC_063168	Perognathus longimembris pacificus	Perognathus longimembris pacificus isolate PPM17 chromosome 8, ASM2315922v1	29560	30045	6.69e-28	277	163	35.583	N/A
UOF81639.1	9	81	NC_063168	Perognathus longimembris pacificus	Perognathus longimembris pacificus isolate PPM17 chromosome 8, ASM2315922v1	29312	29542	6.69e-28	105	81	32.099	N/A
UOF81639.1	90	260	NC_063168	Perognathus longimembris pacificus	Perognathus longimembris pacificus isolate PPM17 chromosome 8, ASM2315922v1	33469	33981	1.58e-25	267	174	35.057	N/A
UOF81639.1	5	73	NC_063168	Perognathus longimembris pacificus	Perognathus longimembris pacificus isolate PPM17 chromosome 8, ASM2315922v1	33200	33418	1.58e-25	94	75	33.333	N/A
UOF81639.1	107	236	NC_063168	Perognathus longimembris pacificus	Perognathus longimembris pacificus isolate PPM17 chromosome 8, ASM2315922v1	27718	28113	2.08e-17	235	132	37.879	N/A
UOF81639.1	148	260	NC_047084	Geotrypetes seraphini	Geotrypetes seraphini chromosome 1, aGeoSer1.1	164454333	164453983	2.17e-27	266	117	45.299	N/A
UOF81639.1	55	135	NC_047084	Geotrypetes seraphini	Geotrypetes seraphini chromosome 1, aGeoSer1.1	164454614	164454372	2.17e-27	111	82	39.024	N/A
UOF81639.1	143	260	NC_047084	Geotrypetes seraphini	Geotrypetes seraphini chromosome 1, aGeoSer1.1	461321841	461321479	1.44e-22	274	122	47.541	N/A
UOF81639.1	146	260	NC_047084	Geotrypetes seraphini	Geotrypetes seraphini chromosome 1, aGeoSer1.1	184878596	184878240	7.26e-22	269	120	46.667	N/A
UOF81639.1	17	193	NC_047084	Geotrypetes seraphini	Geotrypetes seraphini chromosome 1, aGeoSer1.1	487392653	487393195	1.42e-21	267	185	38.378	N/A
UOF81639.1	150	260	NC_047084	Geotrypetes seraphini	Geotrypetes seraphini chromosome 1, aGeoSer1.1	419066392	419066048	1.30e-20	260	115	46.957	N/A
UOF81639.1	174	260	NC_047084	Geotrypetes seraphini	Geotrypetes seraphini chromosome 1, aGeoSer1.1	471601277	471601537	5.63e-19	247	87	51.724	N/A
UOF81639.1	8	120	NC_047084	Geotrypetes seraphini	Geotrypetes seraphini chromosome 1, aGeoSer1.1	332622180	332622530	7.29e-15	216	118	43.220	N/A
UOF81639.1	8	96	NC_047084	Geotrypetes seraphini	Geotrypetes seraphini chromosome 1, aGeoSer1.1	148132365	148132643	1.11e-10	184	93	44.086	N/A
UOF81639.1	81	204	NC_047084	Geotrypetes seraphini	Geotrypetes seraphini chromosome 1, aGeoSer1.1	122710920	122710546	3.61e-07	156	132	31.061	N/A
UOF81639.1	4	261	NC_047096	Geotrypetes seraphini	Geotrypetes seraphini chromosome 13, aGeoSer1.1	975387	976193	2.87e-27	310	273	34.432	N/A
UOF81639.1	126	260	NC_047096	Geotrypetes seraphini	Geotrypetes seraphini chromosome 13, aGeoSer1.1	44075378	44074956	8.40e-21	261	141	41.844	N/A
UOF81639.1	52	160	NC_047096	Geotrypetes seraphini	Geotrypetes seraphini chromosome 13, aGeoSer1.1	29691920	29691588	2.48e-08	165	112	39.286	N/A
UOF81639.1	146	261	NW_024096479	Crotalus tigris	Crotalus tigris isolate CLP2741 ecotype Arizona unplaced genomic scaffold, ASM1654583v1 scf7180000017568.13789103	1658916	1658578	2.09e-25	296	116	50.862	N/A
UOF81639.1	3	229	NW_019032806	Acanthochromis polyacanthus	Acanthochromis polyacanthus ecotype Palm Islands unplaced genomic scaffold, ASM210954v1 orpheusFish_scaffold3690	933	1634	5.37e-25	293	239	33.891	N/A
UOF81639.1	126	260	NC_047093	Geotrypetes seraphini	Geotrypetes seraphini chromosome 10, aGeoSer1.1	95524021	95524443	2.87e-24	287	141	43.972	N/A
UOF81639.1	148	247	NC_063172	Perognathus longimembris pacificus	Perognathus longimembris pacificus isolate PPM17 chromosome 12, ASM2315922v1	26733670	26733969	4.70e-24	275	100	51.000	N/A
UOF81639.1	66	135	NC_063172	Perognathus longimembris pacificus	Perognathus longimembris pacificus isolate PPM17 chromosome 12, ASM2315922v1	26733416	26733625	4.70e-24	73	71	30.986	N/A
UOF81639.1	175	229	NC_044035	Microcaecilia unicolor	Microcaecilia unicolor chromosome 5, aMicUni1.1	245063834	245063670	4.97e-23	172	55	52.727	N/A
UOF81639.1	50	168	NC_044035	Microcaecilia unicolor	Microcaecilia unicolor chromosome 5, aMicUni1.1	245064223	245063861	4.97e-23	167	122	36.066	N/A
UOF81639.1	173	261	NC_051451	Kryptolebias marmoratus	Kryptolebias marmoratus isolate JLee-2015 linkage group LG22, ASM164957v2	4330035	4330295	3.46e-22	271	89	56.180	N/A
UOF81639.1	148	260	NC_047086	Geotrypetes seraphini	Geotrypetes seraphini chromosome 3, aGeoSer1.1	289008221	289007871	2.90e-21	264	117	47.009	N/A
UOF81639.1	178	260	NC_047086	Geotrypetes seraphini	Geotrypetes seraphini chromosome 3, aGeoSer1.1	173011079	173011327	2.58e-18	242	83	55.422	N/A
UOF81639.1	181	243	NC_047086	Geotrypetes seraphini	Geotrypetes seraphini chromosome 3, aGeoSer1.1	139635615	139635427	4.34e-14	210	63	57.143	N/A
UOF81639.1	172	259	NC_047086	Geotrypetes seraphini	Geotrypetes seraphini chromosome 3, aGeoSer1.1	261891970	261891707	1.40e-10	183	88	40.909	N/A
UOF81639.1	1	234	NC_050478	Molothrus ater	Molothrus ater isolate BHLD 08-10-18 breed brown headed cowbird chromosome 1, BPBGC_Mater_1.0	103814869	103814144	1.48e-20	259	251	30.677	N/A
UOF81639.1	136	261	NC_047512	Pseudochaenichthys georgianus	Pseudochaenichthys georgianus chromosome 10, fPseGeo1.1	45262739	45262389	2.17e-20	258	126	41.270	N/A
UOF81639.1	3	219	NC_047512	Pseudochaenichthys georgianus	Pseudochaenichthys georgianus chromosome 10, fPseGeo1.1	45263191	45262520	1.36e-17	237	229	31.441	N/A
UOF81639.1	65	260	NC_053162	Polypterus senegalus	Polypterus senegalus isolate Bchr_013 chromosome 9, ASM1683550v1	59504584	59505156	3.76e-20	256	199	34.171	N/A
UOF81639.1	151	243	NC_053162	Polypterus senegalus	Polypterus senegalus isolate Bchr_013 chromosome 9, ASM1683550v1	59501989	59502270	8.41e-18	238	94	43.617	N/A
UOF81639.1	106	261	NC_053162	Polypterus senegalus	Polypterus senegalus isolate Bchr_013 chromosome 9, ASM1683550v1	59503025	59503504	1.16e-17	237	162	30.864	N/A
UOF81639.1	70	259	NC_063178	Perognathus longimembris pacificus	Perognathus longimembris pacificus isolate PPM17 chromosome 18, ASM2315922v1	30795444	30794875	4.99e-20	255	193	33.161	N/A
UOF81639.1	152	247	NC_063178	Perognathus longimembris pacificus	Perognathus longimembris pacificus isolate PPM17 chromosome 18, ASM2315922v1	30811294	30811037	1.22e-14	214	96	44.792	N/A
UOF81639.1	5	246	NW_004451196	Odobenus rosmarus divergens	Odobenus rosmarus divergens isolate Ivan unplaced genomic scaffold, Oros_1.0 Scaffold933	23762	24502	2.02e-18	243	263	29.278	N/A
UOF81639.1	174	260	NC_047095	Geotrypetes seraphini	Geotrypetes seraphini chromosome 12, aGeoSer1.1	102173821	102173561	2.49e-18	242	87	52.874	N/A
UOF81639.1	39	169	NC_047095	Geotrypetes seraphini	Geotrypetes seraphini chromosome 12, aGeoSer1.1	81976613	81976212	1.51e-16	229	135	43.704	N/A
UOF81639.1	175	260	NC_047092	Geotrypetes seraphini	Geotrypetes seraphini chromosome 9, aGeoSer1.1	171589531	171589788	5.71e-18	239	86	52.326	N/A
UOF81639.1	8	115	NC_047092	Geotrypetes seraphini	Geotrypetes seraphini chromosome 9, aGeoSer1.1	730500	730168	7.47e-14	208	112	43.750	N/A
UOF81639.1	175	259	NW_019031191	Acanthochromis polyacanthus	Acanthochromis polyacanthus ecotype Palm Islands unplaced genomic scaffold, ASM210954v1 orpheusFish_scaffold2075	97336	97584	2.77e-17	234	85	48.235	N/A
UOF81639.1	51	251	NC_063179	Perognathus longimembris pacificus	Perognathus longimembris pacificus isolate PPM17 chromosome 19, ASM2315922v1	34605885	34606505	3.40e-17	234	208	31.250	N/A
UOF81639.1	173	243	NC_063170	Perognathus longimembris pacificus	Perognathus longimembris pacificus isolate PPM17 chromosome 10, ASM2315922v1	15198324	15198112	3.81e-17	233	71	53.521	N/A
UOF81639.1	146	221	NC_041394	Erpetoichthys calabaricus	Erpetoichthys calabaricus chromosome 1, fErpCal1.1	331851734	331851504	4.91e-16	147	77	40.260	N/A
UOF81639.1	39	135	NC_041394	Erpetoichthys calabaricus	Erpetoichthys calabaricus chromosome 1, fErpCal1.1	331852062	331851772	4.91e-16	103	101	32.673	N/A
UOF81639.1	221	243	NC_041394	Erpetoichthys calabaricus	Erpetoichthys calabaricus chromosome 1, fErpCal1.1	331851502	331851434	4.91e-16	66	23	56.522	N/A
UOF81639.1	98	198	NW_024096712	Crotalus tigris	Crotalus tigris isolate CLP2741 ecotype Arizona unplaced genomic scaffold, ASM1654583v1 scf7180000017900.620629	556032	555727	6.48e-16	164	103	36.893	N/A
UOF81639.1	196	231	NW_024096712	Crotalus tigris	Crotalus tigris isolate CLP2741 ecotype Arizona unplaced genomic scaffold, ASM1654583v1 scf7180000017900.620629	555748	555641	6.48e-16	113	36	52.778	N/A
UOF81639.1	29	243	NC_053161	Polypterus senegalus	Polypterus senegalus isolate Bchr_013 chromosome 8, ASM1683550v1	160616545	160615901	1.43e-15	221	224	30.357	N/A
UOF81639.1	52	255	NW_025578505	Ursus americanus	Ursus americanus isolate UA15103 ecotype Eastern unplaced genomic scaffold, gsc_jax_bbear_1.0 scaffold_638_segment0	9343678	9343034	1.60e-15	221	220	31.364	N/A
UOF81639.1	52	255	NW_025929717	Ursus arctos	Ursus arctos isolate Adak ecotype North America unplaced genomic scaffold, UrsArc1.0 HiC_scaffold_33	4571326	4570682	1.86e-15	220	220	31.364	N/A
UOF81639.1	107	214	NC_047087	Geotrypetes seraphini	Geotrypetes seraphini chromosome 4, aGeoSer1.1	249438830	249439171	3.81e-15	218	114	41.228	N/A
UOF81639.1	190	260	NC_047087	Geotrypetes seraphini	Geotrypetes seraphini chromosome 4, aGeoSer1.1	132460680	132460468	4.41e-11	187	71	50.704	N/A
UOF81639.1	28	131	NC_047087	Geotrypetes seraphini	Geotrypetes seraphini chromosome 4, aGeoSer1.1	291062669	291062355	5.35e-08	159	106	37.736	N/A
UOF81639.1	3	15	NC_047087	Geotrypetes seraphini	Geotrypetes seraphini chromosome 4, aGeoSer1.1	291062746	291062708	5.35e-08	48	13	46.154	N/A
UOF81639.1	150	259	NC_052018	Motacilla alba alba	Motacilla alba alba isolate MOTALB_02 chromosome 3, Motacilla_alba_V1.0_pri	19766619	19766296	3.88e-15	218	110	40.909	N/A
UOF81639.1	4	160	NC_034588	Mus caroli	Mus caroli chromosome 19, CAROLI_EIJ_v1.1	46570005	46569514	4.11e-15	218	168	33.929	N/A
UOF81639.1	174	262	NC_044033	Microcaecilia unicolor	Microcaecilia unicolor chromosome 3, aMicUni1.1	115328533	115328799	8.55e-15	215	89	44.944	N/A
UOF81639.1	69	246	NW_022043763	Serinus canaria	Serinus canaria isolate sc_yellow_7_cibi ecotype domestic yellow unplaced genomic scaffold, cibio_Scana_2019 scaffold_3	110969233	110968691	3.30e-14	211	181	30.939	N/A
UOF81639.1	52	227	NW_025578113	Ursus americanus	Ursus americanus isolate UA15103 ecotype Eastern unplaced genomic scaffold, gsc_jax_bbear_1.0 contig_5305_segment0	2377828	2378373	7.97e-14	208	184	31.522	N/A
UOF81639.1	52	226	NW_024424452	Ursus maritimus	Ursus maritimus isolate PB19 unplaced genomic scaffold, ASM1731132v1 scaffold_2	39270477	39269935	8.28e-14	208	186	32.796	N/A
UOF81639.1	66	201	NC_053129	Perca fluviatilis	Perca fluviatilis chromosome 18, GENO_Pfluv_1.0	235610	236032	8.60e-14	207	141	36.170	N/A
UOF81639.1	52	227	NW_025929518	Ursus arctos	Ursus arctos isolate Adak ecotype North America unplaced genomic scaffold, UrsArc1.0 HiC_scaffold_15	29506	28961	1.03e-13	207	183	30.055	N/A
UOF81639.1	3	144	NW_022991811	Gymnodraco acuticeps	Gymnodraco acuticeps unplaced genomic scaffold, fGymAcu1.1	4217	3729	1.42e-13	206	164	36.585	N/A
UOF81639.1	3	144	NW_022991559	Gymnodraco acuticeps	Gymnodraco acuticeps unplaced genomic scaffold, fGymAcu1.1	39748	40236	2.45e-13	204	164	36.585	N/A
UOF81639.1	59	166	NC_047098	Geotrypetes seraphini	Geotrypetes seraphini chromosome 15, aGeoSer1.1	54378861	54379190	2.89e-13	174	111	42.342	N/A
UOF81639.1	16	66	NC_047098	Geotrypetes seraphini	Geotrypetes seraphini chromosome 15, aGeoSer1.1	54378734	54378883	2.89e-13	79	52	36.538	N/A
UOF81639.1	56	273	NW_006383477	Leptonychotes weddellii	Leptonychotes weddellii isolate WS11-02 unplaced genomic scaffold, LepWed1.0 scaffold00437	1026414	1025743	1.45e-12	198	225	28.889	N/A
UOF81639.1	8	243	NW_020313158	Callorhinus ursinus	Callorhinus ursinus isolate GAN/ISIS: 27379988/994484 unplaced genomic scaffold, ASM326570v1 scaffold442	32132	31416	2.17e-12	197	253	30.040	N/A
UOF81639.1	51	269	NC_058417	Neomonachus schauinslandi	Neomonachus schauinslandi chromosome 15, ASM220157v2	9260	8610	2.30e-12	197	220	28.636	N/A
UOF81639.1	66	247	NW_005081687	Zonotrichia albicollis	Zonotrichia albicollis isolate Tan morph unplaced genomic scaffold, Zonotrichia_albicollis-1.0.1 Scaffold151	441995	442564	2.74e-12	196	199	31.658	N/A
UOF81639.1	81	165	NW_024609082	Oncorhynchus tshawytscha	Oncorhynchus tshawytscha isolate Ot180627B unplaced genomic scaffold, Otsh_v2.0 Un_contig_1932_pilon_pilon	75314	75571	6.45e-12	123	86	34.884	N/A
UOF81639.1	196	232	NW_024609082	Oncorhynchus tshawytscha	Oncorhynchus tshawytscha isolate Ot180627B unplaced genomic scaffold, Otsh_v2.0 Un_contig_1932_pilon_pilon	75648	75758	6.45e-12	119	37	56.757	N/A
UOF81639.1	65	273	NW_022589741	Phoca vitulina	Phoca vitulina isolate PV1807 unplaced genomic scaffold, GSC_HSeal_1.0 scaffold38	9479156	9478518	6.59e-12	193	224	26.786	N/A
UOF81639.1	157	243	NC_030680	Xenopus tropicalis	Xenopus tropicalis strain Nigerian chromosome 4, UCB_Xtro_10.0	130296510	130296761	1.04e-11	191	88	39.773	N/A
UOF81639.1	185	260	NC_047088	Geotrypetes seraphini	Geotrypetes seraphini chromosome 5, aGeoSer1.1	68450573	68450800	1.11e-11	191	76	47.368	N/A
UOF81639.1	3	247	NC_063186	Perognathus longimembris pacificus	Perognathus longimembris pacificus isolate PPM17 chromosome 26, ASM2315922v1	12191774	12192556	1.74e-11	190	271	26.568	N/A
UOF81639.1	3	164	NW_019029183	Acanthochromis polyacanthus	Acanthochromis polyacanthus ecotype Palm Islands unplaced genomic scaffold, ASM210954v1 orpheusFish_scaffold67	1033559	1034083	2.48e-11	189	175	32.000	N/A
UOF81639.1	65	273	NC_058413	Neomonachus schauinslandi	Neomonachus schauinslandi chromosome 11, ASM220157v2	101466929	101467567	2.69e-11	188	224	26.786	N/A
UOF81639.1	146	219	NC_059452	Salmo salar	Salmo salar chromosome ssa11, Ssal_v3.1	100780138	100779893	5.32e-11	186	82	40.244	N/A
UOF81639.1	168	243	NC_047089	Geotrypetes seraphini	Geotrypetes seraphini chromosome 6, aGeoSer1.1	85224879	85225106	5.57e-11	186	76	46.053	N/A
UOF81639.1	39	99	NC_047089	Geotrypetes seraphini	Geotrypetes seraphini chromosome 6, aGeoSer1.1	47946073	47945888	8.65e-06	145	62	51.613	N/A
UOF81639.1	159	242	NW_018344146	Phascolarctos cinereus	Phascolarctos cinereus isolate Bilbo 61053 unplaced genomic scaffold, phaCin_unsw_v4.1 phaCin_unsw_v4.1.fa.scaf00195	124388	124137	6.06e-11	186	84	39.286	N/A
UOF81639.1	52	269	NW_022589807	Phoca vitulina	Phoca vitulina isolate PV1807 unplaced genomic scaffold, GSC_HSeal_1.0 scaffold104	10632	9982	7.29e-11	185	234	27.778	N/A
UOF81639.1	151	214	NC_044031	Microcaecilia unicolor	Microcaecilia unicolor chromosome 1, aMicUni1.1	92436603	92436803	9.92e-11	184	67	53.731	N/A
UOF81639.1	188	243	NC_044031	Microcaecilia unicolor	Microcaecilia unicolor chromosome 1, aMicUni1.1	682276488	682276321	4.05e-09	171	56	53.571	N/A
UOF81639.1	173	219	NC_042968	Salmo trutta	Salmo trutta chromosome 12, fSalTru1.1	88495086	88494946	2.49e-10	181	47	59.574	N/A
UOF81639.1	160	237	NC_045604	Zalophus californianus	Zalophus californianus isolate mZalCal1 chromosome 10, mZalCal1.pri.v2	60774944	60775189	2.61e-10	181	82	42.683	N/A
UOF81639.1	160	237	NW_020998665	Eumetopias jubatus	Eumetopias jubatus isolate GAN:26980396 unplaced genomic scaffold, ASM402803v1 scaffold59	2385712	2385957	2.81e-10	180	82	42.683	N/A
UOF81639.1	160	242	NW_025616763	Mirounga angustirostris	Mirounga angustirostris isolate JK_09032017 unplaced genomic scaffold, ASM2128878v2 HiC_scaffold_38265	279	19	4.47e-10	167	87	41.379	N/A
UOF81639.1	159	243	NW_004451232	Odobenus rosmarus divergens	Odobenus rosmarus divergens isolate Ivan unplaced genomic scaffold, Oros_1.0 Scaffold969	23778	23512	5.42e-10	178	89	40.449	N/A
UOF81639.1	56	273	NW_025578518	Mirounga angustirostris	Mirounga angustirostris isolate JK_09032017 unplaced genomic scaffold, ASM2128878v2 HiC_scaffold_11	92205415	92206089	5.43e-10	178	236	26.695	N/A
UOF81639.1	159	269	NW_023401572	Halichoerus grypus	Halichoerus grypus isolate 241Hg ecotype Northwest Atlantic unplaced genomic scaffold, Tufts_HGry_1.1 scf7180000030072	42665	43009	5.43e-10	178	115	36.522	N/A
UOF81639.1	160	237	NW_004451093	Odobenus rosmarus divergens	Odobenus rosmarus divergens isolate Ivan unplaced genomic scaffold, Oros_1.0 Scaffold830	699916	699671	5.68e-10	178	82	42.683	N/A
UOF81639.1	157	255	NW_025610940	Mirounga angustirostris	Mirounga angustirostris isolate JK_09032017 unplaced genomic scaffold, ASM2128878v2 HiC_scaffold_32442	267	575	5.68e-10	170	103	38.835	N/A
UOF81639.1	177	242	NC_050581	Trichosurus vulpecula	Trichosurus vulpecula isolate mTriVul1 chromosome 9, mTriVul1.pri	98284420	98284617	5.74e-10	178	66	45.455	N/A
UOF81639.1	159	255	NW_023402868	Halichoerus grypus	Halichoerus grypus isolate 241Hg ecotype Northwest Atlantic unplaced genomic scaffold, Tufts_HGry_1.1 scf7180000024091	136241	136543	5.77e-10	178	101	40.594	N/A
UOF81639.1	9	237	NC_058102	Neogale vison	Neovison vison isolate M4711 chromosome 12, ASM_NN_V1	52385621	52386322	6.12e-10	178	256	26.172	N/A
UOF81639.1	52	244	NC_058102	Neogale vison	Neovison vison isolate M4711 chromosome 12, ASM_NN_V1	148036570	148037169	9.57e-09	168	214	27.103	N/A
UOF81639.1	157	252	NC_058102	Neogale vison	Neovison vison isolate M4711 chromosome 12, ASM_NN_V1	137857108	137857407	3.80e-06	148	100	36.000	N/A
UOF81639.1	5	243	NW_025410568	Neomonachus schauinslandi	Neomonachus schauinslandi unplaced genomic scaffold, ASM220157v2 HiC_scaffold_1878	1871	1167	7.11e-10	177	253	28.458	N/A
UOF81639.1	5	259	NW_022631017	Lontra canadensis	Lontra canadensis isolate GAN:19392208 unplaced genomic scaffold, GSC_riverotter_1.0 scaffold23	5506421	5505657	9.56e-10	176	269	26.766	N/A
UOF81639.1	152	242	NW_025603004	Mirounga angustirostris	Mirounga angustirostris isolate JK_09032017 unplaced genomic scaffold, ASM2128878v2 HiC_scaffold_24503	722	1006	1.06e-09	173	95	38.947	N/A
UOF81639.1	9	237	NC_045619	Mustela erminea	Mustela erminea isolate mMusErm1 chromosome 6, mMusErm1.Pri	52112677	52113378	1.26e-09	175	256	26.562	N/A
UOF81639.1	157	243	NW_023399916	Halichoerus grypus	Halichoerus grypus isolate 241Hg ecotype Northwest Atlantic unplaced genomic scaffold, Tufts_HGry_1.1 scf7180000026185	43095	43367	1.41e-09	175	91	40.659	N/A
UOF81639.1	157	246	NC_062280	Lutra lutra	Lutra lutra chromosome 3, mLutLut1.2	128809227	128808946	1.45e-09	175	94	39.362	N/A
UOF81639.1	52	243	NC_062280	Lutra lutra	Lutra lutra chromosome 3, mLutLut1.2	82573575	82572946	2.24e-06	150	211	26.066	N/A
UOF81639.1	160	273	NW_020313005	Callorhinus ursinus	Callorhinus ursinus isolate GAN/ISIS: 27379988/994484 unplaced genomic scaffold, ASM326570v1 scaffold282	35495454	35495807	1.91e-09	174	118	33.051	N/A
UOF81639.1	159	243	NW_020313005	Callorhinus ursinus	Callorhinus ursinus isolate GAN/ISIS: 27379988/994484 unplaced genomic scaffold, ASM326570v1 scaffold282	45414075	45414338	4.16e-06	148	89	38.202	N/A
UOF81639.1	159	255	NW_022589747	Phoca vitulina	Phoca vitulina isolate PV1807 unplaced genomic scaffold, GSC_HSeal_1.0 scaffold44	4802	4500	2.01e-09	174	101	40.594	N/A
UOF81639.1	167	273	NW_004451470	Odobenus rosmarus divergens	Odobenus rosmarus divergens isolate Ivan unplaced genomic scaffold, Oros_1.0 Scaffold1207	80115	79795	2.50e-09	173	107	32.710	N/A
UOF81639.1	145	223	NC_041402	Erpetoichthys calabaricus	Erpetoichthys calabaricus chromosome 9, fErpCal1.1	60113098	60113331	2.65e-09	173	80	43.750	N/A
UOF81639.1	157	255	NW_023270989	Mirounga leonina	Mirounga leonina isolate KUSES-001 unplaced genomic scaffold, KU_Mleo_1.0 Mir_99285	25608	25300	2.77e-09	173	103	38.835	N/A
UOF81639.1	160	243	NW_025929750	Ursus arctos	Ursus arctos isolate Adak ecotype North America unplaced genomic scaffold, UrsArc1.0 HiC_scaffold_36	19708414	19708151	2.82e-09	173	88	37.500	N/A
UOF81639.1	160	243	NW_024425341	Ursus maritimus	Ursus maritimus isolate PB19 unplaced genomic scaffold, ASM1731132v1 scaffold_28	20170054	20169791	2.82e-09	173	88	37.500	N/A
UOF81639.1	154	243	NW_004450452	Odobenus rosmarus divergens	Odobenus rosmarus divergens isolate Ivan unplaced genomic scaffold, Oros_1.0 Scaffold189	2511151	2511429	3.63e-09	172	93	38.710	N/A
UOF81639.1	9	237	NW_025422368	Mustela putorius furo	Mustela putorius furo isolate JIRA1106 unplaced genomic scaffold, ASM1176430v1.1 tig00537227_pilon_pilon_pilon	39315381	39314680	3.76e-09	172	256	26.172	N/A
UOF81639.1	65	273	NW_023403677	Halichoerus grypus	Halichoerus grypus isolate 241Hg ecotype Northwest Atlantic unplaced genomic scaffold, Tufts_HGry_1.1 scf7180000026483	2425481	2426116	3.98e-09	171	224	26.339	N/A
UOF81639.1	154	243	NW_020323987	Callorhinus ursinus	Callorhinus ursinus isolate GAN/ISIS: 27379988/994484 unplaced genomic scaffold, ASM326570v1 scaffold104800	10404	10126	4.55e-09	171	93	39.785	N/A
UOF81639.1	157	237	NW_025578510	Mirounga angustirostris	Mirounga angustirostris isolate JK_09032017 unplaced genomic scaffold, ASM2128878v2 HiC_scaffold_3	128706181	128706435	4.83e-09	171	85	42.353	N/A
UOF81639.1	3	137	NW_019030946	Acanthochromis polyacanthus	Acanthochromis polyacanthus ecotype Palm Islands unplaced genomic scaffold, ASM210954v1 orpheusFish_scaffold1830	120326	120736	4.86e-09	130	138	31.884	N/A
UOF81639.1	145	190	NW_019030946	Acanthochromis polyacanthus	Acanthochromis polyacanthus ecotype Palm Islands unplaced genomic scaffold, ASM210954v1 orpheusFish_scaffold1830	120763	120900	4.86e-09	86	46	36.957	N/A
UOF81639.1	160	273	NC_045605	Zalophus californianus	Zalophus californianus isolate mZalCal1 chromosome 11, mZalCal1.pri.v2	9890673	9890320	5.06e-09	171	118	33.051	N/A
UOF81639.1	159	243	NW_023403695	Halichoerus grypus	Halichoerus grypus isolate 241Hg ecotype Northwest Atlantic unplaced genomic scaffold, Tufts_HGry_1.1 scf7180000025128	1341	1075	5.31e-09	170	89	42.697	N/A
UOF81639.1	154	243	NW_004451073	Odobenus rosmarus divergens	Odobenus rosmarus divergens isolate Ivan unplaced genomic scaffold, Oros_1.0 Scaffold810	506034	505756	5.39e-09	170	93	38.710	N/A
UOF81639.1	157	243	NW_022590284	Phoca vitulina	Phoca vitulina isolate PV1807 unplaced genomic scaffold, GSC_HSeal_1.0 scaffold597	6430	6702	5.69e-09	170	91	40.659	N/A
UOF81639.1	3	86	NW_022990843	Gymnodraco acuticeps	Gymnodraco acuticeps unplaced genomic scaffold, fGymAcu1.1	33209	33478	6.97e-09	170	92	46.739	N/A
UOF81639.1	157	255	NW_023270067	Mirounga leonina	Mirounga leonina isolate KUSES-001 unplaced genomic scaffold, KU_Mleo_1.0 Mir_101130	8972	9280	8.00e-09	169	103	37.864	N/A
UOF81639.1	6	113	NW_019029310	Acanthochromis polyacanthus	Acanthochromis polyacanthus ecotype Palm Islands unplaced genomic scaffold, ASM210954v1 orpheusFish_scaffold194	166068	166412	8.41e-09	169	115	38.261	N/A
UOF81639.1	157	237	NC_058407	Neomonachus schauinslandi	Neomonachus schauinslandi chromosome 5, ASM220157v2	137372197	137372451	9.23e-09	169	85	42.353	N/A
UOF81639.1	154	243	NW_020313163	Callorhinus ursinus	Callorhinus ursinus isolate GAN/ISIS: 27379988/994484 unplaced genomic scaffold, ASM326570v1 scaffold447	14857	15135	1.16e-08	168	93	40.860	N/A
UOF81639.1	159	269	NW_023402594	Halichoerus grypus	Halichoerus grypus isolate 241Hg ecotype Northwest Atlantic unplaced genomic scaffold, Tufts_HGry_1.1 scf7180000022452	1629063	1629404	1.35e-08	167	115	36.522	N/A
UOF81639.1	154	226	NC_048228	Ailuropoda melanoleuca	Ailuropoda melanoleuca isolate Jingjing chromosome 11, ASM200744v2	106104673	106104903	1.36e-08	167	77	42.857	N/A
UOF81639.1	154	243	NC_045609	Zalophus californianus	Zalophus californianus isolate mZalCal1 chromosome 15, mZalCal1.pri.v2	2846	2568	1.45e-08	167	93	38.710	N/A
UOF81639.1	157	243	NC_045609	Zalophus californianus	Zalophus californianus isolate mZalCal1 chromosome 15, mZalCal1.pri.v2	124819	124550	5.84e-06	147	90	36.667	N/A
UOF81639.1	154	243	NW_020313275	Callorhinus ursinus	Callorhinus ursinus isolate GAN/ISIS: 27379988/994484 unplaced genomic scaffold, ASM326570v1 scaffold559	575	297	1.62e-08	167	93	38.710	N/A
UOF81639.1	157	243	NW_022631348	Lontra canadensis	Lontra canadensis isolate GAN:19392208 unplaced genomic scaffold, GSC_riverotter_1.0 scaffold354	61476	61748	1.72e-08	166	91	40.659	N/A
UOF81639.1	157	243	NW_004450460	Odobenus rosmarus divergens	Odobenus rosmarus divergens isolate Ivan unplaced genomic scaffold, Oros_1.0 Scaffold197	6372	6100	1.88e-08	166	91	39.560	N/A
UOF81639.1	157	235	NC_058405	Neomonachus schauinslandi	Neomonachus schauinslandi chromosome 3, ASM220157v2	50059	49820	1.90e-08	166	80	40.000	N/A
UOF81639.1	67	255	NC_048219	Ailuropoda melanoleuca	Ailuropoda melanoleuca isolate Jingjing chromosome 2, ASM200744v2	87015354	87015953	2.18e-08	166	205	29.268	N/A
UOF81639.1	154	227	NW_025576437	Ursus americanus	Ursus americanus isolate UA15103 ecotype Eastern unplaced genomic scaffold, gsc_jax_bbear_1.0 contig_1400_segment0	48108	47875	2.54e-08	165	78	38.462	N/A
UOF81639.1	154	243	NW_020324307	Callorhinus ursinus	Callorhinus ursinus isolate GAN/ISIS: 27379988/994484 unplaced genomic scaffold, ASM326570v1 scaffold105128	16262	15984	2.67e-08	165	93	37.634	N/A
UOF81639.1	157	246	NW_020998668	Eumetopias jubatus	Eumetopias jubatus isolate GAN:26980396 unplaced genomic scaffold, ASM402803v1 scaffold62	1850	1569	2.93e-08	165	94	38.298	N/A
UOF81639.1	157	255	NW_025598272	Mirounga angustirostris	Mirounga angustirostris isolate JK_09032017 unplaced genomic scaffold, ASM2128878v2 HiC_scaffold_19768	1022	1330	3.09e-08	163	103	36.893	N/A
UOF81639.1	8	85	NW_006408530	Chrysochloris asiatica	Chrysochloris asiatica unplaced genomic scaffold, ChrAsi1.0 scaffold00012	31588003	31587758	3.86e-08	164	82	41.463	N/A
UOF81639.1	157	235	NW_023404377	Halichoerus grypus	Halichoerus grypus isolate 241Hg ecotype Northwest Atlantic unplaced genomic scaffold, Tufts_HGry_1.1 scf7180000029151	176869	177108	3.95e-08	164	80	40.000	N/A
UOF81639.1	190	245	NC_063171	Perognathus longimembris pacificus	Perognathus longimembris pacificus isolate PPM17 chromosome 11, ASM2315922v1	69386687	69386523	4.49e-08	142	56	53.571	N/A
UOF81639.1	159	183	NC_063171	Perognathus longimembris pacificus	Perognathus longimembris pacificus isolate PPM17 chromosome 11, ASM2315922v1	69386770	69386696	4.49e-08	66	25	52.000	N/A
UOF81639.1	154	243	NC_062285	Lutra lutra	Lutra lutra chromosome 8, mLutLut1.2	80307	80026	4.51e-08	163	94	40.426	N/A
UOF81639.1	157	264	NC_062285	Lutra lutra	Lutra lutra chromosome 8, mLutLut1.2	92232464	92232129	1.55e-06	151	112	33.036	N/A
UOF81639.1	178	239	NC_047099	Geotrypetes seraphini	Geotrypetes seraphini chromosome 16, aGeoSer1.1	40512898	40512731	4.55e-08	163	62	54.839	N/A
UOF81639.1	157	243	NW_022631349	Lontra canadensis	Lontra canadensis isolate GAN:19392208 unplaced genomic scaffold, GSC_riverotter_1.0 scaffold355	61407	61679	5.45e-08	163	91	39.560	N/A
UOF81639.1	167	246	NW_023403185	Halichoerus grypus	Halichoerus grypus isolate 241Hg ecotype Northwest Atlantic unplaced genomic scaffold, Tufts_HGry_1.1 scf7180000022032	2329677	2329438	5.52e-08	163	80	40.000	N/A
UOF81639.1	154	243	NW_020313248	Callorhinus ursinus	Callorhinus ursinus isolate GAN/ISIS: 27379988/994484 unplaced genomic scaffold, ASM326570v1 scaffold532	20127	19849	5.76e-08	162	93	39.785	N/A
UOF81639.1	154	243	NW_020326575	Callorhinus ursinus	Callorhinus ursinus isolate GAN/ISIS: 27379988/994484 unplaced genomic scaffold, ASM326570v1 scaffold196646	3601	3879	5.79e-08	162	93	39.785	N/A
UOF81639.1	154	243	NW_020326576	Callorhinus ursinus	Callorhinus ursinus isolate GAN/ISIS: 27379988/994484 unplaced genomic scaffold, ASM326570v1 scaffold196647	3602	3880	5.79e-08	162	93	39.785	N/A
UOF81639.1	152	243	NC_045603	Zalophus californianus	Zalophus californianus isolate mZalCal1 chromosome 9, mZalCal1.pri.v2	140322480	140322764	6.11e-08	162	95	36.842	N/A
UOF81639.1	154	243	NW_020326700	Callorhinus ursinus	Callorhinus ursinus isolate GAN/ISIS: 27379988/994484 unplaced genomic scaffold, ASM326570v1 scaffold197350	4798	4520	7.04e-08	162	93	39.785	N/A
UOF81639.1	157	235	NW_022589708	Phoca vitulina	Phoca vitulina isolate PV1807 unplaced genomic scaffold, GSC_HSeal_1.0 scaffold5	11998	11759	7.15e-08	162	80	40.000	N/A
UOF81639.1	160	246	NW_004450546	Odobenus rosmarus divergens	Odobenus rosmarus divergens isolate Ivan unplaced genomic scaffold, Oros_1.0 Scaffold283	152168	151896	7.48e-08	162	95	36.842	N/A
UOF81639.1	157	246	NW_020313362	Callorhinus ursinus	Callorhinus ursinus isolate GAN/ISIS: 27379988/994484 unplaced genomic scaffold, ASM326570v1 scaffold646	9819	9538	7.77e-08	161	94	38.298	N/A
UOF81639.1	180	260	NC_044571	Camarhynchus parvulus	Camarhynchus parvulus chromosome 1, STF_HiC	109239725	109239471	8.21e-08	161	85	44.706	N/A
UOF81639.1	167	243	NW_004451065	Odobenus rosmarus divergens	Odobenus rosmarus divergens isolate Ivan unplaced genomic scaffold, Oros_1.0 Scaffold802	12347	12117	8.51e-08	161	77	40.260	N/A
UOF81639.1	152	243	NW_020326079	Callorhinus ursinus	Callorhinus ursinus isolate GAN/ISIS: 27379988/994484 unplaced genomic scaffold, ASM326570v1 scaffold191771	17820	18104	9.69e-08	161	95	36.842	N/A
UOF81639.1	165	237	NW_023270453	Mirounga leonina	Mirounga leonina isolate KUSES-001 unplaced genomic scaffold, KU_Mleo_1.0 Mir_175	21117584	21117802	9.87e-08	161	73	42.466	N/A
UOF81639.1	190	240	NC_063163	Perognathus longimembris pacificus	Perognathus longimembris pacificus isolate PPM17 chromosome 3, ASM2315922v1	18395	18547	1.00e-07	126	51	50.980	N/A
UOF81639.1	159	183	NC_063163	Perognathus longimembris pacificus	Perognathus longimembris pacificus isolate PPM17 chromosome 3, ASM2315922v1	18312	18386	1.00e-07	78	25	52.000	N/A
UOF81639.1	154	242	NW_021002823	Eumetopias jubatus	Eumetopias jubatus isolate GAN:26980396 unplaced genomic scaffold, ASM402803v1 scaffold4225	2661	2936	1.03e-07	160	92	38.043	N/A
UOF81639.1	152	243	NW_020326081	Callorhinus ursinus	Callorhinus ursinus isolate GAN/ISIS: 27379988/994484 unplaced genomic scaffold, ASM326570v1 scaffold192155	17820	18104	1.08e-07	160	95	36.842	N/A
UOF81639.1	154	243	NW_020313091	Callorhinus ursinus	Callorhinus ursinus isolate GAN/ISIS: 27379988/994484 unplaced genomic scaffold, ASM326570v1 scaffold375	2379	2657	1.09e-07	160	93	35.484	N/A
UOF81639.1	52	243	NW_019154145	Enhydra lutris kenyoni	Enhydra lutris kenyoni isolate GAN:26980312 unplaced genomic scaffold, ASM228890v2 scaffoldscaffold61	10560410	10559826	1.13e-07	160	199	30.653	N/A
UOF81639.1	154	243	NW_019154145	Enhydra lutris kenyoni	Enhydra lutris kenyoni isolate GAN:26980312 unplaced genomic scaffold, ASM228890v2 scaffoldscaffold61	51407	51126	3.38e-07	156	94	40.426	N/A
UOF81639.1	160	235	NW_023270316	Mirounga leonina	Mirounga leonina isolate KUSES-001 unplaced genomic scaffold, KU_Mleo_1.0 Mir_127	8264	8034	1.14e-07	160	77	40.260	N/A
UOF81639.1	157	235	NW_006386526	Leptonychotes weddellii	Leptonychotes weddellii isolate WS11-02 unplaced genomic scaffold, LepWed1.0 scaffold03486	10516	10277	1.25e-07	160	80	38.750	N/A
UOF81639.1	154	243	NW_020326701	Callorhinus ursinus	Callorhinus ursinus isolate GAN/ISIS: 27379988/994484 unplaced genomic scaffold, ASM326570v1 scaffold197351	4742	4464	1.40e-07	159	93	39.785	N/A
UOF81639.1	157	237	NW_022631061	Lontra canadensis	Lontra canadensis isolate GAN:19392208 unplaced genomic scaffold, GSC_riverotter_1.0 scaffold67	3997049	3996795	1.59e-07	159	85	40.000	N/A
UOF81639.1	160	243	NW_023237922	Ailuropoda melanoleuca	Ailuropoda melanoleuca isolate Jingjing unplaced genomic scaffold, ASM200744v2 unplaced-scaffold63677	735	472	1.63e-07	157	88	34.091	N/A
UOF81639.1	157	243	NW_022631100	Lontra canadensis	Lontra canadensis isolate GAN:19392208 unplaced genomic scaffold, GSC_riverotter_1.0 scaffold106	2693932	2694204	1.79e-07	159	91	38.462	N/A
UOF81639.1	167	273	NW_020998645	Eumetopias jubatus	Eumetopias jubatus isolate GAN:26980396 unplaced genomic scaffold, ASM402803v1 scaffold39	9822207	9821887	1.88e-07	158	107	31.776	N/A
UOF81639.1	160	255	NW_025611400	Mirounga angustirostris	Mirounga angustirostris isolate JK_09032017 unplaced genomic scaffold, ASM2128878v2 HiC_scaffold_32902	261	560	1.90e-07	151	100	36.000	N/A
UOF81639.1	5	243	NW_022631003	Lontra canadensis	Lontra canadensis isolate GAN:19392208 unplaced genomic scaffold, GSC_riverotter_1.0 scaffold9	16313824	16314555	2.30e-07	158	266	24.812	N/A
UOF81639.1	65	223	NW_023270387	Mirounga leonina	Mirounga leonina isolate KUSES-001 unplaced genomic scaffold, KU_Mleo_1.0 Mir_153	9428021	9427533	2.32e-07	158	174	29.310	N/A
UOF81639.1	5	228	NW_023270387	Mirounga leonina	Mirounga leonina isolate KUSES-001 unplaced genomic scaffold, KU_Mleo_1.0 Mir_153	29282	28587	5.48e-06	147	246	26.423	N/A
UOF81639.1	154	227	NW_025929507	Ursus arctos	Ursus arctos isolate Adak ecotype North America unplaced genomic scaffold, UrsArc1.0 HiC_scaffold_14	45685481	45685714	2.50e-07	157	78	37.179	N/A
UOF81639.1	157	226	NW_019154153	Enhydra lutris kenyoni	Enhydra lutris kenyoni isolate GAN:26980312 unplaced genomic scaffold, ASM228890v2 scaffoldscaffold69	8839966	8840187	2.66e-07	157	74	44.595	N/A
UOF81639.1	157	255	NC_058094	Neogale vison	Neovison vison isolate M4711 chromosome 4, ASM_NN_V1	137826842	137827150	2.82e-07	157	103	36.893	N/A
UOF81639.1	154	243	NW_020313779	Callorhinus ursinus	Callorhinus ursinus isolate GAN/ISIS: 27379988/994484 unplaced genomic scaffold, ASM326570v1 scaffold64607	903	619	2.83e-07	155	95	37.895	N/A
UOF81639.1	157	243	NC_045610	Zalophus californianus	Zalophus californianus isolate mZalCal1 chromosome 16, mZalCal1.pri.v2	62756871	62757143	3.26e-07	157	91	39.560	N/A
UOF81639.1	154	243	NW_020317977	Callorhinus ursinus	Callorhinus ursinus isolate GAN/ISIS: 27379988/994484 unplaced genomic scaffold, ASM326570v1 scaffold96969	426	704	3.28e-07	156	93	38.710	N/A
UOF81639.1	157	243	NW_020313168	Callorhinus ursinus	Callorhinus ursinus isolate GAN/ISIS: 27379988/994484 unplaced genomic scaffold, ASM326570v1 scaffold452	8230	7958	3.45e-07	156	91	39.560	N/A
UOF81639.1	157	243	NW_020313407	Callorhinus ursinus	Callorhinus ursinus isolate GAN/ISIS: 27379988/994484 unplaced genomic scaffold, ASM326570v1 scaffold691	5777	5508	3.89e-07	156	90	40.000	N/A
UOF81639.1	52	243	NW_025422169	Mustela putorius furo	Mustela putorius furo isolate JIRA1106 unplaced genomic scaffold, ASM1176430v1.1 tig00004033_pilon_pilon_pilon	8813155	8813751	3.99e-07	156	200	29.500	N/A
UOF81639.1	171	245	NW_006383602	Leptonychotes weddellii	Leptonychotes weddellii isolate WS11-02 unplaced genomic scaffold, LepWed1.0 scaffold00562	127614	127838	5.87e-07	155	75	40.000	N/A
UOF81639.1	157	243	NW_022631070	Lontra canadensis	Lontra canadensis isolate GAN:19392208 unplaced genomic scaffold, GSC_riverotter_1.0 scaffold76	372315	372587	7.80e-07	154	91	39.560	N/A
UOF81639.1	157	223	NW_004450890	Odobenus rosmarus divergens	Odobenus rosmarus divergens isolate Ivan unplaced genomic scaffold, Oros_1.0 Scaffold627	1126946	1127149	8.94e-07	153	68	42.647	N/A
UOF81639.1	66	223	NW_020998638	Eumetopias jubatus	Eumetopias jubatus isolate GAN:26980396 unplaced genomic scaffold, ASM402803v1 scaffold32	14292575	14293054	8.95e-07	153	162	28.395	N/A
UOF81639.1	157	243	NC_060070	Meles meles	Meles meles chromosome 5, mMelMel3.1 paternal haplotype	91794353	91794625	9.90e-07	153	91	40.659	N/A
UOF81639.1	157	223	NC_045597	Zalophus californianus	Zalophus californianus isolate mZalCal1 chromosome 3, mZalCal1.pri.v2	84032	83829	1.01e-06	153	68	42.647	N/A
UOF81639.1	19	269	NW_019154091	Enhydra lutris kenyoni	Enhydra lutris kenyoni isolate GAN:26980312 unplaced genomic scaffold, ASM228890v2 scaffoldscaffold7	35561181	35561936	1.06e-06	152	264	24.242	N/A
UOF81639.1	154	243	NW_020322715	Callorhinus ursinus	Callorhinus ursinus isolate GAN/ISIS: 27379988/994484 unplaced genomic scaffold, ASM326570v1 scaffold103262	7107	7385	1.21e-06	152	93	35.484	N/A
UOF81639.1	160	247	NW_025578524	Mirounga angustirostris	Mirounga angustirostris isolate JK_09032017 unplaced genomic scaffold, ASM2128878v2 HiC_scaffold_17	182494330	182494587	1.22e-06	152	89	35.955	N/A
UOF81639.1	19	220	NW_019154118	Enhydra lutris kenyoni	Enhydra lutris kenyoni isolate GAN:26980312 unplaced genomic scaffold, ASM228890v2 scaffoldscaffold34	30221025	30221633	1.26e-06	152	210	29.524	N/A
UOF81639.1	157	227	NW_019154144	Enhydra lutris kenyoni	Enhydra lutris kenyoni isolate GAN:26980312 unplaced genomic scaffold, ASM228890v2 scaffoldscaffold60	4028465	4028241	1.28e-06	152	75	44.000	N/A
UOF81639.1	170	260	NW_005054338	Geospiza fortis	Geospiza fortis unplaced genomic scaffold, GeoFor_1.0 scaffold72	4240530	4240814	1.35e-06	152	95	40.000	N/A
UOF81639.1	154	243	NW_020313150	Callorhinus ursinus	Callorhinus ursinus isolate GAN/ISIS: 27379988/994484 unplaced genomic scaffold, ASM326570v1 scaffold434	11251	10973	1.58e-06	151	93	36.559	N/A
UOF81639.1	160	243	NW_025577932	Ursus americanus	Ursus americanus isolate UA15103 ecotype Eastern unplaced genomic scaffold, gsc_jax_bbear_1.0 contig_4949_segment0	2197994	2197731	1.71e-06	151	88	34.091	N/A
UOF81639.1	160	242	NC_062282	Lutra lutra	Lutra lutra chromosome 5, mLutLut1.2	66480009	66480269	1.73e-06	151	87	39.080	N/A
UOF81639.1	154	243	NC_060072	Meles meles	Meles meles chromosome 7, mMelMel3.1 paternal haplotype	150347340	150347621	1.81e-06	151	94	36.170	N/A
UOF81639.1	157	223	NW_020998750	Eumetopias jubatus	Eumetopias jubatus isolate GAN:26980396 unplaced genomic scaffold, ASM402803v1 scaffold144	9091	8888	2.10e-06	150	68	42.647	N/A
UOF81639.1	152	220	NW_025576632	Ursus americanus	Ursus americanus isolate UA15103 ecotype Eastern unplaced genomic scaffold, gsc_jax_bbear_1.0 contig_1975_segment0	8406469	8406687	2.38e-06	150	73	39.726	N/A
UOF81639.1	154	243	NW_020314988	Callorhinus ursinus	Callorhinus ursinus isolate GAN/ISIS: 27379988/994484 unplaced genomic scaffold, ASM326570v1 scaffold84892	2625	2347	2.39e-06	149	93	36.559	N/A
UOF81639.1	154	237	NW_020313524	Callorhinus ursinus	Callorhinus ursinus isolate GAN/ISIS: 27379988/994484 unplaced genomic scaffold, ASM326570v1 scaffold808	4935	4675	2.58e-06	149	87	39.080	N/A
UOF81639.1	154	234	NW_021004565	Eumetopias jubatus	Eumetopias jubatus isolate GAN:26980396 unplaced genomic scaffold, ASM402803v1 scaffold5968	692	943	2.85e-06	148	84	38.095	N/A
UOF81639.1	52	234	NW_025590003	Mirounga angustirostris	Mirounga angustirostris isolate JK_09032017 unplaced genomic scaffold, ASM2128878v2 HiC_scaffold_11497	1015	1581	3.09e-06	148	194	28.351	N/A
UOF81639.1	157	243	NC_062283	Lutra lutra	Lutra lutra chromosome 6, mLutLut1.2	35363925	35364194	3.73e-06	148	90	37.778	N/A
UOF81639.1	157	244	NC_062283	Lutra lutra	Lutra lutra chromosome 6, mLutLut1.2	35498813	35498538	9.13e-06	145	92	35.870	N/A
UOF81639.1	154	243	NW_020324028	Callorhinus ursinus	Callorhinus ursinus isolate GAN/ISIS: 27379988/994484 unplaced genomic scaffold, ASM326570v1 scaffold104843	753	1031	3.87e-06	148	93	36.559	N/A
UOF81639.1	157	223	NW_020312856	Callorhinus ursinus	Callorhinus ursinus isolate GAN/ISIS: 27379988/994484 unplaced genomic scaffold, ASM326570v1 scaffold114	15852	15649	4.16e-06	148	68	41.176	N/A
UOF81639.1	167	243	NC_058411	Neomonachus schauinslandi	Neomonachus schauinslandi chromosome 9, ASM220157v2	143864247	143864477	4.20e-06	148	77	38.961	N/A
UOF81639.1	171	244	NC_058411	Neomonachus schauinslandi	Neomonachus schauinslandi chromosome 9, ASM220157v2	29787588	29787809	5.28e-06	147	74	39.189	N/A
UOF81639.1	157	224	NW_025587570	Mirounga angustirostris	Mirounga angustirostris isolate JK_09032017 unplaced genomic scaffold, ASM2128878v2 HiC_scaffold_9064	3845	4060	4.53e-06	147	72	44.444	N/A
UOF81639.1	154	234	NW_021004904	Eumetopias jubatus	Eumetopias jubatus isolate GAN:26980396 unplaced genomic scaffold, ASM402803v1 scaffold6307	685	434	5.46e-06	145	84	38.095	N/A
UOF81639.1	154	234	NW_020999887	Eumetopias jubatus	Eumetopias jubatus isolate GAN:26980396 unplaced genomic scaffold, ASM402803v1 scaffold1288	6596	6345	5.70e-06	147	84	36.905	N/A
UOF81639.1	154	243	NW_020316568	Callorhinus ursinus	Callorhinus ursinus isolate GAN/ISIS: 27379988/994484 unplaced genomic scaffold, ASM326570v1 scaffold92975	1681	1403	5.72e-06	146	93	37.634	N/A
UOF81639.1	173	237	NW_006383380	Leptonychotes weddellii	Leptonychotes weddellii isolate WS11-02 unplaced genomic scaffold, LepWed1.0 scaffold00340	751888	752082	6.22e-06	146	65	43.077	N/A
UOF81639.1	157	243	NW_022631048	Lontra canadensis	Lontra canadensis isolate GAN:19392208 unplaced genomic scaffold, GSC_riverotter_1.0 scaffold54	13696825	13697097	6.63e-06	146	91	38.462	N/A
UOF81639.1	65	234	NW_020999912	Eumetopias jubatus	Eumetopias jubatus isolate GAN:26980396 unplaced genomic scaffold, ASM402803v1 scaffold1313	2148	1630	7.29e-06	146	176	30.114	N/A
UOF81639.1	65	234	NW_020999911	Eumetopias jubatus	Eumetopias jubatus isolate GAN:26980396 unplaced genomic scaffold, ASM402803v1 scaffold1312	2148	1630	7.29e-06	146	176	30.114	N/A
UOF81639.1	157	243	NC_045623	Mustela erminea	Mustela erminea isolate mMusErm1 chromosome 10, mMusErm1.Pri	16862814	16862548	8.57e-06	145	89	39.326	N/A
UOF81639.1	154	243	NW_020313253	Callorhinus ursinus	Callorhinus ursinus isolate GAN/ISIS: 27379988/994484 unplaced genomic scaffold, ASM326570v1 scaffold537	39175	38897	8.79e-06	145	93	36.559	N/A
UOF81639.1	154	226	NW_020313423	Callorhinus ursinus	Callorhinus ursinus isolate GAN/ISIS: 27379988/994484 unplaced genomic scaffold, ASM326570v1 scaffold707	4047	3820	9.61e-06	145	76	40.789	N/A
UOF81639.1	160	243	NC_045607	Zalophus californianus	Zalophus californianus isolate mZalCal1 chromosome 13, mZalCal1.pri.v2	95431543	95431803	9.65e-06	145	87	37.931	N/A
# TBLASTN 2.13.0+
# Query: UOF82573.1 |hypothetical protein|Circoviridae sp.||Circoviridae||USA|USA|2019-01-01|2022-04-10T00:00:00Z|hypothetical protein [Circoviridae sp.]
# Database: ref_euk_rep_genomes
# 0 hits found
# TBLASTN 2.13.0+
# Query: UNY50607.1 |capsid protein|Chifec virus UA13_1800|Cyclovirus|Circoviridae|Tadarida brasiliensis|USA: Arizona|USA|2018-06-23|2022-04-04T00:00:00Z|capsid protein [Chifec virus UA13_1800]
# Database: ref_euk_rep_genomes
# 0 hits found
# TBLASTN 2.13.0+
# Query: UDN67416.1 |replication-associated protein|robinz virus RP_736|Cyclovirus|Circoviridae|Petroica australis|New Zealand|New Zealand|2015-03|2021-11-07T00:00:00Z|replication-associated protein [robinz virus RP_736]
# Database: ref_euk_rep_genomes
# Fields: query acc., q. start, q. end, subject acc., subject sci name, subject title, s. start, s. end, evalue, score, alignment length, % identity, subject strand
# 709 hits found
UDN67416.1	8	283	NC_051447	Kryptolebias marmoratus	Kryptolebias marmoratus isolate JLee-2015 linkage group LG18, ASM164957v2	2741227	2742042	1.12e-69	630	280	46.786	N/A
UDN67416.1	1	277	NW_022989367	Pseudochaenichthys georgianus	Pseudochaenichthys georgianus unplaced genomic scaffold, fPseGeo1.1	737	1561	5.40e-66	603	282	45.035	N/A
UDN67416.1	7	282	NC_051050	Acanthopagrus latus	Acanthopagrus latus isolate v.2019 chromosome 12, fAcaLat1.1	1502968	1503789	1.86e-62	576	281	42.349	N/A
UDN67416.1	7	282	NC_051050	Acanthopagrus latus	Acanthopagrus latus isolate v.2019 chromosome 12, fAcaLat1.1	1495601	1496422	3.98e-62	574	281	42.705	N/A
UDN67416.1	7	282	NC_051050	Acanthopagrus latus	Acanthopagrus latus isolate v.2019 chromosome 12, fAcaLat1.1	1504860	1505681	4.64e-62	573	281	41.993	N/A
UDN67416.1	7	282	NC_051050	Acanthopagrus latus	Acanthopagrus latus isolate v.2019 chromosome 12, fAcaLat1.1	1506752	1507573	4.69e-62	573	281	41.993	N/A
UDN67416.1	7	282	NC_051050	Acanthopagrus latus	Acanthopagrus latus isolate v.2019 chromosome 12, fAcaLat1.1	1491819	1492640	1.88e-61	569	281	42.349	N/A
UDN67416.1	7	282	NC_051050	Acanthopagrus latus	Acanthopagrus latus isolate v.2019 chromosome 12, fAcaLat1.1	1488039	1488860	2.76e-61	568	281	41.993	N/A
UDN67416.1	7	282	NC_051050	Acanthopagrus latus	Acanthopagrus latus isolate v.2019 chromosome 12, fAcaLat1.1	1489929	1490750	2.76e-61	568	281	41.993	N/A
UDN67416.1	7	282	NC_051050	Acanthopagrus latus	Acanthopagrus latus isolate v.2019 chromosome 12, fAcaLat1.1	1493709	1494530	2.76e-61	568	281	41.993	N/A
UDN67416.1	7	127	NC_051050	Acanthopagrus latus	Acanthopagrus latus isolate v.2019 chromosome 12, fAcaLat1.1	1508644	1509012	2.00e-15	222	124	42.742	N/A
UDN67416.1	7	114	NC_051050	Acanthopagrus latus	Acanthopagrus latus isolate v.2019 chromosome 12, fAcaLat1.1	1497491	1497820	2.68e-14	213	111	44.144	N/A
UDN67416.1	9	256	NC_051315	Choloepus didactylus	Choloepus didactylus isolate mChoDid1 chromosome 9, mChoDid1.pri	63810042	63810773	1.98e-59	554	250	43.600	N/A
UDN67416.1	9	276	NC_053390	Bufo bufo	Bufo bufo chromosome 2, aBufBuf1.1	9191646	9190861	1.06e-58	548	270	43.704	N/A
UDN67416.1	9	178	NC_053390	Bufo bufo	Bufo bufo chromosome 2, aBufBuf1.1	6711742	6711236	2.35e-36	260	173	37.572	N/A
UDN67416.1	183	252	NC_053390	Bufo bufo	Bufo bufo chromosome 2, aBufBuf1.1	6711230	6711033	2.35e-36	196	70	55.714	N/A
UDN67416.1	9	178	NC_053390	Bufo bufo	Bufo bufo chromosome 2, aBufBuf1.1	6709898	6709392	2.43e-36	260	173	37.572	N/A
UDN67416.1	183	252	NC_053390	Bufo bufo	Bufo bufo chromosome 2, aBufBuf1.1	6709386	6709189	2.43e-36	196	70	55.714	N/A
UDN67416.1	9	226	NC_053390	Bufo bufo	Bufo bufo chromosome 2, aBufBuf1.1	6708047	6707418	6.30e-32	347	222	39.189	N/A
UDN67416.1	2	284	NC_053491	Rana temporaria	Rana temporaria chromosome 3, aRanTem1.1	257690956	257691789	1.96e-58	546	290	43.448	N/A
UDN67416.1	8	259	NW_010581509	Tinamus guttatus	Tinamus guttatus isolate BGI_N309 unplaced genomic scaffold, ASM70537v2 scaffold13393	5748	5008	4.69e-58	543	255	45.098	N/A
UDN67416.1	2	293	NC_053489	Rana temporaria	Rana temporaria chromosome 1, aRanTem1.1	8654310	8653450	5.98e-58	543	299	42.140	N/A
UDN67416.1	2	221	NC_053489	Rana temporaria	Rana temporaria chromosome 1, aRanTem1.1	8221759	8221109	2.42e-45	417	226	43.805	N/A
UDN67416.1	222	279	NC_053489	Rana temporaria	Rana temporaria chromosome 1, aRanTem1.1	8221107	8220943	2.42e-45	117	58	41.379	N/A
UDN67416.1	72	277	NC_053489	Rana temporaria	Rana temporaria chromosome 1, aRanTem1.1	676086759	676087355	3.39e-30	334	207	39.130	N/A
UDN67416.1	7	285	NC_064428	Astyanax mexicanus	Astyanax mexicanus isolate ESR-SI-001 chromosome 21, AstMex3_surface	7537794	7536955	2.03e-57	539	287	40.070	N/A
UDN67416.1	8	265	NW_024096460	Crotalus tigris	Crotalus tigris isolate CLP2741 ecotype Arizona unplaced genomic scaffold, ASM1654583v1 scf7180000017536.10889498	6025673	6024918	2.21e-57	538	260	45.385	N/A
UDN67416.1	9	273	NC_053391	Bufo bufo	Bufo bufo chromosome 3, aBufBuf1.1	33282069	33282848	2.98e-57	537	268	43.657	N/A
UDN67416.1	9	281	NC_053391	Bufo bufo	Bufo bufo chromosome 3, aBufBuf1.1	33223277	33224071	1.41e-53	510	275	41.818	N/A
UDN67416.1	9	256	NC_063165	Perognathus longimembris pacificus	Perognathus longimembris pacificus isolate PPM17 chromosome 5, ASM2315922v1	87993870	87993139	2.50e-56	530	249	41.365	N/A
UDN67416.1	9	256	NW_025960865	Perognathus longimembris pacificus	Perognathus longimembris pacificus isolate PPM17 unplaced genomic scaffold, ASM2315922v1 HiC_scaffold_5438	20226	20957	2.86e-56	530	249	41.365	N/A
UDN67416.1	9	256	NW_025961413	Perognathus longimembris pacificus	Perognathus longimembris pacificus isolate PPM17 unplaced genomic scaffold, ASM2315922v1 HiC_scaffold_5931	1390617	1389886	1.11e-54	518	249	40.964	N/A
UDN67416.1	9	259	NW_025961413	Perognathus longimembris pacificus	Perognathus longimembris pacificus isolate PPM17 unplaced genomic scaffold, ASM2315922v1 HiC_scaffold_5931	1272568	1271828	2.81e-54	515	252	41.270	N/A
UDN67416.1	5	252	NW_015507170	Sinocyclocheilus grahami	Sinocyclocheilus grahami isolate Dianchi unplaced genomic scaffold, SAMN03320097.WGS_v1.1 scaffold1991.1	42120	41386	1.81e-52	502	252	40.476	N/A
UDN67416.1	137	283	NW_015507170	Sinocyclocheilus grahami	Sinocyclocheilus grahami isolate Dianchi unplaced genomic scaffold, SAMN03320097.WGS_v1.1 scaffold1991.1	38640	38218	2.52e-45	321	147	40.816	N/A
UDN67416.1	3	136	NW_015507170	Sinocyclocheilus grahami	Sinocyclocheilus grahami isolate Dianchi unplaced genomic scaffold, SAMN03320097.WGS_v1.1 scaffold1991.1	39050	38634	2.52e-45	214	140	39.286	N/A
UDN67416.1	126	276	NW_015507170	Sinocyclocheilus grahami	Sinocyclocheilus grahami isolate Dianchi unplaced genomic scaffold, SAMN03320097.WGS_v1.1 scaffold1991.1	40685	40251	4.01e-33	356	151	45.033	N/A
UDN67416.1	8	191	NC_047512	Pseudochaenichthys georgianus	Pseudochaenichthys georgianus chromosome 10, fPseGeo1.1	45263182	45262631	7.72e-52	318	188	39.362	N/A
UDN67416.1	184	275	NC_047512	Pseudochaenichthys georgianus	Pseudochaenichthys georgianus chromosome 10, fPseGeo1.1	45262655	45262389	7.72e-52	273	94	52.128	N/A
UDN67416.1	62	280	NC_051431	Kryptolebias marmoratus	Kryptolebias marmoratus isolate JLee-2015 linkage group LG2, ASM164957v2	31005229	31004588	1.08e-51	496	221	45.701	N/A
UDN67416.1	40	285	NC_064425	Astyanax mexicanus	Astyanax mexicanus isolate ESR-SI-001 chromosome 18, AstMex3_surface	34657332	34656595	4.61e-51	491	252	40.873	N/A
UDN67416.1	2	257	NC_063057	Megalobrama amblycephala	Megalobrama amblycephala isolate DHTTF-2021 linkage group LG14, ASM1881202v1	47482537	47481770	2.13e-50	486	260	40.769	N/A
UDN67416.1	128	279	NC_063057	Megalobrama amblycephala	Megalobrama amblycephala isolate DHTTF-2021 linkage group LG14, ASM1881202v1	47479942	47480379	7.81e-34	362	152	43.421	N/A
UDN67416.1	4	148	NC_063057	Megalobrama amblycephala	Megalobrama amblycephala isolate DHTTF-2021 linkage group LG14, ASM1881202v1	47479779	47479372	1.23e-16	231	147	36.054	N/A
UDN67416.1	161	229	NC_063057	Megalobrama amblycephala	Megalobrama amblycephala isolate DHTTF-2021 linkage group LG14, ASM1881202v1	47483234	47483028	1.95e-13	206	69	52.174	N/A
UDN67416.1	67	283	NC_051440	Kryptolebias marmoratus	Kryptolebias marmoratus isolate JLee-2015 linkage group LG11, ASM164957v2	27794992	27794357	2.86e-50	485	219	45.662	N/A
UDN67416.1	3	276	NC_047094	Geotrypetes seraphini	Geotrypetes seraphini chromosome 11, aGeoSer1.1	49647480	49646656	4.67e-45	446	281	38.434	N/A
UDN67416.1	184	247	NC_047094	Geotrypetes seraphini	Geotrypetes seraphini chromosome 11, aGeoSer1.1	66768857	66768666	5.98e-37	238	64	65.625	N/A
UDN67416.1	17	179	NC_047094	Geotrypetes seraphini	Geotrypetes seraphini chromosome 11, aGeoSer1.1	66769350	66768871	5.98e-37	223	165	36.970	N/A
UDN67416.1	80	275	NC_047090	Geotrypetes seraphini	Geotrypetes seraphini chromosome 7, aGeoSer1.1	45601806	45602390	2.95e-44	440	199	47.739	N/A
UDN67416.1	103	276	NC_047090	Geotrypetes seraphini	Geotrypetes seraphini chromosome 7, aGeoSer1.1	150028547	150029065	1.10e-35	376	177	47.458	N/A
UDN67416.1	184	256	NC_047090	Geotrypetes seraphini	Geotrypetes seraphini chromosome 7, aGeoSer1.1	5551561	5551343	6.18e-28	317	73	72.603	N/A
UDN67416.1	198	239	NC_047090	Geotrypetes seraphini	Geotrypetes seraphini chromosome 7, aGeoSer1.1	7149057	7148932	3.62e-10	181	42	73.810	N/A
UDN67416.1	108	255	NC_053162	Polypterus senegalus	Polypterus senegalus isolate Bchr_013 chromosome 9, ASM1683550v1	59503022	59503453	9.25e-44	298	151	37.748	N/A
UDN67416.1	10	106	NC_053162	Polypterus senegalus	Polypterus senegalus isolate Bchr_013 chromosome 9, ASM1683550v1	59502735	59503019	9.25e-44	223	97	46.392	N/A
UDN67416.1	7	276	NC_053162	Polypterus senegalus	Polypterus senegalus isolate Bchr_013 chromosome 9, ASM1683550v1	59504455	59505162	5.74e-33	355	273	33.333	N/A
UDN67416.1	128	257	NC_053162	Polypterus senegalus	Polypterus senegalus isolate Bchr_013 chromosome 9, ASM1683550v1	59501896	59502273	5.99e-25	295	133	42.857	N/A
UDN67416.1	9	182	NC_047085	Geotrypetes seraphini	Geotrypetes seraphini chromosome 2, aGeoSer1.1	508472973	508473485	9.92e-43	257	176	37.500	N/A
UDN67416.1	181	242	NC_047085	Geotrypetes seraphini	Geotrypetes seraphini chromosome 2, aGeoSer1.1	508473488	508473673	9.92e-43	255	62	70.968	N/A
UDN67416.1	110	276	NC_047085	Geotrypetes seraphini	Geotrypetes seraphini chromosome 2, aGeoSer1.1	156359650	156360144	8.11e-36	377	169	47.929	N/A
UDN67416.1	9	197	NC_047085	Geotrypetes seraphini	Geotrypetes seraphini chromosome 2, aGeoSer1.1	463725918	463725292	9.77e-23	278	211	36.493	N/A
UDN67416.1	193	242	NC_047085	Geotrypetes seraphini	Geotrypetes seraphini chromosome 2, aGeoSer1.1	74849900	74850049	3.87e-10	181	50	62.000	N/A
UDN67416.1	47	111	NC_047085	Geotrypetes seraphini	Geotrypetes seraphini chromosome 2, aGeoSer1.1	369643863	369644057	6.13e-06	148	66	46.970	N/A
UDN67416.1	9	250	NC_063169	Perognathus longimembris pacificus	Perognathus longimembris pacificus isolate PPM17 chromosome 9, ASM2315922v1	17338	18054	1.43e-40	412	244	35.246	N/A
UDN67416.1	38	256	NC_063169	Perognathus longimembris pacificus	Perognathus longimembris pacificus isolate PPM17 chromosome 9, ASM2315922v1	19267	19908	7.24e-34	362	219	34.247	N/A
UDN67416.1	99	250	NC_063169	Perognathus longimembris pacificus	Perognathus longimembris pacificus isolate PPM17 chromosome 9, ASM2315922v1	23345	23788	2.71e-32	278	152	37.500	N/A
UDN67416.1	11	95	NC_063169	Perognathus longimembris pacificus	Perognathus longimembris pacificus isolate PPM17 chromosome 9, ASM2315922v1	23082	23333	2.71e-32	143	85	34.118	N/A
UDN67416.1	72	276	NW_021856866	Suricata suricatta	Suricata suricatta isolate VVHF042 unplaced genomic scaffold, meerkat_22Aug2017_6uvM2_HiC HiC_scaffold_1278	1908	1294	1.81e-40	407	209	42.105	N/A
UDN67416.1	64	239	NW_022992170	Gymnodraco acuticeps	Gymnodraco acuticeps unplaced genomic scaffold, fGymAcu1.1	63140	62619	7.05e-40	407	179	45.810	N/A
UDN67416.1	158	276	NC_047084	Geotrypetes seraphini	Geotrypetes seraphini chromosome 1, aGeoSer1.1	164454336	164453977	5.24e-38	339	121	53.719	N/A
UDN67416.1	49	141	NC_047084	Geotrypetes seraphini	Geotrypetes seraphini chromosome 1, aGeoSer1.1	164454623	164454372	5.24e-38	132	94	34.043	N/A
UDN67416.1	157	276	NC_047084	Geotrypetes seraphini	Geotrypetes seraphini chromosome 1, aGeoSer1.1	461321835	461321473	4.22e-32	349	122	54.918	N/A
UDN67416.1	157	253	NC_047084	Geotrypetes seraphini	Geotrypetes seraphini chromosome 1, aGeoSer1.1	184878596	184878300	9.49e-32	346	99	65.657	N/A
UDN67416.1	161	251	NC_047084	Geotrypetes seraphini	Geotrypetes seraphini chromosome 1, aGeoSer1.1	419066392	419066114	2.34e-29	328	93	64.516	N/A
UDN67416.1	186	276	NC_047084	Geotrypetes seraphini	Geotrypetes seraphini chromosome 1, aGeoSer1.1	471601274	471601543	3.26e-27	312	91	62.637	N/A
UDN67416.1	50	206	NC_047084	Geotrypetes seraphini	Geotrypetes seraphini chromosome 1, aGeoSer1.1	487392725	487393195	1.24e-22	277	162	43.827	N/A
UDN67416.1	88	218	NC_047084	Geotrypetes seraphini	Geotrypetes seraphini chromosome 1, aGeoSer1.1	122710920	122710543	2.03e-18	245	135	41.481	N/A
UDN67416.1	9	110	NC_047084	Geotrypetes seraphini	Geotrypetes seraphini chromosome 1, aGeoSer1.1	332622177	332622479	1.46e-13	207	103	45.631	N/A
UDN67416.1	9	100	NC_047084	Geotrypetes seraphini	Geotrypetes seraphini chromosome 1, aGeoSer1.1	148132362	148132634	5.79e-11	187	93	46.237	N/A
UDN67416.1	7	281	NC_047096	Geotrypetes seraphini	Geotrypetes seraphini chromosome 13, aGeoSer1.1	975390	976211	1.17e-37	390	284	35.563	N/A
UDN67416.1	126	276	NC_047096	Geotrypetes seraphini	Geotrypetes seraphini chromosome 13, aGeoSer1.1	44075396	44074950	3.37e-34	364	153	49.020	N/A
UDN67416.1	72	178	NC_047096	Geotrypetes seraphini	Geotrypetes seraphini chromosome 13, aGeoSer1.1	29691881	29691567	6.18e-06	148	109	35.780	N/A
UDN67416.1	8	245	NW_019032806	Acanthochromis polyacanthus	Acanthochromis polyacanthus ecotype Palm Islands unplaced genomic scaffold, ASM210954v1 orpheusFish_scaffold3690	942	1643	2.47e-36	380	242	38.843	N/A
UDN67416.1	97	255	NC_063185	Perognathus longimembris pacificus	Perognathus longimembris pacificus isolate PPM17 chromosome 25, ASM2315922v1	923216	923680	8.42e-35	259	159	35.220	N/A
UDN67416.1	11	93	NC_063185	Perognathus longimembris pacificus	Perognathus longimembris pacificus isolate PPM17 chromosome 25, ASM2315922v1	922959	923204	8.42e-35	183	83	43.373	N/A
UDN67416.1	5	250	NC_063185	Perognathus longimembris pacificus	Perognathus longimembris pacificus isolate PPM17 chromosome 25, ASM2315922v1	907042	907785	1.46e-21	269	251	30.279	N/A
UDN67416.1	97	259	NC_063168	Perognathus longimembris pacificus	Perognathus longimembris pacificus isolate PPM17 chromosome 8, ASM2315922v1	29572	30048	1.39e-34	295	163	36.810	N/A
UDN67416.1	9	88	NC_063168	Perognathus longimembris pacificus	Perognathus longimembris pacificus isolate PPM17 chromosome 8, ASM2315922v1	29306	29542	1.39e-34	145	80	37.500	N/A
UDN67416.1	97	250	NC_063168	Perognathus longimembris pacificus	Perognathus longimembris pacificus isolate PPM17 chromosome 8, ASM2315922v1	33469	33918	4.79e-34	283	154	38.312	N/A
UDN67416.1	2	89	NC_063168	Perognathus longimembris pacificus	Perognathus longimembris pacificus isolate PPM17 chromosome 8, ASM2315922v1	33185	33448	4.79e-34	153	89	37.079	N/A
UDN67416.1	9	250	NC_063168	Perognathus longimembris pacificus	Perognathus longimembris pacificus isolate PPM17 chromosome 8, ASM2315922v1	27406	28116	3.54e-21	266	246	29.268	N/A
UDN67416.1	12	86	NC_063168	Perognathus longimembris pacificus	Perognathus longimembris pacificus isolate PPM17 chromosome 8, ASM2315922v1	31333	31554	1.38e-06	153	75	38.667	N/A
UDN67416.1	73	216	NC_053129	Perca fluviatilis	Perca fluviatilis chromosome 18, GENO_Pfluv_1.0	235610	236038	2.89e-34	328	146	45.205	N/A
UDN67416.1	217	244	NC_053129	Perca fluviatilis	Perca fluviatilis chromosome 18, GENO_Pfluv_1.0	236040	236123	2.89e-34	110	28	75.000	N/A
UDN67416.1	134	276	NC_047093	Geotrypetes seraphini	Geotrypetes seraphini chromosome 10, aGeoSer1.1	95524027	95524449	4.80e-34	363	145	52.414	N/A
UDN67416.1	11	281	NC_053161	Polypterus senegalus	Polypterus senegalus isolate Bchr_013 chromosome 8, ASM1683550v1	160616608	160615829	2.39e-33	358	271	32.103	N/A
UDN67416.1	158	276	NC_047086	Geotrypetes seraphini	Geotrypetes seraphini chromosome 3, aGeoSer1.1	289008224	289007865	3.45e-30	334	121	55.372	N/A
UDN67416.1	193	276	NC_047086	Geotrypetes seraphini	Geotrypetes seraphini chromosome 3, aGeoSer1.1	173011085	173011333	5.65e-23	280	84	61.905	N/A
UDN67416.1	194	255	NC_047086	Geotrypetes seraphini	Geotrypetes seraphini chromosome 3, aGeoSer1.1	139635615	139635430	9.25e-20	255	62	72.581	N/A
UDN67416.1	198	294	NC_047086	Geotrypetes seraphini	Geotrypetes seraphini chromosome 3, aGeoSer1.1	261891931	261891644	2.44e-17	237	97	50.515	N/A
UDN67416.1	96	226	NC_047086	Geotrypetes seraphini	Geotrypetes seraphini chromosome 3, aGeoSer1.1	385359574	385359200	8.04e-06	121	133	32.331	N/A
UDN67416.1	72	99	NC_047086	Geotrypetes seraphini	Geotrypetes seraphini chromosome 3, aGeoSer1.1	385359636	385359553	8.04e-06	67	28	50.000	N/A
UDN67416.1	156	255	NC_063172	Perognathus longimembris pacificus	Perognathus longimembris pacificus isolate PPM17 chromosome 12, ASM2315922v1	26733661	26733954	4.15e-30	279	100	52.000	N/A
UDN67416.1	68	148	NC_063172	Perognathus longimembris pacificus	Perognathus longimembris pacificus isolate PPM17 chromosome 12, ASM2315922v1	26733401	26733646	4.15e-30	122	82	34.146	N/A
UDN67416.1	12	247	NC_050478	Molothrus ater	Molothrus ater isolate BHLD 08-10-18 breed brown headed cowbird chromosome 1, BPBGC_Mater_1.0	103814842	103814144	3.09e-29	327	241	32.780	N/A
UDN67416.1	168	276	NC_047092	Geotrypetes seraphini	Geotrypetes seraphini chromosome 9, aGeoSer1.1	171589462	171589794	5.73e-28	317	112	53.571	N/A
UDN67416.1	9	129	NC_047092	Geotrypetes seraphini	Geotrypetes seraphini chromosome 9, aGeoSer1.1	730503	730141	1.25e-14	216	122	40.984	N/A
UDN67416.1	185	242	NC_044035	Microcaecilia unicolor	Microcaecilia unicolor chromosome 5, aMicUni1.1	245063843	245063670	6.34e-28	218	58	65.517	N/A
UDN67416.1	56	182	NC_044035	Microcaecilia unicolor	Microcaecilia unicolor chromosome 5, aMicUni1.1	245064223	245063852	6.34e-28	165	128	32.812	N/A
UDN67416.1	176	276	NC_047095	Geotrypetes seraphini	Geotrypetes seraphini chromosome 12, aGeoSer1.1	102173854	102173555	6.99e-28	317	101	57.426	N/A
UDN67416.1	46	180	NC_047095	Geotrypetes seraphini	Geotrypetes seraphini chromosome 12, aGeoSer1.1	81976610	81976212	9.04e-16	214	138	42.029	N/A
UDN67416.1	183	197	NC_047095	Geotrypetes seraphini	Geotrypetes seraphini chromosome 12, aGeoSer1.1	81976200	81976156	9.04e-16	62	15	66.667	N/A
UDN67416.1	183	219	NC_047095	Geotrypetes seraphini	Geotrypetes seraphini chromosome 12, aGeoSer1.1	36089113	36089223	4.42e-08	165	37	72.973	N/A
UDN67416.1	54	256	NW_025578505	Ursus americanus	Ursus americanus isolate UA15103 ecotype Eastern unplaced genomic scaffold, gsc_jax_bbear_1.0 scaffold_638_segment0	9343690	9343070	1.44e-27	314	212	38.679	N/A
UDN67416.1	54	256	NW_025929717	Ursus arctos	Ursus arctos isolate Adak ecotype North America unplaced genomic scaffold, UrsArc1.0 HiC_scaffold_33	4571338	4570718	1.65e-27	314	212	38.679	N/A
UDN67416.1	169	239	NW_025929717	Ursus arctos	Ursus arctos isolate Adak ecotype North America unplaced genomic scaffold, UrsArc1.0 HiC_scaffold_33	36212859	36213077	3.96e-14	212	73	54.795	N/A
UDN67416.1	28	197	NC_008803	Monodelphis domestica	Monodelphis domestica chromosome 3, MonDom5	262233179	262232679	1.86e-27	240	172	36.628	N/A
UDN67416.1	212	266	NC_008803	Monodelphis domestica	Monodelphis domestica chromosome 3, MonDom5	262232677	262232513	1.86e-27	138	55	45.455	N/A
UDN67416.1	62	259	NC_062280	Lutra lutra	Lutra lutra chromosome 3, mLutLut1.2	128809536	128808946	3.36e-27	312	202	40.594	N/A
UDN67416.1	72	259	NC_062280	Lutra lutra	Lutra lutra chromosome 3, mLutLut1.2	82573530	82572937	2.68e-15	221	211	31.280	N/A
UDN67416.1	163	256	NC_062280	Lutra lutra	Lutra lutra chromosome 3, mLutLut1.2	96012326	96012033	9.08e-09	170	98	43.878	N/A
UDN67416.1	62	259	NC_048219	Ailuropoda melanoleuca	Ailuropoda melanoleuca isolate Jingjing chromosome 2, ASM200744v2	87015315	87015926	7.50e-26	301	210	38.095	N/A
UDN67416.1	186	280	NC_051451	Kryptolebias marmoratus	Kryptolebias marmoratus isolate JLee-2015 linkage group LG22, ASM164957v2	4330035	4330310	1.70e-25	299	95	55.789	N/A
UDN67416.1	3	103	NC_051451	Kryptolebias marmoratus	Kryptolebias marmoratus isolate JLee-2015 linkage group LG22, ASM164957v2	4327416	4327108	1.02e-13	209	104	45.192	N/A
UDN67416.1	122	230	NC_047087	Geotrypetes seraphini	Geotrypetes seraphini chromosome 4, aGeoSer1.1	249438857	249439180	1.83e-25	298	111	54.054	N/A
UDN67416.1	200	276	NC_047087	Geotrypetes seraphini	Geotrypetes seraphini chromosome 4, aGeoSer1.1	132460689	132460462	6.61e-14	210	77	53.247	N/A
UDN67416.1	28	137	NC_047087	Geotrypetes seraphini	Geotrypetes seraphini chromosome 4, aGeoSer1.1	291062684	291062355	1.25e-09	177	114	39.474	N/A
UDN67416.1	134	209	NC_047087	Geotrypetes seraphini	Geotrypetes seraphini chromosome 4, aGeoSer1.1	34499427	34499651	2.05e-06	151	78	46.154	N/A
UDN67416.1	49	274	NC_063179	Perognathus longimembris pacificus	Perognathus longimembris pacificus isolate PPM17 chromosome 19, ASM2315922v1	34605855	34606517	1.95e-25	298	229	32.314	N/A
UDN67416.1	38	259	NW_004451196	Odobenus rosmarus divergens	Odobenus rosmarus divergens isolate Ivan unplaced genomic scaffold, Oros_1.0 Scaffold933	23873	24502	3.29e-25	297	240	34.167	N/A
UDN67416.1	54	239	NW_024424452	Ursus maritimus	Ursus maritimus isolate PB19 unplaced genomic scaffold, ASM1731132v1 scaffold_2	39270489	39269935	5.19e-25	295	190	37.368	N/A
UDN67416.1	62	250	NW_022631061	Lontra canadensis	Lontra canadensis isolate GAN:19392208 unplaced genomic scaffold, GSC_riverotter_1.0 scaffold67	3997358	3996795	9.44e-25	293	193	40.933	N/A
UDN67416.1	42	154	NC_041394	Erpetoichthys calabaricus	Erpetoichthys calabaricus chromosome 1, fErpCal1.1	331852071	331851742	2.67e-24	170	113	33.628	N/A
UDN67416.1	157	234	NC_041394	Erpetoichthys calabaricus	Erpetoichthys calabaricus chromosome 1, fErpCal1.1	331851734	331851504	2.67e-24	149	78	38.462	N/A
UDN67416.1	234	257	NC_041394	Erpetoichthys calabaricus	Erpetoichthys calabaricus chromosome 1, fErpCal1.1	331851502	331851431	2.67e-24	71	24	50.000	N/A
UDN67416.1	62	259	NC_058413	Neomonachus schauinslandi	Neomonachus schauinslandi chromosome 11, ASM220157v2	101466896	101467486	5.00e-24	288	211	36.019	N/A
UDN67416.1	59	259	NC_058417	Neomonachus schauinslandi	Neomonachus schauinslandi chromosome 15, ASM220157v2	9260	8679	5.45e-24	287	207	36.715	N/A
UDN67416.1	62	259	NW_006383477	Leptonychotes weddellii	Leptonychotes weddellii isolate WS11-02 unplaced genomic scaffold, LepWed1.0 scaffold00437	1026414	1025824	1.92e-23	283	207	36.715	N/A
UDN67416.1	12	259	NW_025410568	Neomonachus schauinslandi	Neomonachus schauinslandi unplaced genomic scaffold, ASM220157v2 HiC_scaffold_1878	1853	1158	2.90e-23	281	257	34.630	N/A
UDN67416.1	54	239	NW_025929518	Ursus arctos	Ursus arctos isolate Adak ecotype North America unplaced genomic scaffold, UrsArc1.0 HiC_scaffold_15	29518	28964	4.50e-23	280	189	36.508	N/A
UDN67416.1	62	259	NW_022589741	Phoca vitulina	Phoca vitulina isolate PV1807 unplaced genomic scaffold, GSC_HSeal_1.0 scaffold38	9479189	9478599	4.95e-23	280	202	37.129	N/A
UDN67416.1	54	239	NW_025578113	Ursus americanus	Ursus americanus isolate UA15103 ecotype Eastern unplaced genomic scaffold, gsc_jax_bbear_1.0 contig_5305_segment0	2377816	2378370	6.69e-23	279	189	36.508	N/A
UDN67416.1	59	259	NW_019154145	Enhydra lutris kenyoni	Enhydra lutris kenyoni isolate GAN:26980312 unplaced genomic scaffold, ASM228890v2 scaffoldscaffold61	10560407	10559817	8.16e-23	278	204	37.255	N/A
UDN67416.1	163	259	NW_019154145	Enhydra lutris kenyoni	Enhydra lutris kenyoni isolate GAN:26980312 unplaced genomic scaffold, ASM228890v2 scaffoldscaffold61	51413	51117	1.56e-15	223	99	46.465	N/A
UDN67416.1	62	250	NC_062289	Lutra lutra	Lutra lutra chromosome 12, mLutLut1.2	40939776	40939210	8.64e-23	278	193	39.896	N/A
UDN67416.1	187	273	NC_044033	Microcaecilia unicolor	Microcaecilia unicolor chromosome 3, aMicUni1.1	115328533	115328790	2.29e-22	275	89	58.427	N/A
UDN67416.1	8	153	NW_022991559	Gymnodraco acuticeps	Gymnodraco acuticeps unplaced genomic scaffold, fGymAcu1.1	39757	40203	6.65e-22	271	151	41.722	N/A
UDN67416.1	8	153	NW_022991811	Gymnodraco acuticeps	Gymnodraco acuticeps unplaced genomic scaffold, fGymAcu1.1	4208	3762	7.91e-22	271	151	41.722	N/A
UDN67416.1	62	259	NW_025578518	Mirounga angustirostris	Mirounga angustirostris isolate JK_09032017 unplaced genomic scaffold, ASM2128878v2 HiC_scaffold_11	92205415	92206008	1.42e-21	269	206	36.893	N/A
UDN67416.1	168	225	NW_025578518	Mirounga angustirostris	Mirounga angustirostris isolate JK_09032017 unplaced genomic scaffold, ASM2128878v2 HiC_scaffold_11	101210524	101210703	1.78e-11	191	60	58.333	N/A
UDN67416.1	156	274	NC_052018	Motacilla alba alba	Motacilla alba alba isolate MOTALB_02 chromosome 3, Motacilla_alba_V1.0_pri	19766634	19766293	1.49e-21	269	119	47.059	N/A
UDN67416.1	157	277	NW_024096479	Crotalus tigris	Crotalus tigris isolate CLP2741 ecotype Arizona unplaced genomic scaffold, ASM1654583v1 scf7180000017568.13789103	1658916	1658572	2.17e-21	267	122	49.180	N/A
UDN67416.1	62	259	NW_023403677	Halichoerus grypus	Halichoerus grypus isolate 241Hg ecotype Northwest Atlantic unplaced genomic scaffold, Tufts_HGry_1.1 scf7180000026483	2425448	2426035	2.99e-21	266	202	37.129	N/A
UDN67416.1	58	255	NC_063178	Perognathus longimembris pacificus	Perognathus longimembris pacificus isolate PPM17 chromosome 18, ASM2315922v1	30795486	30794920	3.68e-21	266	199	33.166	N/A
UDN67416.1	188	255	NC_063178	Perognathus longimembris pacificus	Perognathus longimembris pacificus isolate PPM17 chromosome 18, ASM2315922v1	30811255	30811052	2.26e-13	206	68	51.471	N/A
UDN67416.1	12	93	NC_063178	Perognathus longimembris pacificus	Perognathus longimembris pacificus isolate PPM17 chromosome 18, ASM2315922v1	30795637	30795395	8.94e-11	186	82	43.902	N/A
UDN67416.1	11	93	NC_063178	Perognathus longimembris pacificus	Perognathus longimembris pacificus isolate PPM17 chromosome 18, ASM2315922v1	30811791	30811546	9.92e-07	154	83	38.554	N/A
UDN67416.1	8	184	NW_019029183	Acanthochromis polyacanthus	Acanthochromis polyacanthus ecotype Palm Islands unplaced genomic scaffold, ASM210954v1 orpheusFish_scaffold67	1033568	1034110	9.72e-21	263	184	35.870	N/A
UDN67416.1	155	259	NW_004451232	Odobenus rosmarus divergens	Odobenus rosmarus divergens isolate Ivan unplaced genomic scaffold, Oros_1.0 Scaffold969	23841	23503	1.08e-20	262	114	47.368	N/A
UDN67416.1	62	247	NW_025590003	Mirounga angustirostris	Mirounga angustirostris isolate JK_09032017 unplaced genomic scaffold, ASM2128878v2 HiC_scaffold_11497	1027	1581	1.13e-20	261	188	37.766	N/A
UDN67416.1	165	259	NW_023399916	Halichoerus grypus	Halichoerus grypus isolate 241Hg ecotype Northwest Atlantic unplaced genomic scaffold, Tufts_HGry_1.1 scf7180000026185	43086	43376	2.22e-20	260	97	53.608	N/A
UDN67416.1	62	252	NC_045615	Mustela erminea	Mustela erminea isolate mMusErm1 chromosome 2, mMusErm1.Pri	6462858	6463427	2.23e-20	260	197	37.056	N/A
UDN67416.1	64	239	NW_020998638	Eumetopias jubatus	Eumetopias jubatus isolate GAN:26980396 unplaced genomic scaffold, ASM402803v1 scaffold32	14292548	14293063	3.13e-20	259	181	38.674	N/A
UDN67416.1	8	171	NC_034588	Mus caroli	Mus caroli chromosome 19, CAROLI_EIJ_v1.1	46569999	46569514	3.22e-20	259	165	36.970	N/A
UDN67416.1	168	255	NW_025610940	Mirounga angustirostris	Mirounga angustirostris isolate JK_09032017 unplaced genomic scaffold, ASM2128878v2 HiC_scaffold_32442	267	536	4.00e-20	242	90	54.444	N/A
UDN67416.1	171	250	NW_004451093	Odobenus rosmarus divergens	Odobenus rosmarus divergens isolate Ivan unplaced genomic scaffold, Oros_1.0 Scaffold830	699916	699671	4.65e-20	257	82	56.098	N/A
UDN67416.1	171	250	NW_020998665	Eumetopias jubatus	Eumetopias jubatus isolate GAN:26980396 unplaced genomic scaffold, ASM402803v1 scaffold59	2385712	2385957	5.16e-20	257	82	56.098	N/A
UDN67416.1	171	250	NC_045604	Zalophus californianus	Zalophus californianus isolate mZalCal1 chromosome 10, mZalCal1.pri.v2	60774944	60775189	5.16e-20	257	82	56.098	N/A
UDN67416.1	76	256	NW_022043763	Serinus canaria	Serinus canaria isolate sc_yellow_7_cibi ecotype domestic yellow unplaced genomic scaffold, cibio_Scana_2019 scaffold_3	110969233	110968700	5.46e-20	257	189	33.333	N/A
UDN67416.1	169	255	NW_025616763	Mirounga angustirostris	Mirounga angustirostris isolate JK_09032017 unplaced genomic scaffold, ASM2128878v2 HiC_scaffold_38265	285	19	1.60e-19	234	89	52.809	N/A
UDN67416.1	163	255	NW_025603004	Mirounga angustirostris	Mirounga angustirostris isolate JK_09032017 unplaced genomic scaffold, ASM2128878v2 HiC_scaffold_24503	722	1006	2.39e-19	245	95	52.632	N/A
UDN67416.1	62	247	NW_020999912	Eumetopias jubatus	Eumetopias jubatus isolate GAN:26980396 unplaced genomic scaffold, ASM402803v1 scaffold1313	2181	1630	2.60e-19	252	190	38.421	N/A
UDN67416.1	62	247	NW_020999911	Eumetopias jubatus	Eumetopias jubatus isolate GAN:26980396 unplaced genomic scaffold, ASM402803v1 scaffold1312	2181	1630	2.60e-19	252	190	38.421	N/A
UDN67416.1	62	259	NC_058095	Neogale vison	Neovison vison isolate M4711 chromosome 5, ASM_NN_V1	95863440	95862853	2.78e-19	251	204	37.745	N/A
UDN67416.1	163	259	NC_058095	Neogale vison	Neovison vison isolate M4711 chromosome 5, ASM_NN_V1	54319791	54319495	1.57e-08	168	99	42.424	N/A
UDN67416.1	165	259	NW_022590284	Phoca vitulina	Phoca vitulina isolate PV1807 unplaced genomic scaffold, GSC_HSeal_1.0 scaffold597	6421	6711	2.84e-19	251	97	51.546	N/A
UDN67416.1	4	249	NC_058102	Neogale vison	Neovison vison isolate M4711 chromosome 12, ASM_NN_V1	52385600	52386319	3.66e-19	250	250	29.200	N/A
UDN67416.1	59	259	NC_058102	Neogale vison	Neovison vison isolate M4711 chromosome 12, ASM_NN_V1	148036573	148037175	7.13e-18	241	205	33.659	N/A
UDN67416.1	165	259	NC_058102	Neogale vison	Neovison vison isolate M4711 chromosome 12, ASM_NN_V1	137857099	137857389	3.59e-13	204	97	45.361	N/A
UDN67416.1	168	233	NC_058102	Neogale vison	Neovison vison isolate M4711 chromosome 12, ASM_NN_V1	119134005	119134208	9.40e-07	154	68	47.059	N/A
UDN67416.1	163	250	NC_058102	Neogale vison	Neovison vison isolate M4711 chromosome 12, ASM_NN_V1	73381288	73381031	1.05e-06	154	90	42.222	N/A
UDN67416.1	165	239	NC_058102	Neogale vison	Neovison vison isolate M4711 chromosome 12, ASM_NN_V1	119186284	119186054	1.12e-06	154	77	45.455	N/A
UDN67416.1	198	276	NC_047088	Geotrypetes seraphini	Geotrypetes seraphini chromosome 5, aGeoSer1.1	68450573	68450806	4.76e-19	250	79	59.494	N/A
UDN67416.1	158	248	NW_023404377	Halichoerus grypus	Halichoerus grypus isolate 241Hg ecotype Northwest Atlantic unplaced genomic scaffold, Tufts_HGry_1.1 scf7180000029151	176839	177108	4.93e-19	249	91	53.846	N/A
UDN67416.1	165	250	NC_058407	Neomonachus schauinslandi	Neomonachus schauinslandi chromosome 5, ASM220157v2	137372188	137372451	5.33e-19	249	88	55.682	N/A
UDN67416.1	130	248	NC_058405	Neomonachus schauinslandi	Neomonachus schauinslandi chromosome 3, ASM220157v2	50164	49820	6.02e-19	249	119	43.697	N/A
UDN67416.1	157	257	NC_030680	Xenopus tropicalis	Xenopus tropicalis strain Nigerian chromosome 4, UCB_Xtro_10.0	130296477	130296764	6.43e-19	249	101	48.515	N/A
UDN67416.1	62	239	NW_019154144	Enhydra lutris kenyoni	Enhydra lutris kenyoni isolate GAN:26980312 unplaced genomic scaffold, ASM228890v2 scaffoldscaffold60	4028774	4028244	6.81e-19	248	182	40.110	N/A
UDN67416.1	158	248	NW_022589708	Phoca vitulina	Phoca vitulina isolate PV1807 unplaced genomic scaffold, GSC_HSeal_1.0 scaffold5	12028	11759	7.20e-19	248	91	53.846	N/A
UDN67416.1	146	301	NW_020998668	Eumetopias jubatus	Eumetopias jubatus isolate GAN:26980396 unplaced genomic scaffold, ASM402803v1 scaffold62	1907	1452	9.82e-19	247	158	37.342	N/A
UDN67416.1	168	250	NW_025578510	Mirounga angustirostris	Mirounga angustirostris isolate JK_09032017 unplaced genomic scaffold, ASM2128878v2 HiC_scaffold_3	128706181	128706435	1.00e-18	247	85	55.294	N/A
UDN67416.1	59	240	NC_060082	Meles meles	Meles meles chromosome 17, mMelMel3.1 paternal haplotype	64275089	64275640	1.04e-18	247	186	37.634	N/A
UDN67416.1	58	294	NC_060082	Meles meles	Meles meles chromosome 17, mMelMel3.1 paternal haplotype	40541423	40542130	4.69e-14	211	243	30.041	N/A
UDN67416.1	58	259	NC_060082	Meles meles	Meles meles chromosome 17, mMelMel3.1 paternal haplotype	40510706	40511311	1.23e-12	200	208	32.692	N/A
UDN67416.1	165	255	NW_023270989	Mirounga leonina	Mirounga leonina isolate KUSES-001 unplaced genomic scaffold, KU_Mleo_1.0 Mir_99285	25617	25339	1.15e-18	247	93	53.763	N/A
UDN67416.1	156	259	NW_025929750	Ursus arctos	Ursus arctos isolate Adak ecotype North America unplaced genomic scaffold, UrsArc1.0 HiC_scaffold_36	19708465	19708142	1.66e-18	245	108	44.444	N/A
UDN67416.1	156	259	NW_024425341	Ursus maritimus	Ursus maritimus isolate PB19 unplaced genomic scaffold, ASM1731132v1 scaffold_28	20170105	20169782	1.66e-18	245	108	44.444	N/A
UDN67416.1	184	255	NC_047089	Geotrypetes seraphini	Geotrypetes seraphini chromosome 6, aGeoSer1.1	85224888	85225103	2.10e-18	245	72	58.333	N/A
UDN67416.1	214	276	NC_047089	Geotrypetes seraphini	Geotrypetes seraphini chromosome 6, aGeoSer1.1	57384597	57384412	3.88e-09	173	63	52.381	N/A
UDN67416.1	62	241	NW_023270464	Mirounga leonina	Mirounga leonina isolate KUSES-001 unplaced genomic scaffold, KU_Mleo_1.0 Mir_178	29019484	29020020	3.77e-18	243	182	37.363	N/A
UDN67416.1	59	259	NW_022589807	Phoca vitulina	Phoca vitulina isolate PV1807 unplaced genomic scaffold, GSC_HSeal_1.0 scaffold104	10629	10051	3.95e-18	243	203	33.498	N/A
UDN67416.1	33	249	NC_045619	Mustela erminea	Mustela erminea isolate mMusErm1 chromosome 6, mMusErm1.Pri	52112746	52113375	8.36e-18	240	220	31.364	N/A
UDN67416.1	30	239	NC_045619	Mustela erminea	Mustela erminea isolate mMusErm1 chromosome 6, mMusErm1.Pri	116090298	116089690	8.33e-17	223	220	32.273	N/A
UDN67416.1	233	259	NC_045619	Mustela erminea	Mustela erminea isolate mMusErm1 chromosome 6, mMusErm1.Pri	116089711	116089631	8.33e-17	62	27	40.741	N/A
UDN67416.1	62	222	NC_045619	Mustela erminea	Mustela erminea isolate mMusErm1 chromosome 6, mMusErm1.Pri	63570411	63569938	5.69e-11	187	163	32.515	N/A
UDN67416.1	163	255	NC_045619	Mustela erminea	Mustela erminea isolate mMusErm1 chromosome 6, mMusErm1.Pri	100488880	100488596	9.43e-10	178	95	47.368	N/A
UDN67416.1	168	259	NC_045619	Mustela erminea	Mustela erminea isolate mMusErm1 chromosome 6, mMusErm1.Pri	134946036	134946314	5.80e-09	172	94	41.489	N/A
UDN67416.1	163	252	NC_045619	Mustela erminea	Mustela erminea isolate mMusErm1 chromosome 6, mMusErm1.Pri	72652944	72652681	1.63e-07	160	92	43.478	N/A
UDN67416.1	168	233	NC_045619	Mustela erminea	Mustela erminea isolate mMusErm1 chromosome 6, mMusErm1.Pri	116044703	116044906	2.11e-06	151	68	50.000	N/A
UDN67416.1	146	259	NW_004450460	Odobenus rosmarus divergens	Odobenus rosmarus divergens isolate Ivan unplaced genomic scaffold, Oros_1.0 Scaffold197	6429	6091	8.44e-18	240	116	43.966	N/A
UDN67416.1	165	255	NW_023270067	Mirounga leonina	Mirounga leonina isolate KUSES-001 unplaced genomic scaffold, KU_Mleo_1.0 Mir_101130	8963	9241	8.46e-18	240	93	52.688	N/A
UDN67416.1	32	255	NC_062285	Lutra lutra	Lutra lutra chromosome 8, mLutLut1.2	43780292	43780936	8.52e-18	240	231	35.498	N/A
UDN67416.1	163	259	NC_062285	Lutra lutra	Lutra lutra chromosome 8, mLutLut1.2	92232479	92232183	1.63e-16	230	99	47.475	N/A
UDN67416.1	163	259	NC_062285	Lutra lutra	Lutra lutra chromosome 8, mLutLut1.2	80313	80017	4.70e-16	227	99	46.465	N/A
UDN67416.1	72	239	NC_062285	Lutra lutra	Lutra lutra chromosome 8, mLutLut1.2	80495559	80496050	1.37e-11	192	174	34.483	N/A
UDN67416.1	165	234	NC_062285	Lutra lutra	Lutra lutra chromosome 8, mLutLut1.2	10619490	10619275	1.72e-10	184	72	55.556	N/A
UDN67416.1	169	255	NW_025611400	Mirounga angustirostris	Mirounga angustirostris isolate JK_09032017 unplaced genomic scaffold, ASM2128878v2 HiC_scaffold_32902	255	521	9.67e-18	225	89	50.562	N/A
UDN67416.1	4	110	NW_006408530	Chrysochloris asiatica	Chrysochloris asiatica unplaced genomic scaffold, ChrAsi1.0 scaffold00012	31588018	31587701	9.72e-18	240	108	47.222	N/A
UDN67416.1	130	248	NW_006386526	Leptonychotes weddellii	Leptonychotes weddellii isolate WS11-02 unplaced genomic scaffold, LepWed1.0 scaffold03486	10621	10277	1.05e-17	239	119	42.017	N/A
UDN67416.1	4	259	NW_019154091	Enhydra lutris kenyoni	Enhydra lutris kenyoni isolate GAN:26980312 unplaced genomic scaffold, ASM228890v2 scaffoldscaffold7	35561118	35561867	1.08e-17	239	260	28.846	N/A
UDN67416.1	4	259	NW_022631003	Lontra canadensis	Lontra canadensis isolate GAN:19392208 unplaced genomic scaffold, GSC_riverotter_1.0 scaffold9	16313815	16314564	1.66e-17	238	266	29.699	N/A
UDN67416.1	62	228	NW_022631003	Lontra canadensis	Lontra canadensis isolate GAN:19392208 unplaced genomic scaffold, GSC_riverotter_1.0 scaffold9	27562546	27562055	6.03e-14	210	174	36.207	N/A
UDN67416.1	163	239	NW_022631003	Lontra canadensis	Lontra canadensis isolate GAN:19392208 unplaced genomic scaffold, GSC_riverotter_1.0 scaffold9	36406915	36406679	5.76e-07	156	79	51.899	N/A
UDN67416.1	170	266	NW_020313005	Callorhinus ursinus	Callorhinus ursinus isolate GAN/ISIS: 27379988/994484 unplaced genomic scaffold, ASM326570v1 scaffold282	45414075	45414353	2.14e-17	237	99	48.485	N/A
UDN67416.1	190	259	NW_020313005	Callorhinus ursinus	Callorhinus ursinus isolate GAN/ISIS: 27379988/994484 unplaced genomic scaffold, ASM326570v1 scaffold282	35495517	35495726	8.04e-14	209	70	52.857	N/A
UDN67416.1	8	135	NW_019029310	Acanthochromis polyacanthus	Acanthochromis polyacanthus ecotype Palm Islands unplaced genomic scaffold, ASM210954v1 orpheusFish_scaffold194	166068	166463	2.16e-17	237	132	39.394	N/A
UDN67416.1	62	239	NW_025422082	Mustela putorius furo	Mustela putorius furo isolate JIRA1106 unplaced genomic scaffold, ASM1176430v1.1 tig00003937_pilon_pilon_pilon	6885639	6886169	2.28e-17	237	184	36.957	N/A
UDN67416.1	163	259	NW_022631348	Lontra canadensis	Lontra canadensis isolate GAN:19392208 unplaced genomic scaffold, GSC_riverotter_1.0 scaffold354	61461	61757	2.40e-17	237	99	49.495	N/A
UDN67416.1	110	259	NW_004451073	Odobenus rosmarus divergens	Odobenus rosmarus divergens isolate Ivan unplaced genomic scaffold, Oros_1.0 Scaffold810	506232	505747	2.62e-17	236	165	37.576	N/A
UDN67416.1	59	220	NW_004451073	Odobenus rosmarus divergens	Odobenus rosmarus divergens isolate Ivan unplaced genomic scaffold, Oros_1.0 Scaffold810	509646	509146	1.28e-15	223	172	36.047	N/A
UDN67416.1	166	229	NC_044031	Microcaecilia unicolor	Microcaecilia unicolor chromosome 1, aMicUni1.1	92436615	92436809	4.08e-17	235	65	64.615	N/A
UDN67416.1	201	279	NC_044031	Microcaecilia unicolor	Microcaecilia unicolor chromosome 1, aMicUni1.1	682276488	682276255	1.53e-14	215	79	53.165	N/A
UDN67416.1	171	292	NW_023237922	Ailuropoda melanoleuca	Ailuropoda melanoleuca isolate Jingjing unplaced genomic scaffold, ASM200744v2 unplaced-scaffold63677	735	373	4.13e-17	230	125	40.000	N/A
UDN67416.1	88	259	NC_060070	Meles meles	Meles meles chromosome 5, mMelMel3.1 paternal haplotype	154809793	154809284	4.44e-17	235	177	36.723	N/A
UDN67416.1	162	259	NC_060070	Meles meles	Meles meles chromosome 5, mMelMel3.1 paternal haplotype	91794335	91794634	2.25e-14	214	100	44.000	N/A
UDN67416.1	163	259	NC_060070	Meles meles	Meles meles chromosome 5, mMelMel3.1 paternal haplotype	118931559	118931263	3.07e-13	205	99	46.465	N/A
UDN67416.1	163	249	NC_060070	Meles meles	Meles meles chromosome 5, mMelMel3.1 paternal haplotype	54623986	54624252	1.13e-12	201	89	46.067	N/A
UDN67416.1	163	251	NC_060070	Meles meles	Meles meles chromosome 5, mMelMel3.1 paternal haplotype	118768655	118768927	1.39e-10	184	91	47.253	N/A
UDN67416.1	12	255	NW_020313158	Callorhinus ursinus	Callorhinus ursinus isolate GAN/ISIS: 27379988/994484 unplaced genomic scaffold, ASM326570v1 scaffold442	32126	31419	4.47e-17	234	252	32.937	N/A
UDN67416.1	158	240	NC_048228	Ailuropoda melanoleuca	Ailuropoda melanoleuca isolate Jingjing chromosome 11, ASM200744v2	106104652	106104906	4.48e-17	234	85	50.588	N/A
UDN67416.1	155	259	NW_023401572	Halichoerus grypus	Halichoerus grypus isolate 241Hg ecotype Northwest Atlantic unplaced genomic scaffold, Tufts_HGry_1.1 scf7180000030072	42602	42940	4.97e-17	234	114	45.614	N/A
UDN67416.1	146	259	NW_020313168	Callorhinus ursinus	Callorhinus ursinus isolate GAN/ISIS: 27379988/994484 unplaced genomic scaffold, ASM326570v1 scaffold452	8287	7949	5.51e-17	234	116	42.241	N/A
UDN67416.1	77	250	NW_019154087	Enhydra lutris kenyoni	Enhydra lutris kenyoni isolate GAN:26980312 unplaced genomic scaffold, ASM228890v2 scaffoldscaffold3	45103226	45102711	5.62e-17	234	177	38.983	N/A
UDN67416.1	62	252	NW_019154087	Enhydra lutris kenyoni	Enhydra lutris kenyoni isolate GAN:26980312 unplaced genomic scaffold, ASM228890v2 scaffoldscaffold3	81356547	81355978	1.41e-16	231	197	36.041	N/A
UDN67416.1	62	228	NW_019154087	Enhydra lutris kenyoni	Enhydra lutris kenyoni isolate GAN:26980312 unplaced genomic scaffold, ASM228890v2 scaffoldscaffold3	81251209	81251706	2.34e-09	175	178	33.146	N/A
UDN67416.1	198	259	NW_019154087	Enhydra lutris kenyoni	Enhydra lutris kenyoni isolate GAN:26980312 unplaced genomic scaffold, ASM228890v2 scaffoldscaffold3	70555933	70555748	1.11e-06	154	62	45.161	N/A
UDN67416.1	146	259	NC_045610	Zalophus californianus	Zalophus californianus isolate mZalCal1 chromosome 16, mZalCal1.pri.v2	62756814	62757152	5.67e-17	234	116	42.241	N/A
UDN67416.1	168	210	NC_045610	Zalophus californianus	Zalophus californianus isolate mZalCal1 chromosome 16, mZalCal1.pri.v2	61733	61599	7.34e-11	116	45	46.667	N/A
UDN67416.1	205	259	NC_045610	Zalophus californianus	Zalophus californianus isolate mZalCal1 chromosome 16, mZalCal1.pri.v2	61615	61451	7.34e-11	116	55	38.182	N/A
UDN67416.1	163	259	NW_022631349	Lontra canadensis	Lontra canadensis isolate GAN:19392208 unplaced genomic scaffold, GSC_riverotter_1.0 scaffold355	61392	61688	6.31e-17	233	99	49.495	N/A
UDN67416.1	155	259	NW_023402868	Halichoerus grypus	Halichoerus grypus isolate 241Hg ecotype Northwest Atlantic unplaced genomic scaffold, Tufts_HGry_1.1 scf7180000024091	136178	136516	6.43e-17	233	114	45.614	N/A
UDN67416.1	181	259	NW_004451470	Odobenus rosmarus divergens	Odobenus rosmarus divergens isolate Ivan unplaced genomic scaffold, Oros_1.0 Scaffold1207	80118	79876	9.76e-17	232	81	53.086	N/A
UDN67416.1	168	255	NW_025598272	Mirounga angustirostris	Mirounga angustirostris isolate JK_09032017 unplaced genomic scaffold, ASM2128878v2 HiC_scaffold_19768	1022	1291	1.02e-16	229	90	51.111	N/A
UDN67416.1	59	259	NC_045606	Zalophus californianus	Zalophus californianus isolate mZalCal1 chromosome 12, mZalCal1.pri.v2	7016	6435	1.10e-16	231	206	33.495	N/A
UDN67416.1	59	222	NC_045606	Zalophus californianus	Zalophus californianus isolate mZalCal1 chromosome 12, mZalCal1.pri.v2	107104528	107105028	1.80e-08	168	171	32.164	N/A
UDN67416.1	174	276	NW_019031191	Acanthochromis polyacanthus	Acanthochromis polyacanthus ecotype Palm Islands unplaced genomic scaffold, ASM210954v1 orpheusFish_scaffold2075	97294	97593	1.28e-16	231	105	40.952	N/A
UDN67416.1	165	301	NW_020313362	Callorhinus ursinus	Callorhinus ursinus isolate GAN/ISIS: 27379988/994484 unplaced genomic scaffold, ASM326570v1 scaffold646	9828	9421	1.35e-16	231	139	38.849	N/A
UDN67416.1	158	265	NC_048223	Ailuropoda melanoleuca	Ailuropoda melanoleuca isolate Jingjing chromosome 6, ASM200744v2	75725021	75725326	1.37e-16	231	110	42.727	N/A
UDN67416.1	173	236	NC_048223	Ailuropoda melanoleuca	Ailuropoda melanoleuca isolate Jingjing chromosome 6, ASM200744v2	75715733	75715930	9.96e-09	170	66	50.000	N/A
UDN67416.1	155	259	NW_023403695	Halichoerus grypus	Halichoerus grypus isolate 241Hg ecotype Northwest Atlantic unplaced genomic scaffold, Tufts_HGry_1.1 scf7180000025128	1404	1066	1.58e-16	230	114	44.737	N/A
UDN67416.1	174	239	NC_045596	Zalophus californianus	Zalophus californianus isolate mZalCal1 chromosome 2, mZalCal1.pri.v2	132736632	132736429	2.02e-16	175	68	50.000	N/A
UDN67416.1	64	141	NC_045596	Zalophus californianus	Zalophus californianus isolate mZalCal1 chromosome 2, mZalCal1.pri.v2	132736951	132736715	2.02e-16	106	81	38.272	N/A
UDN67416.1	205	259	NC_045596	Zalophus californianus	Zalophus californianus isolate mZalCal1 chromosome 2, mZalCal1.pri.v2	203292868	203292704	3.52e-10	147	55	47.273	N/A
UDN67416.1	165	206	NC_045596	Zalophus californianus	Zalophus californianus isolate mZalCal1 chromosome 2, mZalCal1.pri.v2	203292992	203292864	3.52e-10	79	43	44.186	N/A
UDN67416.1	12	255	NW_005081687	Zonotrichia albicollis	Zonotrichia albicollis isolate Tan morph unplaced genomic scaffold, Zonotrichia_albicollis-1.0.1 Scaffold151	441824	442549	2.35e-16	229	254	28.740	N/A
UDN67416.1	165	255	NW_021002823	Eumetopias jubatus	Eumetopias jubatus isolate GAN:26980396 unplaced genomic scaffold, ASM402803v1 scaffold4225	2661	2936	2.78e-16	228	92	48.913	N/A
UDN67416.1	12	259	NC_054839	Vulpes lagopus	Vulpes lagopus strain Blue_001 chromosome 16, ASM1834538v1	75494	74775	3.36e-16	228	265	30.566	N/A
UDN67416.1	158	238	NW_020998750	Eumetopias jubatus	Eumetopias jubatus isolate GAN:26980396 unplaced genomic scaffold, ASM402803v1 scaffold144	9121	8882	3.52e-16	228	81	53.086	N/A
UDN67416.1	62	236	NW_023270387	Mirounga leonina	Mirounga leonina isolate KUSES-001 unplaced genomic scaffold, KU_Mleo_1.0 Mir_153	9428054	9427533	4.05e-16	227	182	37.363	N/A
UDN67416.1	168	225	NW_023270387	Mirounga leonina	Mirounga leonina isolate KUSES-001 unplaced genomic scaffold, KU_Mleo_1.0 Mir_153	28814	28635	3.94e-10	181	60	56.667	N/A
UDN67416.1	165	259	NW_020323987	Callorhinus ursinus	Callorhinus ursinus isolate GAN/ISIS: 27379988/994484 unplaced genomic scaffold, ASM326570v1 scaffold104800	10404	10117	4.19e-16	227	96	46.875	N/A
UDN67416.1	171	248	NW_023270316	Mirounga leonina	Mirounga leonina isolate KUSES-001 unplaced genomic scaffold, KU_Mleo_1.0 Mir_127	8264	8034	4.28e-16	227	78	55.128	N/A
UDN67416.1	12	250	NW_022631161	Lontra canadensis	Lontra canadensis isolate GAN:19392208 unplaced genomic scaffold, GSC_riverotter_1.0 scaffold167	649891	649193	4.70e-16	227	248	31.855	N/A
UDN67416.1	33	249	NW_025422368	Mustela putorius furo	Mustela putorius furo isolate JIRA1106 unplaced genomic scaffold, ASM1176430v1.1 tig00537227_pilon_pilon_pilon	39315312	39314683	4.79e-16	227	220	30.909	N/A
UDN67416.1	62	222	NW_025422368	Mustela putorius furo	Mustela putorius furo isolate JIRA1106 unplaced genomic scaffold, ASM1176430v1.1 tig00537227_pilon_pilon_pilon	27376542	27377015	1.93e-09	175	163	31.902	N/A
UDN67416.1	163	252	NW_025422368	Mustela putorius furo	Mustela putorius furo isolate JIRA1106 unplaced genomic scaffold, ASM1176430v1.1 tig00537227_pilon_pilon_pilon	18209973	18210236	9.08e-08	162	92	44.565	N/A
UDN67416.1	165	259	NC_045609	Zalophus californianus	Zalophus californianus isolate mZalCal1 chromosome 15, mZalCal1.pri.v2	2846	2559	5.31e-16	226	96	46.875	N/A
UDN67416.1	165	259	NC_045609	Zalophus californianus	Zalophus californianus isolate mZalCal1 chromosome 15, mZalCal1.pri.v2	124828	124541	1.47e-13	207	96	43.750	N/A
UDN67416.1	181	259	NC_045609	Zalophus californianus	Zalophus californianus isolate mZalCal1 chromosome 15, mZalCal1.pri.v2	184435	184656	2.43e-07	159	79	40.506	N/A
UDN67416.1	174	239	NW_020312855	Callorhinus ursinus	Callorhinus ursinus isolate GAN/ISIS: 27379988/994484 unplaced genomic scaffold, ASM326570v1 scaffold113	40745259	40745056	5.83e-16	171	68	50.000	N/A
UDN67416.1	64	141	NW_020312855	Callorhinus ursinus	Callorhinus ursinus isolate GAN/ISIS: 27379988/994484 unplaced genomic scaffold, ASM326570v1 scaffold113	40745578	40745342	5.83e-16	106	81	38.272	N/A
UDN67416.1	158	236	NC_045597	Zalophus californianus	Zalophus californianus isolate mZalCal1 chromosome 3, mZalCal1.pri.v2	84062	83829	5.89e-16	226	79	54.430	N/A
UDN67416.1	158	236	NW_004450890	Odobenus rosmarus divergens	Odobenus rosmarus divergens isolate Ivan unplaced genomic scaffold, Oros_1.0 Scaffold627	1126916	1127149	5.94e-16	226	79	54.430	N/A
UDN67416.1	123	247	NW_021004565	Eumetopias jubatus	Eumetopias jubatus isolate GAN:26980396 unplaced genomic scaffold, ASM402803v1 scaffold5968	560	943	7.31e-16	223	131	39.695	N/A
UDN67416.1	165	259	NW_020324307	Callorhinus ursinus	Callorhinus ursinus isolate GAN/ISIS: 27379988/994484 unplaced genomic scaffold, ASM326570v1 scaffold105128	16262	15975	7.49e-16	225	96	46.875	N/A
UDN67416.1	166	267	NC_063170	Perognathus longimembris pacificus	Perognathus longimembris pacificus isolate PPM17 chromosome 10, ASM2315922v1	15198375	15198094	8.48e-16	225	102	42.157	N/A
UDN67416.1	156	259	NW_025577932	Ursus americanus	Ursus americanus isolate UA15103 ecotype Eastern unplaced genomic scaffold, gsc_jax_bbear_1.0 contig_4949_segment0	2198045	2197722	8.88e-16	225	108	41.667	N/A
UDN67416.1	165	259	NW_020313275	Callorhinus ursinus	Callorhinus ursinus isolate GAN/ISIS: 27379988/994484 unplaced genomic scaffold, ASM326570v1 scaffold559	575	288	9.68e-16	224	96	45.833	N/A
UDN67416.1	165	259	NW_004450452	Odobenus rosmarus divergens	Odobenus rosmarus divergens isolate Ivan unplaced genomic scaffold, Oros_1.0 Scaffold189	2511151	2511438	9.94e-16	224	96	47.917	N/A
UDN67416.1	59	259	NW_022631100	Lontra canadensis	Lontra canadensis isolate GAN:19392208 unplaced genomic scaffold, GSC_riverotter_1.0 scaffold106	2693617	2694213	1.06e-15	224	205	33.659	N/A
UDN67416.1	98	259	NW_020322715	Callorhinus ursinus	Callorhinus ursinus isolate GAN/ISIS: 27379988/994484 unplaced genomic scaffold, ASM326570v1 scaffold103262	6870	7394	1.19e-15	223	178	34.270	N/A
UDN67416.1	64	259	NW_022631108	Lontra canadensis	Lontra canadensis isolate GAN:19392208 unplaced genomic scaffold, GSC_riverotter_1.0 scaffold114	1249727	1250290	1.86e-15	222	200	35.000	N/A
UDN67416.1	158	236	NW_020312856	Callorhinus ursinus	Callorhinus ursinus isolate GAN/ISIS: 27379988/994484 unplaced genomic scaffold, ASM326570v1 scaffold114	15882	15649	2.65e-15	221	79	53.165	N/A
UDN67416.1	102	211	NW_024096712	Crotalus tigris	Crotalus tigris isolate CLP2741 ecotype Arizona unplaced genomic scaffold, ASM1654583v1 scf7180000017900.620629	556038	555727	2.83e-15	141	110	32.727	N/A
UDN67416.1	209	244	NW_024096712	Crotalus tigris	Crotalus tigris isolate CLP2741 ecotype Arizona unplaced genomic scaffold, ASM1654583v1 scf7180000017900.620629	555748	555641	2.83e-15	131	36	66.667	N/A
UDN67416.1	133	255	NW_019154153	Enhydra lutris kenyoni	Enhydra lutris kenyoni isolate GAN:26980312 unplaced genomic scaffold, ASM228890v2 scaffoldscaffold69	8839870	8840229	2.86e-15	221	125	43.200	N/A
UDN67416.1	157	266	NW_024423344	Ursus maritimus	Ursus maritimus isolate PB19 unplaced genomic scaffold, ASM1731132v1 scaffold_10	79702565	79702876	2.91e-15	221	112	42.857	N/A
UDN67416.1	62	247	NC_060067	Meles meles	Meles meles chromosome 2, mMelMel3.1 paternal haplotype	162135142	162135690	2.91e-15	221	195	34.359	N/A
UDN67416.1	165	254	NC_060067	Meles meles	Meles meles chromosome 2, mMelMel3.1 paternal haplotype	125314673	125314377	8.17e-12	194	99	46.465	N/A
UDN67416.1	163	212	NC_060067	Meles meles	Meles meles chromosome 2, mMelMel3.1 paternal haplotype	182398337	182398492	9.33e-12	128	52	51.923	N/A
UDN67416.1	210	259	NC_060067	Meles meles	Meles meles chromosome 2, mMelMel3.1 paternal haplotype	182398483	182398632	9.33e-12	112	50	42.000	N/A
UDN67416.1	163	250	NC_060067	Meles meles	Meles meles chromosome 2, mMelMel3.1 paternal haplotype	151147748	151147476	6.01e-10	179	91	45.055	N/A
UDN67416.1	163	259	NC_058094	Neogale vison	Neovison vison isolate M4711 chromosome 4, ASM_NN_V1	137826827	137827123	2.97e-15	220	99	47.475	N/A
UDN67416.1	162	258	NC_058094	Neogale vison	Neovison vison isolate M4711 chromosome 4, ASM_NN_V1	123332525	123332229	3.03e-12	197	99	43.434	N/A
UDN67416.1	165	259	NW_020313091	Callorhinus ursinus	Callorhinus ursinus isolate GAN/ISIS: 27379988/994484 unplaced genomic scaffold, ASM326570v1 scaffold375	2379	2666	3.00e-15	220	96	45.833	N/A
UDN67416.1	160	259	NC_045603	Zalophus californianus	Zalophus californianus isolate mZalCal1 chromosome 9, mZalCal1.pri.v2	140322471	140322773	3.32e-15	220	101	42.574	N/A
UDN67416.1	174	239	NC_058404	Neomonachus schauinslandi	Neomonachus schauinslandi chromosome 2, ASM220157v2	69833437	69833640	3.39e-15	169	68	51.471	N/A
UDN67416.1	64	171	NC_058404	Neomonachus schauinslandi	Neomonachus schauinslandi chromosome 2, ASM220157v2	69833118	69833435	3.39e-15	102	110	32.727	N/A
UDN67416.1	162	259	NC_060072	Meles meles	Meles meles chromosome 7, mMelMel3.1 paternal haplotype	150347331	150347630	3.48e-15	220	100	44.000	N/A
UDN67416.1	169	250	NC_060072	Meles meles	Meles meles chromosome 7, mMelMel3.1 paternal haplotype	139903562	139903813	2.76e-14	213	84	52.381	N/A
UDN67416.1	162	239	NC_060072	Meles meles	Meles meles chromosome 7, mMelMel3.1 paternal haplotype	103979928	103979683	8.61e-11	186	82	50.000	N/A
UDN67416.1	163	259	NC_060072	Meles meles	Meles meles chromosome 7, mMelMel3.1 paternal haplotype	74562840	74562544	1.15e-07	161	99	44.444	N/A
UDN67416.1	163	259	NW_022631069	Lontra canadensis	Lontra canadensis isolate GAN:19392208 unplaced genomic scaffold, GSC_riverotter_1.0 scaffold75	10507068	10506772	3.92e-15	220	99	46.465	N/A
UDN67416.1	59	259	NW_025422169	Mustela putorius furo	Mustela putorius furo isolate JIRA1106 unplaced genomic scaffold, ASM1176430v1.1 tig00004033_pilon_pilon_pilon	8813158	8813760	3.96e-15	220	203	32.512	N/A
UDN67416.1	62	255	NW_025422014	Mustela putorius furo	Mustela putorius furo isolate JIRA1106 unplaced genomic scaffold, ASM1176430v1.1 tig00003862_pilon_pilon_pilon	1556262	1555705	4.07e-15	219	204	33.333	N/A
UDN67416.1	72	259	NW_025421584	Mustela putorius furo	Mustela putorius furo isolate JIRA1106 unplaced genomic scaffold, ASM1176430v1.1 tig00001130_pilon_pilon_pilon	2646771	2647517	4.27e-15	219	249	29.719	N/A
UDN67416.1	155	259	NW_022589747	Phoca vitulina	Phoca vitulina isolate PV1807 unplaced genomic scaffold, GSC_HSeal_1.0 scaffold44	4865	4527	4.51e-15	219	114	43.860	N/A
UDN67416.1	163	259	NC_060079	Meles meles	Meles meles chromosome 14, mMelMel3.1 paternal haplotype	13868403	13868107	4.69e-15	219	99	47.475	N/A
UDN67416.1	169	273	NW_025578524	Mirounga angustirostris	Mirounga angustirostris isolate JK_09032017 unplaced genomic scaffold, ASM2128878v2 HiC_scaffold_17	182494324	182494602	4.82e-15	219	105	43.810	N/A
UDN67416.1	165	259	NW_020326079	Callorhinus ursinus	Callorhinus ursinus isolate GAN/ISIS: 27379988/994484 unplaced genomic scaffold, ASM326570v1 scaffold191771	17826	18113	5.62e-15	218	96	44.792	N/A
UDN67416.1	59	256	NW_019154108	Enhydra lutris kenyoni	Enhydra lutris kenyoni isolate GAN:26980312 unplaced genomic scaffold, ASM228890v2 scaffoldscaffold24	28822404	28821817	5.65e-15	218	206	34.466	N/A
UDN67416.1	59	249	NW_019154108	Enhydra lutris kenyoni	Enhydra lutris kenyoni isolate GAN:26980312 unplaced genomic scaffold, ASM228890v2 scaffoldscaffold24	28769848	28769282	8.06e-08	163	203	33.005	N/A
UDN67416.1	184	239	NW_019154108	Enhydra lutris kenyoni	Enhydra lutris kenyoni isolate GAN:26980312 unplaced genomic scaffold, ASM228890v2 scaffoldscaffold24	5092581	5092414	7.91e-07	155	56	53.571	N/A
UDN67416.1	163	252	NC_058101	Neogale vison	Neovison vison isolate M4711 chromosome 11, ASM_NN_V1	160512501	160512776	5.70e-15	218	92	46.739	N/A
UDN67416.1	168	255	NC_058101	Neogale vison	Neovison vison isolate M4711 chromosome 11, ASM_NN_V1	170876090	170875821	1.91e-12	199	90	46.667	N/A
UDN67416.1	168	255	NC_058101	Neogale vison	Neovison vison isolate M4711 chromosome 11, ASM_NN_V1	170717850	170718119	1.91e-12	199	90	46.667	N/A
UDN67416.1	163	252	NC_058101	Neogale vison	Neovison vison isolate M4711 chromosome 11, ASM_NN_V1	160584992	160584717	2.18e-11	191	92	43.478	N/A
UDN67416.1	62	228	NC_058101	Neogale vison	Neovison vison isolate M4711 chromosome 11, ASM_NN_V1	160501685	160502182	2.64e-06	151	178	31.461	N/A
UDN67416.1	165	259	NW_020326081	Callorhinus ursinus	Callorhinus ursinus isolate GAN/ISIS: 27379988/994484 unplaced genomic scaffold, ASM326570v1 scaffold192155	17826	18113	5.95e-15	218	96	44.792	N/A
UDN67416.1	181	255	NW_023403185	Halichoerus grypus	Halichoerus grypus isolate 241Hg ecotype Northwest Atlantic unplaced genomic scaffold, Tufts_HGry_1.1 scf7180000022032	2329680	2329450	6.20e-15	218	77	55.844	N/A
UDN67416.1	146	259	NW_020313248	Callorhinus ursinus	Callorhinus ursinus isolate GAN/ISIS: 27379988/994484 unplaced genomic scaffold, ASM326570v1 scaffold532	20193	19840	6.32e-15	218	118	42.373	N/A
UDN67416.1	165	259	NW_020326575	Callorhinus ursinus	Callorhinus ursinus isolate GAN/ISIS: 27379988/994484 unplaced genomic scaffold, ASM326570v1 scaffold196646	3601	3888	6.79e-15	218	96	45.833	N/A
UDN67416.1	165	259	NW_020326576	Callorhinus ursinus	Callorhinus ursinus isolate GAN/ISIS: 27379988/994484 unplaced genomic scaffold, ASM326570v1 scaffold196647	3602	3889	6.79e-15	218	96	45.833	N/A
UDN67416.1	123	247	NW_021004904	Eumetopias jubatus	Eumetopias jubatus isolate GAN:26980396 unplaced genomic scaffold, ASM402803v1 scaffold6307	817	434	7.20e-15	215	131	38.168	N/A
UDN67416.1	157	259	NW_025578162	Ursus americanus	Ursus americanus isolate UA15103 ecotype Eastern unplaced genomic scaffold, gsc_jax_bbear_1.0 contig_5388_segment0	6686781	6687086	7.47e-15	217	105	43.810	N/A
UDN67416.1	190	255	NC_050581	Trichosurus vulpecula	Trichosurus vulpecula isolate mTriVul1 chromosome 9, mTriVul1.pri	98284420	98284617	7.76e-15	217	66	57.576	N/A
UDN67416.1	168	259	NW_022631070	Lontra canadensis	Lontra canadensis isolate GAN:19392208 unplaced genomic scaffold, GSC_riverotter_1.0 scaffold76	372315	372596	8.59e-15	217	94	46.809	N/A
UDN67416.1	163	259	NW_022631070	Lontra canadensis	Lontra canadensis isolate GAN:19392208 unplaced genomic scaffold, GSC_riverotter_1.0 scaffold76	10487841	10488137	4.37e-13	204	99	45.455	N/A
UDN67416.1	168	239	NW_025576437	Ursus americanus	Ursus americanus isolate UA15103 ecotype Eastern unplaced genomic scaffold, gsc_jax_bbear_1.0 contig_1400_segment0	48099	47878	1.01e-14	216	74	55.405	N/A
UDN67416.1	146	259	NW_020326701	Callorhinus ursinus	Callorhinus ursinus isolate GAN/ISIS: 27379988/994484 unplaced genomic scaffold, ASM326570v1 scaffold197351	4808	4455	1.18e-14	216	118	42.373	N/A
UDN67416.1	59	259	NW_022631004	Lontra canadensis	Lontra canadensis isolate GAN:19392208 unplaced genomic scaffold, GSC_riverotter_1.0 scaffold10	13007639	13007034	1.23e-14	216	214	35.981	N/A
UDN67416.1	62	228	NW_022631004	Lontra canadensis	Lontra canadensis isolate GAN:19392208 unplaced genomic scaffold, GSC_riverotter_1.0 scaffold10	23485310	23485807	4.05e-10	181	178	33.146	N/A
UDN67416.1	172	247	NW_022631004	Lontra canadensis	Lontra canadensis isolate GAN:19392208 unplaced genomic scaffold, GSC_riverotter_1.0 scaffold10	23597836	23597603	6.02e-09	171	78	47.436	N/A
UDN67416.1	165	212	NW_025929795	Ursus arctos	Ursus arctos isolate Adak ecotype North America unplaced genomic scaffold, UrsArc1.0 HiC_scaffold_40	101433738	101433887	1.26e-14	141	50	56.000	N/A
UDN67416.1	210	291	NW_025929795	Ursus arctos	Ursus arctos isolate Adak ecotype North America unplaced genomic scaffold, UrsArc1.0 HiC_scaffold_40	101433878	101434114	1.26e-14	125	83	36.145	N/A
UDN67416.1	201	259	NW_025929795	Ursus arctos	Ursus arctos isolate Adak ecotype North America unplaced genomic scaffold, UrsArc1.0 HiC_scaffold_40	9111775	9111951	5.20e-08	164	59	47.458	N/A
UDN67416.1	165	212	NW_025577071	Ursus americanus	Ursus americanus isolate UA15103 ecotype Eastern unplaced genomic scaffold, gsc_jax_bbear_1.0 contig_3082_segment0	25109	24960	1.26e-14	141	50	56.000	N/A
UDN67416.1	210	291	NW_025577071	Ursus americanus	Ursus americanus isolate UA15103 ecotype Eastern unplaced genomic scaffold, gsc_jax_bbear_1.0 contig_3082_segment0	24969	24733	1.26e-14	125	83	36.145	N/A
UDN67416.1	201	259	NW_025577071	Ursus americanus	Ursus americanus isolate UA15103 ecotype Eastern unplaced genomic scaffold, gsc_jax_bbear_1.0 contig_3082_segment0	93178095	93177919	1.49e-08	168	59	49.153	N/A
UDN67416.1	62	240	NC_045635	Mustela erminea	Mustela erminea isolate mMusErm1 chromosome X, mMusErm1.Pri	65360756	65361268	1.27e-14	216	189	34.392	N/A
UDN67416.1	163	255	NC_045635	Mustela erminea	Mustela erminea isolate mMusErm1 chromosome X, mMusErm1.Pri	51492847	51492563	1.07e-11	193	95	44.211	N/A
UDN67416.1	163	259	NC_062283	Lutra lutra	Lutra lutra chromosome 6, mLutLut1.2	35498828	35498532	1.27e-14	216	99	45.455	N/A
UDN67416.1	11	259	NC_062283	Lutra lutra	Lutra lutra chromosome 6, mLutLut1.2	62364578	62363865	2.01e-14	214	256	29.297	N/A
UDN67416.1	162	259	NC_062283	Lutra lutra	Lutra lutra chromosome 6, mLutLut1.2	35363907	35364203	2.74e-13	205	100	46.000	N/A
UDN67416.1	173	259	NC_062283	Lutra lutra	Lutra lutra chromosome 6, mLutLut1.2	400737	401003	9.96e-09	170	89	42.697	N/A
UDN67416.1	163	228	NC_062283	Lutra lutra	Lutra lutra chromosome 6, mLutLut1.2	99959595	99959798	5.50e-06	148	68	47.059	N/A
UDN67416.1	163	236	NC_062283	Lutra lutra	Lutra lutra chromosome 6, mLutLut1.2	137273029	137273256	6.53e-06	147	76	55.263	N/A
UDN67416.1	163	250	NW_019154092	Enhydra lutris kenyoni	Enhydra lutris kenyoni isolate GAN:26980312 unplaced genomic scaffold, ASM228890v2 scaffoldscaffold8	26454319	26454588	1.28e-14	216	90	51.111	N/A
UDN67416.1	169	259	NC_045607	Zalophus californianus	Zalophus californianus isolate mZalCal1 chromosome 13, mZalCal1.pri.v2	95431537	95431812	1.34e-14	215	92	46.739	N/A
UDN67416.1	32	255	NW_022631047	Lontra canadensis	Lontra canadensis isolate GAN:19392208 unplaced genomic scaffold, GSC_riverotter_1.0 scaffold53	8371199	8370555	1.36e-14	215	228	35.088	N/A
UDN67416.1	163	255	NC_062282	Lutra lutra	Lutra lutra chromosome 5, mLutLut1.2	66479985	66480269	1.85e-14	214	95	45.263	N/A
UDN67416.1	163	250	NC_062282	Lutra lutra	Lutra lutra chromosome 5, mLutLut1.2	144500975	144501244	3.21e-12	197	90	48.889	N/A
UDN67416.1	8	178	NW_019030946	Acanthochromis polyacanthus	Acanthochromis polyacanthus ecotype Palm Islands unplaced genomic scaffold, ASM210954v1 orpheusFish_scaffold1830	120335	120838	2.11e-14	214	173	32.948	N/A
UDN67416.1	164	259	NW_020313407	Callorhinus ursinus	Callorhinus ursinus isolate GAN/ISIS: 27379988/994484 unplaced genomic scaffold, ASM326570v1 scaffold691	5789	5499	2.33e-14	213	97	44.330	N/A
UDN67416.1	155	259	NW_023402594	Halichoerus grypus	Halichoerus grypus isolate 241Hg ecotype Northwest Atlantic unplaced genomic scaffold, Tufts_HGry_1.1 scf7180000022452	1629000	1629335	2.51e-14	213	114	44.737	N/A
UDN67416.1	146	259	NW_020316568	Callorhinus ursinus	Callorhinus ursinus isolate GAN/ISIS: 27379988/994484 unplaced genomic scaffold, ASM326570v1 scaffold92975	1747	1394	2.54e-14	212	118	41.525	N/A
UDN67416.1	165	239	NW_025576632	Ursus americanus	Ursus americanus isolate UA15103 ecotype Eastern unplaced genomic scaffold, gsc_jax_bbear_1.0 contig_1975_segment0	8406475	8406705	2.83e-14	213	77	53.247	N/A
UDN67416.1	158	266	NW_025930016	Ursus arctos	Ursus arctos isolate Adak ecotype North America unplaced genomic scaffold, UrsArc1.0 HiC_scaffold_6	29077	28769	3.00e-14	213	111	42.342	N/A
UDN67416.1	88	259	NC_062284	Lutra lutra	Lutra lutra chromosome 7, mLutLut1.2	35233306	35233809	3.20e-14	213	178	35.393	N/A
UDN67416.1	162	240	NC_062284	Lutra lutra	Lutra lutra chromosome 7, mLutLut1.2	49779813	49779571	4.12e-10	181	81	50.617	N/A
UDN67416.1	64	259	NW_019154135	Enhydra lutris kenyoni	Enhydra lutris kenyoni isolate GAN:26980312 unplaced genomic scaffold, ASM228890v2 scaffoldscaffold51	13998693	13999274	3.29e-14	212	200	33.500	N/A
UDN67416.1	181	259	NW_020998645	Eumetopias jubatus	Eumetopias jubatus isolate GAN:26980396 unplaced genomic scaffold, ASM402803v1 scaffold39	9822210	9821968	3.85e-14	212	81	49.383	N/A
UDN67416.1	163	258	NC_045614	Mustela erminea	Mustela erminea isolate mMusErm1 chromosome 1, mMusErm1.Pri	60691532	60691825	3.89e-14	212	98	44.898	N/A
UDN67416.1	130	238	NC_045614	Mustela erminea	Mustela erminea isolate mMusErm1 chromosome 1, mMusErm1.Pri	53596105	53595740	1.84e-13	155	122	32.787	N/A
UDN67416.1	64	112	NC_045614	Mustela erminea	Mustela erminea isolate mMusErm1 chromosome 1, mMusErm1.Pri	53596254	53596105	1.84e-13	100	50	44.000	N/A
UDN67416.1	163	258	NC_045614	Mustela erminea	Mustela erminea isolate mMusErm1 chromosome 1, mMusErm1.Pri	69930010	69929717	2.60e-13	205	98	44.898	N/A
UDN67416.1	163	258	NC_045614	Mustela erminea	Mustela erminea isolate mMusErm1 chromosome 1, mMusErm1.Pri	69654710	69654417	1.22e-12	200	98	43.878	N/A
UDN67416.1	182	255	NW_004451065	Odobenus rosmarus divergens	Odobenus rosmarus divergens isolate Ivan unplaced genomic scaffold, Oros_1.0 Scaffold802	12347	12120	4.23e-14	212	76	53.947	N/A
UDN67416.1	168	301	NW_021000028	Eumetopias jubatus	Eumetopias jubatus isolate GAN:26980396 unplaced genomic scaffold, ASM402803v1 scaffold1429	16686	17084	4.28e-14	211	136	36.765	N/A
UDN67416.1	173	259	NC_045618	Mustela erminea	Mustela erminea isolate mMusErm1 chromosome 5, mMusErm1.Pri	35774013	35774279	4.35e-14	211	89	48.315	N/A
UDN67416.1	162	259	NC_045618	Mustela erminea	Mustela erminea isolate mMusErm1 chromosome 5, mMusErm1.Pri	50238758	50238456	5.70e-12	195	101	43.564	N/A
UDN67416.1	146	259	NW_020326700	Callorhinus ursinus	Callorhinus ursinus isolate GAN/ISIS: 27379988/994484 unplaced genomic scaffold, ASM326570v1 scaffold197350	4864	4511	5.00e-14	211	118	41.525	N/A
UDN67416.1	163	256	NW_022631021	Lontra canadensis	Lontra canadensis isolate GAN:19392208 unplaced genomic scaffold, GSC_riverotter_1.0 scaffold27	1902880	1903167	5.05e-14	211	96	46.875	N/A
UDN67416.1	165	247	NW_020999887	Eumetopias jubatus	Eumetopias jubatus isolate GAN:26980396 unplaced genomic scaffold, ASM402803v1 scaffold1288	6596	6345	5.23e-14	211	84	48.810	N/A
UDN67416.1	12	96	NC_041402	Erpetoichthys calabaricus	Erpetoichthys calabaricus chromosome 9, fErpCal1.1	60111601	60111852	5.24e-14	211	85	43.529	N/A
UDN67416.1	160	239	NC_041402	Erpetoichthys calabaricus	Erpetoichthys calabaricus chromosome 9, fErpCal1.1	60113104	60113340	5.96e-11	187	80	46.250	N/A
UDN67416.1	163	259	NC_060066	Meles meles	Meles meles chromosome 1, mMelMel3.1 paternal haplotype	122740990	122740694	5.59e-14	211	99	45.455	N/A
UDN67416.1	62	215	NC_060066	Meles meles	Meles meles chromosome 1, mMelMel3.1 paternal haplotype	140720819	140721274	9.88e-10	178	158	34.177	N/A
UDN67416.1	181	259	NC_058411	Neomonachus schauinslandi	Neomonachus schauinslandi chromosome 9, ASM220157v2	143864244	143864486	6.61e-14	210	81	51.852	N/A
UDN67416.1	187	259	NC_058411	Neomonachus schauinslandi	Neomonachus schauinslandi chromosome 9, ASM220157v2	29787597	29787815	6.54e-12	195	73	49.315	N/A
UDN67416.1	165	259	NW_020314988	Callorhinus ursinus	Callorhinus ursinus isolate GAN/ISIS: 27379988/994484 unplaced genomic scaffold, ASM326570v1 scaffold84892	2625	2338	6.79e-14	209	96	44.792	N/A
UDN67416.1	168	255	NC_060071	Meles meles	Meles meles chromosome 6, mMelMel3.1 paternal haplotype	38591442	38591711	8.58e-14	209	90	48.889	N/A
UDN67416.1	162	259	NC_060071	Meles meles	Meles meles chromosome 6, mMelMel3.1 paternal haplotype	53204215	53203916	1.99e-10	183	100	46.000	N/A
UDN67416.1	186	250	NW_023270453	Mirounga leonina	Mirounga leonina isolate KUSES-001 unplaced genomic scaffold, KU_Mleo_1.0 Mir_175	21117608	21117802	8.83e-14	209	65	58.462	N/A
UDN67416.1	168	239	NW_025929507	Ursus arctos	Ursus arctos isolate Adak ecotype North America unplaced genomic scaffold, UrsArc1.0 HiC_scaffold_14	45685490	45685711	9.42e-14	209	74	54.054	N/A
UDN67416.1	163	250	NW_025422010	Mustela putorius furo	Mustela putorius furo isolate JIRA1106 unplaced genomic scaffold, ASM1176430v1.1 tig00003858_pilon_pilon_pilon	26980914	26981183	9.60e-14	209	90	51.111	N/A
UDN67416.1	169	259	NC_058091	Neogale vison	Neovison vison isolate M4711 chromosome 1, ASM_NN_V1	116375904	116376182	1.05e-13	209	93	46.237	N/A
UDN67416.1	168	259	NC_058091	Neogale vison	Neovison vison isolate M4711 chromosome 1, ASM_NN_V1	89939681	89939385	1.59e-11	192	99	44.444	N/A
UDN67416.1	163	236	NC_058091	Neogale vison	Neovison vison isolate M4711 chromosome 1, ASM_NN_V1	251288217	251287990	6.08e-08	164	76	46.053	N/A
UDN67416.1	201	259	NC_058091	Neogale vison	Neovison vison isolate M4711 chromosome 1, ASM_NN_V1	116462843	116462667	1.90e-07	121	59	42.373	N/A
UDN67416.1	163	197	NC_058091	Neogale vison	Neovison vison isolate M4711 chromosome 1, ASM_NN_V1	116462949	116462839	1.90e-07	81	37	51.351	N/A
UDN67416.1	173	259	NW_025422382	Mustela putorius furo	Mustela putorius furo isolate JIRA1106 unplaced genomic scaffold, ASM1176430v1.1 tig00537243_pilon_pilon_pilon	1252145	1252411	1.14e-13	208	89	47.191	N/A
UDN67416.1	98	259	NC_045600	Zalophus californianus	Zalophus californianus isolate mZalCal1 chromosome 6, mZalCal1.pri.v2	147872633	147872109	1.18e-13	208	178	31.461	N/A
UDN67416.1	98	259	NC_045600	Zalophus californianus	Zalophus californianus isolate mZalCal1 chromosome 6, mZalCal1.pri.v2	147751708	147752232	4.37e-13	204	178	31.461	N/A
UDN67416.1	163	249	NC_045600	Zalophus californianus	Zalophus californianus isolate mZalCal1 chromosome 6, mZalCal1.pri.v2	146840358	146840089	7.80e-12	194	90	45.556	N/A
UDN67416.1	188	259	NC_045600	Zalophus californianus	Zalophus californianus isolate mZalCal1 chromosome 6, mZalCal1.pri.v2	147839644	147839859	3.25e-10	181	72	44.444	N/A
UDN67416.1	165	242	NC_045600	Zalophus californianus	Zalophus californianus isolate mZalCal1 chromosome 6, mZalCal1.pri.v2	147616184	147615948	2.14e-09	175	79	45.570	N/A
UDN67416.1	163	259	NC_045630	Mustela erminea	Mustela erminea isolate mMusErm1 chromosome 17, mMusErm1.Pri	28923997	28923701	1.21e-13	208	99	45.455	N/A
UDN67416.1	62	259	NC_045630	Mustela erminea	Mustela erminea isolate mMusErm1 chromosome 17, mMusErm1.Pri	28976034	28975447	1.05e-12	201	206	33.495	N/A
UDN67416.1	165	259	NW_020313163	Callorhinus ursinus	Callorhinus ursinus isolate GAN/ISIS: 27379988/994484 unplaced genomic scaffold, ASM326570v1 scaffold447	14857	15144	1.32e-13	208	96	44.792	N/A
UDN67416.1	163	255	NW_020322208	Callorhinus ursinus	Callorhinus ursinus isolate GAN/ISIS: 27379988/994484 unplaced genomic scaffold, ASM326570v1 scaffold102655	1835	1554	1.33e-13	207	94	43.617	N/A
UDN67416.1	163	259	NC_045623	Mustela erminea	Mustela erminea isolate mMusErm1 chromosome 10, mMusErm1.Pri	16862829	16862539	1.35e-13	208	97	43.299	N/A
UDN67416.1	186	250	NW_006383380	Leptonychotes weddellii	Leptonychotes weddellii isolate WS11-02 unplaced genomic scaffold, LepWed1.0 scaffold00340	751888	752082	1.44e-13	207	65	58.462	N/A
UDN67416.1	163	258	NW_025421540	Mustela putorius furo	Mustela putorius furo isolate JIRA1106 unplaced genomic scaffold, ASM1176430v1.1 tig00001033_pilon_pilon_pilon	616337	616044	1.44e-13	207	98	44.898	N/A
UDN67416.1	30	239	NW_019154126	Enhydra lutris kenyoni	Enhydra lutris kenyoni isolate GAN:26980312 unplaced genomic scaffold, ASM228890v2 scaffoldscaffold42	12745276	12745884	1.44e-13	207	218	31.193	N/A
UDN67416.1	30	233	NW_019154126	Enhydra lutris kenyoni	Enhydra lutris kenyoni isolate GAN:26980312 unplaced genomic scaffold, ASM228890v2 scaffoldscaffold42	12839259	12838684	2.10e-07	154	210	29.524	N/A
UDN67416.1	233	249	NW_019154126	Enhydra lutris kenyoni	Enhydra lutris kenyoni isolate GAN:26980312 unplaced genomic scaffold, ASM228890v2 scaffoldscaffold42	12838687	12838637	2.10e-07	48	17	52.941	N/A
UDN67416.1	165	259	NW_020317977	Callorhinus ursinus	Callorhinus ursinus isolate GAN/ISIS: 27379988/994484 unplaced genomic scaffold, ASM326570v1 scaffold96969	426	713	1.56e-13	206	96	43.750	N/A
UDN67416.1	63	259	NC_045616	Mustela erminea	Mustela erminea isolate mMusErm1 chromosome 3, mMusErm1.Pri	21095532	21094948	1.68e-13	207	205	31.707	N/A
UDN67416.1	163	258	NC_045616	Mustela erminea	Mustela erminea isolate mMusErm1 chromosome 3, mMusErm1.Pri	13053303	13053596	2.60e-13	205	98	44.898	N/A
UDN67416.1	163	259	NC_058092	Neogale vison	Neovison vison isolate M4711 chromosome 2, ASM_NN_V1	93489588	93489878	1.72e-13	207	97	43.299	N/A
UDN67416.1	184	258	NC_058092	Neogale vison	Neovison vison isolate M4711 chromosome 2, ASM_NN_V1	160564368	160564592	9.41e-08	162	75	45.333	N/A
UDN67416.1	62	259	NC_058100	Neogale vison	Neovison vison isolate M4711 chromosome 10, ASM_NN_V1	59415254	59414667	1.74e-13	207	206	33.495	N/A
UDN67416.1	163	239	NC_058100	Neogale vison	Neovison vison isolate M4711 chromosome 10, ASM_NN_V1	36034668	36034435	4.18e-08	165	78	46.154	N/A
UDN67416.1	162	242	NC_058100	Neogale vison	Neovison vison isolate M4711 chromosome 10, ASM_NN_V1	59368184	59367936	4.75e-08	164	83	44.578	N/A
UDN67416.1	72	259	NW_019154093	Enhydra lutris kenyoni	Enhydra lutris kenyoni isolate GAN:26980312 unplaced genomic scaffold, ASM228890v2 scaffoldscaffold9	72919156	72919713	2.00e-13	206	193	31.606	N/A
UDN67416.1	139	259	NC_045605	Zalophus californianus	Zalophus californianus isolate mZalCal1 chromosome 11, mZalCal1.pri.v2	9890718	9890401	2.06e-13	206	121	38.017	N/A
UDN67416.1	174	233	NW_022589717	Phoca vitulina	Phoca vitulina isolate PV1807 unplaced genomic scaffold, GSC_HSeal_1.0 scaffold14	33047905	33047720	2.19e-13	159	62	51.613	N/A
UDN67416.1	64	141	NW_022589717	Phoca vitulina	Phoca vitulina isolate PV1807 unplaced genomic scaffold, GSC_HSeal_1.0 scaffold14	33048224	33047988	2.19e-13	96	80	36.250	N/A
UDN67416.1	165	259	NW_020324028	Callorhinus ursinus	Callorhinus ursinus isolate GAN/ISIS: 27379988/994484 unplaced genomic scaffold, ASM326570v1 scaffold104843	753	1040	2.33e-13	206	96	44.792	N/A
UDN67416.1	163	258	NW_025422068	Mustela putorius furo	Mustela putorius furo isolate JIRA1106 unplaced genomic scaffold, ASM1176430v1.1 tig00003923_pilon_pilon_pilon	11326397	11326104	2.60e-13	205	98	44.898	N/A
UDN67416.1	31	259	NW_025422068	Mustela putorius furo	Mustela putorius furo isolate JIRA1106 unplaced genomic scaffold, ASM1176430v1.1 tig00003923_pilon_pilon_pilon	3525620	3526285	3.39e-12	197	238	29.832	N/A
UDN67416.1	114	212	NC_054833	Vulpes lagopus	Vulpes lagopus strain Blue_001 chromosome 10, ASM1834538v1	56496208	56495879	2.76e-13	152	110	35.455	N/A
UDN67416.1	214	259	NC_054833	Vulpes lagopus	Vulpes lagopus strain Blue_001 chromosome 10, ASM1834538v1	56495877	56495740	2.76e-13	102	46	45.652	N/A
UDN67416.1	163	258	NW_025421987	Mustela putorius furo	Mustela putorius furo isolate JIRA1106 unplaced genomic scaffold, ASM1176430v1.1 tig00003834_pilon_pilon_pilon	129381569	129381862	2.80e-13	205	98	44.898	N/A
UDN67416.1	163	258	NW_025421987	Mustela putorius furo	Mustela putorius furo isolate JIRA1106 unplaced genomic scaffold, ASM1176430v1.1 tig00003834_pilon_pilon_pilon	129271637	129271344	2.96e-13	205	98	44.898	N/A
UDN67416.1	163	258	NW_025421987	Mustela putorius furo	Mustela putorius furo isolate JIRA1106 unplaced genomic scaffold, ASM1176430v1.1 tig00003834_pilon_pilon_pilon	138289257	138289553	2.48e-11	190	99	43.434	N/A
UDN67416.1	163	233	NW_025421987	Mustela putorius furo	Mustela putorius furo isolate JIRA1106 unplaced genomic scaffold, ASM1176430v1.1 tig00003834_pilon_pilon_pilon	129178592	129178810	3.55e-08	165	73	49.315	N/A
UDN67416.1	88	259	NC_058103	Neogale vison	Neovison vison isolate M4711 chromosome 13, ASM_NN_V1	112205818	112205312	2.82e-13	205	175	34.857	N/A
UDN67416.1	33	239	NW_019154200	Enhydra lutris kenyoni	Enhydra lutris kenyoni isolate GAN:26980312 unplaced genomic scaffold, ASM228890v2 scaffoldscaffold116	804050	804643	3.24e-13	205	217	32.258	N/A
UDN67416.1	163	259	NW_022631048	Lontra canadensis	Lontra canadensis isolate GAN:19392208 unplaced genomic scaffold, GSC_riverotter_1.0 scaffold54	13696810	13697106	3.30e-13	205	99	45.455	N/A
UDN67416.1	159	255	NW_018344146	Phascolarctos cinereus	Phascolarctos cinereus isolate Bilbo 61053 unplaced genomic scaffold, phaCin_unsw_v4.1 phaCin_unsw_v4.1.fa.scaf00195	124406	124137	3.53e-13	204	97	42.268	N/A
UDN67416.1	165	259	NW_020313317	Callorhinus ursinus	Callorhinus ursinus isolate GAN/ISIS: 27379988/994484 unplaced genomic scaffold, ASM326570v1 scaffold601	16	303	4.26e-13	204	96	44.792	N/A
UDN67416.1	163	252	NC_062279	Lutra lutra	Lutra lutra chromosome 2, mLutLut1.2	48951888	48952163	4.70e-13	203	92	46.739	N/A
UDN67416.1	62	228	NC_062279	Lutra lutra	Lutra lutra chromosome 2, mLutLut1.2	49078922	49078425	4.93e-08	164	178	33.146	N/A
UDN67416.1	145	259	NW_020313253	Callorhinus ursinus	Callorhinus ursinus isolate GAN/ISIS: 27379988/994484 unplaced genomic scaffold, ASM326570v1 scaffold537	39226	38888	5.24e-13	203	116	39.655	N/A
UDN67416.1	114	212	NC_051809	Canis lupus familiaris	Canis lupus familiaris isolate SID07034 breed Labrador retriever chromosome 5, ROS_Cfam_1.0	30221980	30221651	5.29e-13	147	110	34.545	N/A
UDN67416.1	214	259	NC_051809	Canis lupus familiaris	Canis lupus familiaris isolate SID07034 breed Labrador retriever chromosome 5, ROS_Cfam_1.0	30221649	30221512	5.29e-13	105	46	45.652	N/A
UDN67416.1	114	212	NC_064247	Canis lupus dingo	Canis lupus dingo isolate Sandy chromosome 5, ASM325472v2	30225996	30225667	5.29e-13	147	110	34.545	N/A
UDN67416.1	214	259	NC_064247	Canis lupus dingo	Canis lupus dingo isolate Sandy chromosome 5, ASM325472v2	30225665	30225528	5.29e-13	105	46	45.652	N/A
UDN67416.1	165	259	NW_020313150	Callorhinus ursinus	Callorhinus ursinus isolate GAN/ISIS: 27379988/994484 unplaced genomic scaffold, ASM326570v1 scaffold434	11251	10964	5.76e-13	203	96	43.750	N/A
UDN67416.1	163	269	NW_025422060	Mustela putorius furo	Mustela putorius furo isolate JIRA1106 unplaced genomic scaffold, ASM1176430v1.1 tig00003913_pilon_pilon_pilon	79886	79572	5.82e-13	203	109	41.284	N/A
UDN67416.1	163	258	NW_025422060	Mustela putorius furo	Mustela putorius furo isolate JIRA1106 unplaced genomic scaffold, ASM1176430v1.1 tig00003913_pilon_pilon_pilon	180306	180599	1.29e-12	200	98	43.878	N/A
UDN67416.1	165	239	NW_025422060	Mustela putorius furo	Mustela putorius furo isolate JIRA1106 unplaced genomic scaffold, ASM1176430v1.1 tig00003913_pilon_pilon_pilon	7117867	7117637	3.83e-10	165	77	49.351	N/A
UDN67416.1	233	255	NW_025422060	Mustela putorius furo	Mustela putorius furo isolate JIRA1106 unplaced genomic scaffold, ASM1176430v1.1 tig00003913_pilon_pilon_pilon	7117658	7117590	3.83e-10	62	23	47.826	N/A
UDN67416.1	165	239	NW_025422060	Mustela putorius furo	Mustela putorius furo isolate JIRA1106 unplaced genomic scaffold, ASM1176430v1.1 tig00003913_pilon_pilon_pilon	7102475	7102245	2.80e-09	157	77	48.052	N/A
UDN67416.1	165	239	NW_025422060	Mustela putorius furo	Mustela putorius furo isolate JIRA1106 unplaced genomic scaffold, ASM1176430v1.1 tig00003913_pilon_pilon_pilon	7024918	7025148	2.80e-09	157	77	48.052	N/A
UDN67416.1	233	255	NW_025422060	Mustela putorius furo	Mustela putorius furo isolate JIRA1106 unplaced genomic scaffold, ASM1176430v1.1 tig00003913_pilon_pilon_pilon	7102266	7102198	2.80e-09	62	23	47.826	N/A
UDN67416.1	233	255	NW_025422060	Mustela putorius furo	Mustela putorius furo isolate JIRA1106 unplaced genomic scaffold, ASM1176430v1.1 tig00003913_pilon_pilon_pilon	7025127	7025195	2.80e-09	62	23	47.826	N/A
UDN67416.1	165	233	NW_025422060	Mustela putorius furo	Mustela putorius furo isolate JIRA1106 unplaced genomic scaffold, ASM1176430v1.1 tig00003913_pilon_pilon_pilon	7007509	7007721	1.92e-07	159	71	49.296	N/A
UDN67416.1	165	233	NW_025422060	Mustela putorius furo	Mustela putorius furo isolate JIRA1106 unplaced genomic scaffold, ASM1176430v1.1 tig00003913_pilon_pilon_pilon	7064878	7065090	1.92e-07	159	71	49.296	N/A
UDN67416.1	233	250	NW_025422060	Mustela putorius furo	Mustela putorius furo isolate JIRA1106 unplaced genomic scaffold, ASM1176430v1.1 tig00003913_pilon_pilon_pilon	7007718	7007771	1.92e-07	44	18	50.000	N/A
UDN67416.1	233	250	NW_025422060	Mustela putorius furo	Mustela putorius furo isolate JIRA1106 unplaced genomic scaffold, ASM1176430v1.1 tig00003913_pilon_pilon_pilon	7065087	7065140	1.92e-07	44	18	50.000	N/A
UDN67416.1	165	239	NW_025422060	Mustela putorius furo	Mustela putorius furo isolate JIRA1106 unplaced genomic scaffold, ASM1176430v1.1 tig00003913_pilon_pilon_pilon	7082273	7082503	4.46e-07	157	77	48.052	N/A
UDN67416.1	187	259	NW_006383602	Leptonychotes weddellii	Leptonychotes weddellii isolate WS11-02 unplaced genomic scaffold, LepWed1.0 scaffold00562	127623	127841	6.27e-13	203	73	50.685	N/A
UDN67416.1	12	255	NC_063186	Perognathus longimembris pacificus	Perognathus longimembris pacificus isolate PPM17 chromosome 26, ASM2315922v1	12191795	12192541	6.45e-13	202	265	26.415	N/A
UDN67416.1	123	245	NW_020313423	Callorhinus ursinus	Callorhinus ursinus isolate GAN/ISIS: 27379988/994484 unplaced genomic scaffold, ASM326570v1 scaffold707	4179	3802	7.21e-13	202	129	39.535	N/A
UDN67416.1	163	259	NW_019154112	Enhydra lutris kenyoni	Enhydra lutris kenyoni isolate GAN:26980312 unplaced genomic scaffold, ASM228890v2 scaffoldscaffold28	6789186	6789479	8.68e-13	201	99	46.465	N/A
UDN67416.1	163	259	NW_019154112	Enhydra lutris kenyoni	Enhydra lutris kenyoni isolate GAN:26980312 unplaced genomic scaffold, ASM228890v2 scaffoldscaffold28	6934573	6934265	1.45e-12	200	103	43.689	N/A
UDN67416.1	105	210	NW_020313450	Callorhinus ursinus	Callorhinus ursinus isolate GAN/ISIS: 27379988/994484 unplaced genomic scaffold, ASM326570v1 scaffold734	13268	12957	9.79e-13	125	109	33.028	N/A
UDN67416.1	205	259	NW_020313450	Callorhinus ursinus	Callorhinus ursinus isolate GAN/ISIS: 27379988/994484 unplaced genomic scaffold, ASM326570v1 scaffold734	12973	12809	9.79e-13	125	55	40.000	N/A
UDN67416.1	163	258	NW_022476427	Mustela erminea	Mustela erminea isolate mMusErm1 unplaced genomic scaffold, mMusErm1.Pri scaffold_67_arrow_ctg1	32881	33174	1.09e-12	201	98	43.878	N/A
UDN67416.1	163	259	NC_060078	Meles meles	Meles meles chromosome 13, mMelMel3.1 paternal haplotype	7876643	7876939	1.18e-12	200	99	43.434	N/A
UDN67416.1	72	240	NC_058105	Neogale vison	Neovison vison isolate M4711 chromosome X, ASM_NN_V1	64713018	64712539	1.54e-12	199	172	35.465	N/A
UDN67416.1	163	250	NC_045626	Mustela erminea	Mustela erminea isolate mMusErm1 chromosome 13, mMusErm1.Pri	39927793	39927527	1.56e-12	199	90	50.000	N/A
UDN67416.1	165	259	NW_020313779	Callorhinus ursinus	Callorhinus ursinus isolate GAN/ISIS: 27379988/994484 unplaced genomic scaffold, ASM326570v1 scaffold64607	903	610	1.60e-12	196	98	43.878	N/A
UDN67416.1	163	258	NC_058098	Neogale vison	Neovison vison isolate M4711 chromosome 8, ASM_NN_V1	51232509	51232802	1.69e-12	199	98	44.898	N/A
UDN67416.1	99	258	NC_058098	Neogale vison	Neovison vison isolate M4711 chromosome 8, ASM_NN_V1	68367501	68367974	1.76e-12	199	163	36.196	N/A
UDN67416.1	99	258	NC_058098	Neogale vison	Neovison vison isolate M4711 chromosome 8, ASM_NN_V1	68515766	68515293	1.76e-12	199	163	36.196	N/A
UDN67416.1	99	258	NC_058098	Neogale vison	Neovison vison isolate M4711 chromosome 8, ASM_NN_V1	51380043	51379570	1.76e-12	199	163	36.196	N/A
UDN67416.1	99	258	NC_058098	Neogale vison	Neovison vison isolate M4711 chromosome 8, ASM_NN_V1	51138461	51138934	4.48e-12	196	163	35.583	N/A
UDN67416.1	99	258	NC_058098	Neogale vison	Neovison vison isolate M4711 chromosome 8, ASM_NN_V1	51095183	51094710	8.88e-12	194	163	35.583	N/A
UDN67416.1	168	258	NC_058098	Neogale vison	Neovison vison isolate M4711 chromosome 8, ASM_NN_V1	50973230	50972952	2.00e-11	191	93	45.161	N/A
UDN67416.1	168	258	NC_058098	Neogale vison	Neovison vison isolate M4711 chromosome 8, ASM_NN_V1	68088882	68088604	4.95e-11	188	93	45.161	N/A
UDN67416.1	63	211	NC_058098	Neogale vison	Neovison vison isolate M4711 chromosome 8, ASM_NN_V1	56887904	56887482	1.77e-06	152	154	29.870	N/A
UDN67416.1	163	258	NW_025422103	Mustela putorius furo	Mustela putorius furo isolate JIRA1106 unplaced genomic scaffold, ASM1176430v1.1 tig00003959_pilon_pilon_pilon	47050	46757	1.95e-12	199	98	43.878	N/A
UDN67416.1	169	259	NW_020322753	Callorhinus ursinus	Callorhinus ursinus isolate GAN/ISIS: 27379988/994484 unplaced genomic scaffold, ASM326570v1 scaffold103313	6449	6174	2.20e-12	198	92	44.565	N/A
UDN67416.1	72	178	NC_047098	Geotrypetes seraphini	Geotrypetes seraphini chromosome 15, aGeoSer1.1	54378879	54379193	2.58e-12	171	108	39.815	N/A
UDN67416.1	33	77	NC_047098	Geotrypetes seraphini	Geotrypetes seraphini chromosome 15, aGeoSer1.1	54378764	54378898	2.58e-12	75	46	39.130	N/A
UDN67416.1	163	250	NC_062288	Lutra lutra	Lutra lutra chromosome 11, mLutLut1.2	1077529	1077260	2.62e-12	198	90	48.889	N/A
UDN67416.1	163	259	NC_045617	Mustela erminea	Mustela erminea isolate mMusErm1 chromosome 4, mMusErm1.Pri	116522239	116522541	2.69e-12	198	101	42.574	N/A
UDN67416.1	163	259	NC_045617	Mustela erminea	Mustela erminea isolate mMusErm1 chromosome 4, mMusErm1.Pri	90013076	90012783	5.49e-12	195	99	44.444	N/A
UDN67416.1	163	258	NC_045617	Mustela erminea	Mustela erminea isolate mMusErm1 chromosome 4, mMusErm1.Pri	123712316	123712609	1.62e-11	192	98	42.857	N/A
UDN67416.1	173	259	NC_045617	Mustela erminea	Mustela erminea isolate mMusErm1 chromosome 4, mMusErm1.Pri	150873011	150872745	7.50e-11	186	89	44.944	N/A
UDN67416.1	163	259	NC_045617	Mustela erminea	Mustela erminea isolate mMusErm1 chromosome 4, mMusErm1.Pri	89941753	89942043	5.33e-10	180	99	44.444	N/A
UDN67416.1	181	255	NW_004450546	Odobenus rosmarus divergens	Odobenus rosmarus divergens isolate Ivan unplaced genomic scaffold, Oros_1.0 Scaffold283	152117	151908	2.71e-12	198	75	48.000	N/A
UDN67416.1	1	96	NW_022990843	Gymnodraco acuticeps	Gymnodraco acuticeps unplaced genomic scaffold, fGymAcu1.1	33191	33487	2.73e-12	198	100	44.000	N/A
UDN67416.1	146	259	NW_020313513	Callorhinus ursinus	Callorhinus ursinus isolate GAN/ISIS: 27379988/994484 unplaced genomic scaffold, ASM326570v1 scaffold797	32039	31686	3.27e-12	197	118	39.831	N/A
UDN67416.1	165	247	NW_020313524	Callorhinus ursinus	Callorhinus ursinus isolate GAN/ISIS: 27379988/994484 unplaced genomic scaffold, ASM326570v1 scaffold808	4935	4684	3.36e-12	197	84	47.619	N/A
UDN67416.1	56	196	NC_059331	Leopardus geoffroyi	Leopardus geoffroyi isolate Oge1 chromosome A2, O.geoffroyi_Oge1_pat1.0	169672176	169672577	3.42e-12	139	148	33.784	N/A
UDN67416.1	210	259	NC_059331	Leopardus geoffroyi	Leopardus geoffroyi isolate Oge1 chromosome A2, O.geoffroyi_Oge1_pat1.0	169672621	169672767	3.42e-12	92	50	40.000	N/A
UDN67416.1	199	212	NC_059331	Leopardus geoffroyi	Leopardus geoffroyi isolate Oge1 chromosome A2, O.geoffroyi_Oge1_pat1.0	169672589	169672630	3.42e-12	51	14	64.286	N/A
UDN67416.1	174	233	NW_023401678	Halichoerus grypus	Halichoerus grypus isolate 241Hg ecotype Northwest Atlantic unplaced genomic scaffold, Tufts_HGry_1.1 scf7180000022438	133303	133118	3.88e-12	149	62	50.000	N/A
UDN67416.1	64	141	NW_023401678	Halichoerus grypus	Halichoerus grypus isolate 241Hg ecotype Northwest Atlantic unplaced genomic scaffold, Tufts_HGry_1.1 scf7180000022438	133622	133386	3.88e-12	96	80	36.250	N/A
UDN67416.1	154	260	NW_025422002	Mustela putorius furo	Mustela putorius furo isolate JIRA1106 unplaced genomic scaffold, ASM1176430v1.1 tig00003850_pilon_pilon_pilon	11988528	11988199	4.27e-12	196	113	40.708	N/A
UDN67416.1	173	236	NW_023254697	Ailuropoda melanoleuca	Ailuropoda melanoleuca isolate Jingjing unplaced genomic scaffold, ASM200744v2 unplaced-scaffold9234	130702	130899	5.22e-12	195	66	57.576	N/A
UDN67416.1	201	250	NW_020312885	Callorhinus ursinus	Callorhinus ursinus isolate GAN/ISIS: 27379988/994484 unplaced genomic scaffold, ASM326570v1 scaffold143	9639904	9639755	6.13e-12	159	50	52.000	N/A
UDN67416.1	171	200	NW_020312885	Callorhinus ursinus	Callorhinus ursinus isolate GAN/ISIS: 27379988/994484 unplaced genomic scaffold, ASM326570v1 scaffold143	9640002	9639907	6.13e-12	83	32	56.250	N/A
UDN67416.1	173	259	NW_025422433	Mustela putorius furo	Mustela putorius furo isolate JIRA1106 unplaced genomic scaffold, ASM1176430v1.1 tig00537295_pilon_pilon_pilon	311793	312059	6.79e-12	194	89	46.067	N/A
UDN67416.1	163	259	NC_045620	Mustela erminea	Mustela erminea isolate mMusErm1 chromosome 7, mMusErm1.Pri	61899623	61899919	8.02e-12	194	99	45.455	N/A
UDN67416.1	163	258	NC_045620	Mustela erminea	Mustela erminea isolate mMusErm1 chromosome 7, mMusErm1.Pri	50014506	50014213	1.16e-11	193	98	42.857	N/A
UDN67416.1	162	250	NC_058093	Neogale vison	Neovison vison isolate M4711 chromosome 3, ASM_NN_V1	163743552	163743283	9.65e-12	193	91	49.451	N/A
UDN67416.1	163	258	NC_058093	Neogale vison	Neovison vison isolate M4711 chromosome 3, ASM_NN_V1	223411270	223410977	1.46e-11	192	98	43.878	N/A
UDN67416.1	171	256	NC_058093	Neogale vison	Neovison vison isolate M4711 chromosome 3, ASM_NN_V1	95179371	95179102	5.70e-08	164	90	45.556	N/A
UDN67416.1	163	236	NC_058093	Neogale vison	Neovison vison isolate M4711 chromosome 3, ASM_NN_V1	81951271	81951044	1.97e-07	160	76	48.684	N/A
UDN67416.1	163	256	NC_060074	Meles meles	Meles meles chromosome 9, mMelMel3.1 paternal haplotype	82277673	82277386	1.12e-11	193	96	44.792	N/A
UDN67416.1	163	255	NC_060074	Meles meles	Meles meles chromosome 9, mMelMel3.1 paternal haplotype	95648042	95647752	1.44e-11	192	97	47.423	N/A
UDN67416.1	163	259	NW_025422019	Mustela putorius furo	Mustela putorius furo isolate JIRA1106 unplaced genomic scaffold, ASM1176430v1.1 tig00003867_pilon_pilon_pilon	30822451	30822747	1.16e-11	193	99	42.424	N/A
UDN67416.1	114	212	NW_020356756	Vulpes vulpes	Vulpes vulpes strain TameXAggressive cross unplaced genomic scaffold, VulVul2.2 scaffold322	168196	168525	1.21e-11	135	110	34.545	N/A
UDN67416.1	214	259	NW_020356756	Vulpes vulpes	Vulpes vulpes strain TameXAggressive cross unplaced genomic scaffold, VulVul2.2 scaffold322	168527	168664	1.21e-11	105	46	45.652	N/A
UDN67416.1	163	258	NW_025421506	Mustela putorius furo	Mustela putorius furo isolate JIRA1106 unplaced genomic scaffold, ASM1176430v1.1 tig00000876_pilon_pilon_pilon	7168521	7168228	1.53e-11	192	98	42.857	N/A
UDN67416.1	163	250	NW_025421398	Mustela putorius furo	Mustela putorius furo isolate JIRA1106 unplaced genomic scaffold, ASM1176430v1.1 tig00000485_pilon_pilon_pilon	8382	8651	1.69e-11	191	90	45.556	N/A
UDN67416.1	187	259	NW_023399451	Halichoerus grypus	Halichoerus grypus isolate 241Hg ecotype Northwest Atlantic unplaced genomic scaffold, Tufts_HGry_1.1 scf7180000022250	1973714	1973499	1.84e-11	191	73	50.685	N/A
UDN67416.1	165	250	NW_020321804	Callorhinus ursinus	Callorhinus ursinus isolate GAN/ISIS: 27379988/994484 unplaced genomic scaffold, ASM326570v1 scaffold102233	269	9	1.94e-11	190	87	45.977	N/A
UDN67416.1	165	243	NW_025587570	Mirounga angustirostris	Mirounga angustirostris isolate JK_09032017 unplaced genomic scaffold, ASM2128878v2 HiC_scaffold_9064	3836	4081	2.10e-11	190	82	50.000	N/A
UDN67416.1	163	259	NW_025421321	Mustela putorius furo	Mustela putorius furo isolate JIRA1106 unplaced genomic scaffold, ASM1176430v1.1 tig00000224_pilon_pilon_pilon	11544314	11544610	2.10e-11	191	99	44.444	N/A
UDN67416.1	168	225	NW_023400769	Halichoerus grypus	Halichoerus grypus isolate 241Hg ecotype Northwest Atlantic unplaced genomic scaffold, Tufts_HGry_1.1 scf7180000024096	6715	6894	2.12e-11	190	60	58.333	N/A
UDN67416.1	168	225	NW_023403361	Halichoerus grypus	Halichoerus grypus isolate 241Hg ecotype Northwest Atlantic unplaced genomic scaffold, Tufts_HGry_1.1 scf7180000026864	778576	778755	2.24e-11	190	60	58.333	N/A
UDN67416.1	163	250	NW_019154148	Enhydra lutris kenyoni	Enhydra lutris kenyoni isolate GAN:26980312 unplaced genomic scaffold, ASM228890v2 scaffoldscaffold64	1826106	1826375	2.48e-11	190	90	46.667	N/A
UDN67416.1	192	236	NC_047099	Geotrypetes seraphini	Geotrypetes seraphini chromosome 16, aGeoSer1.1	40512895	40512767	2.52e-11	190	45	77.778	N/A
UDN67416.1	168	247	NC_045599	Zalophus californianus	Zalophus californianus isolate mZalCal1 chromosome 5, mZalCal1.pri.v2	70400	70161	2.57e-11	190	81	49.383	N/A
UDN67416.1	165	244	NW_021002351	Eumetopias jubatus	Eumetopias jubatus isolate GAN:26980396 unplaced genomic scaffold, ASM402803v1 scaffold3753	2848	3090	2.99e-11	189	81	46.914	N/A
UDN67416.1	165	244	NW_021001604	Eumetopias jubatus	Eumetopias jubatus isolate GAN:26980396 unplaced genomic scaffold, ASM402803v1 scaffold3006	2358	2116	3.16e-11	189	81	46.914	N/A
UDN67416.1	162	292	NC_060081	Meles meles	Meles meles chromosome 16, mMelMel3.1 paternal haplotype	21427442	21427828	3.62e-11	189	134	35.821	N/A
UDN67416.1	163	256	NW_022631835	Lontra canadensis	Lontra canadensis isolate GAN:19392208 unplaced genomic scaffold, GSC_riverotter_1.0 scaffold851	8933	9226	3.70e-11	189	98	46.939	N/A
UDN67416.1	163	256	NW_022631834	Lontra canadensis	Lontra canadensis isolate GAN:19392208 unplaced genomic scaffold, GSC_riverotter_1.0 scaffold850	8931	9224	3.95e-11	188	98	46.939	N/A
UDN67416.1	88	259	NW_019154177	Enhydra lutris kenyoni	Enhydra lutris kenyoni isolate GAN:26980312 unplaced genomic scaffold, ASM228890v2 scaffoldscaffold93	381552	382061	4.16e-11	188	179	31.844	N/A
UDN67416.1	123	245	NW_020323754	Callorhinus ursinus	Callorhinus ursinus isolate GAN/ISIS: 27379988/994484 unplaced genomic scaffold, ASM326570v1 scaffold104549	3912	3535	4.19e-11	188	129	37.984	N/A
UDN67416.1	173	259	NC_045628	Mustela erminea	Mustela erminea isolate mMusErm1 chromosome 15, mMusErm1.Pri	73186695	73186958	4.35e-11	188	89	46.067	N/A
UDN67416.1	163	259	NC_045621	Mustela erminea	Mustela erminea isolate mMusErm1 chromosome 8, mMusErm1.Pri	80943558	80943256	4.69e-11	188	101	41.584	N/A
UDN67416.1	163	256	NC_045621	Mustela erminea	Mustela erminea isolate mMusErm1 chromosome 8, mMusErm1.Pri	94082420	94082127	8.84e-10	178	98	44.898	N/A
UDN67416.1	165	259	NW_019154163	Enhydra lutris kenyoni	Enhydra lutris kenyoni isolate GAN:26980312 unplaced genomic scaffold, ASM228890v2 scaffoldscaffold79	4591874	4591587	6.12e-11	187	97	45.361	N/A
UDN67416.1	173	239	NC_058096	Neogale vison	Neovison vison isolate M4711 chromosome 6, ASM_NN_V1	171041287	171041493	6.24e-11	187	69	53.623	N/A
UDN67416.1	165	301	NW_020998887	Eumetopias jubatus	Eumetopias jubatus isolate GAN:26980396 unplaced genomic scaffold, ASM402803v1 scaffold281	12867	12454	6.59e-11	187	149	37.584	N/A
UDN67416.1	187	259	NW_022589710	Phoca vitulina	Phoca vitulina isolate PV1807 unplaced genomic scaffold, GSC_HSeal_1.0 scaffold7	42011801	42011586	7.36e-11	186	73	49.315	N/A
UDN67416.1	168	247	NW_021002501	Eumetopias jubatus	Eumetopias jubatus isolate GAN:26980396 unplaced genomic scaffold, ASM402803v1 scaffold3903	463	221	7.49e-11	186	81	46.914	N/A
UDN67416.1	173	301	NW_025422087	Mustela putorius furo	Mustela putorius furo isolate JIRA1106 unplaced genomic scaffold, ASM1176430v1.1 tig00003942_pilon_pilon_pilon	6637412	6637029	7.78e-11	186	135	40.000	N/A
UDN67416.1	165	247	NW_020323967	Callorhinus ursinus	Callorhinus ursinus isolate GAN/ISIS: 27379988/994484 unplaced genomic scaffold, ASM326570v1 scaffold104780	11858	12109	7.94e-11	186	84	45.238	N/A
UDN67416.1	163	259	NW_025421292	Mustela putorius furo	Mustela putorius furo isolate JIRA1106 unplaced genomic scaffold, ASM1176430v1.1 tig00000135_pilon_pilon_pilon	4651232	4650936	8.00e-11	186	99	42.424	N/A
UDN67416.1	168	247	NW_021000146	Eumetopias jubatus	Eumetopias jubatus isolate GAN:26980396 unplaced genomic scaffold, ASM402803v1 scaffold1547	2667	2909	8.53e-11	186	81	46.914	N/A
UDN67416.1	98	259	NW_020999736	Eumetopias jubatus	Eumetopias jubatus isolate GAN:26980396 unplaced genomic scaffold, ASM402803v1 scaffold1137	13659	13135	8.89e-11	186	178	31.461	N/A
UDN67416.1	11	259	NW_022631017	Lontra canadensis	Lontra canadensis isolate GAN:19392208 unplaced genomic scaffold, GSC_riverotter_1.0 scaffold23	5506409	5505696	9.98e-11	185	256	28.516	N/A
UDN67416.1	163	259	NW_022631104	Lontra canadensis	Lontra canadensis isolate GAN:19392208 unplaced genomic scaffold, GSC_riverotter_1.0 scaffold110	131310	131014	1.08e-10	185	99	43.434	N/A
UDN67416.1	187	232	NC_059452	Salmo salar	Salmo salar chromosome ssa11, Ssal_v3.1	100780030	100779893	1.09e-10	185	46	67.391	N/A
UDN67416.1	163	250	NC_060077	Meles meles	Meles meles chromosome 12, mMelMel3.1 paternal haplotype	55579482	55579751	1.28e-10	185	90	47.778	N/A
UDN67416.1	30	233	NW_022631094	Lontra canadensis	Lontra canadensis isolate GAN:19392208 unplaced genomic scaffold, GSC_riverotter_1.0 scaffold100	1368443	1369033	1.30e-10	184	212	31.132	N/A
UDN67416.1	30	233	NW_022631094	Lontra canadensis	Lontra canadensis isolate GAN:19392208 unplaced genomic scaffold, GSC_riverotter_1.0 scaffold100	1422210	1421635	8.53e-08	158	206	29.612	N/A
UDN67416.1	233	249	NW_022631094	Lontra canadensis	Lontra canadensis isolate GAN:19392208 unplaced genomic scaffold, GSC_riverotter_1.0 scaffold100	1421638	1421588	8.53e-08	48	17	52.941	N/A
UDN67416.1	57	201	NC_059327	Leopardus geoffroyi	Leopardus geoffroyi isolate Oge1 chromosome B1, O.geoffroyi_Oge1_pat1.0	69850304	69850735	1.35e-10	184	147	31.973	N/A
UDN67416.1	57	201	NC_064811	Panthera uncia	Panthera uncia isolate 11264 chromosome 18, Puncia_PCG_1.0	132100742	132100311	1.42e-10	184	147	31.973	N/A
UDN67416.1	57	201	NC_056663	Panthera tigris	Panthera tigris isolate Pti1 chromosome B1, P.tigris_Pti1_mat1.1	69755746	69756177	1.42e-10	184	147	31.973	N/A
UDN67416.1	57	201	NC_056682	Panthera leo	Panthera leo isolate Ple1 chromosome B1, P.leo_Ple1_pat1.1	69953143	69953574	1.42e-10	184	147	31.973	N/A
UDN67416.1	163	233	NC_060073	Meles meles	Meles meles chromosome 8, mMelMel3.1 paternal haplotype	119880212	119880430	1.54e-10	184	73	52.055	N/A
UDN67416.1	163	259	NC_062291	Lutra lutra	Lutra lutra chromosome 14, mLutLut1.2	497057	497353	1.55e-10	184	99	40.404	N/A
UDN67416.1	163	234	NC_062291	Lutra lutra	Lutra lutra chromosome 14, mLutLut1.2	665916	665695	6.35e-06	148	74	43.243	N/A
UDN67416.1	163	259	NC_062281	Lutra lutra	Lutra lutra chromosome 4, mLutLut1.2	104165292	104164990	1.57e-10	184	101	40.594	N/A
UDN67416.1	165	239	NW_020999822	Eumetopias jubatus	Eumetopias jubatus isolate GAN:26980396 unplaced genomic scaffold, ASM402803v1 scaffold1223	9354	9584	2.15e-10	183	77	46.753	N/A
UDN67416.1	163	259	NC_045627	Mustela erminea	Mustela erminea isolate mMusErm1 chromosome 14, mMusErm1.Pri	13773430	13773134	2.21e-10	183	99	41.414	N/A
UDN67416.1	49	189	NC_044042	Microcaecilia unicolor	Microcaecilia unicolor chromosome 12, aMicUni1.1	52166962	52166546	2.65e-10	182	144	37.500	N/A
UDN67416.1	205	246	NC_044042	Microcaecilia unicolor	Microcaecilia unicolor chromosome 12, aMicUni1.1	52165444	52165319	1.62e-06	152	42	61.905	N/A
UDN67416.1	187	259	NW_023270825	Mirounga leonina	Mirounga leonina isolate KUSES-001 unplaced genomic scaffold, KU_Mleo_1.0 Mir_82	29809215	29809433	2.75e-10	182	73	47.945	N/A
UDN67416.1	187	259	NW_025578520	Mirounga angustirostris	Mirounga angustirostris isolate JK_09032017 unplaced genomic scaffold, ASM2128878v2 HiC_scaffold_13	103809787	103809569	2.75e-10	182	73	47.945	N/A
UDN67416.1	205	259	NW_020999974	Eumetopias jubatus	Eumetopias jubatus isolate GAN:26980396 unplaced genomic scaffold, ASM402803v1 scaffold1375	13389	13225	3.08e-10	148	55	47.273	N/A
UDN67416.1	165	206	NW_020999974	Eumetopias jubatus	Eumetopias jubatus isolate GAN:26980396 unplaced genomic scaffold, ASM402803v1 scaffold1375	13513	13385	3.08e-10	80	43	44.186	N/A
UDN67416.1	57	201	NW_024412376	Puma yagouaroundi	Puma yagouaroundi ecotype Mexico unplaced genomic scaffold, PumYag 28	32220414	32220845	3.19e-10	181	147	31.293	N/A
UDN67416.1	188	259	NW_020999273	Eumetopias jubatus	Eumetopias jubatus isolate GAN:26980396 unplaced genomic scaffold, ASM402803v1 scaffold674	18211	17996	3.21e-10	181	72	44.444	N/A
UDN67416.1	163	259	NW_022631235	Lontra canadensis	Lontra canadensis isolate GAN:19392208 unplaced genomic scaffold, GSC_riverotter_1.0 scaffold241	325408	325112	3.65e-10	181	99	43.434	N/A
UDN67416.1	165	224	NC_048225	Ailuropoda melanoleuca	Ailuropoda melanoleuca isolate Jingjing chromosome 8, ASM200744v2	97064141	97063956	3.76e-10	181	62	54.839	N/A
UDN67416.1	187	232	NC_042968	Salmo trutta	Salmo trutta chromosome 12, fSalTru1.1	88495083	88494946	4.32e-10	180	46	65.217	N/A
UDN67416.1	162	259	NW_025422045	Mustela putorius furo	Mustela putorius furo isolate JIRA1106 unplaced genomic scaffold, ASM1176430v1.1 tig00003896_pilon_pilon_pilon	12659989	12659690	4.60e-10	180	100	45.000	N/A
UDN67416.1	151	259	NW_019154115	Enhydra lutris kenyoni	Enhydra lutris kenyoni isolate GAN:26980312 unplaced genomic scaffold, ASM228890v2 scaffoldscaffold31	7455626	7455943	4.65e-10	180	111	41.441	N/A
UDN67416.1	162	259	NW_019154115	Enhydra lutris kenyoni	Enhydra lutris kenyoni isolate GAN:26980312 unplaced genomic scaffold, ASM228890v2 scaffoldscaffold31	21898064	21897765	3.51e-08	165	100	45.000	N/A
UDN67416.1	196	255	NW_025600092	Mirounga angustirostris	Mirounga angustirostris isolate JK_09032017 unplaced genomic scaffold, ASM2128878v2 HiC_scaffold_21590	1286	1107	4.67e-10	178	60	53.333	N/A
UDN67416.1	173	266	NW_022631188	Lontra canadensis	Lontra canadensis isolate GAN:19392208 unplaced genomic scaffold, GSC_riverotter_1.0 scaffold194	1242310	1242041	4.82e-10	180	96	41.667	N/A
UDN67416.1	186	250	NW_025421998	Mustela putorius furo	Mustela putorius furo isolate JIRA1106 unplaced genomic scaffold, ASM1176430v1.1 tig00003845_pilon_pilon_pilon	14087830	14088024	5.33e-10	180	65	52.308	N/A
UDN67416.1	163	250	NW_025422008	Mustela putorius furo	Mustela putorius furo isolate JIRA1106 unplaced genomic scaffold, ASM1176430v1.1 tig00003856_pilon_pilon_pilon	2550384	2550656	5.43e-10	180	91	45.055	N/A
UDN67416.1	163	258	NW_025422088	Mustela putorius furo	Mustela putorius furo isolate JIRA1106 unplaced genomic scaffold, ASM1176430v1.1 tig00003944_pilon_pilon_pilon	6423849	6424142	5.85e-10	179	98	41.837	N/A
UDN67416.1	192	267	NC_062286	Lutra lutra	Lutra lutra chromosome 9, mLutLut1.2	74376849	74377061	6.32e-10	125	76	38.158	N/A
UDN67416.1	72	195	NC_062286	Lutra lutra	Lutra lutra chromosome 9, mLutLut1.2	74376485	74376853	6.32e-10	99	136	27.941	N/A
UDN67416.1	62	210	NC_062286	Lutra lutra	Lutra lutra chromosome 9, mLutLut1.2	114600236	114600679	8.25e-06	147	155	31.613	N/A
UDN67416.1	186	250	NC_045624	Mustela erminea	Mustela erminea isolate mMusErm1 chromosome 11, mMusErm1.Pri	92879393	92879199	6.41e-10	179	65	52.308	N/A
UDN67416.1	163	259	NW_025421447	Mustela putorius furo	Mustela putorius furo isolate JIRA1106 unplaced genomic scaffold, ASM1176430v1.1 tig00000695_pilon_pilon_pilon	4757425	4757129	7.03e-10	179	99	42.424	N/A
UDN67416.1	163	258	NW_025421447	Mustela putorius furo	Mustela putorius furo isolate JIRA1106 unplaced genomic scaffold, ASM1176430v1.1 tig00000695_pilon_pilon_pilon	157162	156872	3.65e-08	165	100	42.000	N/A
UDN67416.1	163	259	NC_058099	Neogale vison	Neovison vison isolate M4711 chromosome 9, ASM_NN_V1	66051927	66052223	8.07e-10	178	99	40.404	N/A
UDN67416.1	163	259	NC_058099	Neogale vison	Neovison vison isolate M4711 chromosome 9, ASM_NN_V1	71150291	71150587	8.07e-10	178	99	40.404	N/A
UDN67416.1	163	252	NC_058099	Neogale vison	Neovison vison isolate M4711 chromosome 9, ASM_NN_V1	66480486	66480211	1.23e-09	177	92	42.391	N/A
UDN67416.1	163	252	NC_058099	Neogale vison	Neovison vison isolate M4711 chromosome 9, ASM_NN_V1	63137466	63137191	1.23e-09	177	92	42.391	N/A
UDN67416.1	163	259	NC_058099	Neogale vison	Neovison vison isolate M4711 chromosome 9, ASM_NN_V1	62935109	62934813	3.03e-09	174	99	39.394	N/A
UDN67416.1	57	201	NC_062564	Prionailurus viverrinus	Prionailurus viverrinus isolate Anna chromosome B1, UM_Priviv_1.0	70279480	70279911	8.22e-10	178	147	31.293	N/A
UDN67416.1	81	221	NW_022631105	Lontra canadensis	Lontra canadensis isolate GAN:19392208 unplaced genomic scaffold, GSC_riverotter_1.0 scaffold111	14658	14242	8.29e-10	178	145	39.310	N/A
UDN67416.1	88	233	NW_019154118	Enhydra lutris kenyoni	Enhydra lutris kenyoni isolate GAN:26980312 unplaced genomic scaffold, ASM228890v2 scaffoldscaffold34	30221202	30221633	8.60e-10	178	158	33.544	N/A
UDN67416.1	163	259	NC_062293	Lutra lutra	Lutra lutra chromosome 16, mLutLut1.2	61211547	61211843	8.76e-10	178	99	43.434	N/A
UDN67416.1	64	201	NC_044306	Lynx canadensis	Lynx canadensis isolate LIC74 chromosome B1, mLynCan4.pri.v2	70151630	70152040	8.93e-10	178	140	32.857	N/A
UDN67416.1	163	256	NW_019154085	Enhydra lutris kenyoni	Enhydra lutris kenyoni isolate GAN:26980312 unplaced genomic scaffold, ASM228890v2 scaffoldscaffold1	95127097	95126804	9.61e-10	178	98	45.918	N/A
UDN67416.1	163	250	NW_019154085	Enhydra lutris kenyoni	Enhydra lutris kenyoni isolate GAN:26980312 unplaced genomic scaffold, ASM228890v2 scaffoldscaffold1	81969333	81969031	1.65e-06	152	102	39.216	N/A
UDN67416.1	163	259	NC_062290	Lutra lutra	Lutra lutra chromosome 13, mLutLut1.2	31881339	31881638	1.09e-09	177	100	41.000	N/A
UDN67416.1	198	235	NW_024426774	Ursus maritimus	Ursus maritimus isolate PB19 unplaced genomic scaffold, ASM1731132v1 scaffold_6	33778633	33778746	1.13e-09	154	38	68.421	N/A
UDN67416.1	173	195	NW_024426774	Ursus maritimus	Ursus maritimus isolate PB19 unplaced genomic scaffold, ASM1731132v1 scaffold_6	33778559	33778633	1.13e-09	69	25	60.000	N/A
UDN67416.1	198	235	NW_025929672	Ursus arctos	Ursus arctos isolate Adak ecotype North America unplaced genomic scaffold, UrsArc1.0 HiC_scaffold_29	51487842	51487729	1.20e-09	154	38	68.421	N/A
UDN67416.1	173	195	NW_025929672	Ursus arctos	Ursus arctos isolate Adak ecotype North America unplaced genomic scaffold, UrsArc1.0 HiC_scaffold_29	51487916	51487842	1.20e-09	68	25	60.000	N/A
UDN67416.1	168	225	NW_022594216	Phoca vitulina	Phoca vitulina isolate PV1807 unplaced genomic scaffold, GSC_HSeal_1.0 scaffold4534	844	665	1.47e-09	174	60	56.667	N/A
UDN67416.1	57	201	NW_020339223	Puma concolor	Puma concolor isolate SC36_Marlon unplaced genomic scaffold, PumCon1.0 scaffold_2176	137617648	137617217	1.51e-09	176	147	30.612	N/A
UDN67416.1	64	201	NW_025814845	Lynx rufus	Lynx rufus isolate CCGP_SWC_20201006 ecotype Redwood Valley unplaced genomic scaffold, mLynRuf1.p SCAF_3	132647665	132647255	1.56e-09	176	140	32.857	N/A
UDN67416.1	158	259	NC_064557	Brienomyrus brachyistius	Brienomyrus brachyistius isolate T26 chromosome 25, BBRACH_0.4	5852077	5852370	1.93e-09	175	102	40.196	N/A
UDN67416.1	188	259	NW_020999272	Eumetopias jubatus	Eumetopias jubatus isolate GAN:26980396 unplaced genomic scaffold, ASM402803v1 scaffold673	18213	17998	2.03e-09	175	72	44.444	N/A
UDN67416.1	163	259	NW_025421765	Mustela putorius furo	Mustela putorius furo isolate JIRA1106 unplaced genomic scaffold, ASM1176430v1.1 tig00001492_pilon_pilon_pilon	446977	447273	2.27e-09	175	99	40.404	N/A
UDN67416.1	198	234	NW_025577914	Ursus americanus	Ursus americanus isolate UA15103 ecotype Eastern unplaced genomic scaffold, gsc_jax_bbear_1.0 contig_4927_segment0	12299165	12299055	2.29e-09	151	37	70.270	N/A
UDN67416.1	173	195	NW_025577914	Ursus americanus	Ursus americanus isolate UA15103 ecotype Eastern unplaced genomic scaffold, gsc_jax_bbear_1.0 contig_4927_segment0	12299239	12299165	2.29e-09	68	25	60.000	N/A
UDN67416.1	163	259	NC_045631	Mustela erminea	Mustela erminea isolate mMusErm1 chromosome 18, mMusErm1.Pri	165933	165637	2.52e-09	174	99	41.414	N/A
UDN67416.1	188	259	NW_020323602	Callorhinus ursinus	Callorhinus ursinus isolate GAN/ISIS: 27379988/994484 unplaced genomic scaffold, ASM326570v1 scaffold104379	26320	26535	3.45e-09	173	72	44.444	N/A
UDN67416.1	188	259	NW_020323611	Callorhinus ursinus	Callorhinus ursinus isolate GAN/ISIS: 27379988/994484 unplaced genomic scaffold, ASM326570v1 scaffold104390	26313	26528	3.61e-09	173	72	43.056	N/A
UDN67416.1	182	259	NW_020313283	Callorhinus ursinus	Callorhinus ursinus isolate GAN/ISIS: 27379988/994484 unplaced genomic scaffold, ASM326570v1 scaffold567	11993492	11993719	3.84e-09	173	80	45.000	N/A
UDN67416.1	182	259	NW_020998614	Eumetopias jubatus	Eumetopias jubatus isolate GAN:26980396 unplaced genomic scaffold, ASM402803v1 scaffold8	32873895	32874122	3.84e-09	173	80	45.000	N/A
UDN67416.1	163	259	NW_025422123	Mustela putorius furo	Mustela putorius furo isolate JIRA1106 unplaced genomic scaffold, ASM1176430v1.1 tig00003983_pilon_pilon_pilon	9986105	9986395	4.13e-09	173	99	44.444	N/A
UDN67416.1	163	259	NW_025422123	Mustela putorius furo	Mustela putorius furo isolate JIRA1106 unplaced genomic scaffold, ASM1176430v1.1 tig00003983_pilon_pilon_pilon	10063894	10063604	9.96e-09	170	99	42.424	N/A
UDN67416.1	57	201	NC_058371	Felis catus	Felis catus isolate Fca126 chromosome B1, F.catus_Fca126_mat1.0	69856752	69857183	4.41e-09	173	147	30.612	N/A
UDN67416.1	51	125	NW_019714864	Paramormyrops kingsleyae	Paramormyrops kingsleyae isolate PKING1 ecotype Bambomo Creek, P0-Absent unplaced genomic scaffold, PKINGS_0.1 Scaffold397	203718	203948	5.10e-09	172	77	49.351	N/A
UDN67416.1	8	135	NW_009912489	Nestor notabilis	Nestor notabilis isolate BGI_N333 unplaced genomic scaffold, ASM69687v1 scaffold7610	76195	75806	6.86e-09	171	130	31.538	N/A
UDN67416.1	172	259	NW_022631022	Lontra canadensis	Lontra canadensis isolate GAN:19392208 unplaced genomic scaffold, GSC_riverotter_1.0 scaffold28	14303233	14302973	7.23e-09	171	90	43.333	N/A
UDN67416.1	162	240	NW_022631022	Lontra canadensis	Lontra canadensis isolate GAN:19392208 unplaced genomic scaffold, GSC_riverotter_1.0 scaffold28	32572	32814	5.02e-07	156	81	51.852	N/A
UDN67416.1	174	239	NW_025577388	Ursus americanus	Ursus americanus isolate UA15103 ecotype Eastern unplaced genomic scaffold, gsc_jax_bbear_1.0 contig_37_segment0	10476037	10476240	7.50e-09	171	68	48.529	N/A
UDN67416.1	188	259	NW_020324059	Callorhinus ursinus	Callorhinus ursinus isolate GAN/ISIS: 27379988/994484 unplaced genomic scaffold, ASM326570v1 scaffold104875	658	443	9.03e-09	169	72	43.056	N/A
UDN67416.1	205	259	NW_004451424	Odobenus rosmarus divergens	Odobenus rosmarus divergens isolate Ivan unplaced genomic scaffold, Oros_1.0 Scaffold1161	66418	66582	1.18e-08	169	55	49.091	N/A
UDN67416.1	201	259	NC_048218	Ailuropoda melanoleuca	Ailuropoda melanoleuca isolate Jingjing chromosome 1, ASM200744v2	118033675	118033851	1.29e-08	169	59	49.153	N/A
UDN67416.1	163	232	NW_019154101	Enhydra lutris kenyoni	Enhydra lutris kenyoni isolate GAN:26980312 unplaced genomic scaffold, ASM228890v2 scaffoldscaffold17	42458898	42458683	1.41e-08	169	72	51.389	N/A
UDN67416.1	201	259	NW_024425563	Ursus maritimus	Ursus maritimus isolate PB19 unplaced genomic scaffold, ASM1731132v1 scaffold_3	93790751	93790575	1.49e-08	168	59	49.153	N/A
UDN67416.1	57	201	NW_017619851	Panthera pardus	Panthera pardus isolate Maewha unplaced genomic scaffold, PanPar1.0 scaffold7	33020079	33020510	1.56e-08	168	147	29.932	N/A
UDN67416.1	163	232	NW_022631041	Lontra canadensis	Lontra canadensis isolate GAN:19392208 unplaced genomic scaffold, GSC_riverotter_1.0 scaffold47	11280941	11280726	1.57e-08	168	72	51.389	N/A
UDN67416.1	163	228	NW_022631041	Lontra canadensis	Lontra canadensis isolate GAN:19392208 unplaced genomic scaffold, GSC_riverotter_1.0 scaffold47	11133257	11133460	1.89e-06	152	68	48.529	N/A
UDN67416.1	32	112	NC_060162	Micropterus dolomieu	Micropterus dolomieu isolate WLL.071019.BEF.003 ecotype Adirondacks linkage group LG13, ASM2129224v1	25241237	25241007	1.77e-08	168	82	46.341	N/A
UDN67416.1	174	239	NC_048222	Ailuropoda melanoleuca	Ailuropoda melanoleuca isolate Jingjing chromosome 5, ASM200744v2	98706793	98706996	1.99e-08	167	68	50.000	N/A
UDN67416.1	163	212	NW_022631011	Lontra canadensis	Lontra canadensis isolate GAN:19392208 unplaced genomic scaffold, GSC_riverotter_1.0 scaffold17	14364095	14363940	2.13e-08	123	52	51.923	N/A
UDN67416.1	205	252	NW_022631011	Lontra canadensis	Lontra canadensis isolate GAN:19392208 unplaced genomic scaffold, GSC_riverotter_1.0 scaffold17	14363962	14363819	2.13e-08	88	48	43.750	N/A
UDN67416.1	188	259	NW_020313505	Callorhinus ursinus	Callorhinus ursinus isolate GAN/ISIS: 27379988/994484 unplaced genomic scaffold, ASM326570v1 scaffold789	10616	10401	2.57e-08	166	72	45.833	N/A
UDN67416.1	206	249	NC_050597	Megalops cyprinoides	Megalops cyprinoides isolate fMegCyp1 chromosome 15, fMegCyp1.pri	31300606	31300475	2.67e-08	166	44	63.636	N/A
UDN67416.1	174	239	NW_004450292	Odobenus rosmarus divergens	Odobenus rosmarus divergens isolate Ivan unplaced genomic scaffold, Oros_1.0 Scaffold29	1842222	1842425	2.98e-08	166	68	50.000	N/A
UDN67416.1	165	236	NW_020324238	Callorhinus ursinus	Callorhinus ursinus isolate GAN/ISIS: 27379988/994484 unplaced genomic scaffold, ASM326570v1 scaffold105059	2267	2049	3.10e-08	165	73	46.575	N/A
UDN67416.1	174	239	NW_024423453	Ursus maritimus	Ursus maritimus isolate PB19 unplaced genomic scaffold, ASM1731132v1 scaffold_11	45697045	45696842	3.24e-08	166	68	48.529	N/A
UDN67416.1	174	239	NW_025929783	Ursus arctos	Ursus arctos isolate Adak ecotype North America unplaced genomic scaffold, UrsArc1.0 HiC_scaffold_39	45439274	45439071	3.24e-08	166	68	48.529	N/A
UDN67416.1	163	236	NW_022630999	Lontra canadensis	Lontra canadensis isolate GAN:19392208 unplaced genomic scaffold, GSC_riverotter_1.0 scaffold5	39485073	39485300	3.27e-08	166	76	46.053	N/A
UDN67416.1	174	217	NW_004450366	Odobenus rosmarus divergens	Odobenus rosmarus divergens isolate Ivan unplaced genomic scaffold, Oros_1.0 Scaffold103	2504614	2504748	3.35e-08	123	46	58.696	N/A
UDN67416.1	217	255	NW_004450366	Odobenus rosmarus divergens	Odobenus rosmarus divergens isolate Ivan unplaced genomic scaffold, Oros_1.0 Scaffold103	2504748	2504867	3.35e-08	86	40	47.500	N/A
UDN67416.1	57	222	NW_020998817	Eumetopias jubatus	Eumetopias jubatus isolate GAN:26980396 unplaced genomic scaffold, ASM402803v1 scaffold211	20124	20627	3.85e-08	165	169	33.728	N/A
UDN67416.1	158	259	NC_051826	Canis lupus familiaris	Canis lupus familiaris isolate SID07034 breed Labrador retriever chromosome 22, ROS_Cfam_1.0	62075730	62076041	3.89e-08	165	108	37.037	N/A
UDN67416.1	163	259	NW_025422127	Mustela putorius furo	Mustela putorius furo isolate JIRA1106 unplaced genomic scaffold, ASM1176430v1.1 tig00003988_pilon_pilon_pilon	9305669	9305373	8.36e-08	162	99	43.434	N/A
UDN67416.1	174	217	NC_045602	Zalophus californianus	Zalophus californianus isolate mZalCal1 chromosome 8, mZalCal1.pri.v2	35445894	35446028	9.14e-08	123	46	58.696	N/A
UDN67416.1	217	236	NC_045602	Zalophus californianus	Zalophus californianus isolate mZalCal1 chromosome 8, mZalCal1.pri.v2	35446028	35446087	9.14e-08	82	20	70.000	N/A
UDN67416.1	210	254	NC_034189	Oncorhynchus kisutch	Oncorhynchus kisutch isolate 150728-3 linkage group LG16, Okis_V2	111036	110893	9.22e-08	125	48	52.083	N/A
UDN67416.1	187	207	NC_034189	Oncorhynchus kisutch	Oncorhynchus kisutch isolate 150728-3 linkage group LG16, Okis_V2	111101	111039	9.22e-08	80	21	66.667	N/A
UDN67416.1	174	217	NW_020998687	Eumetopias jubatus	Eumetopias jubatus isolate GAN:26980396 unplaced genomic scaffold, ASM402803v1 scaffold81	9446881	9447015	9.92e-08	123	46	58.696	N/A
UDN67416.1	217	236	NW_020998687	Eumetopias jubatus	Eumetopias jubatus isolate GAN:26980396 unplaced genomic scaffold, ASM402803v1 scaffold81	9447015	9447074	9.92e-08	82	20	70.000	N/A
UDN67416.1	57	201	NW_020834735	Acinonyx jubatus	Acinonyx jubatus isolate Rico unplaced genomic scaffold, Aci_jub_2 Primary Assembly Aci_jub_2_ph1_scaffold9	27346826	27346395	1.27e-07	161	147	29.932	N/A
UDN67416.1	7	100	NC_060171	Micropterus dolomieu	Micropterus dolomieu isolate WLL.071019.BEF.003 ecotype Adirondacks linkage group LG22, ASM2129224v1	33257640	33257359	1.54e-07	160	96	44.792	N/A
UDN67416.1	163	240	NC_062294	Lutra lutra	Lutra lutra chromosome 17, mLutLut1.2	60281995	60282234	1.75e-07	160	80	51.250	N/A
UDN67416.1	198	259	NW_022631079	Lontra canadensis	Lontra canadensis isolate GAN:19392208 unplaced genomic scaffold, GSC_riverotter_1.0 scaffold85	8034285	8034100	2.21e-07	113	62	40.323	N/A
UDN67416.1	163	199	NW_022631079	Lontra canadensis	Lontra canadensis isolate GAN:19392208 unplaced genomic scaffold, GSC_riverotter_1.0 scaffold85	8034400	8034284	2.21e-07	89	39	48.718	N/A
UDN67416.1	165	220	NW_004450264	Odobenus rosmarus divergens	Odobenus rosmarus divergens isolate Ivan unplaced genomic scaffold, Oros_1.0 Scaffold1	12978700	12978527	2.81e-07	158	58	53.448	N/A
UDN67416.1	181	259	NW_020313399	Callorhinus ursinus	Callorhinus ursinus isolate GAN/ISIS: 27379988/994484 unplaced genomic scaffold, ASM326570v1 scaffold683	12429	12208	3.35e-07	158	79	40.506	N/A
UDN67416.1	210	254	NW_024609082	Oncorhynchus tshawytscha	Oncorhynchus tshawytscha isolate Ot180627B unplaced genomic scaffold, Otsh_v2.0 Un_contig_1932_pilon_pilon	75651	75794	3.50e-07	125	48	52.083	N/A
UDN67416.1	187	206	NW_024609082	Oncorhynchus tshawytscha	Oncorhynchus tshawytscha isolate Ot180627B unplaced genomic scaffold, Otsh_v2.0 Un_contig_1932_pilon_pilon	75589	75648	3.50e-07	76	20	65.000	N/A
UDN67416.1	88	254	NC_048573	Oncorhynchus mykiss	Oncorhynchus mykiss isolate Arlee chromosome 9, USDA_OmykA_1.1	89522	89037	3.59e-07	157	177	29.379	N/A
UDN67416.1	181	255	NW_019154089	Enhydra lutris kenyoni	Enhydra lutris kenyoni isolate GAN:26980312 unplaced genomic scaffold, ASM228890v2 scaffoldscaffold5	13104363	13104154	3.62e-07	157	75	41.333	N/A
UDN67416.1	32	112	NW_024041151	Micropterus salmoides	Micropterus salmoides isolate LMB-PRFRI ecotype aquatic unplaced genomic scaffold, ASM1485139v1 Ms_hic_scaffold_20	27193768	27193538	4.15e-07	157	82	45.122	N/A
UDN67416.1	193	255	NC_044571	Camarhynchus parvulus	Camarhynchus parvulus chromosome 1, STF_HiC	109239725	109239525	4.76e-07	156	67	44.776	N/A
UDN67416.1	218	276	NC_047091	Geotrypetes seraphini	Geotrypetes seraphini chromosome 8, aGeoSer1.1	140796926	140797099	5.35e-07	156	59	52.542	N/A
UDN67416.1	34	99	NW_024098168	Crotalus tigris	Crotalus tigris isolate CLP2741 ecotype Arizona unplaced genomic scaffold, ASM1654583v1 scf7180000020766.1290978	115166	115354	6.78e-07	155	66	50.000	N/A
UDN67416.1	186	250	NC_058369	Felis catus	Felis catus isolate Fca126 chromosome A2, F.catus_Fca126_mat1.0	169375655	169375852	8.43e-07	155	66	48.485	N/A
UDN67416.1	188	259	NW_020317894	Callorhinus ursinus	Callorhinus ursinus isolate GAN/ISIS: 27379988/994484 unplaced genomic scaffold, ASM326570v1 scaffold96815	675	460	8.53e-07	153	72	40.278	N/A
UDN67416.1	64	239	NC_054846	Vulpes lagopus	Vulpes lagopus strain Blue_001 chromosome 23, ASM1834538v1	9193122	9193637	8.58e-07	154	178	30.337	N/A
UDN67416.1	199	250	NW_023436188	Manis javanica	Manis javanica isolate MJ74 unplaced genomic scaffold, YNU_ManJav_2.0 scaffold_294	25905718	25905563	1.02e-06	128	52	40.385	N/A
UDN67416.1	172	199	NW_023436188	Manis javanica	Manis javanica isolate MJ74 unplaced genomic scaffold, YNU_ManJav_2.0 scaffold_294	25905803	25905720	1.02e-06	68	28	50.000	N/A
UDN67416.1	56	255	NC_064816	Panthera uncia	Panthera uncia isolate 11264 chromosome 5, Puncia_PCG_1.0	163072837	163073418	1.16e-06	153	201	29.851	N/A
UDN67416.1	50	261	NW_019713687	Paramormyrops kingsleyae	Paramormyrops kingsleyae isolate PKING1 ecotype Bambomo Creek, P0-Absent unplaced genomic scaffold, PKINGS_0.1 Scaffold291	581533	582147	1.24e-06	153	217	25.346	N/A
UDN67416.1	163	228	NW_019154711	Enhydra lutris kenyoni	Enhydra lutris kenyoni isolate GAN:26980312 unplaced genomic scaffold, ASM228890v2 scaffoldscaffold627	4419	4216	1.92e-06	152	68	45.588	N/A
UDN67416.1	186	259	NC_060068	Meles meles	Meles meles chromosome 3, mMelMel3.1 paternal haplotype	41019956	41019738	1.94e-06	152	74	45.946	N/A
UDN67416.1	163	240	NW_019154206	Enhydra lutris kenyoni	Enhydra lutris kenyoni isolate GAN:26980312 unplaced genomic scaffold, ASM228890v2 scaffoldscaffold122	740131	740370	2.59e-06	151	80	48.750	N/A
UDN67416.1	206	256	NW_025409995	Neomonachus schauinslandi	Neomonachus schauinslandi unplaced genomic scaffold, ASM220157v2 HiC_scaffold_1305	3550	3398	2.75e-06	150	51	52.941	N/A
UDN67416.1	173	236	NW_023197672	Ailuropoda melanoleuca	Ailuropoda melanoleuca isolate Jingjing unplaced genomic scaffold, ASM200744v2 unplaced-scaffold27451	435	232	2.84e-06	146	68	47.059	N/A
UDN67416.1	59	267	NW_022631055	Lontra canadensis	Lontra canadensis isolate GAN:19392208 unplaced genomic scaffold, GSC_riverotter_1.0 scaffold61	8330169	8330789	3.00e-06	150	222	27.928	N/A
UDN67416.1	163	236	NW_019154142	Enhydra lutris kenyoni	Enhydra lutris kenyoni isolate GAN:26980312 unplaced genomic scaffold, ASM228890v2 scaffoldscaffold58	113906	113679	3.28e-06	150	76	53.947	N/A
UDN67416.1	65	111	NW_004624733	Heterocephalus glaber	Heterocephalus glaber isolate NMR 29 unplaced genomic scaffold, HetGla_female_1.0 scaffold00004	40009007	40008864	3.28e-06	150	48	58.333	N/A
UDN67416.1	190	231	NW_025578001	Ursus americanus	Ursus americanus isolate UA15103 ecotype Eastern unplaced genomic scaffold, gsc_jax_bbear_1.0 contig_5087_segment0	9750354	9750479	3.72e-06	149	42	59.524	N/A
UDN67416.1	190	231	NW_024425675	Ursus maritimus	Ursus maritimus isolate PB19 unplaced genomic scaffold, ASM1731132v1 scaffold_31	32688037	32688162	3.73e-06	149	42	59.524	N/A
UDN67416.1	190	231	NW_025929573	Ursus arctos	Ursus arctos isolate Adak ecotype North America unplaced genomic scaffold, UrsArc1.0 HiC_scaffold_20	34005936	34006061	3.73e-06	149	42	59.524	N/A
UDN67416.1	203	251	NC_063163	Perognathus longimembris pacificus	Perognathus longimembris pacificus isolate PPM17 chromosome 3, ASM2315922v1	18395	18541	3.78e-06	128	49	44.898	N/A
UDN67416.1	170	196	NC_063163	Perognathus longimembris pacificus	Perognathus longimembris pacificus isolate PPM17 chromosome 3, ASM2315922v1	18312	18386	3.78e-06	63	27	48.148	N/A
UDN67416.1	163	261	NW_025421294	Mustela putorius furo	Mustela putorius furo isolate JIRA1106 unplaced genomic scaffold, ASM1176430v1.1 tig00000145_pilon_pilon_pilon	33530298	33530026	4.23e-06	149	101	36.634	N/A
UDN67416.1	213	256	NC_056661	Panthera tigris	Panthera tigris isolate Pti1 chromosome A2, P.tigris_Pti1_mat1.1	167820224	167820355	6.77e-06	118	44	45.455	N/A
UDN67416.1	160	207	NC_056661	Panthera tigris	Panthera tigris isolate Pti1 chromosome A2, P.tigris_Pti1_mat1.1	167820061	167820207	6.77e-06	56	49	26.531	N/A
UDN67416.1	199	212	NC_056661	Panthera tigris	Panthera tigris isolate Pti1 chromosome A2, P.tigris_Pti1_mat1.1	167820183	167820224	6.77e-06	51	14	64.286	N/A
UDN67416.1	184	240	NW_025421480	Mustela putorius furo	Mustela putorius furo isolate JIRA1106 unplaced genomic scaffold, ASM1176430v1.1 tig00000785_pilon_pilon_pilon	3116987	3116817	7.01e-06	147	57	54.386	N/A
UDN67416.1	193	255	NW_005054338	Geospiza fortis	Geospiza fortis unplaced genomic scaffold, GeoFor_1.0 scaffold72	4240560	4240760	7.21e-06	147	67	43.284	N/A
UDN67416.1	184	240	NC_062292	Lutra lutra	Lutra lutra chromosome 15, mLutLut1.2	5154598	5154428	7.27e-06	147	57	50.877	N/A
UDN67416.1	184	259	NW_019154128	Enhydra lutris kenyoni	Enhydra lutris kenyoni isolate GAN:26980312 unplaced genomic scaffold, ASM228890v2 scaffoldscaffold44	9889504	9889731	7.89e-06	147	76	44.737	N/A
UDN67416.1	202	235	NC_048221	Ailuropoda melanoleuca	Ailuropoda melanoleuca isolate Jingjing chromosome 4, ASM200744v2	110081209	110081108	7.89e-06	147	34	70.588	N/A
UDN67416.1	171	240	NC_060084	Meles meles	Meles meles chromosome 19, mMelMel3.1 paternal haplotype	59808429	59808644	8.11e-06	147	72	51.389	N/A
UDN67416.1	168	221	NW_019154121	Enhydra lutris kenyoni	Enhydra lutris kenyoni isolate GAN:26980312 unplaced genomic scaffold, ASM228890v2 scaffoldscaffold37	32536294	32536461	8.25e-06	147	56	55.357	N/A
UDN67416.1	165	221	NW_025421520	Mustela putorius furo	Mustela putorius furo isolate JIRA1106 unplaced genomic scaffold, ASM1176430v1.1 tig00000929_pilon_pilon_pilon	107034	106858	8.48e-06	147	59	52.542	N/A
UDN67416.1	8	78	NC_050177	Sander lucioperca	Sander lucioperca isolate FBNREF2018 chromosome 5, SLUC_FBN_1.2	21091023	21090808	9.71e-06	146	73	45.205	N/A
# TBLASTN 2.13.0+
# Query: QOR29569.1 |replication associated protein|Bat associated circovirus|Circovirus|Circoviridae|Chiroptera|USA|USA|2020-06|2020-10-31T00:00:00Z|replication associated protein [Bat associated circovirus]
# Database: ref_euk_rep_genomes
# Fields: query acc., q. start, q. end, subject acc., subject sci name, subject title, s. start, s. end, evalue, score, alignment length, % identity, subject strand
# 103 hits found
QOR29569.1	4	252	NC_053391	Bufo bufo	Bufo bufo chromosome 3, aBufBuf1.1	33282063	33282842	1.66e-35	372	261	36.398	N/A
QOR29569.1	4	261	NC_053391	Bufo bufo	Bufo bufo chromosome 3, aBufBuf1.1	33223271	33224059	2.81e-35	370	266	36.466	N/A
QOR29569.1	8	258	NW_022989367	Pseudochaenichthys georgianus	Pseudochaenichthys georgianus unplaced genomic scaffold, fPseGeo1.1	767	1552	8.99e-35	366	264	37.121	N/A
QOR29569.1	8	258	NC_051447	Kryptolebias marmoratus	Kryptolebias marmoratus isolate JLee-2015 linkage group LG18, ASM164957v2	2741236	2742015	1.58e-34	364	261	35.632	N/A
QOR29569.1	8	265	NW_010581509	Tinamus guttatus	Tinamus guttatus isolate BGI_N309 unplaced genomic scaffold, ASM70537v2 scaffold13393	5739	4954	1.89e-34	364	270	37.778	N/A
QOR29569.1	4	267	NC_053390	Bufo bufo	Bufo bufo chromosome 2, aBufBuf1.1	9191652	9190834	4.03e-34	361	274	35.036	N/A
QOR29569.1	4	216	NC_053390	Bufo bufo	Bufo bufo chromosome 2, aBufBuf1.1	6708053	6707409	1.47e-19	252	222	35.135	N/A
QOR29569.1	4	168	NC_053390	Bufo bufo	Bufo bufo chromosome 2, aBufBuf1.1	6711748	6711227	3.57e-19	175	175	33.714	N/A
QOR29569.1	165	217	NC_053390	Bufo bufo	Bufo bufo chromosome 2, aBufBuf1.1	6711242	6711087	3.57e-19	130	53	50.943	N/A
QOR29569.1	4	168	NC_053390	Bufo bufo	Bufo bufo chromosome 2, aBufBuf1.1	6709904	6709383	4.42e-19	175	175	33.714	N/A
QOR29569.1	165	217	NC_053390	Bufo bufo	Bufo bufo chromosome 2, aBufBuf1.1	6709398	6709243	4.42e-19	130	53	50.943	N/A
QOR29569.1	8	258	NC_051050	Acanthopagrus latus	Acanthopagrus latus isolate v.2019 chromosome 12, fAcaLat1.1	1504872	1505657	1.20e-32	350	265	36.604	N/A
QOR29569.1	8	258	NC_051050	Acanthopagrus latus	Acanthopagrus latus isolate v.2019 chromosome 12, fAcaLat1.1	1488051	1488836	3.70e-32	347	265	36.604	N/A
QOR29569.1	8	258	NC_051050	Acanthopagrus latus	Acanthopagrus latus isolate v.2019 chromosome 12, fAcaLat1.1	1489941	1490726	3.70e-32	347	265	36.604	N/A
QOR29569.1	8	258	NC_051050	Acanthopagrus latus	Acanthopagrus latus isolate v.2019 chromosome 12, fAcaLat1.1	1491831	1492616	3.70e-32	347	265	36.604	N/A
QOR29569.1	8	258	NC_051050	Acanthopagrus latus	Acanthopagrus latus isolate v.2019 chromosome 12, fAcaLat1.1	1493721	1494506	3.70e-32	347	265	36.604	N/A
QOR29569.1	8	258	NC_051050	Acanthopagrus latus	Acanthopagrus latus isolate v.2019 chromosome 12, fAcaLat1.1	1506764	1507549	3.70e-32	347	265	36.604	N/A
QOR29569.1	8	258	NC_051050	Acanthopagrus latus	Acanthopagrus latus isolate v.2019 chromosome 12, fAcaLat1.1	1502980	1503765	3.61e-31	339	265	36.226	N/A
QOR29569.1	8	258	NC_051050	Acanthopagrus latus	Acanthopagrus latus isolate v.2019 chromosome 12, fAcaLat1.1	1495613	1496398	4.16e-31	339	265	36.226	N/A
QOR29569.1	66	258	NC_051440	Kryptolebias marmoratus	Kryptolebias marmoratus isolate JLee-2015 linkage group LG11, ASM164957v2	27794977	27794384	3.01e-29	274	199	33.166	N/A
QOR29569.1	8	48	NC_051440	Kryptolebias marmoratus	Kryptolebias marmoratus isolate JLee-2015 linkage group LG11, ASM164957v2	27795161	27795030	3.01e-29	120	44	43.182	N/A
QOR29569.1	8	246	NC_051315	Choloepus didactylus	Choloepus didactylus isolate mChoDid1 chromosome 9, mChoDid1.pri	63810048	63810782	2.10e-28	318	248	38.306	N/A
QOR29569.1	5	259	NC_053491	Rana temporaria	Rana temporaria chromosome 3, aRanTem1.1	257690977	257691759	2.10e-28	318	265	32.830	N/A
QOR29569.1	8	260	NW_025960865	Perognathus longimembris pacificus	Perognathus longimembris pacificus isolate PPM17 unplaced genomic scaffold, ASM2315922v1 HiC_scaffold_5438	20232	21008	6.64e-27	307	264	32.955	N/A
QOR29569.1	8	260	NC_063165	Perognathus longimembris pacificus	Perognathus longimembris pacificus isolate PPM17 chromosome 5, ASM2315922v1	87993864	87993088	6.70e-27	307	264	32.955	N/A
QOR29569.1	5	259	NC_053489	Rana temporaria	Rana temporaria chromosome 1, aRanTem1.1	8654289	8653507	9.53e-27	306	265	32.075	N/A
QOR29569.1	5	196	NC_053489	Rana temporaria	Rana temporaria chromosome 1, aRanTem1.1	8221738	8221142	2.92e-18	242	202	34.653	N/A
QOR29569.1	8	260	NW_025961413	Perognathus longimembris pacificus	Perognathus longimembris pacificus isolate PPM17 unplaced genomic scaffold, ASM2315922v1 HiC_scaffold_5931	1272562	1271786	3.80e-26	301	264	32.576	N/A
QOR29569.1	8	260	NW_025961413	Perognathus longimembris pacificus	Perognathus longimembris pacificus isolate PPM17 unplaced genomic scaffold, ASM2315922v1 HiC_scaffold_5931	1390611	1389835	1.30e-25	297	264	32.955	N/A
QOR29569.1	65	275	NW_021856866	Suricata suricatta	Suricata suricatta isolate VVHF042 unplaced genomic scaffold, meerkat_22Aug2017_6uvM2_HiC HiC_scaffold_1278	1911	1246	6.66e-24	283	223	33.632	N/A
QOR29569.1	8	258	NC_064428	Astyanax mexicanus	Astyanax mexicanus isolate ESR-SI-001 chromosome 21, AstMex3_surface	7537782	7536988	3.89e-23	279	266	28.947	N/A
QOR29569.1	6	235	NW_024096460	Crotalus tigris	Crotalus tigris isolate CLP2741 ecotype Arizona unplaced genomic scaffold, ASM1654583v1 scf7180000017536.10889498	6025670	6024969	1.39e-22	274	239	35.565	N/A
QOR29569.1	8	246	NC_063057	Megalobrama amblycephala	Megalobrama amblycephala isolate DHTTF-2021 linkage group LG14, ASM1881202v1	47482510	47481764	4.18e-22	271	251	31.873	N/A
QOR29569.1	144	258	NC_063057	Megalobrama amblycephala	Megalobrama amblycephala isolate DHTTF-2021 linkage group LG14, ASM1881202v1	47480020	47480364	4.86e-13	202	116	37.931	N/A
QOR29569.1	4	267	NC_047094	Geotrypetes seraphini	Geotrypetes seraphini chromosome 11, aGeoSer1.1	49647462	49646635	7.06e-22	269	279	30.108	N/A
QOR29569.1	169	236	NC_047094	Geotrypetes seraphini	Geotrypetes seraphini chromosome 11, aGeoSer1.1	66768860	66768660	6.12e-13	153	68	44.118	N/A
QOR29569.1	19	170	NC_047094	Geotrypetes seraphini	Geotrypetes seraphini chromosome 11, aGeoSer1.1	66769332	66768859	6.12e-13	98	164	25.610	N/A
QOR29569.1	63	258	NC_051431	Kryptolebias marmoratus	Kryptolebias marmoratus isolate JLee-2015 linkage group LG2, ASM164957v2	31005208	31004606	8.53e-22	268	202	32.178	N/A
QOR29569.1	8	223	NW_015507170	Sinocyclocheilus grahami	Sinocyclocheilus grahami isolate Dianchi unplaced genomic scaffold, SAMN03320097.WGS_v1.1 scaffold1991.1	42102	41434	8.73e-22	268	227	33.921	N/A
QOR29569.1	158	258	NW_015507170	Sinocyclocheilus grahami	Sinocyclocheilus grahami isolate Dianchi unplaced genomic scaffold, SAMN03320097.WGS_v1.1 scaffold1991.1	40559	40257	7.02e-14	208	102	42.157	N/A
QOR29569.1	137	257	NW_015507170	Sinocyclocheilus grahami	Sinocyclocheilus grahami isolate Dianchi unplaced genomic scaffold, SAMN03320097.WGS_v1.1 scaffold1991.1	38607	38248	1.02e-11	192	122	35.246	N/A
QOR29569.1	69	258	NC_047090	Geotrypetes seraphini	Geotrypetes seraphini chromosome 7, aGeoSer1.1	45601779	45602387	1.95e-21	266	205	34.146	N/A
QOR29569.1	71	264	NC_047090	Geotrypetes seraphini	Geotrypetes seraphini chromosome 7, aGeoSer1.1	150028466	150029077	4.90e-14	209	209	31.579	N/A
QOR29569.1	169	247	NC_047090	Geotrypetes seraphini	Geotrypetes seraphini chromosome 7, aGeoSer1.1	5551564	5551331	2.22e-09	173	79	40.506	N/A
QOR29569.1	4	167	NC_047085	Geotrypetes seraphini	Geotrypetes seraphini chromosome 2, aGeoSer1.1	508472967	508473479	2.45e-20	174	173	34.682	N/A
QOR29569.1	167	231	NC_047085	Geotrypetes seraphini	Geotrypetes seraphini chromosome 2, aGeoSer1.1	508473488	508473679	2.45e-20	142	65	38.462	N/A
QOR29569.1	136	264	NC_047085	Geotrypetes seraphini	Geotrypetes seraphini chromosome 2, aGeoSer1.1	156359758	156360156	1.11e-14	214	134	39.552	N/A
QOR29569.1	4	176	NC_047085	Geotrypetes seraphini	Geotrypetes seraphini chromosome 2, aGeoSer1.1	463725924	463725313	2.03e-10	181	207	31.401	N/A
QOR29569.1	6	273	NC_053162	Polypterus senegalus	Polypterus senegalus isolate Bchr_013 chromosome 9, ASM1683550v1	59504461	59505201	1.95e-19	251	279	31.183	N/A
QOR29569.1	140	255	NC_053162	Polypterus senegalus	Polypterus senegalus isolate Bchr_013 chromosome 9, ASM1683550v1	59503148	59503495	3.01e-15	219	117	41.880	N/A
QOR29569.1	145	247	NC_053162	Polypterus senegalus	Polypterus senegalus isolate Bchr_013 chromosome 9, ASM1683550v1	59501977	59502282	7.61e-14	208	103	41.748	N/A
QOR29569.1	8	260	NC_063169	Perognathus longimembris pacificus	Perognathus longimembris pacificus isolate PPM17 chromosome 9, ASM2315922v1	17344	18114	1.23e-17	237	278	28.417	N/A
QOR29569.1	92	260	NC_063169	Perognathus longimembris pacificus	Perognathus longimembris pacificus isolate PPM17 chromosome 9, ASM2315922v1	23330	23857	4.73e-13	202	184	33.696	N/A
QOR29569.1	136	261	NC_047093	Geotrypetes seraphini	Geotrypetes seraphini chromosome 10, aGeoSer1.1	95524063	95524452	1.94e-15	220	131	40.458	N/A
QOR29569.1	39	258	NC_064425	Astyanax mexicanus	Astyanax mexicanus isolate ESR-SI-001 chromosome 18, AstMex3_surface	34657320	34656628	1.95e-15	220	232	28.879	N/A
QOR29569.1	65	226	NW_022992170	Gymnodraco acuticeps	Gymnodraco acuticeps unplaced genomic scaffold, fGymAcu1.1	63119	62619	2.18e-15	220	171	34.503	N/A
QOR29569.1	144	270	NC_047084	Geotrypetes seraphini	Geotrypetes seraphini chromosome 1, aGeoSer1.1	184878596	184878204	1.04e-14	215	132	39.394	N/A
QOR29569.1	131	264	NC_047084	Geotrypetes seraphini	Geotrypetes seraphini chromosome 1, aGeoSer1.1	461321874	461321461	1.30e-14	214	139	37.410	N/A
QOR29569.1	136	264	NC_047084	Geotrypetes seraphini	Geotrypetes seraphini chromosome 1, aGeoSer1.1	164454363	164453965	1.16e-13	206	134	37.313	N/A
QOR29569.1	155	261	NC_047084	Geotrypetes seraphini	Geotrypetes seraphini chromosome 1, aGeoSer1.1	419066371	419066039	3.50e-13	203	112	39.286	N/A
QOR29569.1	173	264	NC_047084	Geotrypetes seraphini	Geotrypetes seraphini chromosome 1, aGeoSer1.1	471601277	471601555	1.81e-10	182	94	41.489	N/A
QOR29569.1	145	264	NC_047086	Geotrypetes seraphini	Geotrypetes seraphini chromosome 3, aGeoSer1.1	289008224	289007853	5.04e-14	209	125	40.800	N/A
QOR29569.1	180	264	NC_047086	Geotrypetes seraphini	Geotrypetes seraphini chromosome 3, aGeoSer1.1	173011088	173011345	4.49e-09	171	87	41.379	N/A
QOR29569.1	180	247	NC_047086	Geotrypetes seraphini	Geotrypetes seraphini chromosome 3, aGeoSer1.1	139635615	139635415	7.49e-08	162	68	47.059	N/A
QOR29569.1	78	243	NC_063168	Perognathus longimembris pacificus	Perognathus longimembris pacificus isolate PPM17 chromosome 8, ASM2315922v1	29551	30039	6.64e-14	156	178	28.090	N/A
QOR29569.1	8	48	NC_063168	Perognathus longimembris pacificus	Perognathus longimembris pacificus isolate PPM17 chromosome 8, ASM2315922v1	29312	29437	6.64e-14	103	42	42.857	N/A
QOR29569.1	99	260	NC_063168	Perognathus longimembris pacificus	Perognathus longimembris pacificus isolate PPM17 chromosome 8, ASM2315922v1	33490	33987	1.11e-10	184	171	33.333	N/A
QOR29569.1	155	260	NC_063168	Perognathus longimembris pacificus	Perognathus longimembris pacificus isolate PPM17 chromosome 8, ASM2315922v1	27874	28176	6.98e-07	154	107	35.514	N/A
QOR29569.1	154	258	NC_047512	Pseudochaenichthys georgianus	Pseudochaenichthys georgianus chromosome 10, fPseGeo1.1	45262703	45262392	1.06e-13	207	105	41.905	N/A
QOR29569.1	8	167	NC_047512	Pseudochaenichthys georgianus	Pseudochaenichthys georgianus chromosome 10, fPseGeo1.1	45263173	45262664	8.29e-08	161	178	31.461	N/A
QOR29569.1	136	264	NC_047096	Geotrypetes seraphini	Geotrypetes seraphini chromosome 13, aGeoSer1.1	44075336	44074938	1.14e-13	207	134	37.313	N/A
QOR29569.1	8	257	NC_047096	Geotrypetes seraphini	Geotrypetes seraphini chromosome 13, aGeoSer1.1	975402	976187	2.26e-13	204	266	28.571	N/A
QOR29569.1	8	233	NW_019032806	Acanthochromis polyacanthus	Acanthochromis polyacanthus ecotype Palm Islands unplaced genomic scaffold, ASM210954v1 orpheusFish_scaffold3690	951	1646	7.45e-12	193	240	28.750	N/A
QOR29569.1	145	258	NC_051451	Kryptolebias marmoratus	Kryptolebias marmoratus isolate JLee-2015 linkage group LG22, ASM164957v2	4329993	4330292	1.82e-11	190	114	38.596	N/A
QOR29569.1	155	270	NC_063172	Perognathus longimembris pacificus	Perognathus longimembris pacificus isolate PPM17 chromosome 12, ASM2315922v1	26733697	26734038	1.93e-11	189	116	40.517	N/A
QOR29569.1	140	257	NW_024096479	Crotalus tigris	Crotalus tigris isolate CLP2741 ecotype Arizona unplaced genomic scaffold, ASM1654583v1 scf7180000017568.13789103	1658928	1658584	2.72e-11	188	118	42.373	N/A
QOR29569.1	170	264	NC_047095	Geotrypetes seraphini	Geotrypetes seraphini chromosome 12, aGeoSer1.1	102173830	102173543	3.46e-11	187	97	42.268	N/A
QOR29569.1	65	226	NW_025578113	Ursus americanus	Ursus americanus isolate UA15103 ecotype Eastern unplaced genomic scaffold, gsc_jax_bbear_1.0 contig_5305_segment0	2377870	2378370	1.11e-10	141	171	25.731	N/A
QOR29569.1	9	47	NW_025578113	Ursus americanus	Ursus americanus isolate UA15103 ecotype Eastern unplaced genomic scaffold, gsc_jax_bbear_1.0 contig_5305_segment0	2377704	2377826	1.11e-10	89	41	43.902	N/A
QOR29569.1	66	226	NW_025929518	Ursus arctos	Ursus arctos isolate Adak ecotype North America unplaced genomic scaffold, UrsArc1.0 HiC_scaffold_15	29461	28964	1.33e-10	140	170	25.882	N/A
QOR29569.1	9	47	NW_025929518	Ursus arctos	Ursus arctos isolate Adak ecotype North America unplaced genomic scaffold, UrsArc1.0 HiC_scaffold_15	29630	29508	1.33e-10	89	41	43.902	N/A
QOR29569.1	11	261	NC_053161	Polypterus senegalus	Polypterus senegalus isolate Bchr_013 chromosome 8, ASM1683550v1	160616599	160615847	2.54e-10	181	258	27.519	N/A
QOR29569.1	65	234	NW_020999911	Eumetopias jubatus	Eumetopias jubatus isolate GAN:26980396 unplaced genomic scaffold, ASM402803v1 scaffold1312	2151	1630	2.67e-10	132	179	28.492	N/A
QOR29569.1	8	47	NW_020999911	Eumetopias jubatus	Eumetopias jubatus isolate GAN:26980396 unplaced genomic scaffold, ASM402803v1 scaffold1312	2320	2195	2.67e-10	96	42	45.238	N/A
QOR29569.1	65	234	NW_020999912	Eumetopias jubatus	Eumetopias jubatus isolate GAN:26980396 unplaced genomic scaffold, ASM402803v1 scaffold1313	2151	1630	2.67e-10	132	179	28.492	N/A
QOR29569.1	8	47	NW_020999912	Eumetopias jubatus	Eumetopias jubatus isolate GAN:26980396 unplaced genomic scaffold, ASM402803v1 scaffold1313	2320	2195	2.67e-10	96	42	45.238	N/A
QOR29569.1	144	264	NC_047092	Geotrypetes seraphini	Geotrypetes seraphini chromosome 9, aGeoSer1.1	171589399	171589806	3.89e-10	179	137	33.577	N/A
QOR29569.1	4	127	NC_047092	Geotrypetes seraphini	Geotrypetes seraphini chromosome 9, aGeoSer1.1	730509	730129	2.06e-06	150	130	36.154	N/A
QOR29569.1	125	223	NC_041402	Erpetoichthys calabaricus	Erpetoichthys calabaricus chromosome 9, fErpCal1.1	60113020	60113331	1.18e-09	176	105	40.952	N/A
QOR29569.1	155	235	NW_023404377	Halichoerus grypus	Halichoerus grypus isolate 241Hg ecotype Northwest Atlantic unplaced genomic scaffold, Tufts_HGry_1.1 scf7180000029151	176869	177108	8.28e-09	147	83	37.349	N/A
QOR29569.1	29	127	NW_023404377	Halichoerus grypus	Halichoerus grypus isolate 241Hg ecotype Northwest Atlantic unplaced genomic scaffold, Tufts_HGry_1.1 scf7180000029151	176495	176776	8.28e-09	68	101	25.743	N/A
QOR29569.1	67	196	NC_053129	Perca fluviatilis	Perca fluviatilis chromosome 18, GENO_Pfluv_1.0	235610	236020	1.72e-08	138	139	28.777	N/A
QOR29569.1	206	231	NC_053129	Perca fluviatilis	Perca fluviatilis chromosome 18, GENO_Pfluv_1.0	236046	236123	1.72e-08	73	26	42.308	N/A
QOR29569.1	140	267	NW_019031191	Acanthochromis polyacanthus	Acanthochromis polyacanthus ecotype Palm Islands unplaced genomic scaffold, ASM210954v1 orpheusFish_scaffold2075	97237	97614	6.98e-08	162	128	30.469	N/A
QOR29569.1	155	246	NC_063170	Perognathus longimembris pacificus	Perognathus longimembris pacificus isolate PPM17 chromosome 10, ASM2315922v1	15198384	15198103	7.49e-08	162	95	38.947	N/A
QOR29569.1	171	257	NC_044033	Microcaecilia unicolor	Microcaecilia unicolor chromosome 3, aMicUni1.1	115328527	115328790	3.71e-07	156	89	41.573	N/A
QOR29569.1	169	246	NC_047089	Geotrypetes seraphini	Geotrypetes seraphini chromosome 6, aGeoSer1.1	85224885	85225115	3.74e-07	156	78	43.590	N/A
QOR29569.1	155	235	NC_058405	Neomonachus schauinslandi	Neomonachus schauinslandi chromosome 3, ASM220157v2	50059	49820	1.86e-06	151	83	38.554	N/A
QOR29569.1	180	240	NC_050581	Trichosurus vulpecula	Trichosurus vulpecula isolate mTriVul1 chromosome 9, mTriVul1.pri	98284432	98284611	3.98e-06	148	61	44.262	N/A
QOR29569.1	155	235	NW_022589708	Phoca vitulina	Phoca vitulina isolate PV1807 unplaced genomic scaffold, GSC_HSeal_1.0 scaffold5	11998	11759	5.53e-06	147	83	37.349	N/A
QOR29569.1	67	258	NW_018132064	Monopterus albus	Monopterus albus unplaced genomic scaffold, M_albus_1.0 scaffold4197.1	301	900	7.04e-06	143	211	27.962	N/A
QOR29569.1	158	235	NW_023270316	Mirounga leonina	Mirounga leonina isolate KUSES-001 unplaced genomic scaffold, KU_Mleo_1.0 Mir_127	8264	8034	7.34e-06	146	78	37.179	N/A
QOR29569.1	147	246	NC_063179	Perognathus longimembris pacificus	Perognathus longimembris pacificus isolate PPM17 chromosome 19, ASM2315922v1	34606182	34606487	7.75e-06	146	103	33.010	N/A
# TBLASTN 2.13.0+
# Query: QCW23631.1 |ribosome-recycling factor|Circoviridae sp.||Circoviridae|Lutjanus campechanus|USA|USA|2017-06-01|2019-06-05T00:00:00Z|ribosome-recycling factor [Circoviridae sp.]
# Database: ref_euk_rep_genomes
# 0 hits found
# TBLASTN 2.13.0+
# Query: QBC65298.1 |replication-associated protein|Chicken circovirus SDWF||Circoviridae|Gallus gallus|China|China|2018-04-28|2019-02-19T00:00:00Z|replication-associated protein [Chicken circovirus SDWF]
# Database: ref_euk_rep_genomes
# Fields: query acc., q. start, q. end, subject acc., subject sci name, subject title, s. start, s. end, evalue, score, alignment length, % identity, subject strand
# 21 hits found
QBC65298.1	30	294	NW_010581509	Tinamus guttatus	Tinamus guttatus isolate BGI_N309 unplaced genomic scaffold, ASM70537v2 scaffold13393	5703	4957	5.71e-18	241	266	30.827	N/A
QBC65298.1	10	290	NW_022989367	Pseudochaenichthys georgianus	Pseudochaenichthys georgianus unplaced genomic scaffold, fPseGeo1.1	743	1555	4.90e-14	211	288	29.167	N/A
QBC65298.1	42	292	NC_051315	Choloepus didactylus	Choloepus didactylus isolate mChoDid1 chromosome 9, mChoDid1.pri	63810114	63810824	3.65e-12	196	260	27.692	N/A
QBC65298.1	9	292	NC_063165	Perognathus longimembris pacificus	Perognathus longimembris pacificus isolate PPM17 chromosome 5, ASM2315922v1	87993891	87993085	4.40e-12	196	287	26.481	N/A
QBC65298.1	9	292	NW_025960865	Perognathus longimembris pacificus	Perognathus longimembris pacificus isolate PPM17 unplaced genomic scaffold, ASM2315922v1 HiC_scaffold_5438	20205	21011	4.69e-12	195	287	26.481	N/A
QBC65298.1	9	292	NW_025961413	Perognathus longimembris pacificus	Perognathus longimembris pacificus isolate PPM17 unplaced genomic scaffold, ASM2315922v1 HiC_scaffold_5931	1272589	1271783	3.19e-11	189	287	26.481	N/A
QBC65298.1	9	292	NW_025961413	Perognathus longimembris pacificus	Perognathus longimembris pacificus isolate PPM17 unplaced genomic scaffold, ASM2315922v1 HiC_scaffold_5931	1390638	1389832	3.46e-10	181	287	26.132	N/A
QBC65298.1	102	244	NW_022992170	Gymnodraco acuticeps	Gymnodraco acuticeps unplaced genomic scaffold, fGymAcu1.1	63074	62646	1.02e-10	185	144	34.722	N/A
QBC65298.1	56	292	NC_051050	Acanthopagrus latus	Acanthopagrus latus isolate v.2019 chromosome 12, fAcaLat1.1	1504983	1505666	8.00e-10	178	238	27.731	N/A
QBC65298.1	56	292	NC_051050	Acanthopagrus latus	Acanthopagrus latus isolate v.2019 chromosome 12, fAcaLat1.1	1503091	1503774	1.26e-09	177	238	27.311	N/A
QBC65298.1	56	292	NC_051050	Acanthopagrus latus	Acanthopagrus latus isolate v.2019 chromosome 12, fAcaLat1.1	1495724	1496407	1.83e-09	175	238	27.311	N/A
QBC65298.1	56	292	NC_051050	Acanthopagrus latus	Acanthopagrus latus isolate v.2019 chromosome 12, fAcaLat1.1	1488162	1488845	1.93e-09	175	238	27.311	N/A
QBC65298.1	56	292	NC_051050	Acanthopagrus latus	Acanthopagrus latus isolate v.2019 chromosome 12, fAcaLat1.1	1490052	1490735	1.93e-09	175	238	27.311	N/A
QBC65298.1	56	292	NC_051050	Acanthopagrus latus	Acanthopagrus latus isolate v.2019 chromosome 12, fAcaLat1.1	1493832	1494515	1.93e-09	175	238	27.311	N/A
QBC65298.1	56	292	NC_051050	Acanthopagrus latus	Acanthopagrus latus isolate v.2019 chromosome 12, fAcaLat1.1	1506875	1507558	1.93e-09	175	238	27.311	N/A
QBC65298.1	56	292	NC_051050	Acanthopagrus latus	Acanthopagrus latus isolate v.2019 chromosome 12, fAcaLat1.1	1491942	1492625	2.06e-09	175	238	27.311	N/A
QBC65298.1	54	288	NC_051447	Kryptolebias marmoratus	Kryptolebias marmoratus isolate JLee-2015 linkage group LG18, ASM164957v2	2741341	2742012	4.11e-09	172	237	28.270	N/A
QBC65298.1	178	273	NC_063172	Perognathus longimembris pacificus	Perognathus longimembris pacificus isolate PPM17 chromosome 12, ASM2315922v1	26733691	26733963	5.29e-08	117	96	33.333	N/A
QBC65298.1	102	159	NC_063172	Perognathus longimembris pacificus	Perognathus longimembris pacificus isolate PPM17 chromosome 12, ASM2315922v1	26733461	26733634	5.29e-08	90	58	31.034	N/A
QBC65298.1	53	198	NC_047512	Pseudochaenichthys georgianus	Pseudochaenichthys georgianus chromosome 10, fPseGeo1.1	45263071	45262646	6.45e-07	155	153	32.026	N/A
QBC65298.1	54	263	NC_064428	Astyanax mexicanus	Astyanax mexicanus isolate ESR-SI-001 chromosome 21, AstMex3_surface	7537677	7537057	6.47e-06	147	215	24.186	N/A
# TBLASTN 2.13.0+
# Query: AYP28732.1 |capsid protein|Circoviridae sp.||Circoviridae||USA|USA|2017-06-01|2018-11-05T00:00:00Z|capsid protein [Circoviridae sp.]
# Database: ref_euk_rep_genomes
# 0 hits found
# TBLASTN 2.13.0+
# Query: AYP28964.1 |putative viral replication protein|Circoviridae sp.||Circoviridae||USA|USA|2017-06-01|2018-11-05T00:00:00Z|MAG: putative viral replication protein [Circoviridae sp.]
# Database: ref_euk_rep_genomes
# Fields: query acc., q. start, q. end, subject acc., subject sci name, subject title, s. start, s. end, evalue, score, alignment length, % identity, subject strand
# 19 hits found
AYP28964.1	10	287	NC_051315	Choloepus didactylus	Choloepus didactylus isolate mChoDid1 chromosome 9, mChoDid1.pri	63810048	63810833	5.47e-24	289	278	30.576	N/A
AYP28964.1	1	284	NC_063165	Perognathus longimembris pacificus	Perognathus longimembris pacificus isolate PPM17 chromosome 5, ASM2315922v1	87993900	87993085	3.27e-22	275	288	30.556	N/A
AYP28964.1	1	284	NW_025960865	Perognathus longimembris pacificus	Perognathus longimembris pacificus isolate PPM17 unplaced genomic scaffold, ASM2315922v1 HiC_scaffold_5438	20196	21011	4.81e-22	274	288	30.556	N/A
AYP28964.1	1	284	NW_025961413	Perognathus longimembris pacificus	Perognathus longimembris pacificus isolate PPM17 unplaced genomic scaffold, ASM2315922v1 HiC_scaffold_5931	1390647	1389832	2.93e-21	268	288	29.861	N/A
AYP28964.1	1	287	NW_025961413	Perognathus longimembris pacificus	Perognathus longimembris pacificus isolate PPM17 unplaced genomic scaffold, ASM2315922v1 HiC_scaffold_5931	1272598	1271774	3.07e-20	260	291	29.897	N/A
AYP28964.1	24	273	NW_024096460	Crotalus tigris	Crotalus tigris isolate CLP2741 ecotype Arizona unplaced genomic scaffold, ASM1654583v1 scf7180000017536.10889498	6025616	6024915	5.56e-18	243	257	31.128	N/A
AYP28964.1	26	283	NW_010581509	Tinamus guttatus	Tinamus guttatus isolate BGI_N309 unplaced genomic scaffold, ASM70537v2 scaffold13393	5685	4969	3.05e-17	237	259	28.571	N/A
AYP28964.1	26	264	NC_051447	Kryptolebias marmoratus	Kryptolebias marmoratus isolate JLee-2015 linkage group LG18, ASM164957v2	2741290	2741973	1.60e-15	224	241	28.631	N/A
AYP28964.1	29	264	NC_064428	Astyanax mexicanus	Astyanax mexicanus isolate ESR-SI-001 chromosome 21, AstMex3_surface	7537719	7537030	2.89e-15	222	239	30.126	N/A
AYP28964.1	2	292	NC_053491	Rana temporaria	Rana temporaria chromosome 3, aRanTem1.1	257690947	257691789	2.72e-12	199	309	26.537	N/A
AYP28964.1	2	292	NC_053489	Rana temporaria	Rana temporaria chromosome 1, aRanTem1.1	8654319	8653477	3.39e-12	198	311	26.367	N/A
AYP28964.1	2	217	NC_053489	Rana temporaria	Rana temporaria chromosome 1, aRanTem1.1	8221768	8221136	9.58e-08	163	236	27.966	N/A
AYP28964.1	10	175	NC_047085	Geotrypetes seraphini	Geotrypetes seraphini chromosome 2, aGeoSer1.1	508472979	508473464	1.01e-10	186	170	35.294	N/A
AYP28964.1	66	264	NC_051431	Kryptolebias marmoratus	Kryptolebias marmoratus isolate JLee-2015 linkage group LG2, ASM164957v2	31005217	31004648	1.67e-10	185	201	30.348	N/A
AYP28964.1	6	199	NC_034588	Mus caroli	Mus caroli chromosome 19, CAROLI_EIJ_v1.1	46570002	46569436	8.48e-10	179	199	29.648	N/A
AYP28964.1	32	264	NC_053390	Bufo bufo	Bufo bufo chromosome 2, aBufBuf1.1	9191571	9190909	1.79e-09	177	234	27.778	N/A
AYP28964.1	79	263	NC_047090	Geotrypetes seraphini	Geotrypetes seraphini chromosome 7, aGeoSer1.1	45601803	45602336	2.29e-09	176	186	27.957	N/A
AYP28964.1	32	264	NC_053391	Bufo bufo	Bufo bufo chromosome 3, aBufBuf1.1	33282144	33282809	2.31e-09	176	235	28.085	N/A
AYP28964.1	41	175	NC_047095	Geotrypetes seraphini	Geotrypetes seraphini chromosome 12, aGeoSer1.1	81976622	81976227	1.93e-06	152	138	33.333	N/A
# TBLASTN 2.13.0+
# Query: AXQ65648.1 |hypothetical protein|Circoviridae sp.||Circoviridae||USA|USA|2017-06-01|2018-09-01T00:00:00Z|hypothetical protein [Circoviridae sp.]
# Database: ref_euk_rep_genomes
# 0 hits found
# BLAST processed 79 queries
```
