## Supplementary material for "Deep-mining of vertebrate genomes reveals an unexpected diversity of endogenous viral elements": batch_013-tblastn-ref_euk_rep_genomes.out

```
# TBLASTN 2.13.0+
# Query: AXQ65881.1 |putative viral replication protein|Circoviridae sp.||Circoviridae|Lutjanus campechanus|USA|USA|2017-06-01|2018-09-01T00:00:00Z|putative viral replication protein [Circoviridae sp.]
# Database: ref_euk_rep_genomes
# Fields: query acc., q. start, q. end, subject acc., subject sci name, subject title, s. start, s. end, evalue, score, alignment length, % identity, subject strand
# 146 hits found
AXQ65881.1	79	337	NC_051315	Choloepus didactylus	Choloepus didactylus isolate mChoDid1 chromosome 9, mChoDid1.pri	63810045	63810824	2.12e-43	438	263	39.544	N/A
AXQ65881.1	37	325	NW_024096460	Crotalus tigris	Crotalus tigris isolate CLP2741 ecotype Arizona unplaced genomic scaffold, ASM1654583v1 scf7180000017536.10889498	6025793	6024933	3.09e-41	422	292	37.671	N/A
AXQ65881.1	77	320	NW_022989367	Pseudochaenichthys georgianus	Pseudochaenichthys georgianus unplaced genomic scaffold, fPseGeo1.1	758	1504	4.60e-40	413	255	40.392	N/A
AXQ65881.1	71	334	NW_010581509	Tinamus guttatus	Tinamus guttatus isolate BGI_N309 unplaced genomic scaffold, ASM70537v2 scaffold13393	5766	4978	1.81e-39	408	265	35.849	N/A
AXQ65881.1	76	336	NC_051050	Acanthopagrus latus	Acanthopagrus latus isolate v.2019 chromosome 12, fAcaLat1.1	1491819	1492619	6.79e-39	404	268	35.821	N/A
AXQ65881.1	76	336	NC_051050	Acanthopagrus latus	Acanthopagrus latus isolate v.2019 chromosome 12, fAcaLat1.1	1488039	1488839	7.05e-39	404	268	35.821	N/A
AXQ65881.1	76	336	NC_051050	Acanthopagrus latus	Acanthopagrus latus isolate v.2019 chromosome 12, fAcaLat1.1	1489929	1490729	7.05e-39	404	268	35.821	N/A
AXQ65881.1	76	336	NC_051050	Acanthopagrus latus	Acanthopagrus latus isolate v.2019 chromosome 12, fAcaLat1.1	1493709	1494509	7.05e-39	404	268	35.821	N/A
AXQ65881.1	76	336	NC_051050	Acanthopagrus latus	Acanthopagrus latus isolate v.2019 chromosome 12, fAcaLat1.1	1506752	1507552	7.05e-39	404	268	35.821	N/A
AXQ65881.1	76	336	NC_051050	Acanthopagrus latus	Acanthopagrus latus isolate v.2019 chromosome 12, fAcaLat1.1	1495601	1496401	9.75e-39	403	268	35.821	N/A
AXQ65881.1	76	336	NC_051050	Acanthopagrus latus	Acanthopagrus latus isolate v.2019 chromosome 12, fAcaLat1.1	1504860	1505660	3.24e-38	399	268	35.821	N/A
AXQ65881.1	76	336	NC_051050	Acanthopagrus latus	Acanthopagrus latus isolate v.2019 chromosome 12, fAcaLat1.1	1502968	1503768	3.56e-37	391	268	35.075	N/A
AXQ65881.1	76	165	NC_051050	Acanthopagrus latus	Acanthopagrus latus isolate v.2019 chromosome 12, fAcaLat1.1	1497491	1497760	1.20e-13	211	90	45.556	N/A
AXQ65881.1	76	165	NC_051050	Acanthopagrus latus	Acanthopagrus latus isolate v.2019 chromosome 12, fAcaLat1.1	1508644	1508913	2.09e-13	209	90	45.556	N/A
AXQ65881.1	79	338	NW_025960865	Perognathus longimembris pacificus	Perognathus longimembris pacificus isolate PPM17 unplaced genomic scaffold, ASM2315922v1 HiC_scaffold_5438	20229	21011	5.05e-38	398	263	35.741	N/A
AXQ65881.1	79	338	NC_063165	Perognathus longimembris pacificus	Perognathus longimembris pacificus isolate PPM17 chromosome 5, ASM2315922v1	87993867	87993085	7.33e-38	397	263	35.741	N/A
AXQ65881.1	77	313	NC_051447	Kryptolebias marmoratus	Kryptolebias marmoratus isolate JLee-2015 linkage group LG18, ASM164957v2	2741227	2741949	6.86e-37	389	241	36.929	N/A
AXQ65881.1	66	320	NC_053491	Rana temporaria	Rana temporaria chromosome 3, aRanTem1.1	257690944	257691744	5.40e-36	383	273	33.700	N/A
AXQ65881.1	82	320	NC_053489	Rana temporaria	Rana temporaria chromosome 1, aRanTem1.1	8654274	8653522	6.22e-36	382	257	35.409	N/A
AXQ65881.1	60	274	NC_053489	Rana temporaria	Rana temporaria chromosome 1, aRanTem1.1	8221789	8221142	2.92e-33	362	222	37.838	N/A
AXQ65881.1	129	320	NC_053489	Rana temporaria	Rana temporaria chromosome 1, aRanTem1.1	676086723	676087334	7.77e-10	181	209	31.579	N/A
AXQ65881.1	79	338	NW_025961413	Perognathus longimembris pacificus	Perognathus longimembris pacificus isolate PPM17 unplaced genomic scaffold, ASM2315922v1 HiC_scaffold_5931	1390614	1389832	1.36e-35	380	263	34.981	N/A
AXQ65881.1	79	338	NW_025961413	Perognathus longimembris pacificus	Perognathus longimembris pacificus isolate PPM17 unplaced genomic scaffold, ASM2315922v1 HiC_scaffold_5931	1272565	1271783	2.59e-35	377	263	35.361	N/A
AXQ65881.1	74	336	NC_064428	Astyanax mexicanus	Astyanax mexicanus isolate ESR-SI-001 chromosome 21, AstMex3_surface	7537800	7536985	9.36e-34	366	276	33.696	N/A
AXQ65881.1	59	316	NC_063169	Perognathus longimembris pacificus	Perognathus longimembris pacificus isolate PPM17 chromosome 9, ASM2315922v1	17281	18060	2.53e-31	347	262	31.679	N/A
AXQ65881.1	109	318	NC_063169	Perognathus longimembris pacificus	Perognathus longimembris pacificus isolate PPM17 chromosome 9, ASM2315922v1	19267	19902	1.09e-25	304	212	32.547	N/A
AXQ65881.1	173	318	NC_063169	Perognathus longimembris pacificus	Perognathus longimembris pacificus isolate PPM17 chromosome 9, ASM2315922v1	23348	23800	2.25e-13	209	152	34.211	N/A
AXQ65881.1	79	334	NC_053391	Bufo bufo	Bufo bufo chromosome 3, aBufBuf1.1	33282072	33282848	1.68e-30	341	264	35.227	N/A
AXQ65881.1	79	313	NC_053391	Bufo bufo	Bufo bufo chromosome 3, aBufBuf1.1	33223280	33223984	8.00e-24	290	242	35.124	N/A
AXQ65881.1	53	247	NC_047512	Pseudochaenichthys georgianus	Pseudochaenichthys georgianus chromosome 10, fPseGeo1.1	45263245	45262658	2.09e-29	291	201	38.308	N/A
AXQ65881.1	249	332	NC_047512	Pseudochaenichthys georgianus	Pseudochaenichthys georgianus chromosome 10, fPseGeo1.1	45262652	45262401	2.09e-29	105	85	30.588	N/A
AXQ65881.1	76	303	NW_015507170	Sinocyclocheilus grahami	Sinocyclocheilus grahami isolate Dianchi unplaced genomic scaffold, SAMN03320097.WGS_v1.1 scaffold1991.1	42114	41425	2.29e-27	317	233	33.476	N/A
AXQ65881.1	76	218	NW_015507170	Sinocyclocheilus grahami	Sinocyclocheilus grahami isolate Dianchi unplaced genomic scaffold, SAMN03320097.WGS_v1.1 scaffold1991.1	39032	38598	6.21e-27	241	147	35.374	N/A
AXQ65881.1	234	313	NW_015507170	Sinocyclocheilus grahami	Sinocyclocheilus grahami isolate Dianchi unplaced genomic scaffold, SAMN03320097.WGS_v1.1 scaffold1991.1	38556	38311	6.21e-27	134	83	34.940	N/A
AXQ65881.1	194	313	NW_015507170	Sinocyclocheilus grahami	Sinocyclocheilus grahami isolate Dianchi unplaced genomic scaffold, SAMN03320097.WGS_v1.1 scaffold1991.1	40691	40323	7.12e-08	165	124	31.452	N/A
AXQ65881.1	76	313	NC_063057	Megalobrama amblycephala	Megalobrama amblycephala isolate DHTTF-2021 linkage group LG14, ASM1881202v1	47482522	47481794	2.45e-26	309	245	31.429	N/A
AXQ65881.1	76	211	NC_063057	Megalobrama amblycephala	Megalobrama amblycephala isolate DHTTF-2021 linkage group LG14, ASM1881202v1	47479770	47479393	5.22e-18	245	138	37.681	N/A
AXQ65881.1	197	333	NC_063057	Megalobrama amblycephala	Megalobrama amblycephala isolate DHTTF-2021 linkage group LG14, ASM1881202v1	47479939	47480358	1.90e-07	162	140	30.714	N/A
AXQ65881.1	62	333	NC_047094	Geotrypetes seraphini	Geotrypetes seraphini chromosome 11, aGeoSer1.1	49647510	49646671	3.10e-26	308	285	31.228	N/A
AXQ65881.1	78	241	NC_047094	Geotrypetes seraphini	Geotrypetes seraphini chromosome 11, aGeoSer1.1	66769359	66768883	2.37e-16	207	168	34.524	N/A
AXQ65881.1	251	274	NC_047094	Geotrypetes seraphini	Geotrypetes seraphini chromosome 11, aGeoSer1.1	66768848	66768777	2.37e-16	75	24	50.000	N/A
AXQ65881.1	144	313	NC_051440	Kryptolebias marmoratus	Kryptolebias marmoratus isolate JLee-2015 linkage group LG11, ASM164957v2	27794971	27794450	5.85e-26	247	175	36.000	N/A
AXQ65881.1	77	135	NC_051440	Kryptolebias marmoratus	Kryptolebias marmoratus isolate JLee-2015 linkage group LG11, ASM164957v2	27795170	27794994	5.85e-26	119	59	37.288	N/A
AXQ65881.1	79	333	NC_053390	Bufo bufo	Bufo bufo chromosome 2, aBufBuf1.1	9191643	9190873	1.41e-25	303	260	34.231	N/A
AXQ65881.1	79	274	NC_053390	Bufo bufo	Bufo bufo chromosome 2, aBufBuf1.1	6708044	6707466	1.05e-23	289	204	35.784	N/A
AXQ65881.1	79	248	NC_053390	Bufo bufo	Bufo bufo chromosome 2, aBufBuf1.1	6711739	6711224	6.73e-23	260	176	36.932	N/A
AXQ65881.1	249	274	NC_053390	Bufo bufo	Bufo bufo chromosome 2, aBufBuf1.1	6711224	6711147	6.73e-23	79	26	46.154	N/A
AXQ65881.1	79	248	NC_053390	Bufo bufo	Bufo bufo chromosome 2, aBufBuf1.1	6709895	6709380	8.47e-23	260	176	36.932	N/A
AXQ65881.1	249	274	NC_053390	Bufo bufo	Bufo bufo chromosome 2, aBufBuf1.1	6709380	6709303	8.47e-23	79	26	46.154	N/A
AXQ65881.1	114	336	NC_064425	Astyanax mexicanus	Astyanax mexicanus isolate ESR-SI-001 chromosome 18, AstMex3_surface	34657320	34656625	3.03e-22	278	236	32.203	N/A
AXQ65881.1	182	317	NC_063168	Perognathus longimembris pacificus	Perognathus longimembris pacificus isolate PPM17 chromosome 8, ASM2315922v1	27712	28125	1.30e-21	196	138	32.609	N/A
AXQ65881.1	101	167	NC_063168	Perognathus longimembris pacificus	Perognathus longimembris pacificus isolate PPM17 chromosome 8, ASM2315922v1	27468	27668	1.30e-21	132	67	37.313	N/A
AXQ65881.1	163	318	NC_063168	Perognathus longimembris pacificus	Perognathus longimembris pacificus isolate PPM17 chromosome 8, ASM2315922v1	29560	30033	2.28e-16	232	158	34.810	N/A
AXQ65881.1	167	313	NC_063168	Perognathus longimembris pacificus	Perognathus longimembris pacificus isolate PPM17 chromosome 8, ASM2315922v1	33469	33915	2.51e-13	208	149	34.899	N/A
AXQ65881.1	76	213	NW_022991811	Gymnodraco acuticeps	Gymnodraco acuticeps unplaced genomic scaffold, fGymAcu1.1	4211	3792	3.13e-21	270	140	40.714	N/A
AXQ65881.1	76	213	NW_022991559	Gymnodraco acuticeps	Gymnodraco acuticeps unplaced genomic scaffold, fGymAcu1.1	39754	40173	4.29e-21	269	140	40.714	N/A
AXQ65881.1	76	211	NC_047096	Geotrypetes seraphini	Geotrypetes seraphini chromosome 13, aGeoSer1.1	975390	975794	1.25e-20	235	139	39.568	N/A
AXQ65881.1	234	274	NC_047096	Geotrypetes seraphini	Geotrypetes seraphini chromosome 13, aGeoSer1.1	975866	976006	1.25e-20	85	47	40.426	N/A
AXQ65881.1	195	332	NC_047096	Geotrypetes seraphini	Geotrypetes seraphini chromosome 13, aGeoSer1.1	44075399	44074962	2.17e-07	161	147	34.014	N/A
AXQ65881.1	144	211	NC_047096	Geotrypetes seraphini	Geotrypetes seraphini chromosome 13, aGeoSer1.1	29691875	29691669	2.35e-07	161	69	44.928	N/A
AXQ65881.1	70	245	NC_047085	Geotrypetes seraphini	Geotrypetes seraphini chromosome 2, aGeoSer1.1	508472943	508473476	1.25e-20	235	181	35.912	N/A
AXQ65881.1	251	303	NC_047085	Geotrypetes seraphini	Geotrypetes seraphini chromosome 2, aGeoSer1.1	508473506	508473664	1.25e-20	85	53	33.962	N/A
AXQ65881.1	70	261	NC_047085	Geotrypetes seraphini	Geotrypetes seraphini chromosome 2, aGeoSer1.1	463725948	463725292	4.12e-17	238	223	32.287	N/A
AXQ65881.1	180	332	NC_047085	Geotrypetes seraphini	Geotrypetes seraphini chromosome 2, aGeoSer1.1	156359650	156360132	3.97e-08	167	162	33.333	N/A
AXQ65881.1	79	163	NC_063178	Perognathus longimembris pacificus	Perognathus longimembris pacificus isolate PPM17 chromosome 18, ASM2315922v1	30811794	30811546	2.32e-20	134	85	37.647	N/A
AXQ65881.1	252	347	NC_063178	Perognathus longimembris pacificus	Perognathus longimembris pacificus isolate PPM17 chromosome 18, ASM2315922v1	30811255	30810968	2.32e-20	132	96	34.375	N/A
AXQ65881.1	175	254	NC_063178	Perognathus longimembris pacificus	Perognathus longimembris pacificus isolate PPM17 chromosome 18, ASM2315922v1	30811505	30811260	2.32e-20	91	86	29.070	N/A
AXQ65881.1	149	347	NC_063178	Perognathus longimembris pacificus	Perognathus longimembris pacificus isolate PPM17 chromosome 18, ASM2315922v1	30795438	30794836	6.71e-14	213	202	29.703	N/A
AXQ65881.1	252	347	NC_063185	Perognathus longimembris pacificus	Perognathus longimembris pacificus isolate PPM17 chromosome 25, ASM2315922v1	907597	907884	2.85e-20	129	96	34.375	N/A
AXQ65881.1	55	161	NC_063185	Perognathus longimembris pacificus	Perognathus longimembris pacificus isolate PPM17 chromosome 25, ASM2315922v1	907000	907299	2.85e-20	128	107	32.710	N/A
AXQ65881.1	175	254	NC_063185	Perognathus longimembris pacificus	Perognathus longimembris pacificus isolate PPM17 chromosome 25, ASM2315922v1	907347	907592	2.85e-20	99	86	30.233	N/A
AXQ65881.1	167	347	NC_063185	Perognathus longimembris pacificus	Perognathus longimembris pacificus isolate PPM17 chromosome 25, ASM2315922v1	923216	923764	1.03e-14	219	184	31.522	N/A
AXQ65881.1	131	313	NC_051431	Kryptolebias marmoratus	Kryptolebias marmoratus isolate JLee-2015 linkage group LG2, ASM164957v2	31005232	31004672	2.53e-19	255	188	34.574	N/A
AXQ65881.1	234	347	NC_063172	Perognathus longimembris pacificus	Perognathus longimembris pacificus isolate PPM17 chromosome 12, ASM2315922v1	26733697	26734038	4.87e-19	177	114	36.842	N/A
AXQ65881.1	144	218	NC_063172	Perognathus longimembris pacificus	Perognathus longimembris pacificus isolate PPM17 chromosome 12, ASM2315922v1	26733419	26733646	4.87e-19	129	76	36.842	N/A
AXQ65881.1	150	340	NC_047090	Geotrypetes seraphini	Geotrypetes seraphini chromosome 7, aGeoSer1.1	45601806	45602402	1.67e-18	249	200	33.500	N/A
AXQ65881.1	175	318	NC_047090	Geotrypetes seraphini	Geotrypetes seraphini chromosome 7, aGeoSer1.1	150028553	150029002	5.98e-10	182	153	34.641	N/A
AXQ65881.1	249	342	NC_047090	Geotrypetes seraphini	Geotrypetes seraphini chromosome 7, aGeoSer1.1	5551558	5551274	1.45e-06	132	95	34.737	N/A
AXQ65881.1	181	249	NC_047090	Geotrypetes seraphini	Geotrypetes seraphini chromosome 7, aGeoSer1.1	5551778	5551569	1.45e-06	64	76	25.000	N/A
AXQ65881.1	76	238	NC_034588	Mus caroli	Mus caroli chromosome 19, CAROLI_EIJ_v1.1	46570002	46569511	1.49e-17	241	166	37.952	N/A
AXQ65881.1	114	270	NC_047084	Geotrypetes seraphini	Geotrypetes seraphini chromosome 1, aGeoSer1.1	487392707	487393195	3.72e-17	238	170	35.882	N/A
AXQ65881.1	144	211	NC_047084	Geotrypetes seraphini	Geotrypetes seraphini chromosome 1, aGeoSer1.1	164454578	164454372	3.19e-16	154	69	43.478	N/A
AXQ65881.1	232	318	NC_047084	Geotrypetes seraphini	Geotrypetes seraphini chromosome 1, aGeoSer1.1	164454312	164454040	3.19e-16	127	92	35.870	N/A
AXQ65881.1	70	200	NC_047084	Geotrypetes seraphini	Geotrypetes seraphini chromosome 1, aGeoSer1.1	332622147	332622542	8.32e-11	189	135	39.259	N/A
AXQ65881.1	70	182	NC_047084	Geotrypetes seraphini	Geotrypetes seraphini chromosome 1, aGeoSer1.1	148132332	148132697	5.01e-08	166	125	40.800	N/A
AXQ65881.1	79	261	NC_008803	Monodelphis domestica	Monodelphis domestica chromosome 3, MonDom5	262233233	262232679	7.17e-17	236	188	35.106	N/A
AXQ65881.1	102	273	NC_053161	Polypterus senegalus	Polypterus senegalus isolate Bchr_013 chromosome 8, ASM1683550v1	160616554	160616030	4.72e-16	230	179	34.078	N/A
AXQ65881.1	134	303	NW_022992170	Gymnodraco acuticeps	Gymnodraco acuticeps unplaced genomic scaffold, fGymAcu1.1	63140	62619	2.50e-15	224	181	35.912	N/A
AXQ65881.1	125	244	NC_044035	Microcaecilia unicolor	Microcaecilia unicolor chromosome 5, aMicUni1.1	245064226	245063864	1.60e-14	169	122	36.066	N/A
AXQ65881.1	249	274	NC_044035	Microcaecilia unicolor	Microcaecilia unicolor chromosome 5, aMicUni1.1	245063843	245063766	1.60e-14	97	26	61.538	N/A
AXQ65881.1	144	334	NW_021856866	Suricata suricatta	Suricata suricatta isolate VVHF042 unplaced genomic scaffold, meerkat_22Aug2017_6uvM2_HiC HiC_scaffold_1278	1902	1303	2.33e-14	215	203	30.542	N/A
AXQ65881.1	141	273	NC_053129	Perca fluviatilis	Perca fluviatilis chromosome 18, GENO_Pfluv_1.0	235604	236017	1.12e-13	211	141	39.007	N/A
AXQ65881.1	79	180	NW_006408530	Chrysochloris asiatica	Chrysochloris asiatica unplaced genomic scaffold, ChrAsi1.0 scaffold00012	31588003	31587701	1.33e-13	211	103	43.689	N/A
AXQ65881.1	76	193	NW_022990843	Gymnodraco acuticeps	Gymnodraco acuticeps unplaced genomic scaffold, fGymAcu1.1	33215	33553	1.18e-12	203	118	37.288	N/A
AXQ65881.1	101	326	NC_063186	Perognathus longimembris pacificus	Perognathus longimembris pacificus isolate PPM17 chromosome 26, ASM2315922v1	12191849	12192559	1.77e-12	202	257	26.848	N/A
AXQ65881.1	116	245	NC_047095	Geotrypetes seraphini	Geotrypetes seraphini chromosome 12, aGeoSer1.1	81976610	81976215	2.78e-12	197	139	35.971	N/A
AXQ65881.1	250	261	NC_047095	Geotrypetes seraphini	Geotrypetes seraphini chromosome 12, aGeoSer1.1	81976191	81976156	2.78e-12	49	12	58.333	N/A
AXQ65881.1	104	208	NC_047087	Geotrypetes seraphini	Geotrypetes seraphini chromosome 4, aGeoSer1.1	291062669	291062352	6.59e-12	197	107	37.383	N/A
AXQ65881.1	70	201	NC_047092	Geotrypetes seraphini	Geotrypetes seraphini chromosome 9, aGeoSer1.1	730533	730135	2.75e-11	192	136	38.971	N/A
AXQ65881.1	129	252	NC_044042	Microcaecilia unicolor	Microcaecilia unicolor chromosome 12, aMicUni1.1	52166929	52166546	5.19e-11	190	132	40.909	N/A
AXQ65881.1	71	164	NC_051451	Kryptolebias marmoratus	Kryptolebias marmoratus isolate JLee-2015 linkage group LG22, ASM164957v2	4327419	4327138	1.22e-10	187	94	41.489	N/A
AXQ65881.1	73	250	NW_019029183	Acanthochromis polyacanthus	Acanthochromis polyacanthus ecotype Palm Islands unplaced genomic scaffold, ASM210954v1 orpheusFish_scaffold67	1033556	1034110	2.07e-10	185	187	30.481	N/A
AXQ65881.1	77	208	NW_019029310	Acanthochromis polyacanthus	Acanthochromis polyacanthus ecotype Palm Islands unplaced genomic scaffold, ASM210954v1 orpheusFish_scaffold194	166068	166472	2.51e-10	185	135	34.074	N/A
AXQ65881.1	121	274	NC_050478	Molothrus ater	Molothrus ater isolate BHLD 08-10-18 breed brown headed cowbird chromosome 1, BPBGC_Mater_1.0	103814725	103814261	6.73e-10	181	159	32.075	N/A
AXQ65881.1	60	216	NC_060162	Micropterus dolomieu	Micropterus dolomieu isolate WLL.071019.BEF.003 ecotype Adirondacks linkage group LG13, ASM2129224v1	25241345	25240890	6.91e-10	181	163	33.129	N/A
AXQ65881.1	144	273	NC_053162	Polypterus senegalus	Polypterus senegalus isolate Bchr_013 chromosome 9, ASM1683550v1	59504590	59504985	9.31e-10	180	133	34.586	N/A
AXQ65881.1	66	274	NW_019032806	Acanthochromis polyacanthus	Acanthochromis polyacanthus ecotype Palm Islands unplaced genomic scaffold, ASM210954v1 orpheusFish_scaffold3690	909	1538	1.43e-09	179	215	29.767	N/A
AXQ65881.1	105	211	NC_041394	Erpetoichthys calabaricus	Erpetoichthys calabaricus chromosome 1, fErpCal1.1	331852092	331851772	2.01e-09	178	107	33.645	N/A
AXQ65881.1	146	318	NW_022043763	Serinus canaria	Serinus canaria isolate sc_yellow_7_cibi ecotype domestic yellow unplaced genomic scaffold, cibio_Scana_2019 scaffold_3	110969233	110968706	2.12e-09	177	176	29.545	N/A
AXQ65881.1	60	216	NW_024041151	Micropterus salmoides	Micropterus salmoides isolate LMB-PRFRI ecotype aquatic unplaced genomic scaffold, ASM1485139v1 Ms_hic_scaffold_20	27193876	27193421	2.44e-09	177	163	33.129	N/A
AXQ65881.1	128	274	NW_025929518	Ursus arctos	Ursus arctos isolate Adak ecotype North America unplaced genomic scaffold, UrsArc1.0 HiC_scaffold_15	29506	29051	3.51e-09	176	157	32.484	N/A
AXQ65881.1	26	211	NW_019030946	Acanthochromis polyacanthus	Acanthochromis polyacanthus ecotype Palm Islands unplaced genomic scaffold, ASM210954v1 orpheusFish_scaffold1830	120206	120730	4.42e-09	146	194	29.897	N/A
AXQ65881.1	232	267	NW_019030946	Acanthochromis polyacanthus	Acanthochromis polyacanthus ecotype Palm Islands unplaced genomic scaffold, ASM210954v1 orpheusFish_scaffold1830	120793	120900	4.42e-09	73	36	38.889	N/A
AXQ65881.1	128	274	NW_025578113	Ursus americanus	Ursus americanus isolate UA15103 ecotype Eastern unplaced genomic scaffold, gsc_jax_bbear_1.0 contig_5305_segment0	2377828	2378283	4.43e-09	175	157	32.484	N/A
AXQ65881.1	104	201	NW_020999822	Eumetopias jubatus	Eumetopias jubatus isolate GAN:26980396 unplaced genomic scaffold, ASM402803v1 scaffold1223	8984	9268	8.48e-09	126	100	37.000	N/A
AXQ65881.1	234	274	NW_020999822	Eumetopias jubatus	Eumetopias jubatus isolate GAN:26980396 unplaced genomic scaffold, ASM402803v1 scaffold1223	9363	9497	8.48e-09	90	45	37.778	N/A
AXQ65881.1	70	228	NW_009912489	Nestor notabilis	Nestor notabilis isolate BGI_N333 unplaced genomic scaffold, ASM69687v1 scaffold7610	76216	75767	2.14e-08	169	164	30.488	N/A
AXQ65881.1	232	274	NW_025576437	Ursus americanus	Ursus americanus isolate UA15103 ecotype Eastern unplaced genomic scaffold, gsc_jax_bbear_1.0 contig_1400_segment0	48105	47965	2.63e-08	107	47	44.681	N/A
AXQ65881.1	104	199	NW_025576437	Ursus americanus	Ursus americanus isolate UA15103 ecotype Eastern unplaced genomic scaffold, gsc_jax_bbear_1.0 contig_1400_segment0	48473	48195	2.63e-08	105	97	36.082	N/A
AXQ65881.1	130	244	NC_047098	Geotrypetes seraphini	Geotrypetes seraphini chromosome 15, aGeoSer1.1	54378846	54379193	3.09e-08	168	118	38.983	N/A
AXQ65881.1	176	270	NW_024096712	Crotalus tigris	Crotalus tigris isolate CLP2741 ecotype Arizona unplaced genomic scaffold, ASM1654583v1 scf7180000017900.620629	556026	555739	4.57e-08	167	96	37.500	N/A
AXQ65881.1	133	274	NW_020998638	Eumetopias jubatus	Eumetopias jubatus isolate GAN:26980396 unplaced genomic scaffold, ASM402803v1 scaffold32	14292545	14292976	8.80e-08	164	144	30.556	N/A
AXQ65881.1	81	199	NW_021000028	Eumetopias jubatus	Eumetopias jubatus isolate GAN:26980396 unplaced genomic scaffold, ASM402803v1 scaffold1429	16241	16585	1.32e-07	109	123	30.894	N/A
AXQ65881.1	234	274	NW_021000028	Eumetopias jubatus	Eumetopias jubatus isolate GAN:26980396 unplaced genomic scaffold, ASM402803v1 scaffold1429	16686	16820	1.32e-07	97	45	37.778	N/A
AXQ65881.1	232	332	NW_024096479	Crotalus tigris	Crotalus tigris isolate CLP2741 ecotype Arizona unplaced genomic scaffold, ASM1654583v1 scf7180000017568.13789103	1658889	1658587	4.44e-07	159	101	37.624	N/A
AXQ65881.1	236	324	NW_025577932	Ursus americanus	Ursus americanus isolate UA15103 ecotype Eastern unplaced genomic scaffold, gsc_jax_bbear_1.0 contig_4949_segment0	2197997	2197722	4.63e-07	105	93	32.258	N/A
AXQ65881.1	128	199	NW_025577932	Ursus americanus	Ursus americanus isolate UA15103 ecotype Eastern unplaced genomic scaffold, gsc_jax_bbear_1.0 contig_4949_segment0	2198323	2198102	4.63e-07	95	74	36.486	N/A
AXQ65881.1	236	324	NW_024425341	Ursus maritimus	Ursus maritimus isolate PB19 unplaced genomic scaffold, ASM1731132v1 scaffold_28	20170057	20169782	4.85e-07	109	93	32.258	N/A
AXQ65881.1	128	199	NW_024425341	Ursus maritimus	Ursus maritimus isolate PB19 unplaced genomic scaffold, ASM1731132v1 scaffold_28	20170383	20170162	4.85e-07	91	74	36.486	N/A
AXQ65881.1	236	324	NW_025929750	Ursus arctos	Ursus arctos isolate Adak ecotype North America unplaced genomic scaffold, UrsArc1.0 HiC_scaffold_36	19708417	19708142	4.85e-07	109	93	32.258	N/A
AXQ65881.1	128	199	NW_025929750	Ursus arctos	Ursus arctos isolate Adak ecotype North America unplaced genomic scaffold, UrsArc1.0 HiC_scaffold_36	19708743	19708522	4.85e-07	91	74	36.486	N/A
AXQ65881.1	94	274	NC_045619	Mustela erminea	Mustela erminea isolate mMusErm1 chromosome 6, mMusErm1.Pri	116090316	116089777	8.51e-07	156	197	31.472	N/A
AXQ65881.1	104	199	NW_004451232	Odobenus rosmarus divergens	Odobenus rosmarus divergens isolate Ivan unplaced genomic scaffold, Oros_1.0 Scaffold969	24140	23862	1.00e-06	118	98	38.776	N/A
AXQ65881.1	237	347	NW_004451232	Odobenus rosmarus divergens	Odobenus rosmarus divergens isolate Ivan unplaced genomic scaffold, Oros_1.0 Scaffold969	23775	23431	1.00e-06	80	115	23.478	N/A
AXQ65881.1	66	157	NC_056600	Cyprinus carpio	Cyprinus carpio isolate SPL01 chromosome B4, ASM1834038v1	25747715	25747966	1.23e-06	155	92	34.783	N/A
AXQ65881.1	105	245	NC_053492	Rana temporaria	Rana temporaria chromosome 4, aRanTem1.1	113227128	113227559	2.07e-06	153	150	30.000	N/A
AXQ65881.1	104	274	NC_062283	Lutra lutra	Lutra lutra chromosome 6, mLutLut1.2	62364509	62364012	3.69e-06	151	187	28.877	N/A
AXQ65881.1	204	324	NW_023237922	Ailuropoda melanoleuca	Ailuropoda melanoleuca isolate Jingjing unplaced genomic scaffold, ASM200744v2 unplaced-scaffold63677	831	463	3.89e-06	99	130	28.462	N/A
AXQ65881.1	128	202	NW_023237922	Ailuropoda melanoleuca	Ailuropoda melanoleuca isolate Jingjing unplaced genomic scaffold, ASM200744v2 unplaced-scaffold63677	1064	849	3.89e-06	94	76	34.211	N/A
AXQ65881.1	96	139	NC_059443	Salmo salar	Salmo salar chromosome ssa02, Ssal_v3.1	50965370	50965245	4.26e-06	127	44	54.545	N/A
AXQ65881.1	144	163	NC_059443	Salmo salar	Salmo salar chromosome ssa02, Ssal_v3.1	50965227	50965168	4.26e-06	65	20	60.000	N/A
AXQ65881.1	151	255	NC_047089	Geotrypetes seraphini	Geotrypetes seraphini chromosome 6, aGeoSer1.1	2043970	2044284	6.29e-06	149	108	35.185	N/A
AXQ65881.1	96	139	NC_042994	Salmo trutta	Salmo trutta chromosome 38, fSalTru1.1	21125082	21124957	7.63e-06	125	44	54.545	N/A
AXQ65881.1	144	163	NC_042994	Salmo trutta	Salmo trutta chromosome 38, fSalTru1.1	21124940	21124881	7.63e-06	64	20	60.000	N/A
AXQ65881.1	158	199	NC_048228	Ailuropoda melanoleuca	Ailuropoda melanoleuca isolate Jingjing chromosome 11, ASM200744v2	106104449	106104577	8.51e-06	94	43	46.512	N/A
AXQ65881.1	232	274	NC_048228	Ailuropoda melanoleuca	Ailuropoda melanoleuca isolate Jingjing chromosome 11, ASM200744v2	106104676	106104816	8.51e-06	94	47	38.298	N/A
# TBLASTN 2.13.0+
# Query: AXQ66174.1 |hypothetical protein|Circoviridae sp.||Circoviridae||USA|USA|2017-06-01|2018-09-01T00:00:00Z|hypothetical protein [Circoviridae sp.]
# Database: ref_euk_rep_genomes
# 0 hits found
# TBLASTN 2.13.0+
# Query: AXQ66390.1 |replication protein|Circoviridae sp.||Circoviridae||USA|USA|2017-06-01|2018-09-01T00:00:00Z|replication protein [Circoviridae sp.]
# Database: ref_euk_rep_genomes
# 0 hits found
# TBLASTN 2.13.0+
# Query: AXQ66588.1 |replication protein|Circoviridae sp.||Circoviridae||USA|USA|2017-06-01|2018-09-01T00:00:00Z|replication protein [Circoviridae sp.]
# Database: ref_euk_rep_genomes
# 0 hits found
# TBLASTN 2.13.0+
# Query: AXH73085.1 |Rep catalytic domain protein|Circoviridae sp.||Circoviridae|Lutjanus campechanus|USA|USA|2017-06-01|2018-08-05T00:00:00Z|Rep catalytic domain protein [Circoviridae sp.]
# Database: ref_euk_rep_genomes
# 0 hits found
# TBLASTN 2.13.0+
# Query: AXH74080.1 |putative viral replication protein|Circoviridae sp.||Circoviridae||USA|USA|2017-06-01|2018-08-05T00:00:00Z|putative viral replication protein [Circoviridae sp.]
# Database: ref_euk_rep_genomes
# Fields: query acc., q. start, q. end, subject acc., subject sci name, subject title, s. start, s. end, evalue, score, alignment length, % identity, subject strand
# 93 hits found
AXH74080.1	20	282	NW_010581509	Tinamus guttatus	Tinamus guttatus isolate BGI_N309 unplaced genomic scaffold, ASM70537v2 scaffold13393	5748	4969	6.93e-42	421	266	37.594	N/A
AXH74080.1	17	283	NW_025960865	Perognathus longimembris pacificus	Perognathus longimembris pacificus isolate PPM17 unplaced genomic scaffold, ASM2315922v1 HiC_scaffold_5438	20199	21011	1.31e-34	367	277	35.740	N/A
AXH74080.1	17	283	NC_063165	Perognathus longimembris pacificus	Perognathus longimembris pacificus isolate PPM17 chromosome 5, ASM2315922v1	87993897	87993085	1.60e-34	366	277	35.740	N/A
AXH74080.1	23	283	NC_051315	Choloepus didactylus	Choloepus didactylus isolate mChoDid1 chromosome 9, mChoDid1.pri	63810048	63810824	3.41e-32	348	266	33.083	N/A
AXH74080.1	17	283	NW_025961413	Perognathus longimembris pacificus	Perognathus longimembris pacificus isolate PPM17 unplaced genomic scaffold, ASM2315922v1 HiC_scaffold_5931	1390644	1389832	4.13e-32	348	277	35.018	N/A
AXH74080.1	17	283	NW_025961413	Perognathus longimembris pacificus	Perognathus longimembris pacificus isolate PPM17 unplaced genomic scaffold, ASM2315922v1 HiC_scaffold_5931	1272595	1271783	1.48e-31	344	277	35.379	N/A
AXH74080.1	1	280	NC_051447	Kryptolebias marmoratus	Kryptolebias marmoratus isolate JLee-2015 linkage group LG18, ASM164957v2	2741179	2742015	4.42e-29	325	287	33.101	N/A
AXH74080.1	23	280	NW_022989367	Pseudochaenichthys georgianus	Pseudochaenichthys georgianus unplaced genomic scaffold, fPseGeo1.1	767	1552	7.53e-27	308	264	31.061	N/A
AXH74080.1	82	281	NW_021856866	Suricata suricatta	Suricata suricatta isolate VVHF042 unplaced genomic scaffold, meerkat_22Aug2017_6uvM2_HiC HiC_scaffold_1278	1914	1297	8.36e-27	306	206	36.893	N/A
AXH74080.1	10	263	NW_024096460	Crotalus tigris	Crotalus tigris isolate CLP2741 ecotype Arizona unplaced genomic scaffold, ASM1654583v1 scf7180000017536.10889498	6025700	6024945	5.22e-26	302	257	32.296	N/A
AXH74080.1	8	263	NC_053489	Rana temporaria	Rana temporaria chromosome 1, aRanTem1.1	8654334	8653555	1.65e-25	298	264	31.439	N/A
AXH74080.1	64	263	NC_053489	Rana temporaria	Rana temporaria chromosome 1, aRanTem1.1	676086693	676087301	3.06e-12	197	203	28.079	N/A
AXH74080.1	23	263	NC_053390	Bufo bufo	Bufo bufo chromosome 2, aBufBuf1.1	9191640	9190912	1.67e-25	298	249	34.940	N/A
AXH74080.1	23	236	NC_053390	Bufo bufo	Bufo bufo chromosome 2, aBufBuf1.1	6708041	6707409	7.64e-11	186	219	27.854	N/A
AXH74080.1	23	200	NC_053390	Bufo bufo	Bufo bufo chromosome 2, aBufBuf1.1	6709892	6709347	1.25e-10	148	184	28.261	N/A
AXH74080.1	194	257	NC_053390	Bufo bufo	Bufo bufo chromosome 2, aBufBuf1.1	6709374	6709195	1.25e-10	82	64	31.250	N/A
AXH74080.1	23	200	NC_053390	Bufo bufo	Bufo bufo chromosome 2, aBufBuf1.1	6711736	6711191	4.00e-09	148	184	28.261	N/A
AXH74080.1	233	281	NC_053390	Bufo bufo	Bufo bufo chromosome 2, aBufBuf1.1	6711087	6710947	4.00e-09	68	49	40.816	N/A
AXH74080.1	8	263	NC_053491	Rana temporaria	Rana temporaria chromosome 3, aRanTem1.1	257690932	257691711	1.75e-25	298	264	31.439	N/A
AXH74080.1	2	280	NC_051050	Acanthopagrus latus	Acanthopagrus latus isolate v.2019 chromosome 12, fAcaLat1.1	1491783	1492616	2.89e-25	296	285	29.825	N/A
AXH74080.1	2	280	NC_051050	Acanthopagrus latus	Acanthopagrus latus isolate v.2019 chromosome 12, fAcaLat1.1	1488003	1488836	3.21e-25	296	285	29.825	N/A
AXH74080.1	2	280	NC_051050	Acanthopagrus latus	Acanthopagrus latus isolate v.2019 chromosome 12, fAcaLat1.1	1489893	1490726	3.21e-25	296	285	29.825	N/A
AXH74080.1	2	280	NC_051050	Acanthopagrus latus	Acanthopagrus latus isolate v.2019 chromosome 12, fAcaLat1.1	1493673	1494506	3.21e-25	296	285	29.825	N/A
AXH74080.1	2	280	NC_051050	Acanthopagrus latus	Acanthopagrus latus isolate v.2019 chromosome 12, fAcaLat1.1	1506716	1507549	3.21e-25	296	285	29.825	N/A
AXH74080.1	2	280	NC_051050	Acanthopagrus latus	Acanthopagrus latus isolate v.2019 chromosome 12, fAcaLat1.1	1504824	1505657	5.57e-25	294	285	29.825	N/A
AXH74080.1	2	280	NC_051050	Acanthopagrus latus	Acanthopagrus latus isolate v.2019 chromosome 12, fAcaLat1.1	1495565	1496398	3.58e-24	288	285	29.825	N/A
AXH74080.1	2	280	NC_051050	Acanthopagrus latus	Acanthopagrus latus isolate v.2019 chromosome 12, fAcaLat1.1	1502932	1503765	1.53e-23	283	285	29.474	N/A
AXH74080.1	23	283	NC_063169	Perognathus longimembris pacificus	Perognathus longimembris pacificus isolate PPM17 chromosome 9, ASM2315922v1	17344	18117	1.90e-23	282	268	32.463	N/A
AXH74080.1	52	283	NC_063169	Perognathus longimembris pacificus	Perognathus longimembris pacificus isolate PPM17 chromosome 9, ASM2315922v1	19267	19962	3.84e-20	257	236	30.508	N/A
AXH74080.1	110	283	NC_063169	Perognathus longimembris pacificus	Perognathus longimembris pacificus isolate PPM17 chromosome 9, ASM2315922v1	23342	23860	1.73e-14	214	177	34.463	N/A
AXH74080.1	19	263	NC_064428	Astyanax mexicanus	Astyanax mexicanus isolate ESR-SI-001 chromosome 21, AstMex3_surface	7537794	7537033	2.75e-23	281	255	31.765	N/A
AXH74080.1	23	281	NC_047094	Geotrypetes seraphini	Geotrypetes seraphini chromosome 11, aGeoSer1.1	49647450	49646659	4.64e-23	279	275	32.000	N/A
AXH74080.1	52	182	NC_047094	Geotrypetes seraphini	Geotrypetes seraphini chromosome 11, aGeoSer1.1	66769287	66768883	3.21e-12	144	135	31.111	N/A
AXH74080.1	194	254	NC_047094	Geotrypetes seraphini	Geotrypetes seraphini chromosome 11, aGeoSer1.1	66768848	66768666	3.21e-12	100	61	37.705	N/A
AXH74080.1	23	263	NC_053391	Bufo bufo	Bufo bufo chromosome 3, aBufBuf1.1	33282075	33282806	6.58e-22	271	247	30.769	N/A
AXH74080.1	23	281	NC_053391	Bufo bufo	Bufo bufo chromosome 3, aBufBuf1.1	33223283	33224053	3.14e-18	243	264	30.682	N/A
AXH74080.1	152	280	NW_015507170	Sinocyclocheilus grahami	Sinocyclocheilus grahami isolate Dianchi unplaced genomic scaffold, SAMN03320097.WGS_v1.1 scaffold1991.1	38631	38245	3.70e-21	168	131	32.824	N/A
AXH74080.1	1	148	NW_015507170	Sinocyclocheilus grahami	Sinocyclocheilus grahami isolate Dianchi unplaced genomic scaffold, SAMN03320097.WGS_v1.1 scaffold1991.1	39104	38634	3.70e-21	155	157	33.121	N/A
AXH74080.1	19	253	NW_015507170	Sinocyclocheilus grahami	Sinocyclocheilus grahami isolate Dianchi unplaced genomic scaffold, SAMN03320097.WGS_v1.1 scaffold1991.1	42114	41404	7.26e-20	255	240	33.333	N/A
AXH74080.1	112	263	NW_015507170	Sinocyclocheilus grahami	Sinocyclocheilus grahami isolate Dianchi unplaced genomic scaffold, SAMN03320097.WGS_v1.1 scaffold1991.1	40760	40302	5.86e-13	202	156	33.333	N/A
AXH74080.1	92	280	NC_047090	Geotrypetes seraphini	Geotrypetes seraphini chromosome 7, aGeoSer1.1	45601806	45602387	2.31e-20	259	198	34.343	N/A
AXH74080.1	117	281	NC_047090	Geotrypetes seraphini	Geotrypetes seraphini chromosome 7, aGeoSer1.1	150028553	150029062	3.18e-12	196	170	31.765	N/A
AXH74080.1	194	263	NC_047090	Geotrypetes seraphini	Geotrypetes seraphini chromosome 7, aGeoSer1.1	5551552	5551343	1.75e-07	159	70	40.000	N/A
AXH74080.1	23	263	NC_063057	Megalobrama amblycephala	Megalobrama amblycephala isolate DHTTF-2021 linkage group LG14, ASM1881202v1	47482510	47481773	5.05e-20	256	246	30.081	N/A
AXH74080.1	143	263	NC_063057	Megalobrama amblycephala	Megalobrama amblycephala isolate DHTTF-2021 linkage group LG14, ASM1881202v1	47479951	47480319	9.26e-15	216	123	38.211	N/A
AXH74080.1	19	159	NC_063057	Megalobrama amblycephala	Megalobrama amblycephala isolate DHTTF-2021 linkage group LG14, ASM1881202v1	47479770	47479375	2.25e-08	166	144	34.722	N/A
AXH74080.1	86	280	NC_051431	Kryptolebias marmoratus	Kryptolebias marmoratus isolate JLee-2015 linkage group LG2, ASM164957v2	31005193	31004606	1.05e-19	254	199	34.673	N/A
AXH74080.1	86	279	NC_051440	Kryptolebias marmoratus	Kryptolebias marmoratus isolate JLee-2015 linkage group LG11, ASM164957v2	27794971	27794387	1.60e-19	247	198	33.838	N/A
AXH74080.1	23	70	NC_051440	Kryptolebias marmoratus	Kryptolebias marmoratus isolate JLee-2015 linkage group LG11, ASM164957v2	27795161	27795018	1.60e-19	62	48	33.333	N/A
AXH74080.1	108	291	NC_063185	Perognathus longimembris pacificus	Perognathus longimembris pacificus isolate PPM17 chromosome 25, ASM2315922v1	923213	923761	1.68e-18	205	189	32.804	N/A
AXH74080.1	52	107	NC_063185	Perognathus longimembris pacificus	Perognathus longimembris pacificus isolate PPM17 chromosome 25, ASM2315922v1	923040	923210	1.68e-18	95	57	36.842	N/A
AXH74080.1	194	283	NC_063185	Perognathus longimembris pacificus	Perognathus longimembris pacificus isolate PPM17 chromosome 25, ASM2315922v1	907567	907857	5.05e-06	148	99	38.384	N/A
AXH74080.1	51	263	NC_064425	Astyanax mexicanus	Astyanax mexicanus isolate ESR-SI-001 chromosome 18, AstMex3_surface	34657335	34656673	2.35e-18	244	223	32.287	N/A
AXH74080.1	109	283	NC_063168	Perognathus longimembris pacificus	Perognathus longimembris pacificus isolate PPM17 chromosome 8, ASM2315922v1	29572	30093	9.36e-18	239	178	34.270	N/A
AXH74080.1	108	283	NC_063168	Perognathus longimembris pacificus	Perognathus longimembris pacificus isolate PPM17 chromosome 8, ASM2315922v1	33466	33990	1.13e-12	200	179	32.961	N/A
AXH74080.1	57	261	NC_053161	Polypterus senegalus	Polypterus senegalus isolate Bchr_013 chromosome 8, ASM1683550v1	160616515	160615907	6.81e-17	232	212	30.660	N/A
AXH74080.1	91	291	NC_063178	Perognathus longimembris pacificus	Perognathus longimembris pacificus isolate PPM17 chromosome 18, ASM2315922v1	30795438	30794839	9.16e-16	224	204	33.333	N/A
AXH74080.1	194	283	NC_063178	Perognathus longimembris pacificus	Perognathus longimembris pacificus isolate PPM17 chromosome 18, ASM2315922v1	30811285	30810995	1.31e-07	160	99	39.394	N/A
AXH74080.1	86	263	NC_053162	Polypterus senegalus	Polypterus senegalus isolate Bchr_013 chromosome 9, ASM1683550v1	59504590	59505111	1.30e-14	215	180	32.778	N/A
AXH74080.1	129	263	NC_053162	Polypterus senegalus	Polypterus senegalus isolate Bchr_013 chromosome 9, ASM1683550v1	59501863	59502270	2.55e-13	205	138	36.232	N/A
AXH74080.1	80	185	NC_044035	Microcaecilia unicolor	Microcaecilia unicolor chromosome 5, aMicUni1.1	245064190	245063864	1.39e-14	144	109	33.028	N/A
AXH74080.1	199	248	NC_044035	Microcaecilia unicolor	Microcaecilia unicolor chromosome 5, aMicUni1.1	245063822	245063673	1.39e-14	122	50	46.000	N/A
AXH74080.1	52	204	NC_008803	Monodelphis domestica	Monodelphis domestica chromosome 3, MonDom5	262233149	262232679	1.93e-14	173	160	36.875	N/A
AXH74080.1	219	288	NC_008803	Monodelphis domestica	Monodelphis domestica chromosome 3, MonDom5	262232677	262232474	1.93e-14	90	70	37.143	N/A
AXH74080.1	86	246	NW_022992170	Gymnodraco acuticeps	Gymnodraco acuticeps unplaced genomic scaffold, fGymAcu1.1	63110	62619	1.12e-13	208	166	32.530	N/A
AXH74080.1	146	281	NC_047093	Geotrypetes seraphini	Geotrypetes seraphini chromosome 10, aGeoSer1.1	95524027	95524446	8.32e-13	201	140	35.000	N/A
AXH74080.1	134	281	NC_047085	Geotrypetes seraphini	Geotrypetes seraphini chromosome 2, aGeoSer1.1	156359686	156360141	3.30e-12	196	152	33.553	N/A
AXH74080.1	164	290	NW_024096479	Crotalus tigris	Crotalus tigris isolate CLP2741 ecotype Arizona unplaced genomic scaffold, ASM1654583v1 scf7180000017568.13789103	1658916	1658554	1.99e-11	190	127	40.945	N/A
AXH74080.1	76	221	NC_053129	Perca fluviatilis	Perca fluviatilis chromosome 18, GENO_Pfluv_1.0	235577	236032	2.68e-11	189	152	36.842	N/A
AXH74080.1	170	283	NC_063172	Perognathus longimembris pacificus	Perognathus longimembris pacificus isolate PPM17 chromosome 12, ASM2315922v1	26733682	26734011	3.00e-11	189	114	40.351	N/A
AXH74080.1	138	281	NC_047096	Geotrypetes seraphini	Geotrypetes seraphini chromosome 13, aGeoSer1.1	44075396	44074953	4.90e-11	187	151	33.113	N/A
AXH74080.1	63	213	NC_047084	Geotrypetes seraphini	Geotrypetes seraphini chromosome 1, aGeoSer1.1	487392725	487393195	9.72e-11	185	163	33.742	N/A
AXH74080.1	164	281	NC_047084	Geotrypetes seraphini	Geotrypetes seraphini chromosome 1, aGeoSer1.1	461321835	461321476	2.16e-09	174	120	35.000	N/A
AXH74080.1	194	281	NC_047084	Geotrypetes seraphini	Geotrypetes seraphini chromosome 1, aGeoSer1.1	471601277	471601540	2.35e-09	174	88	39.773	N/A
AXH74080.1	170	281	NC_047084	Geotrypetes seraphini	Geotrypetes seraphini chromosome 1, aGeoSer1.1	419066386	419066045	4.27e-09	172	114	35.965	N/A
AXH74080.1	170	281	NC_047084	Geotrypetes seraphini	Geotrypetes seraphini chromosome 1, aGeoSer1.1	164454321	164453980	4.64e-09	172	114	34.211	N/A
AXH74080.1	170	281	NC_047084	Geotrypetes seraphini	Geotrypetes seraphini chromosome 1, aGeoSer1.1	184878578	184878237	5.74e-08	163	114	35.088	N/A
AXH74080.1	190	281	NC_047095	Geotrypetes seraphini	Geotrypetes seraphini chromosome 12, aGeoSer1.1	102173833	102173558	8.37e-10	178	92	39.130	N/A
AXH74080.1	59	187	NC_047095	Geotrypetes seraphini	Geotrypetes seraphini chromosome 12, aGeoSer1.1	81976610	81976212	1.16e-09	177	139	35.971	N/A
AXH74080.1	194	280	NC_044033	Microcaecilia unicolor	Microcaecilia unicolor chromosome 3, aMicUni1.1	115328533	115328793	3.01e-09	173	87	39.080	N/A
AXH74080.1	51	149	NC_047087	Geotrypetes seraphini	Geotrypetes seraphini chromosome 4, aGeoSer1.1	291062657	291062355	5.33e-09	171	101	35.644	N/A
AXH74080.1	20	156	NC_034588	Mus caroli	Mus caroli chromosome 19, CAROLI_EIJ_v1.1	46569999	46569589	1.11e-08	169	139	33.813	N/A
AXH74080.1	199	281	NC_047086	Geotrypetes seraphini	Geotrypetes seraphini chromosome 3, aGeoSer1.1	173011082	173011330	2.36e-08	166	83	39.759	N/A
AXH74080.1	175	281	NC_047086	Geotrypetes seraphini	Geotrypetes seraphini chromosome 3, aGeoSer1.1	289008194	289007868	3.91e-08	165	109	36.697	N/A
AXH74080.1	180	281	NC_047092	Geotrypetes seraphini	Geotrypetes seraphini chromosome 9, aGeoSer1.1	171589462	171589791	5.43e-08	163	110	35.455	N/A
AXH74080.1	181	263	NC_047512	Pseudochaenichthys georgianus	Pseudochaenichthys georgianus chromosome 10, fPseGeo1.1	45262685	45262437	2.12e-07	159	83	36.145	N/A
AXH74080.1	194	280	NC_051451	Kryptolebias marmoratus	Kryptolebias marmoratus isolate JLee-2015 linkage group LG22, ASM164957v2	4330038	4330292	1.41e-06	152	87	39.080	N/A
AXH74080.1	75	263	NW_025578505	Ursus americanus	Ursus americanus isolate UA15103 ecotype Eastern unplaced genomic scaffold, gsc_jax_bbear_1.0 scaffold_638_segment0	9343684	9343070	4.06e-06	149	210	27.619	N/A
AXH74080.1	23	159	NW_022991559	Gymnodraco acuticeps	Gymnodraco acuticeps unplaced genomic scaffold, fGymAcu1.1	39766	40185	4.06e-06	149	141	30.496	N/A
AXH74080.1	23	159	NW_022991811	Gymnodraco acuticeps	Gymnodraco acuticeps unplaced genomic scaffold, fGymAcu1.1	4199	3780	4.34e-06	148	141	30.496	N/A
AXH74080.1	75	263	NW_025929717	Ursus arctos	Ursus arctos isolate Adak ecotype North America unplaced genomic scaffold, UrsArc1.0 HiC_scaffold_33	4571332	4570718	4.37e-06	148	210	27.619	N/A
AXH74080.1	169	246	NC_041402	Erpetoichthys calabaricus	Erpetoichthys calabaricus chromosome 9, fErpCal1.1	60113110	60113340	4.45e-06	148	78	41.026	N/A
AXH74080.1	70	233	NW_025578113	Ursus americanus	Ursus americanus isolate UA15103 ecotype Eastern unplaced genomic scaffold, gsc_jax_bbear_1.0 contig_5305_segment0	2377831	2378331	8.39e-06	146	171	26.901	N/A
# TBLASTN 2.13.0+
# Query: AXH74627.1 |putative replicase|Circoviridae sp.||Circoviridae|Lutjanus campechanus|USA|USA|2017-06-01|2018-08-05T00:00:00Z|putative replicase [Circoviridae sp.]
# Database: ref_euk_rep_genomes
# 0 hits found
# TBLASTN 2.13.0+
# Query: AXH74961.1 |hypothetical protein|Circoviridae sp.||Circoviridae|Melanogrammus aeglefinus|USA|USA|2017-06-01|2018-08-05T00:00:00Z|hypothetical protein [Circoviridae sp.]
# Database: ref_euk_rep_genomes
# 0 hits found
# TBLASTN 2.13.0+
# Query: AXH75927.1 |putative replicase|Circoviridae sp.||Circoviridae||USA|USA|2017-06-01|2018-08-05T00:00:00Z|MAG: putative replicase [Circoviridae sp.]
# Database: ref_euk_rep_genomes
# 0 hits found
# TBLASTN 2.13.0+
# Query: AXH76197.1 |replication protein|Circoviridae sp.||Circoviridae|Lutjanus campechanus|USA|USA|2017-06-01|2018-08-05T00:00:00Z|replication protein [Circoviridae sp.]
# Database: ref_euk_rep_genomes
# 0 hits found
# TBLASTN 2.13.0+
# Query: AXH76585.1 |rep protein|Circoviridae sp.||Circoviridae||USA|USA|2017-06-01|2018-08-05T00:00:00Z|rep protein [Circoviridae sp.]
# Database: ref_euk_rep_genomes
# 0 hits found
# TBLASTN 2.13.0+
# Query: AXH76893.1 |putative replication initiation protein|Circoviridae sp.||Circoviridae|Lutjanus campechanus|USA|USA|2017-06-01|2018-08-05T00:00:00Z|putative replication initiation protein [Circoviridae sp.]
# Database: ref_euk_rep_genomes
# 0 hits found
# TBLASTN 2.13.0+
# Query: AXH77220.1 |putative replicase|Circoviridae sp.||Circoviridae||USA|USA|2017-06-01|2018-08-05T00:00:00Z|putative replicase [Circoviridae sp.]
# Database: ref_euk_rep_genomes
# 0 hits found
# TBLASTN 2.13.0+
# Query: AXH77551.1 |putative capsid protein|Circoviridae sp.||Circoviridae|Lutjanus campechanus|USA|USA|2017-06-01|2018-08-05T00:00:00Z|MAG: putative capsid protein [Circoviridae sp.]
# Database: ref_euk_rep_genomes
# 0 hits found
# TBLASTN 2.13.0+
# Query: AXH78101.1 |capsid protein|Circoviridae sp.||Circoviridae||USA|USA|2017-06-01|2018-08-05T00:00:00Z|capsid protein [Circoviridae sp.]
# Database: ref_euk_rep_genomes
# 0 hits found
# TBLASTN 2.13.0+
# Query: AVN89825.1 |Cap|Porcine circovirus 2|Circovirus|Circoviridae|Sus scrofa|China|China|2017-06-12|2018-03-20T00:00:00Z|Cap [Porcine circovirus P4]
# Database: ref_euk_rep_genomes
# Fields: query acc., q. start, q. end, subject acc., subject sci name, subject title, s. start, s. end, evalue, score, alignment length, % identity, subject strand
# 7 hits found
AVN89825.1	23	154	NW_024096767	Crotalus tigris	Crotalus tigris isolate CLP2741 ecotype Arizona unplaced genomic scaffold, ASM1654583v1 scf7180000018002.1256989	222139	221702	7.99e-19	235	150	42.000	N/A
AVN89825.1	23	115	NW_015386686	Protobothrops mucrosquamatus	Protobothrops mucrosquamatus isolate PMUCROS unplaced genomic scaffold, P.Mucros_1.0 scaffold351	123440	123736	4.28e-09	163	102	40.196	N/A
AVN89825.1	23	129	NW_024096460	Crotalus tigris	Crotalus tigris isolate CLP2741 ecotype Arizona unplaced genomic scaffold, ASM1654583v1 scf7180000017536.10889498	6024579	6024923	1.03e-08	160	118	39.831	N/A
AVN89825.1	70	154	NW_023010710	Pantherophis guttatus	Pantherophis guttatus isolate EG266 unplaced genomic scaffold, UNIGE_PanGut_3.0 Super-Scaffold_80	10332216	10331947	1.14e-08	160	94	45.745	N/A
AVN89825.1	68	157	NC_052066	Tachyglossus aculeatus	Tachyglossus aculeatus isolate mTacAcu1 chromosome 1, mTacAcu1.pri	56895280	56895561	8.21e-08	153	97	44.330	N/A
AVN89825.1	49	154	NW_015387091	Protobothrops mucrosquamatus	Protobothrops mucrosquamatus isolate PMUCROS unplaced genomic scaffold, P.Mucros_1.0 scaffold835	352276	352629	1.43e-07	151	120	37.500	N/A
AVN89825.1	60	154	NW_024096574	Crotalus tigris	Crotalus tigris isolate CLP2741 ecotype Arizona unplaced genomic scaffold, ASM1654583v1 scf7180000017697.265519	131755	131438	8.25e-06	138	108	40.741	N/A
# TBLASTN 2.13.0+
# Query: AVH76406.1 |putative viral capsid|Circoviridae TaCV2||Circoviridae|Thraupis episcopus|Ecuador|Ecuador|2012-06|2018-02-27T00:00:00Z|putative viral capsid [Circoviridae TaCV2]
# Database: ref_euk_rep_genomes
# 0 hits found
# TBLASTN 2.13.0+
# Query: AUW34332.1 |capsid protein|Circovirus sp.|Circovirus|Circoviridae|Grus japonensis|China|China|2014-12|2018-02-04T00:00:00Z|capsid protein [Circovirus sp.]
# Database: ref_euk_rep_genomes
# 0 hits found
# TBLASTN 2.13.0+
# Query: AMB42974.1 |hypothetical protein|Circovirus-like genome DCCV-8||Circoviridae||China|China|2010-01|2016-06-30T00:00:00Z|hypothetical protein [Circovirus-like genome DCCV-8]
# Database: ref_euk_rep_genomes
# 0 hits found
# TBLASTN 2.13.0+
# Query: AKV62282.1 |putative capsid protein|Fiddler Crab associated circular virus||Circoviridae|Leptuca||||2015-08-16T00:00:00Z|putative capsid protein [Fiddler Crab associated circular virus]
# Database: ref_euk_rep_genomes
# 0 hits found
# TBLASTN 2.13.0+
# Query: AIY31240.1 |hypothetical protein|Dromedary stool-associated circular ssDNA virus||Circoviridae|Camelus bactrianus|United Arab Emirates|United Arab Emirates|2013|2014-11-29T00:00:00Z|hypothetical protein [Dromedary stool-associated circular ssDNA virus]
# Database: ref_euk_rep_genomes
# 0 hits found
# TBLASTN 2.13.0+
# Query: ABP68647.1 |truncated rep protein|Porcine circovirus 2|Circovirus|Circoviridae||China|China||2007-04-24T00:00:00Z|truncated rep protein [Porcine circovirus 2]
# Database: ref_euk_rep_genomes
# 0 hits found
# TBLASTN 2.13.0+
# Query: ABK79783.1 |hypothetical protein|Pigeon circovirus|Circovirus|Circoviridae|Columbidae|Australia|Australia||2007-04-01T00:00:00Z|hypothetical protein [Columbid circovirus]
# Database: ref_euk_rep_genomes
# Fields: query acc., q. start, q. end, subject acc., subject sci name, subject title, s. start, s. end, evalue, score, alignment length, % identity, subject strand
# 1 hits found
ABK79783.1	11	105	NC_050478	Molothrus ater	Molothrus ater isolate BHLD 08-10-18 breed brown headed cowbird chromosome 1, BPBGC_Mater_1.0	103814360	103814647	5.79e-10	172	96	44.792	N/A
# TBLASTN 2.13.0+
# Query: YP_009551456.1 |capsid protein|Farfantepenaeus duorarum circovirus|Circovirus|Circoviridae|Penaeus duorarum|USA|USA|2009-07-01|2019-02-12T00:00:00Z|capsid protein [Farfantepenaeus duorarum circovirus]
# Database: ref_euk_rep_genomes
# 0 hits found
# TBLASTN 2.13.0+
# Query: YP_009506278.1 |Rep|Bat associated circovirus 6|Circovirus|Circoviridae|Rhinolophus affinis|China|China|2013-04|2018-08-24T00:00:00Z|Rep [Bat associated circovirus 6]
# Database: ref_euk_rep_genomes
# Fields: query acc., q. start, q. end, subject acc., subject sci name, subject title, s. start, s. end, evalue, score, alignment length, % identity, subject strand
# 653 hits found
YP_009506278.1	61	351	NC_053390	Bufo bufo	Bufo bufo chromosome 2, aBufBuf1.1	9191664	9190798	2.12e-73	664	294	47.959	N/A
YP_009506278.1	37	296	NC_053390	Bufo bufo	Bufo bufo chromosome 2, aBufBuf1.1	6708155	6707394	1.88e-52	507	269	43.494	N/A
YP_009506278.1	37	233	NC_053390	Bufo bufo	Bufo bufo chromosome 2, aBufBuf1.1	6711850	6711242	1.32e-50	401	205	43.902	N/A
YP_009506278.1	37	233	NC_053390	Bufo bufo	Bufo bufo chromosome 2, aBufBuf1.1	6710006	6709398	1.32e-50	401	205	43.902	N/A
YP_009506278.1	242	305	NC_053390	Bufo bufo	Bufo bufo chromosome 2, aBufBuf1.1	6711224	6711045	1.32e-50	180	64	54.688	N/A
YP_009506278.1	242	305	NC_053390	Bufo bufo	Bufo bufo chromosome 2, aBufBuf1.1	6709380	6709201	1.32e-50	180	64	54.688	N/A
YP_009506278.1	59	330	NC_051447	Kryptolebias marmoratus	Kryptolebias marmoratus isolate JLee-2015 linkage group LG18, ASM164957v2	2741206	2742015	1.11e-72	658	274	45.255	N/A
YP_009506278.1	63	330	NC_053391	Bufo bufo	Bufo bufo chromosome 3, aBufBuf1.1	33282057	33282851	1.42e-72	657	270	50.741	N/A
YP_009506278.1	59	337	NC_053391	Bufo bufo	Bufo bufo chromosome 3, aBufBuf1.1	33223253	33224077	4.41e-69	631	283	49.470	N/A
YP_009506278.1	61	342	NC_051050	Acanthopagrus latus	Acanthopagrus latus isolate v.2019 chromosome 12, fAcaLat1.1	1495589	1496440	4.16e-71	646	287	47.735	N/A
YP_009506278.1	61	342	NC_051050	Acanthopagrus latus	Acanthopagrus latus isolate v.2019 chromosome 12, fAcaLat1.1	1491807	1492658	1.24e-70	643	287	47.387	N/A
YP_009506278.1	61	342	NC_051050	Acanthopagrus latus	Acanthopagrus latus isolate v.2019 chromosome 12, fAcaLat1.1	1488027	1488878	1.69e-70	642	287	47.387	N/A
YP_009506278.1	61	342	NC_051050	Acanthopagrus latus	Acanthopagrus latus isolate v.2019 chromosome 12, fAcaLat1.1	1489917	1490768	1.69e-70	642	287	47.387	N/A
YP_009506278.1	61	342	NC_051050	Acanthopagrus latus	Acanthopagrus latus isolate v.2019 chromosome 12, fAcaLat1.1	1493697	1494548	1.69e-70	642	287	47.387	N/A
YP_009506278.1	61	342	NC_051050	Acanthopagrus latus	Acanthopagrus latus isolate v.2019 chromosome 12, fAcaLat1.1	1506740	1507591	1.69e-70	642	287	47.387	N/A
YP_009506278.1	61	342	NC_051050	Acanthopagrus latus	Acanthopagrus latus isolate v.2019 chromosome 12, fAcaLat1.1	1502956	1503807	3.01e-70	640	287	47.038	N/A
YP_009506278.1	61	342	NC_051050	Acanthopagrus latus	Acanthopagrus latus isolate v.2019 chromosome 12, fAcaLat1.1	1504848	1505699	1.27e-68	628	287	47.038	N/A
YP_009506278.1	61	164	NC_051050	Acanthopagrus latus	Acanthopagrus latus isolate v.2019 chromosome 12, fAcaLat1.1	1508632	1508946	9.96e-20	258	106	52.830	N/A
YP_009506278.1	61	164	NC_051050	Acanthopagrus latus	Acanthopagrus latus isolate v.2019 chromosome 12, fAcaLat1.1	1497479	1497793	1.04e-18	250	106	51.887	N/A
YP_009506278.1	63	337	NW_010581509	Tinamus guttatus	Tinamus guttatus isolate BGI_N309 unplaced genomic scaffold, ASM70537v2 scaffold13393	5757	4954	6.09e-70	637	277	49.458	N/A
YP_009506278.1	61	335	NW_022989367	Pseudochaenichthys georgianus	Pseudochaenichthys georgianus unplaced genomic scaffold, fPseGeo1.1	743	1564	5.31e-69	631	279	45.878	N/A
YP_009506278.1	62	316	NW_024096460	Crotalus tigris	Crotalus tigris isolate CLP2741 ecotype Arizona unplaced genomic scaffold, ASM1654583v1 scf7180000017536.10889498	6025685	6024936	2.30e-68	626	256	49.609	N/A
YP_009506278.1	64	316	NC_063057	Megalobrama amblycephala	Megalobrama amblycephala isolate DHTTF-2021 linkage group LG14, ASM1881202v1	47482525	47481764	2.75e-67	618	255	47.843	N/A
YP_009506278.1	191	338	NC_063057	Megalobrama amblycephala	Megalobrama amblycephala isolate DHTTF-2021 linkage group LG14, ASM1881202v1	47479951	47480388	6.67e-37	389	148	50.000	N/A
YP_009506278.1	64	207	NC_063057	Megalobrama amblycephala	Megalobrama amblycephala isolate DHTTF-2021 linkage group LG14, ASM1881202v1	47479773	47479375	5.43e-27	314	145	45.517	N/A
YP_009506278.1	131	284	NC_063057	Megalobrama amblycephala	Megalobrama amblycephala isolate DHTTF-2021 linkage group LG14, ASM1881202v1	47483507	47483034	2.14e-20	263	158	37.342	N/A
YP_009506278.1	138	235	NC_063057	Megalobrama amblycephala	Megalobrama amblycephala isolate DHTTF-2021 linkage group LG14, ASM1881202v1	47481762	47481466	1.11e-11	195	99	41.414	N/A
YP_009506278.1	54	351	NC_053491	Rana temporaria	Rana temporaria chromosome 3, aRanTem1.1	257690941	257691822	6.62e-66	607	302	42.715	N/A
YP_009506278.1	61	333	NC_051315	Choloepus didactylus	Choloepus didactylus isolate mChoDid1 chromosome 9, mChoDid1.pri	63810024	63810824	2.06e-65	604	278	48.201	N/A
YP_009506278.1	54	351	NC_053489	Rana temporaria	Rana temporaria chromosome 1, aRanTem1.1	8654325	8653444	9.15e-64	591	302	41.722	N/A
YP_009506278.1	47	280	NC_053489	Rana temporaria	Rana temporaria chromosome 1, aRanTem1.1	8221816	8221103	7.72e-52	476	243	41.152	N/A
YP_009506278.1	279	331	NC_053489	Rana temporaria	Rana temporaria chromosome 1, aRanTem1.1	8221107	8220955	7.72e-52	116	53	47.170	N/A
YP_009506278.1	123	340	NC_053489	Rana temporaria	Rana temporaria chromosome 1, aRanTem1.1	676086741	676087385	2.29e-23	286	233	34.335	N/A
YP_009506278.1	61	333	NW_025960865	Perognathus longimembris pacificus	Perognathus longimembris pacificus isolate PPM17 unplaced genomic scaffold, ASM2315922v1 HiC_scaffold_5438	20208	21011	1.91e-63	589	275	46.909	N/A
YP_009506278.1	61	333	NC_063165	Perognathus longimembris pacificus	Perognathus longimembris pacificus isolate PPM17 chromosome 5, ASM2315922v1	87993888	87993085	2.26e-63	589	275	46.909	N/A
YP_009506278.1	123	331	NW_021856866	Suricata suricatta	Suricata suricatta isolate VVHF042 unplaced genomic scaffold, meerkat_22Aug2017_6uvM2_HiC HiC_scaffold_1278	1932	1297	2.00e-62	565	212	52.830	N/A
YP_009506278.1	67	116	NW_021856866	Suricata suricatta	Suricata suricatta isolate VVHF042 unplaced genomic scaffold, meerkat_22Aug2017_6uvM2_HiC HiC_scaffold_1278	150	1	2.96e-07	159	50	60.000	N/A
YP_009506278.1	61	333	NW_025961413	Perognathus longimembris pacificus	Perognathus longimembris pacificus isolate PPM17 unplaced genomic scaffold, ASM2315922v1 HiC_scaffold_5931	1272586	1271783	3.52e-62	580	276	46.377	N/A
YP_009506278.1	61	333	NW_025961413	Perognathus longimembris pacificus	Perognathus longimembris pacificus isolate PPM17 unplaced genomic scaffold, ASM2315922v1 HiC_scaffold_5931	1390635	1389832	4.66e-61	571	276	46.377	N/A
YP_009506278.1	50	296	NW_015507170	Sinocyclocheilus grahami	Sinocyclocheilus grahami isolate Dianchi unplaced genomic scaffold, SAMN03320097.WGS_v1.1 scaffold1991.1	42159	41425	4.44e-62	579	249	48.193	N/A
YP_009506278.1	200	333	NW_015507170	Sinocyclocheilus grahami	Sinocyclocheilus grahami isolate Dianchi unplaced genomic scaffold, SAMN03320097.WGS_v1.1 scaffold1991.1	38631	38236	2.00e-60	362	134	50.746	N/A
YP_009506278.1	61	196	NW_015507170	Sinocyclocheilus grahami	Sinocyclocheilus grahami isolate Dianchi unplaced genomic scaffold, SAMN03320097.WGS_v1.1 scaffold1991.1	39044	38634	2.00e-60	305	138	47.826	N/A
YP_009506278.1	185	337	NW_015507170	Sinocyclocheilus grahami	Sinocyclocheilus grahami isolate Dianchi unplaced genomic scaffold, SAMN03320097.WGS_v1.1 scaffold1991.1	40688	40236	3.43e-36	384	153	49.673	N/A
YP_009506278.1	61	351	NC_064428	Astyanax mexicanus	Astyanax mexicanus isolate ESR-SI-001 chromosome 21, AstMex3_surface	7537806	7536904	6.63e-62	578	306	42.484	N/A
YP_009506278.1	51	331	NC_047094	Geotrypetes seraphini	Geotrypetes seraphini chromosome 11, aGeoSer1.1	49647525	49646659	6.59e-57	540	295	41.695	N/A
YP_009506278.1	93	235	NC_047094	Geotrypetes seraphini	Geotrypetes seraphini chromosome 11, aGeoSer1.1	66769299	66768874	1.19e-45	315	144	46.528	N/A
YP_009506278.1	240	304	NC_047094	Geotrypetes seraphini	Geotrypetes seraphini chromosome 11, aGeoSer1.1	66768860	66768666	1.19e-45	223	65	61.538	N/A
YP_009506278.1	117	330	NC_051440	Kryptolebias marmoratus	Kryptolebias marmoratus isolate JLee-2015 linkage group LG11, ASM164957v2	27795019	27794384	8.29e-57	463	215	42.326	N/A
YP_009506278.1	64	123	NC_051440	Kryptolebias marmoratus	Kryptolebias marmoratus isolate JLee-2015 linkage group LG11, ASM164957v2	27795176	27794994	8.29e-57	172	61	50.820	N/A
YP_009506278.1	48	248	NC_047512	Pseudochaenichthys georgianus	Pseudochaenichthys georgianus chromosome 10, fPseGeo1.1	45263230	45262631	1.46e-56	402	203	41.379	N/A
YP_009506278.1	240	330	NC_047512	Pseudochaenichthys georgianus	Pseudochaenichthys georgianus chromosome 10, fPseGeo1.1	45262655	45262392	1.46e-56	231	91	49.451	N/A
YP_009506278.1	102	349	NC_064425	Astyanax mexicanus	Astyanax mexicanus isolate ESR-SI-001 chromosome 18, AstMex3_surface	34657320	34656565	5.03e-52	503	255	43.137	N/A
YP_009506278.1	139	346	NC_047090	Geotrypetes seraphini	Geotrypetes seraphini chromosome 7, aGeoSer1.1	45601806	45602435	1.08e-50	493	211	45.498	N/A
YP_009506278.1	164	331	NC_047090	Geotrypetes seraphini	Geotrypetes seraphini chromosome 7, aGeoSer1.1	150028553	150029062	3.72e-40	414	171	49.123	N/A
YP_009506278.1	235	324	NC_047090	Geotrypetes seraphini	Geotrypetes seraphini chromosome 7, aGeoSer1.1	5551579	5551310	8.83e-33	281	90	56.667	N/A
YP_009506278.1	170	233	NC_047090	Geotrypetes seraphini	Geotrypetes seraphini chromosome 7, aGeoSer1.1	5551781	5551590	8.83e-33	145	64	43.750	N/A
YP_009506278.1	255	296	NC_047090	Geotrypetes seraphini	Geotrypetes seraphini chromosome 7, aGeoSer1.1	7149057	7148932	1.08e-15	156	42	66.667	N/A
YP_009506278.1	176	225	NC_047090	Geotrypetes seraphini	Geotrypetes seraphini chromosome 7, aGeoSer1.1	7149269	7149120	1.08e-15	121	50	50.000	N/A
YP_009506278.1	119	330	NC_051431	Kryptolebias marmoratus	Kryptolebias marmoratus isolate JLee-2015 linkage group LG2, ASM164957v2	31005232	31004606	9.49e-49	479	213	44.601	N/A
YP_009506278.1	64	351	NC_047096	Geotrypetes seraphini	Geotrypetes seraphini chromosome 13, aGeoSer1.1	975387	976253	3.43e-47	467	294	38.435	N/A
YP_009506278.1	185	331	NC_047096	Geotrypetes seraphini	Geotrypetes seraphini chromosome 13, aGeoSer1.1	44075399	44074953	1.05e-33	365	150	50.000	N/A
YP_009506278.1	114	228	NC_047096	Geotrypetes seraphini	Geotrypetes seraphini chromosome 13, aGeoSer1.1	29691935	29691588	1.74e-16	233	116	41.379	N/A
YP_009506278.1	177	237	NC_047096	Geotrypetes seraphini	Geotrypetes seraphini chromosome 13, aGeoSer1.1	8834914	8834732	8.33e-11	147	61	40.984	N/A
YP_009506278.1	123	151	NC_047096	Geotrypetes seraphini	Geotrypetes seraphini chromosome 13, aGeoSer1.1	8835057	8834977	8.33e-11	86	29	58.621	N/A
YP_009506278.1	169	317	NC_053162	Polypterus senegalus	Polypterus senegalus isolate Bchr_013 chromosome 9, ASM1683550v1	59503028	59503468	5.34e-47	377	149	44.295	N/A
YP_009506278.1	69	176	NC_053162	Polypterus senegalus	Polypterus senegalus isolate Bchr_013 chromosome 9, ASM1683550v1	59502738	59503052	5.34e-47	173	109	42.202	N/A
YP_009506278.1	174	317	NC_053162	Polypterus senegalus	Polypterus senegalus isolate Bchr_013 chromosome 9, ASM1683550v1	59501854	59502282	3.73e-37	391	144	46.528	N/A
YP_009506278.1	55	335	NC_053162	Polypterus senegalus	Polypterus senegalus isolate Bchr_013 chromosome 9, ASM1683550v1	59504422	59505177	3.02e-36	384	290	33.793	N/A
YP_009506278.1	67	233	NC_047085	Geotrypetes seraphini	Geotrypetes seraphini chromosome 2, aGeoSer1.1	508472973	508473467	2.41e-46	318	168	39.881	N/A
YP_009506278.1	238	311	NC_047085	Geotrypetes seraphini	Geotrypetes seraphini chromosome 2, aGeoSer1.1	508473488	508473742	2.41e-46	226	85	50.588	N/A
YP_009506278.1	167	331	NC_047085	Geotrypetes seraphini	Geotrypetes seraphini chromosome 2, aGeoSer1.1	156359641	156360141	1.06e-37	395	167	47.305	N/A
YP_009506278.1	24	254	NC_047085	Geotrypetes seraphini	Geotrypetes seraphini chromosome 2, aGeoSer1.1	463726038	463725292	2.09e-30	340	256	34.766	N/A
YP_009506278.1	250	296	NC_047085	Geotrypetes seraphini	Geotrypetes seraphini chromosome 2, aGeoSer1.1	74849900	74850040	1.35e-07	163	47	61.702	N/A
YP_009506278.1	67	333	NC_063169	Perognathus longimembris pacificus	Perognathus longimembris pacificus isolate PPM17 chromosome 9, ASM2315922v1	17338	18117	1.74e-45	454	270	40.000	N/A
YP_009506278.1	97	317	NC_063169	Perognathus longimembris pacificus	Perognathus longimembris pacificus isolate PPM17 chromosome 9, ASM2315922v1	19267	19920	8.38e-38	396	222	40.090	N/A
YP_009506278.1	160	333	NC_063169	Perognathus longimembris pacificus	Perognathus longimembris pacificus isolate PPM17 chromosome 9, ASM2315922v1	23351	23860	2.24e-37	317	175	41.143	N/A
YP_009506278.1	25	149	NC_063169	Perognathus longimembris pacificus	Perognathus longimembris pacificus isolate PPM17 chromosome 9, ASM2315922v1	22950	23321	2.24e-37	149	133	34.586	N/A
YP_009506278.1	207	331	NC_047084	Geotrypetes seraphini	Geotrypetes seraphini chromosome 1, aGeoSer1.1	164454375	164453980	1.47e-43	315	132	49.242	N/A
YP_009506278.1	107	205	NC_047084	Geotrypetes seraphini	Geotrypetes seraphini chromosome 1, aGeoSer1.1	164454623	164454360	1.47e-43	205	99	40.404	N/A
YP_009506278.1	92	263	NC_047084	Geotrypetes seraphini	Geotrypetes seraphini chromosome 1, aGeoSer1.1	487392686	487393195	1.05e-28	327	175	42.286	N/A
YP_009506278.1	197	331	NC_047084	Geotrypetes seraphini	Geotrypetes seraphini chromosome 1, aGeoSer1.1	461321889	461321476	2.35e-28	325	139	50.360	N/A
YP_009506278.1	147	275	NC_047084	Geotrypetes seraphini	Geotrypetes seraphini chromosome 1, aGeoSer1.1	122710920	122710543	3.64e-27	273	133	45.113	N/A
YP_009506278.1	93	144	NC_047084	Geotrypetes seraphini	Geotrypetes seraphini chromosome 1, aGeoSer1.1	122711084	122710932	3.64e-27	88	53	39.623	N/A
YP_009506278.1	277	303	NC_047084	Geotrypetes seraphini	Geotrypetes seraphini chromosome 1, aGeoSer1.1	122710547	122710452	3.64e-27	55	32	40.625	N/A
YP_009506278.1	214	331	NC_047084	Geotrypetes seraphini	Geotrypetes seraphini chromosome 1, aGeoSer1.1	184878596	184878237	6.83e-26	306	121	52.066	N/A
YP_009506278.1	234	331	NC_047084	Geotrypetes seraphini	Geotrypetes seraphini chromosome 1, aGeoSer1.1	471601247	471601540	1.33e-24	296	98	53.061	N/A
YP_009506278.1	218	331	NC_047084	Geotrypetes seraphini	Geotrypetes seraphini chromosome 1, aGeoSer1.1	419066392	419066045	4.96e-24	291	121	49.587	N/A
YP_009506278.1	24	187	NC_047084	Geotrypetes seraphini	Geotrypetes seraphini chromosome 1, aGeoSer1.1	332622057	332622533	1.30e-18	250	166	38.554	N/A
YP_009506278.1	67	168	NC_047084	Geotrypetes seraphini	Geotrypetes seraphini chromosome 1, aGeoSer1.1	148132362	148132661	3.64e-10	183	103	40.777	N/A
YP_009506278.1	281	331	NC_047084	Geotrypetes seraphini	Geotrypetes seraphini chromosome 1, aGeoSer1.1	123303999	123303847	4.30e-06	151	51	58.824	N/A
YP_009506278.1	130	296	NW_022992170	Gymnodraco acuticeps	Gymnodraco acuticeps unplaced genomic scaffold, fGymAcu1.1	63119	62619	1.25e-40	413	170	46.471	N/A
YP_009506278.1	57	114	NW_022992170	Gymnodraco acuticeps	Gymnodraco acuticeps unplaced genomic scaffold, fGymAcu1.1	63280	63140	1.25e-40	81	58	37.931	N/A
YP_009506278.1	155	333	NC_063185	Perognathus longimembris pacificus	Perognathus longimembris pacificus isolate PPM17 chromosome 25, ASM2315922v1	923213	923737	5.72e-40	299	180	36.111	N/A
YP_009506278.1	68	154	NC_063185	Perognathus longimembris pacificus	Perognathus longimembris pacificus isolate PPM17 chromosome 25, ASM2315922v1	922956	923210	5.72e-40	190	87	45.977	N/A
YP_009506278.1	86	333	NC_063185	Perognathus longimembris pacificus	Perognathus longimembris pacificus isolate PPM17 chromosome 25, ASM2315922v1	907108	907857	3.88e-21	269	253	32.806	N/A
YP_009506278.1	91	314	NC_053161	Polypterus senegalus	Polypterus senegalus isolate Bchr_013 chromosome 8, ASM1683550v1	160616551	160615898	1.97e-38	401	225	41.778	N/A
YP_009506278.1	155	333	NC_063168	Perognathus longimembris pacificus	Perognathus longimembris pacificus isolate PPM17 chromosome 8, ASM2315922v1	33466	33990	2.29e-38	311	180	40.556	N/A
YP_009506278.1	67	149	NC_063168	Perognathus longimembris pacificus	Perognathus longimembris pacificus isolate PPM17 chromosome 8, ASM2315922v1	33206	33451	2.29e-38	164	84	45.238	N/A
YP_009506278.1	156	333	NC_063168	Perognathus longimembris pacificus	Perognathus longimembris pacificus isolate PPM17 chromosome 8, ASM2315922v1	29572	30093	2.24e-37	294	179	36.872	N/A
YP_009506278.1	63	147	NC_063168	Perognathus longimembris pacificus	Perognathus longimembris pacificus isolate PPM17 chromosome 8, ASM2315922v1	29294	29542	2.24e-37	172	85	42.353	N/A
YP_009506278.1	170	333	NC_063168	Perognathus longimembris pacificus	Perognathus longimembris pacificus isolate PPM17 chromosome 8, ASM2315922v1	27709	28179	6.01e-34	289	165	40.606	N/A
YP_009506278.1	86	156	NC_063168	Perognathus longimembris pacificus	Perognathus longimembris pacificus isolate PPM17 chromosome 8, ASM2315922v1	27459	27668	6.01e-34	147	71	46.479	N/A
YP_009506278.1	70	144	NC_063168	Perognathus longimembris pacificus	Perognathus longimembris pacificus isolate PPM17 chromosome 8, ASM2315922v1	31333	31551	2.27e-07	161	75	46.667	N/A
YP_009506278.1	155	333	NC_063178	Perognathus longimembris pacificus	Perognathus longimembris pacificus isolate PPM17 chromosome 18, ASM2315922v1	30795387	30794863	6.85e-38	286	180	36.111	N/A
YP_009506278.1	68	150	NC_063178	Perognathus longimembris pacificus	Perognathus longimembris pacificus isolate PPM17 chromosome 18, ASM2315922v1	30795643	30795401	6.85e-38	184	83	45.783	N/A
YP_009506278.1	212	333	NC_063178	Perognathus longimembris pacificus	Perognathus longimembris pacificus isolate PPM17 chromosome 18, ASM2315922v1	30811357	30810995	1.48e-12	202	123	39.024	N/A
YP_009506278.1	68	150	NC_063178	Perognathus longimembris pacificus	Perognathus longimembris pacificus isolate PPM17 chromosome 18, ASM2315922v1	30811794	30811552	4.80e-09	175	83	45.783	N/A
YP_009506278.1	63	296	NW_019032806	Acanthochromis polyacanthus	Acanthochromis polyacanthus ecotype Palm Islands unplaced genomic scaffold, ASM210954v1 orpheusFish_scaffold3690	933	1625	7.56e-37	389	239	42.259	N/A
YP_009506278.1	106	350	NC_063179	Perognathus longimembris pacificus	Perognathus longimembris pacificus isolate PPM17 chromosome 19, ASM2315922v1	34605852	34606577	3.44e-35	376	247	34.413	N/A
YP_009506278.1	132	271	NC_053129	Perca fluviatilis	Perca fluviatilis chromosome 18, GENO_Pfluv_1.0	235610	236032	5.76e-34	330	141	46.809	N/A
YP_009506278.1	271	303	NC_053129	Perca fluviatilis	Perca fluviatilis chromosome 18, GENO_Pfluv_1.0	236031	236132	5.76e-34	107	34	64.706	N/A
YP_009506278.1	95	213	NC_041394	Erpetoichthys calabaricus	Erpetoichthys calabaricus chromosome 1, fErpCal1.1	331852086	331851736	2.53e-33	199	119	37.815	N/A
YP_009506278.1	210	291	NC_041394	Erpetoichthys calabaricus	Erpetoichthys calabaricus chromosome 1, fErpCal1.1	331851746	331851504	2.53e-33	189	82	45.122	N/A
YP_009506278.1	291	314	NC_041394	Erpetoichthys calabaricus	Erpetoichthys calabaricus chromosome 1, fErpCal1.1	331851502	331851431	2.53e-33	83	24	66.667	N/A
YP_009506278.1	68	326	NW_004451196	Odobenus rosmarus divergens	Odobenus rosmarus divergens isolate Ivan unplaced genomic scaffold, Oros_1.0 Scaffold933	23774	24532	3.27e-33	361	260	33.846	N/A
YP_009506278.1	228	350	NC_063170	Perognathus longimembris pacificus	Perognathus longimembris pacificus isolate PPM17 chromosome 10, ASM2315922v1	15198369	15198001	5.10e-33	294	123	44.715	N/A
YP_009506278.1	106	211	NC_063170	Perognathus longimembris pacificus	Perognathus longimembris pacificus isolate PPM17 chromosome 10, ASM2315922v1	15198814	15198425	5.10e-33	134	130	29.231	N/A
YP_009506278.1	114	233	NC_044035	Microcaecilia unicolor	Microcaecilia unicolor chromosome 5, aMicUni1.1	245064223	245063870	6.05e-33	225	120	37.500	N/A
YP_009506278.1	245	298	NC_044035	Microcaecilia unicolor	Microcaecilia unicolor chromosome 5, aMicUni1.1	245063834	245063673	6.05e-33	202	54	64.815	N/A
YP_009506278.1	193	331	NC_047093	Geotrypetes seraphini	Geotrypetes seraphini chromosome 10, aGeoSer1.1	95524024	95524446	9.55e-33	358	141	48.936	N/A
YP_009506278.1	217	333	NC_063172	Perognathus longimembris pacificus	Perognathus longimembris pacificus isolate PPM17 chromosome 12, ASM2315922v1	26733673	26734011	4.53e-31	279	117	48.718	N/A
YP_009506278.1	132	203	NC_063172	Perognathus longimembris pacificus	Perognathus longimembris pacificus isolate PPM17 chromosome 12, ASM2315922v1	26733416	26733631	4.53e-31	132	73	39.726	N/A
YP_009506278.1	194	305	NC_058405	Neomonachus schauinslandi	Neomonachus schauinslandi chromosome 3, ASM220157v2	50152	49820	9.80e-31	238	112	41.071	N/A
YP_009506278.1	69	194	NC_058405	Neomonachus schauinslandi	Neomonachus schauinslandi chromosome 3, ASM220157v2	50502	50149	9.80e-31	170	126	33.333	N/A
YP_009506278.1	194	305	NW_006386526	Leptonychotes weddellii	Leptonychotes weddellii isolate WS11-02 unplaced genomic scaffold, LepWed1.0 scaffold03486	10609	10277	3.45e-30	231	112	40.179	N/A
YP_009506278.1	69	200	NW_006386526	Leptonychotes weddellii	Leptonychotes weddellii isolate WS11-02 unplaced genomic scaffold, LepWed1.0 scaffold03486	10959	10588	3.45e-30	173	132	34.091	N/A
YP_009506278.1	57	239	NW_022991811	Gymnodraco acuticeps	Gymnodraco acuticeps unplaced genomic scaffold, fGymAcu1.1	4235	3690	1.16e-29	334	186	39.247	N/A
YP_009506278.1	57	207	NW_022991559	Gymnodraco acuticeps	Gymnodraco acuticeps unplaced genomic scaffold, fGymAcu1.1	39730	40185	2.03e-29	333	153	43.137	N/A
YP_009506278.1	63	304	NC_050478	Molothrus ater	Molothrus ater isolate BHLD 08-10-18 breed brown headed cowbird chromosome 1, BPBGC_Mater_1.0	103814863	103814144	2.39e-29	332	247	35.223	N/A
YP_009506278.1	93	254	NC_008803	Monodelphis domestica	Monodelphis domestica chromosome 3, MonDom5	262233161	262232679	6.26e-29	252	165	39.394	N/A
YP_009506278.1	269	329	NC_008803	Monodelphis domestica	Monodelphis domestica chromosome 3, MonDom5	262232677	262232501	6.26e-29	140	61	49.180	N/A
YP_009506278.1	217	333	NC_052018	Motacilla alba alba	Motacilla alba alba isolate MOTALB_02 chromosome 3, Motacilla_alba_V1.0_pri	19766622	19766284	1.72e-28	326	117	54.701	N/A
YP_009506278.1	206	350	NW_024096479	Crotalus tigris	Crotalus tigris isolate CLP2741 ecotype Arizona unplaced genomic scaffold, ASM1654583v1 scf7180000017568.13789103	1658940	1658515	2.33e-28	325	147	48.299	N/A
YP_009506278.1	194	305	NW_022589708	Phoca vitulina	Phoca vitulina isolate PV1807 unplaced genomic scaffold, GSC_HSeal_1.0 scaffold5	12091	11759	3.33e-28	234	112	41.071	N/A
YP_009506278.1	79	195	NW_022589708	Phoca vitulina	Phoca vitulina isolate PV1807 unplaced genomic scaffold, GSC_HSeal_1.0 scaffold5	12395	12075	3.33e-28	152	121	36.364	N/A
YP_009506278.1	51	228	NC_034588	Mus caroli	Mus caroli chromosome 19, CAROLI_EIJ_v1.1	46570035	46569514	3.80e-28	323	180	44.444	N/A
YP_009506278.1	194	305	NW_023404377	Halichoerus grypus	Halichoerus grypus isolate 241Hg ecotype Northwest Atlantic unplaced genomic scaffold, Tufts_HGry_1.1 scf7180000029151	176776	177108	4.52e-28	234	112	41.071	N/A
YP_009506278.1	79	200	NW_023404377	Halichoerus grypus	Halichoerus grypus isolate 241Hg ecotype Northwest Atlantic unplaced genomic scaffold, Tufts_HGry_1.1 scf7180000029151	176474	176797	4.52e-28	151	122	34.426	N/A
YP_009506278.1	121	326	NC_048219	Ailuropoda melanoleuca	Ailuropoda melanoleuca isolate Jingjing chromosome 2, ASM200744v2	87015318	87015953	7.44e-28	281	218	34.404	N/A
YP_009506278.1	61	110	NC_048219	Ailuropoda melanoleuca	Ailuropoda melanoleuca isolate Jingjing chromosome 2, ASM200744v2	87015152	87015301	7.44e-28	102	50	44.000	N/A
YP_009506278.1	68	194	NC_045610	Zalophus californianus	Zalophus californianus isolate mZalCal1 chromosome 16, mZalCal1.pri.v2	62184	61819	5.55e-27	213	133	38.346	N/A
YP_009506278.1	262	329	NC_045610	Zalophus californianus	Zalophus californianus isolate mZalCal1 chromosome 16, mZalCal1.pri.v2	61615	61415	5.55e-27	110	68	38.235	N/A
YP_009506278.1	222	267	NC_045610	Zalophus californianus	Zalophus californianus isolate mZalCal1 chromosome 16, mZalCal1.pri.v2	61742	61599	5.55e-27	92	48	43.750	N/A
YP_009506278.1	222	326	NC_045610	Zalophus californianus	Zalophus californianus isolate mZalCal1 chromosome 16, mZalCal1.pri.v2	62756862	62757182	8.84e-14	212	107	41.121	N/A
YP_009506278.1	68	194	NC_045610	Zalophus californianus	Zalophus californianus isolate mZalCal1 chromosome 16, mZalCal1.pri.v2	62756221	62756586	3.95e-11	191	133	36.842	N/A
YP_009506278.1	116	300	NW_025578113	Ursus americanus	Ursus americanus isolate UA15103 ecotype Eastern unplaced genomic scaffold, gsc_jax_bbear_1.0 contig_5305_segment0	2377828	2378382	4.49e-26	249	187	35.294	N/A
YP_009506278.1	63	110	NW_025578113	Ursus americanus	Ursus americanus isolate UA15103 ecotype Eastern unplaced genomic scaffold, gsc_jax_bbear_1.0 contig_5305_segment0	2377692	2377826	4.49e-26	95	48	43.750	N/A
YP_009506278.1	295	326	NW_025578113	Ursus americanus	Ursus americanus isolate UA15103 ecotype Eastern unplaced genomic scaffold, gsc_jax_bbear_1.0 contig_5305_segment0	2378364	2378456	4.49e-26	64	32	43.750	N/A
YP_009506278.1	116	300	NW_025929518	Ursus arctos	Ursus arctos isolate Adak ecotype North America unplaced genomic scaffold, UrsArc1.0 HiC_scaffold_15	29506	28952	4.79e-26	249	187	35.294	N/A
YP_009506278.1	63	110	NW_025929518	Ursus arctos	Ursus arctos isolate Adak ecotype North America unplaced genomic scaffold, UrsArc1.0 HiC_scaffold_15	29642	29508	4.79e-26	95	48	43.750	N/A
YP_009506278.1	295	326	NW_025929518	Ursus arctos	Ursus arctos isolate Adak ecotype North America unplaced genomic scaffold, UrsArc1.0 HiC_scaffold_15	28970	28878	4.79e-26	64	32	43.750	N/A
YP_009506278.1	222	326	NW_021000028	Eumetopias jubatus	Eumetopias jubatus isolate GAN:26980396 unplaced genomic scaffold, ASM402803v1 scaffold1429	16677	16997	1.61e-25	187	107	37.383	N/A
YP_009506278.1	68	194	NW_021000028	Eumetopias jubatus	Eumetopias jubatus isolate GAN:26980396 unplaced genomic scaffold, ASM402803v1 scaffold1429	16235	16600	1.61e-25	176	127	33.071	N/A
YP_009506278.1	228	318	NW_025578524	Mirounga angustirostris	Mirounga angustirostris isolate JK_09032017 unplaced genomic scaffold, ASM2128878v2 HiC_scaffold_17	182494330	182494587	3.11e-25	186	91	40.659	N/A
YP_009506278.1	69	200	NW_025578524	Mirounga angustirostris	Mirounga angustirostris isolate JK_09032017 unplaced genomic scaffold, ASM2128878v2 HiC_scaffold_17	182493879	182494250	3.11e-25	174	132	34.091	N/A
YP_009506278.1	228	305	NW_023270316	Mirounga leonina	Mirounga leonina isolate KUSES-001 unplaced genomic scaffold, KU_Mleo_1.0 Mir_127	8264	8034	3.68e-25	185	78	46.154	N/A
YP_009506278.1	69	200	NW_023270316	Mirounga leonina	Mirounga leonina isolate KUSES-001 unplaced genomic scaffold, KU_Mleo_1.0 Mir_127	8715	8344	3.68e-25	174	138	34.783	N/A
YP_009506278.1	217	331	NC_047086	Geotrypetes seraphini	Geotrypetes seraphini chromosome 3, aGeoSer1.1	289008218	289007868	1.02e-24	297	117	50.427	N/A
YP_009506278.1	249	331	NC_047086	Geotrypetes seraphini	Geotrypetes seraphini chromosome 3, aGeoSer1.1	173011082	173011330	1.13e-21	273	83	60.241	N/A
YP_009506278.1	256	331	NC_047086	Geotrypetes seraphini	Geotrypetes seraphini chromosome 3, aGeoSer1.1	261891952	261891701	1.69e-17	241	84	57.143	N/A
YP_009506278.1	252	317	NC_047086	Geotrypetes seraphini	Geotrypetes seraphini chromosome 3, aGeoSer1.1	139635612	139635415	3.26e-16	231	66	57.576	N/A
YP_009506278.1	67	226	NC_047086	Geotrypetes seraphini	Geotrypetes seraphini chromosome 3, aGeoSer1.1	379558292	379557822	2.75e-13	208	161	34.783	N/A
YP_009506278.1	164	283	NC_047086	Geotrypetes seraphini	Geotrypetes seraphini chromosome 3, aGeoSer1.1	385359550	385359200	8.78e-09	172	120	37.500	N/A
YP_009506278.1	59	235	NW_019029183	Acanthochromis polyacanthus	Acanthochromis polyacanthus ecotype Palm Islands unplaced genomic scaffold, ASM210954v1 orpheusFish_scaffold67	1033547	1034092	1.21e-24	296	185	38.919	N/A
YP_009506278.1	121	326	NW_025929717	Ursus arctos	Ursus arctos isolate Adak ecotype North America unplaced genomic scaffold, UrsArc1.0 HiC_scaffold_33	4571311	4570682	3.25e-24	293	217	35.484	N/A
YP_009506278.1	222	297	NW_025929717	Ursus arctos	Ursus arctos isolate Adak ecotype North America unplaced genomic scaffold, UrsArc1.0 HiC_scaffold_33	36212847	36213080	2.11e-10	170	78	43.590	N/A
YP_009506278.1	297	326	NW_025929717	Ursus arctos	Ursus arctos isolate Adak ecotype North America unplaced genomic scaffold, UrsArc1.0 HiC_scaffold_33	36213091	36213177	2.11e-10	59	30	46.667	N/A
YP_009506278.1	118	297	NW_020998638	Eumetopias jubatus	Eumetopias jubatus isolate GAN:26980396 unplaced genomic scaffold, ASM402803v1 scaffold32	14292533	14293066	3.28e-24	293	182	31.868	N/A
YP_009506278.1	121	326	NW_025578505	Ursus americanus	Ursus americanus isolate UA15103 ecotype Eastern unplaced genomic scaffold, gsc_jax_bbear_1.0 scaffold_638_segment0	9343663	9343034	3.47e-24	293	217	35.484	N/A
YP_009506278.1	68	322	NW_020313158	Callorhinus ursinus	Callorhinus ursinus isolate GAN/ISIS: 27379988/994484 unplaced genomic scaffold, ASM326570v1 scaffold442	32132	31392	7.13e-24	290	261	35.249	N/A
YP_009506278.1	103	233	NC_047095	Geotrypetes seraphini	Geotrypetes seraphini chromosome 12, aGeoSer1.1	81976613	81976224	9.38e-24	289	132	46.212	N/A
YP_009506278.1	245	331	NC_047095	Geotrypetes seraphini	Geotrypetes seraphini chromosome 12, aGeoSer1.1	102173818	102173558	1.01e-22	281	87	58.621	N/A
YP_009506278.1	135	320	NW_022043763	Serinus canaria	Serinus canaria isolate sc_yellow_7_cibi ecotype domestic yellow unplaced genomic scaffold, cibio_Scana_2019 scaffold_3	110969233	110968679	1.16e-23	289	189	38.624	N/A
YP_009506278.1	66	162	NW_022043763	Serinus canaria	Serinus canaria isolate sc_yellow_7_cibi ecotype domestic yellow unplaced genomic scaffold, cibio_Scana_2019 scaffold_3	93892600	93892313	5.68e-08	166	98	40.816	N/A
YP_009506278.1	245	331	NC_047092	Geotrypetes seraphini	Geotrypetes seraphini chromosome 9, aGeoSer1.1	171589531	171589791	1.34e-23	288	87	60.920	N/A
YP_009506278.1	51	221	NC_047092	Geotrypetes seraphini	Geotrypetes seraphini chromosome 9, aGeoSer1.1	730554	730033	2.63e-22	278	183	38.798	N/A
YP_009506278.1	67	198	NW_019029310	Acanthochromis polyacanthus	Acanthochromis polyacanthus ecotype Palm Islands unplaced genomic scaffold, ASM210954v1 orpheusFish_scaffold194	166071	166472	6.16e-23	283	135	48.148	N/A
YP_009506278.1	268	331	NW_019029310	Acanthochromis polyacanthus	Acanthochromis polyacanthus ecotype Palm Islands unplaced genomic scaffold, ASM210954v1 orpheusFish_scaffold194	166463	166648	7.44e-06	149	64	45.312	N/A
YP_009506278.1	173	287	NC_047087	Geotrypetes seraphini	Geotrypetes seraphini chromosome 4, aGeoSer1.1	249438830	249439180	6.53e-23	283	117	45.299	N/A
YP_009506278.1	262	331	NC_047087	Geotrypetes seraphini	Geotrypetes seraphini chromosome 4, aGeoSer1.1	132460674	132460465	1.21e-16	234	70	61.429	N/A
YP_009506278.1	92	198	NC_047087	Geotrypetes seraphini	Geotrypetes seraphini chromosome 4, aGeoSer1.1	291062669	291062352	3.79e-15	223	108	44.444	N/A
YP_009506278.1	194	266	NC_047087	Geotrypetes seraphini	Geotrypetes seraphini chromosome 4, aGeoSer1.1	34499427	34499651	3.50e-06	151	80	40.000	N/A
YP_009506278.1	119	331	NC_062280	Lutra lutra	Lutra lutra chromosome 3, mLutLut1.2	128809539	128808901	7.37e-23	282	222	34.234	N/A
YP_009506278.1	116	326	NC_062280	Lutra lutra	Lutra lutra chromosome 3, mLutLut1.2	82573575	82572907	2.30e-20	232	228	30.263	N/A
YP_009506278.1	60	110	NC_062280	Lutra lutra	Lutra lutra chromosome 3, mLutLut1.2	82573720	82573577	2.30e-20	86	57	40.351	N/A
YP_009506278.1	196	318	NC_030680	Xenopus tropicalis	Xenopus tropicalis strain Nigerian chromosome 4, UCB_Xtro_10.0	130296423	130296776	9.40e-23	282	123	46.341	N/A
YP_009506278.1	198	316	NW_004451065	Odobenus rosmarus divergens	Odobenus rosmarus divergens isolate Ivan unplaced genomic scaffold, Oros_1.0 Scaffold802	12464	12108	3.23e-22	184	119	36.975	N/A
YP_009506278.1	68	183	NW_004451065	Odobenus rosmarus divergens	Odobenus rosmarus divergens isolate Ivan unplaced genomic scaffold, Oros_1.0 Scaffold802	12832	12506	3.23e-22	150	116	35.345	N/A
YP_009506278.1	68	322	NC_045606	Zalophus californianus	Zalophus californianus isolate mZalCal1 chromosome 12, mZalCal1.pri.v2	7148	6420	3.33e-22	277	259	33.977	N/A
YP_009506278.1	119	326	NW_022589741	Phoca vitulina	Phoca vitulina isolate PV1807 unplaced genomic scaffold, GSC_HSeal_1.0 scaffold38	9479192	9478572	5.16e-22	276	224	33.929	N/A
YP_009506278.1	240	318	NC_047089	Geotrypetes seraphini	Geotrypetes seraphini chromosome 6, aGeoSer1.1	85224885	85225121	5.85e-22	235	79	53.165	N/A
YP_009506278.1	169	232	NC_047089	Geotrypetes seraphini	Geotrypetes seraphini chromosome 6, aGeoSer1.1	85224680	85224856	5.85e-22	96	64	35.938	N/A
YP_009506278.1	65	187	NC_047089	Geotrypetes seraphini	Geotrypetes seraphini chromosome 6, aGeoSer1.1	256480109	256479750	2.78e-14	161	123	34.146	N/A
YP_009506278.1	192	250	NC_047089	Geotrypetes seraphini	Geotrypetes seraphini chromosome 6, aGeoSer1.1	256479733	256479560	2.78e-14	103	59	40.678	N/A
YP_009506278.1	142	233	NC_047089	Geotrypetes seraphini	Geotrypetes seraphini chromosome 6, aGeoSer1.1	2043976	2044251	5.05e-14	214	92	45.652	N/A
YP_009506278.1	107	167	NC_047089	Geotrypetes seraphini	Geotrypetes seraphini chromosome 6, aGeoSer1.1	85223919	85224098	4.05e-11	133	62	51.613	N/A
YP_009506278.1	55	105	NC_047089	Geotrypetes seraphini	Geotrypetes seraphini chromosome 6, aGeoSer1.1	85223767	85223916	4.05e-11	103	51	41.176	N/A
YP_009506278.1	273	331	NC_047089	Geotrypetes seraphini	Geotrypetes seraphini chromosome 6, aGeoSer1.1	57384591	57384415	9.74e-10	180	59	61.017	N/A
YP_009506278.1	159	252	NC_047089	Geotrypetes seraphini	Geotrypetes seraphini chromosome 6, aGeoSer1.1	230935855	230936154	7.56e-08	165	101	39.604	N/A
YP_009506278.1	222	316	NW_020998887	Eumetopias jubatus	Eumetopias jubatus isolate GAN:26980396 unplaced genomic scaffold, ASM402803v1 scaffold281	12867	12592	8.08e-22	182	96	43.750	N/A
YP_009506278.1	57	183	NW_020998887	Eumetopias jubatus	Eumetopias jubatus isolate GAN:26980396 unplaced genomic scaffold, ASM402803v1 scaffold281	13330	12977	8.08e-22	149	127	33.071	N/A
YP_009506278.1	129	233	NC_047098	Geotrypetes seraphini	Geotrypetes seraphini chromosome 15, aGeoSer1.1	54378873	54379187	1.32e-21	248	105	43.810	N/A
YP_009506278.1	92	123	NC_047098	Geotrypetes seraphini	Geotrypetes seraphini chromosome 15, aGeoSer1.1	54378764	54378853	1.32e-21	81	32	59.375	N/A
YP_009506278.1	119	326	NC_058413	Neomonachus schauinslandi	Neomonachus schauinslandi chromosome 11, ASM220157v2	101466893	101467513	3.67e-21	269	224	33.482	N/A
YP_009506278.1	56	316	NC_054839	Vulpes lagopus	Vulpes lagopus strain Blue_001 chromosome 16, ASM1834538v1	75560	74775	3.96e-21	269	279	29.032	N/A
YP_009506278.1	250	346	NC_044571	Camarhynchus parvulus	Camarhynchus parvulus chromosome 1, STF_HiC	109239725	109239423	4.01e-21	188	101	41.584	N/A
YP_009506278.1	63	254	NC_044571	Camarhynchus parvulus	Camarhynchus parvulus chromosome 1, STF_HiC	109240276	109239722	4.01e-21	136	198	29.798	N/A
YP_009506278.1	119	326	NW_006383477	Leptonychotes weddellii	Leptonychotes weddellii isolate WS11-02 unplaced genomic scaffold, LepWed1.0 scaffold00437	1026417	1025794	7.05e-21	267	209	33.493	N/A
YP_009506278.1	49	343	NW_005081687	Zonotrichia albicollis	Zonotrichia albicollis isolate Tan morph unplaced genomic scaffold, Zonotrichia_albicollis-1.0.1 Scaffold151	441755	442627	1.57e-20	265	312	29.487	N/A
YP_009506278.1	119	326	NW_025578518	Mirounga angustirostris	Mirounga angustirostris isolate JK_09032017 unplaced genomic scaffold, ASM2128878v2 HiC_scaffold_11	92205412	92206035	3.51e-20	262	225	34.222	N/A
YP_009506278.1	57	300	NW_025578518	Mirounga angustirostris	Mirounga angustirostris isolate JK_09032017 unplaced genomic scaffold, ASM2128878v2 HiC_scaffold_11	101210044	101210757	2.27e-12	201	265	27.925	N/A
YP_009506278.1	119	326	NW_023403677	Halichoerus grypus	Halichoerus grypus isolate 241Hg ecotype Northwest Atlantic unplaced genomic scaffold, Tufts_HGry_1.1 scf7180000026483	2425445	2426062	4.00e-20	261	224	33.482	N/A
YP_009506278.1	68	316	NW_025410568	Neomonachus schauinslandi	Neomonachus schauinslandi unplaced genomic scaffold, ASM220157v2 HiC_scaffold_1878	1859	1158	5.31e-20	260	257	32.296	N/A
YP_009506278.1	68	331	NW_022631017	Lontra canadensis	Lontra canadensis isolate GAN:19392208 unplaced genomic scaffold, GSC_riverotter_1.0 scaffold23	5506412	5505651	9.60e-20	258	275	30.545	N/A
YP_009506278.1	245	297	NC_045596	Zalophus californianus	Zalophus californianus isolate mZalCal1 chromosome 2, mZalCal1.pri.v2	132736584	132736426	1.18e-19	156	53	49.057	N/A
YP_009506278.1	125	226	NC_045596	Zalophus californianus	Zalophus californianus isolate mZalCal1 chromosome 2, mZalCal1.pri.v2	132736945	132736640	1.18e-19	155	102	28.431	N/A
YP_009506278.1	262	326	NC_045596	Zalophus californianus	Zalophus californianus isolate mZalCal1 chromosome 2, mZalCal1.pri.v2	203292868	203292677	2.35e-06	153	65	47.692	N/A
YP_009506278.1	68	326	NC_062283	Lutra lutra	Lutra lutra chromosome 6, mLutLut1.2	62364581	62363835	1.57e-19	257	274	30.292	N/A
YP_009506278.1	222	326	NC_062283	Lutra lutra	Lutra lutra chromosome 6, mLutLut1.2	35498822	35498502	4.62e-12	198	107	39.252	N/A
YP_009506278.1	222	326	NC_062283	Lutra lutra	Lutra lutra chromosome 6, mLutLut1.2	35363916	35364233	1.03e-11	196	106	40.566	N/A
YP_009506278.1	121	297	NW_024424452	Ursus maritimus	Ursus maritimus isolate PB19 unplaced genomic scaffold, ASM1731132v1 scaffold_2	39270462	39269932	1.78e-19	253	183	34.973	N/A
YP_009506278.1	296	326	NW_024424452	Ursus maritimus	Ursus maritimus isolate PB19 unplaced genomic scaffold, ASM1731132v1 scaffold_2	39269921	39269832	1.78e-19	57	31	41.935	N/A
YP_009506278.1	125	226	NW_020312855	Callorhinus ursinus	Callorhinus ursinus isolate GAN/ISIS: 27379988/994484 unplaced genomic scaffold, ASM326570v1 scaffold113	40745572	40745267	2.49e-19	155	102	28.431	N/A
YP_009506278.1	245	297	NW_020312855	Callorhinus ursinus	Callorhinus ursinus isolate GAN/ISIS: 27379988/994484 unplaced genomic scaffold, ASM326570v1 scaffold113	40745211	40745053	2.49e-19	154	53	49.057	N/A
YP_009506278.1	119	326	NW_022631061	Lontra canadensis	Lontra canadensis isolate GAN:19392208 unplaced genomic scaffold, GSC_riverotter_1.0 scaffold67	3997361	3996738	3.50e-19	254	217	31.797	N/A
YP_009506278.1	116	326	NC_058417	Neomonachus schauinslandi	Neomonachus schauinslandi chromosome 15, ASM220157v2	9263	8649	4.02e-19	254	213	33.333	N/A
YP_009506278.1	107	251	NC_044042	Microcaecilia unicolor	Microcaecilia unicolor chromosome 12, aMicUni1.1	52166962	52166528	5.36e-19	253	146	37.671	N/A
YP_009506278.1	57	326	NW_019154145	Enhydra lutris kenyoni	Enhydra lutris kenyoni isolate GAN:26980312 unplaced genomic scaffold, ASM228890v2 scaffoldscaffold61	10560563	10559787	1.14e-18	250	272	30.147	N/A
YP_009506278.1	222	326	NW_019154145	Enhydra lutris kenyoni	Enhydra lutris kenyoni isolate GAN:26980312 unplaced genomic scaffold, ASM228890v2 scaffoldscaffold61	51407	51087	1.30e-11	195	107	40.187	N/A
YP_009506278.1	243	330	NC_051451	Kryptolebias marmoratus	Kryptolebias marmoratus isolate JLee-2015 linkage group LG22, ASM164957v2	4330035	4330292	1.45e-18	249	88	50.000	N/A
YP_009506278.1	65	161	NC_051451	Kryptolebias marmoratus	Kryptolebias marmoratus isolate JLee-2015 linkage group LG22, ASM164957v2	4327404	4327111	8.87e-17	235	99	49.495	N/A
YP_009506278.1	57	326	NC_058102	Neogale vison	Neovison vison isolate M4711 chromosome 12, ASM_NN_V1	148036417	148037205	1.56e-18	249	272	29.044	N/A
YP_009506278.1	69	307	NC_058102	Neogale vison	Neovison vison isolate M4711 chromosome 12, ASM_NN_V1	52385621	52386322	4.27e-17	238	248	30.645	N/A
YP_009506278.1	257	325	NC_058102	Neogale vison	Neovison vison isolate M4711 chromosome 12, ASM_NN_V1	64220152	64219946	2.79e-10	137	69	39.130	N/A
YP_009506278.1	69	252	NC_058102	Neogale vison	Neovison vison isolate M4711 chromosome 12, ASM_NN_V1	64220693	64220163	2.79e-10	92	193	25.907	N/A
YP_009506278.1	222	321	NC_058102	Neogale vison	Neovison vison isolate M4711 chromosome 12, ASM_NN_V1	137857099	137857404	1.16e-09	179	103	42.718	N/A
YP_009506278.1	147	250	NW_024609082	Oncorhynchus tshawytscha	Oncorhynchus tshawytscha isolate Ot180627B unplaced genomic scaffold, Otsh_v2.0 Un_contig_1932_pilon_pilon	75314	75610	3.41e-18	170	105	41.905	N/A
YP_009506278.1	267	298	NW_024609082	Oncorhynchus tshawytscha	Oncorhynchus tshawytscha isolate Ot180627B unplaced genomic scaffold, Otsh_v2.0 Un_contig_1932_pilon_pilon	75651	75746	3.41e-18	129	32	68.750	N/A
YP_009506278.1	242	289	NC_059452	Salmo salar	Salmo salar chromosome ssa11, Ssal_v3.1	100780036	100779893	5.42e-18	175	48	62.500	N/A
YP_009506278.1	173	235	NC_059452	Salmo salar	Salmo salar chromosome ssa11, Ssal_v3.1	100780238	100780050	5.42e-18	121	63	34.921	N/A
YP_009506278.1	69	331	NW_022631003	Lontra canadensis	Lontra canadensis isolate GAN:19392208 unplaced genomic scaffold, GSC_riverotter_1.0 scaffold9	16313836	16314609	1.13e-17	242	272	28.309	N/A
YP_009506278.1	222	326	NC_045617	Mustela erminea	Mustela erminea isolate mMusErm1 chromosome 4, mMusErm1.Pri	89941759	89942073	1.26e-17	179	106	40.566	N/A
YP_009506278.1	68	194	NC_045617	Mustela erminea	Mustela erminea isolate mMusErm1 chromosome 4, mMusErm1.Pri	89941332	89941682	1.26e-17	114	133	29.323	N/A
YP_009506278.1	222	326	NC_045617	Mustela erminea	Mustela erminea isolate mMusErm1 chromosome 4, mMusErm1.Pri	90013070	90012753	9.75e-12	196	106	39.623	N/A
YP_009506278.1	224	325	NC_045617	Mustela erminea	Mustela erminea isolate mMusErm1 chromosome 4, mMusErm1.Pri	123712328	123712639	2.04e-08	169	104	37.500	N/A
YP_009506278.1	245	326	NC_045617	Mustela erminea	Mustela erminea isolate mMusErm1 chromosome 4, mMusErm1.Pri	116522326	116522571	8.82e-06	148	82	37.805	N/A
YP_009506278.1	242	330	NC_044033	Microcaecilia unicolor	Microcaecilia unicolor chromosome 3, aMicUni1.1	115328527	115328793	1.79e-17	241	89	48.315	N/A
YP_009506278.1	91	196	NC_060162	Micropterus dolomieu	Micropterus dolomieu isolate WLL.071019.BEF.003 ecotype Adirondacks linkage group LG13, ASM2129224v1	25241237	25240932	2.23e-17	240	107	45.794	N/A
YP_009506278.1	236	289	NC_042968	Salmo trutta	Salmo trutta chromosome 12, fSalTru1.1	88495107	88494946	2.59e-17	179	54	57.407	N/A
YP_009506278.1	175	234	NC_042968	Salmo trutta	Salmo trutta chromosome 12, fSalTru1.1	88495285	88495106	2.59e-17	112	60	35.000	N/A
YP_009506278.1	57	169	NW_006408530	Chrysochloris asiatica	Chrysochloris asiatica unplaced genomic scaffold, ChrAsi1.0 scaffold00012	31588036	31587701	2.74e-17	239	114	43.860	N/A
YP_009506278.1	222	326	NW_025422123	Mustela putorius furo	Mustela putorius furo isolate JIRA1106 unplaced genomic scaffold, ASM1176430v1.1 tig00003983_pilon_pilon_pilon	9986111	9986422	3.01e-17	173	106	42.453	N/A
YP_009506278.1	68	194	NW_025422123	Mustela putorius furo	Mustela putorius furo isolate JIRA1106 unplaced genomic scaffold, ASM1176430v1.1 tig00003983_pilon_pilon_pilon	9985684	9986034	3.01e-17	117	133	29.323	N/A
YP_009506278.1	222	326	NW_025422123	Mustela putorius furo	Mustela putorius furo isolate JIRA1106 unplaced genomic scaffold, ASM1176430v1.1 tig00003983_pilon_pilon_pilon	10063888	10063574	3.17e-09	176	106	38.679	N/A
YP_009506278.1	132	228	NC_058404	Neomonachus schauinslandi	Neomonachus schauinslandi chromosome 2, ASM220157v2	69833145	69833435	3.19e-17	148	97	29.897	N/A
YP_009506278.1	245	297	NC_058404	Neomonachus schauinslandi	Neomonachus schauinslandi chromosome 2, ASM220157v2	69833485	69833643	3.19e-17	142	53	50.943	N/A
YP_009506278.1	123	326	NC_045604	Zalophus californianus	Zalophus californianus isolate mZalCal1 chromosome 10, mZalCal1.pri.v2	60774638	60775243	4.23e-17	238	208	31.731	N/A
YP_009506278.1	152	326	NW_020998665	Eumetopias jubatus	Eumetopias jubatus isolate GAN:26980396 unplaced genomic scaffold, ASM402803v1 scaffold59	2385487	2386011	4.51e-17	238	179	35.196	N/A
YP_009506278.1	69	331	NW_019154091	Enhydra lutris kenyoni	Enhydra lutris kenyoni isolate GAN:26980312 unplaced genomic scaffold, ASM228890v2 scaffoldscaffold7	35561139	35561912	5.53e-17	237	273	28.571	N/A
YP_009506278.1	119	331	NW_022631108	Lontra canadensis	Lontra canadensis isolate GAN:19392208 unplaced genomic scaffold, GSC_riverotter_1.0 scaffold114	1249718	1250335	5.64e-17	237	217	31.336	N/A
YP_009506278.1	187	326	NC_048223	Ailuropoda melanoleuca	Ailuropoda melanoleuca isolate Jingjing chromosome 6, ASM200744v2	75724937	75725353	7.44e-17	236	142	36.620	N/A
YP_009506278.1	200	293	NC_048223	Ailuropoda melanoleuca	Ailuropoda melanoleuca isolate Jingjing chromosome 6, ASM200744v2	75715646	75715930	1.48e-07	136	96	35.417	N/A
YP_009506278.1	290	326	NC_048223	Ailuropoda melanoleuca	Ailuropoda melanoleuca isolate Jingjing chromosome 6, ASM200744v2	75715918	75716028	1.48e-07	68	37	40.541	N/A
YP_009506278.1	67	195	NW_009912489	Nestor notabilis	Nestor notabilis isolate BGI_N333 unplaced genomic scaffold, ASM69687v1 scaffold7610	76192	75806	1.03e-16	235	131	43.511	N/A
YP_009506278.1	116	326	NW_022589807	Phoca vitulina	Phoca vitulina isolate PV1807 unplaced genomic scaffold, GSC_HSeal_1.0 scaffold104	10632	10021	1.18e-16	234	221	31.674	N/A
YP_009506278.1	91	196	NW_024041151	Micropterus salmoides	Micropterus salmoides isolate LMB-PRFRI ecotype aquatic unplaced genomic scaffold, ASM1485139v1 Ms_hic_scaffold_20	27193768	27193463	1.32e-16	234	107	45.794	N/A
YP_009506278.1	187	326	NW_024423344	Ursus maritimus	Ursus maritimus isolate PB19 unplaced genomic scaffold, ASM1731132v1 scaffold_10	79702484	79702900	1.63e-16	233	142	37.324	N/A
YP_009506278.1	93	237	NC_053492	Rana temporaria	Rana temporaria chromosome 4, aRanTem1.1	113227128	113227562	1.77e-16	233	145	35.172	N/A
YP_009506278.1	119	304	NW_020999912	Eumetopias jubatus	Eumetopias jubatus isolate GAN:26980396 unplaced genomic scaffold, ASM402803v1 scaffold1313	2184	1630	1.84e-16	233	190	33.684	N/A
YP_009506278.1	119	304	NW_020999911	Eumetopias jubatus	Eumetopias jubatus isolate GAN:26980396 unplaced genomic scaffold, ASM402803v1 scaffold1312	2184	1630	1.84e-16	233	190	33.684	N/A
YP_009506278.1	69	307	NC_045619	Mustela erminea	Mustela erminea isolate mMusErm1 chromosome 6, mMusErm1.Pri	52112677	52113378	2.17e-16	232	255	32.157	N/A
YP_009506278.1	79	277	NC_045619	Mustela erminea	Mustela erminea isolate mMusErm1 chromosome 6, mMusErm1.Pri	63570501	63569944	5.68e-14	162	201	29.353	N/A
YP_009506278.1	277	326	NC_045619	Mustela erminea	Mustela erminea isolate mMusErm1 chromosome 6, mMusErm1.Pri	63569947	63569801	5.68e-14	99	50	42.000	N/A
YP_009506278.1	57	326	NC_045619	Mustela erminea	Mustela erminea isolate mMusErm1 chromosome 6, mMusErm1.Pri	100489339	100488557	1.28e-08	171	290	28.966	N/A
YP_009506278.1	222	326	NC_045619	Mustela erminea	Mustela erminea isolate mMusErm1 chromosome 6, mMusErm1.Pri	134946027	134946344	1.72e-08	170	106	38.679	N/A
YP_009506278.1	257	326	NC_045619	Mustela erminea	Mustela erminea isolate mMusErm1 chromosome 6, mMusErm1.Pri	145064253	145064462	4.61e-06	151	70	42.857	N/A
YP_009506278.1	60	326	NC_062285	Lutra lutra	Lutra lutra chromosome 8, mLutLut1.2	43780208	43780978	2.45e-16	232	269	30.855	N/A
YP_009506278.1	131	331	NC_062285	Lutra lutra	Lutra lutra chromosome 8, mLutLut1.2	92232740	92232138	1.65e-11	194	211	29.858	N/A
YP_009506278.1	222	326	NC_062285	Lutra lutra	Lutra lutra chromosome 8, mLutLut1.2	80307	79987	5.19e-11	190	107	39.252	N/A
YP_009506278.1	199	300	NW_025576437	Ursus americanus	Ursus americanus isolate UA15103 ecotype Eastern unplaced genomic scaffold, gsc_jax_bbear_1.0 contig_1400_segment0	48174	47866	3.53e-16	191	104	40.385	N/A
YP_009506278.1	72	183	NW_025576437	Ursus americanus	Ursus americanus isolate UA15103 ecotype Eastern unplaced genomic scaffold, gsc_jax_bbear_1.0 contig_1400_segment0	48533	48213	3.53e-16	90	122	29.508	N/A
YP_009506278.1	247	332	NC_050581	Trichosurus vulpecula	Trichosurus vulpecula isolate mTriVul1 chromosome 9, mTriVul1.pri	98284420	98284683	4.72e-16	230	88	50.000	N/A
YP_009506278.1	222	328	NW_020323987	Callorhinus ursinus	Callorhinus ursinus isolate GAN/ISIS: 27379988/994484 unplaced genomic scaffold, ASM326570v1 scaffold104800	10404	10084	5.70e-16	229	108	44.444	N/A
YP_009506278.1	255	331	NC_047088	Geotrypetes seraphini	Geotrypetes seraphini chromosome 5, aGeoSer1.1	68450573	68450803	5.83e-16	229	77	55.844	N/A
YP_009506278.1	222	326	NW_004451073	Odobenus rosmarus divergens	Odobenus rosmarus divergens isolate Ivan unplaced genomic scaffold, Oros_1.0 Scaffold810	506034	505717	6.69e-16	229	106	44.340	N/A
YP_009506278.1	222	326	NW_004450452	Odobenus rosmarus divergens	Odobenus rosmarus divergens isolate Ivan unplaced genomic scaffold, Oros_1.0 Scaffold189	2511151	2511465	6.89e-16	229	106	46.226	N/A
YP_009506278.1	187	326	NW_025578162	Ursus americanus	Ursus americanus isolate UA15103 ecotype Eastern unplaced genomic scaffold, gsc_jax_bbear_1.0 contig_5388_segment0	6686700	6687116	7.21e-16	228	142	36.620	N/A
YP_009506278.1	119	331	NW_025422014	Mustela putorius furo	Mustela putorius furo isolate JIRA1106 unplaced genomic scaffold, ASM1176430v1.1 tig00003862_pilon_pilon_pilon	1556265	1555648	7.41e-16	228	217	30.415	N/A
YP_009506278.1	67	331	NC_062284	Lutra lutra	Lutra lutra chromosome 7, mLutLut1.2	35233084	35233854	9.69e-16	227	272	30.147	N/A
YP_009506278.1	131	269	NC_060066	Meles meles	Meles meles chromosome 1, mMelMel3.1 paternal haplotype	140720849	140721265	1.06e-15	169	141	32.624	N/A
YP_009506278.1	274	328	NC_060066	Meles meles	Meles meles chromosome 1, mMelMel3.1 paternal haplotype	140721277	140721441	1.06e-15	107	55	38.182	N/A
YP_009506278.1	222	326	NC_060066	Meles meles	Meles meles chromosome 1, mMelMel3.1 paternal haplotype	122740984	122740664	6.77e-12	197	107	40.187	N/A
YP_009506278.1	222	326	NC_045609	Zalophus californianus	Zalophus californianus isolate mZalCal1 chromosome 15, mZalCal1.pri.v2	2846	2532	1.11e-15	227	106	45.283	N/A
YP_009506278.1	222	326	NC_045609	Zalophus californianus	Zalophus californianus isolate mZalCal1 chromosome 15, mZalCal1.pri.v2	124828	124514	5.25e-12	198	106	41.509	N/A
YP_009506278.1	255	341	NC_045609	Zalophus californianus	Zalophus californianus isolate mZalCal1 chromosome 15, mZalCal1.pri.v2	184471	184710	3.29e-06	152	87	41.379	N/A
YP_009506278.1	222	348	NW_020326576	Callorhinus ursinus	Callorhinus ursinus isolate GAN/ISIS: 27379988/994484 unplaced genomic scaffold, ASM326570v1 scaffold196647	3602	4015	1.29e-15	226	139	38.129	N/A
YP_009506278.1	215	305	NC_041402	Erpetoichthys calabaricus	Erpetoichthys calabaricus chromosome 9, fErpCal1.1	60113098	60113367	1.58e-15	226	91	42.857	N/A
YP_009506278.1	222	326	NW_020324307	Callorhinus ursinus	Callorhinus ursinus isolate GAN/ISIS: 27379988/994484 unplaced genomic scaffold, ASM326570v1 scaffold105128	16262	15948	1.61e-15	226	106	45.283	N/A
YP_009506278.1	222	328	NW_020313248	Callorhinus ursinus	Callorhinus ursinus isolate GAN/ISIS: 27379988/994484 unplaced genomic scaffold, ASM326570v1 scaffold532	20127	19807	1.72e-15	225	108	44.444	N/A
YP_009506278.1	187	326	NW_025930016	Ursus arctos	Ursus arctos isolate Adak ecotype North America unplaced genomic scaffold, UrsArc1.0 HiC_scaffold_6	29161	28745	1.97e-15	225	142	36.620	N/A
YP_009506278.1	222	328	NW_020313275	Callorhinus ursinus	Callorhinus ursinus isolate GAN/ISIS: 27379988/994484 unplaced genomic scaffold, ASM326570v1 scaffold559	575	255	2.46e-15	224	108	43.519	N/A
YP_009506278.1	222	326	NW_025610940	Mirounga angustirostris	Mirounga angustirostris isolate JK_09032017 unplaced genomic scaffold, ASM2128878v2 HiC_scaffold_32442	258	578	2.77e-15	210	107	41.121	N/A
YP_009506278.1	222	326	NW_004450460	Odobenus rosmarus divergens	Odobenus rosmarus divergens isolate Ivan unplaced genomic scaffold, Oros_1.0 Scaffold197	6381	6061	2.95e-15	224	107	42.991	N/A
YP_009506278.1	119	300	NW_019154144	Enhydra lutris kenyoni	Enhydra lutris kenyoni isolate GAN:26980312 unplaced genomic scaffold, ASM228890v2 scaffoldscaffold60	4028777	4028232	3.79e-15	223	198	32.323	N/A
YP_009506278.1	63	333	NC_063186	Perognathus longimembris pacificus	Perognathus longimembris pacificus isolate PPM17 chromosome 26, ASM2315922v1	12191774	12192598	4.04e-15	223	297	27.273	N/A
YP_009506278.1	222	328	NW_020326701	Callorhinus ursinus	Callorhinus ursinus isolate GAN/ISIS: 27379988/994484 unplaced genomic scaffold, ASM326570v1 scaffold197351	4742	4422	4.44e-15	222	108	44.444	N/A
YP_009506278.1	119	309	NC_062289	Lutra lutra	Lutra lutra chromosome 12, mLutLut1.2	40939779	40939204	4.55e-15	222	193	33.161	N/A
YP_009506278.1	147	298	NC_048573	Oncorhynchus mykiss	Oncorhynchus mykiss isolate Arlee chromosome 9, USDA_OmykA_1.1	89522	89085	5.18e-15	222	157	36.306	N/A
YP_009506278.1	116	304	NW_025590003	Mirounga angustirostris	Mirounga angustirostris isolate JK_09032017 unplaced genomic scaffold, ASM2128878v2 HiC_scaffold_11497	1015	1581	5.25e-15	221	202	32.673	N/A
YP_009506278.1	222	328	NW_020326575	Callorhinus ursinus	Callorhinus ursinus isolate GAN/ISIS: 27379988/994484 unplaced genomic scaffold, ASM326570v1 scaffold196646	3601	3921	5.80e-15	221	108	43.519	N/A
YP_009506278.1	69	307	NW_025422368	Mustela putorius furo	Mustela putorius furo isolate JIRA1106 unplaced genomic scaffold, ASM1176430v1.1 tig00537227_pilon_pilon_pilon	39315381	39314680	9.68e-15	220	255	31.765	N/A
YP_009506278.1	79	277	NW_025422368	Mustela putorius furo	Mustela putorius furo isolate JIRA1106 unplaced genomic scaffold, ASM1176430v1.1 tig00537227_pilon_pilon_pilon	27376452	27377009	1.40e-12	154	201	27.363	N/A
YP_009506278.1	277	326	NW_025422368	Mustela putorius furo	Mustela putorius furo isolate JIRA1106 unplaced genomic scaffold, ASM1176430v1.1 tig00537227_pilon_pilon_pilon	27377006	27377152	1.40e-12	95	50	42.000	N/A
YP_009506278.1	222	328	NW_020317977	Callorhinus ursinus	Callorhinus ursinus isolate GAN/ISIS: 27379988/994484 unplaced genomic scaffold, ASM326570v1 scaffold96969	426	746	1.09e-14	218	108	43.519	N/A
YP_009506278.1	195	326	NW_004451093	Odobenus rosmarus divergens	Odobenus rosmarus divergens isolate Ivan unplaced genomic scaffold, Oros_1.0 Scaffold830	700012	699617	1.17e-14	219	134	37.313	N/A
YP_009506278.1	53	159	NW_022990843	Gymnodraco acuticeps	Gymnodraco acuticeps unplaced genomic scaffold, fGymAcu1.1	33179	33502	1.67e-14	218	109	44.954	N/A
YP_009506278.1	68	326	NW_020313362	Callorhinus ursinus	Callorhinus ursinus isolate GAN/ISIS: 27379988/994484 unplaced genomic scaffold, ASM326570v1 scaffold646	10272	9508	1.76e-14	218	273	28.205	N/A
YP_009506278.1	222	326	NC_045603	Zalophus californianus	Zalophus californianus isolate mZalCal1 chromosome 9, mZalCal1.pri.v2	140322486	140322800	1.86e-14	217	106	43.396	N/A
YP_009506278.1	239	328	NW_019031191	Acanthochromis polyacanthus	Acanthochromis polyacanthus ecotype Palm Islands unplaced genomic scaffold, ASM210954v1 orpheusFish_scaffold2075	97318	97581	2.28e-14	217	90	43.333	N/A
YP_009506278.1	222	326	NW_025578510	Mirounga angustirostris	Mirounga angustirostris isolate JK_09032017 unplaced genomic scaffold, ASM2128878v2 HiC_scaffold_3	128706172	128706492	2.29e-14	217	107	42.056	N/A
YP_009506278.1	222	328	NW_020313163	Callorhinus ursinus	Callorhinus ursinus isolate GAN/ISIS: 27379988/994484 unplaced genomic scaffold, ASM326570v1 scaffold447	14857	15177	2.60e-14	216	108	43.519	N/A
YP_009506278.1	119	293	NW_023270387	Mirounga leonina	Mirounga leonina isolate KUSES-001 unplaced genomic scaffold, KU_Mleo_1.0 Mir_153	9428057	9427533	2.75e-14	194	191	31.414	N/A
YP_009506278.1	293	326	NW_023270387	Mirounga leonina	Mirounga leonina isolate KUSES-001 unplaced genomic scaffold, KU_Mleo_1.0 Mir_153	9427531	9427433	2.75e-14	70	34	47.059	N/A
YP_009506278.1	57	300	NW_023270387	Mirounga leonina	Mirounga leonina isolate KUSES-001 unplaced genomic scaffold, KU_Mleo_1.0 Mir_153	29294	28581	2.42e-11	193	265	27.547	N/A
YP_009506278.1	222	326	NW_020326079	Callorhinus ursinus	Callorhinus ursinus isolate GAN/ISIS: 27379988/994484 unplaced genomic scaffold, ASM326570v1 scaffold191771	17826	18140	2.91e-14	216	106	43.396	N/A
YP_009506278.1	222	328	NW_021002823	Eumetopias jubatus	Eumetopias jubatus isolate GAN:26980396 unplaced genomic scaffold, ASM402803v1 scaffold4225	2661	2984	2.98e-14	215	108	40.741	N/A
YP_009506278.1	227	326	NW_023237922	Ailuropoda melanoleuca	Ailuropoda melanoleuca isolate Jingjing unplaced genomic scaffold, ASM200744v2 unplaced-scaffold63677	738	436	3.27e-14	211	102	44.118	N/A
YP_009506278.1	221	316	NW_025603004	Mirounga angustirostris	Mirounga angustirostris isolate JK_09032017 unplaced genomic scaffold, ASM2128878v2 HiC_scaffold_24503	725	1018	3.77e-14	209	98	44.898	N/A
YP_009506278.1	222	326	NW_020998668	Eumetopias jubatus	Eumetopias jubatus isolate GAN:26980396 unplaced genomic scaffold, ASM402803v1 scaffold62	1859	1539	3.87e-14	215	107	40.187	N/A
YP_009506278.1	58	194	NW_020998668	Eumetopias jubatus	Eumetopias jubatus isolate GAN:26980396 unplaced genomic scaffold, ASM402803v1 scaffold62	2520	2134	1.61e-10	186	143	36.364	N/A
YP_009506278.1	221	326	NW_020313407	Callorhinus ursinus	Callorhinus ursinus isolate GAN/ISIS: 27379988/994484 unplaced genomic scaffold, ASM326570v1 scaffold691	5789	5472	4.81e-14	214	107	42.991	N/A
YP_009506278.1	222	326	NW_020326081	Callorhinus ursinus	Callorhinus ursinus isolate GAN/ISIS: 27379988/994484 unplaced genomic scaffold, ASM326570v1 scaffold192155	17826	18140	5.28e-14	214	106	43.396	N/A
YP_009506278.1	222	328	NW_020313779	Callorhinus ursinus	Callorhinus ursinus isolate GAN/ISIS: 27379988/994484 unplaced genomic scaffold, ASM326570v1 scaffold64607	903	577	7.61e-14	209	110	42.727	N/A
YP_009506278.1	222	326	NW_020313168	Callorhinus ursinus	Callorhinus ursinus isolate GAN/ISIS: 27379988/994484 unplaced genomic scaffold, ASM326570v1 scaffold452	8239	7919	9.68e-14	212	107	41.121	N/A
YP_009506278.1	222	316	NW_025616763	Mirounga angustirostris	Mirounga angustirostris isolate JK_09032017 unplaced genomic scaffold, ASM2128878v2 HiC_scaffold_38265	297	7	9.71e-14	195	97	43.299	N/A
YP_009506278.1	222	326	NW_020322715	Callorhinus ursinus	Callorhinus ursinus isolate GAN/ISIS: 27379988/994484 unplaced genomic scaffold, ASM326570v1 scaffold103262	7107	7424	1.02e-13	211	106	40.566	N/A
YP_009506278.1	222	326	NW_023399916	Halichoerus grypus	Halichoerus grypus isolate 241Hg ecotype Northwest Atlantic unplaced genomic scaffold, Tufts_HGry_1.1 scf7180000026185	43086	43406	1.03e-13	211	107	41.121	N/A
YP_009506278.1	222	328	NW_020316568	Callorhinus ursinus	Callorhinus ursinus isolate GAN/ISIS: 27379988/994484 unplaced genomic scaffold, ASM326570v1 scaffold92975	1681	1361	1.11e-13	210	108	42.593	N/A
YP_009506278.1	116	298	NW_023270464	Mirounga leonina	Mirounga leonina isolate KUSES-001 unplaced genomic scaffold, KU_Mleo_1.0 Mir_178	29019472	29020020	1.29e-13	211	196	32.143	N/A
YP_009506278.1	222	326	NW_020314988	Callorhinus ursinus	Callorhinus ursinus isolate GAN/ISIS: 27379988/994484 unplaced genomic scaffold, ASM326570v1 scaffold84892	2625	2311	1.32e-13	210	106	44.340	N/A
YP_009506278.1	109	183	NW_019714864	Paramormyrops kingsleyae	Paramormyrops kingsleyae isolate PKING1 ecotype Bambomo Creek, P0-Absent unplaced genomic scaffold, PKINGS_0.1 Scaffold397	203718	203942	1.44e-13	170	76	48.684	N/A
YP_009506278.1	186	218	NW_019714864	Paramormyrops kingsleyae	Paramormyrops kingsleyae isolate PKING1 ecotype Bambomo Creek, P0-Absent unplaced genomic scaffold, PKINGS_0.1 Scaffold397	203948	204046	1.44e-13	89	33	48.485	N/A
YP_009506278.1	222	326	NW_023270989	Mirounga leonina	Mirounga leonina isolate KUSES-001 unplaced genomic scaffold, KU_Mleo_1.0 Mir_99285	25617	25297	1.46e-13	210	107	42.056	N/A
YP_009506278.1	57	326	NC_058091	Neogale vison	Neovison vison isolate M4711 chromosome 1, ASM_NN_V1	89940155	89939358	1.48e-13	210	291	28.866	N/A
YP_009506278.1	67	327	NC_058091	Neogale vison	Neovison vison isolate M4711 chromosome 1, ASM_NN_V1	116375454	116376215	3.73e-09	175	272	26.838	N/A
YP_009506278.1	55	295	NW_020998750	Eumetopias jubatus	Eumetopias jubatus isolate GAN:26980396 unplaced genomic scaffold, ASM402803v1 scaffold144	9598	8882	1.57e-13	210	268	26.866	N/A
YP_009506278.1	222	326	NC_058407	Neomonachus schauinslandi	Neomonachus schauinslandi chromosome 5, ASM220157v2	137372188	137372508	1.89e-13	209	107	42.056	N/A
YP_009506278.1	253	328	NC_044031	Microcaecilia unicolor	Microcaecilia unicolor chromosome 1, aMicUni1.1	682276533	682276276	1.89e-13	209	86	46.512	N/A
YP_009506278.1	227	286	NC_044031	Microcaecilia unicolor	Microcaecilia unicolor chromosome 1, aMicUni1.1	92436627	92436809	2.90e-10	184	62	56.452	N/A
YP_009506278.1	162	280	NW_024096712	Crotalus tigris	Crotalus tigris isolate CLP2741 ecotype Arizona unplaced genomic scaffold, ASM1654583v1 scf7180000017900.620629	556035	555691	1.91e-13	209	119	37.815	N/A
YP_009506278.1	132	254	NC_059327	Leopardus geoffroyi	Leopardus geoffroyi isolate Oge1 chromosome B1, O.geoffroyi_Oge1_pat1.0	69850352	69850723	1.99e-13	186	125	32.800	N/A
YP_009506278.1	265	288	NC_059327	Leopardus geoffroyi	Leopardus geoffroyi isolate Oge1 chromosome B1, O.geoffroyi_Oge1_pat1.0	69850749	69850820	1.99e-13	71	24	54.167	N/A
YP_009506278.1	228	326	NW_004451232	Odobenus rosmarus divergens	Odobenus rosmarus divergens isolate Ivan unplaced genomic scaffold, Oros_1.0 Scaffold969	23775	23473	2.24e-13	209	101	41.584	N/A
YP_009506278.1	222	328	NW_020313513	Callorhinus ursinus	Callorhinus ursinus isolate GAN/ISIS: 27379988/994484 unplaced genomic scaffold, ASM326570v1 scaffold797	31973	31653	2.43e-13	208	108	43.519	N/A
YP_009506278.1	132	228	NW_022589717	Phoca vitulina	Phoca vitulina isolate PV1807 unplaced genomic scaffold, GSC_HSeal_1.0 scaffold14	33048197	33047907	2.86e-13	137	97	27.835	N/A
YP_009506278.1	245	290	NW_022589717	Phoca vitulina	Phoca vitulina isolate PV1807 unplaced genomic scaffold, GSC_HSeal_1.0 scaffold14	33047857	33047720	2.86e-13	118	46	47.826	N/A
YP_009506278.1	198	297	NC_048228	Ailuropoda melanoleuca	Ailuropoda melanoleuca isolate Jingjing chromosome 11, ASM200744v2	106104601	106104906	4.04e-13	207	102	39.216	N/A
YP_009506278.1	198	293	NC_048228	Ailuropoda melanoleuca	Ailuropoda melanoleuca isolate Jingjing chromosome 11, ASM200744v2	27350209	27350490	3.61e-06	125	97	40.206	N/A
YP_009506278.1	290	316	NC_048228	Ailuropoda melanoleuca	Ailuropoda melanoleuca isolate Jingjing chromosome 11, ASM200744v2	27350478	27350558	3.61e-06	67	27	48.148	N/A
YP_009506278.1	112	326	NW_019154093	Enhydra lutris kenyoni	Enhydra lutris kenyoni isolate GAN:26980312 unplaced genomic scaffold, ASM228890v2 scaffoldscaffold9	72919099	72919743	4.19e-13	207	224	29.018	N/A
YP_009506278.1	222	316	NW_022590284	Phoca vitulina	Phoca vitulina isolate PV1807 unplaced genomic scaffold, GSC_HSeal_1.0 scaffold597	6421	6711	4.74e-13	206	97	44.330	N/A
YP_009506278.1	222	328	NW_020326700	Callorhinus ursinus	Callorhinus ursinus isolate GAN/ISIS: 27379988/994484 unplaced genomic scaffold, ASM326570v1 scaffold197350	4798	4478	4.83e-13	206	108	42.593	N/A
YP_009506278.1	227	326	NW_025929750	Ursus arctos	Ursus arctos isolate Adak ecotype North America unplaced genomic scaffold, UrsArc1.0 HiC_scaffold_36	19708417	19708115	5.56e-13	206	102	45.098	N/A
YP_009506278.1	227	326	NW_024425341	Ursus maritimus	Ursus maritimus isolate PB19 unplaced genomic scaffold, ASM1731132v1 scaffold_28	20170057	20169755	5.56e-13	206	102	45.098	N/A
YP_009506278.1	119	334	NC_058095	Neogale vison	Neovison vison isolate M4711 chromosome 5, ASM_NN_V1	95863443	95862799	5.66e-13	206	226	30.531	N/A
YP_009506278.1	222	351	NC_058095	Neogale vison	Neovison vison isolate M4711 chromosome 5, ASM_NN_V1	54319785	54319411	2.71e-06	152	132	33.333	N/A
YP_009506278.1	222	328	NW_020313317	Callorhinus ursinus	Callorhinus ursinus isolate GAN/ISIS: 27379988/994484 unplaced genomic scaffold, ASM326570v1 scaffold601	16	336	6.09e-13	205	108	43.519	N/A
YP_009506278.1	222	325	NC_045623	Mustela erminea	Mustela erminea isolate mMusErm1 chromosome 10, mMusErm1.Pri	16862823	16862512	7.59e-13	205	104	41.346	N/A
YP_009506278.1	222	326	NC_060072	Meles meles	Meles meles chromosome 7, mMelMel3.1 paternal haplotype	74562834	74562517	7.83e-13	135	107	39.252	N/A
YP_009506278.1	119	194	NC_060072	Meles meles	Meles meles chromosome 7, mMelMel3.1 paternal haplotype	74563138	74562911	7.83e-13	116	77	37.662	N/A
YP_009506278.1	222	326	NC_060072	Meles meles	Meles meles chromosome 7, mMelMel3.1 paternal haplotype	150347340	150347660	1.58e-10	186	107	37.383	N/A
YP_009506278.1	222	326	NC_060072	Meles meles	Meles meles chromosome 7, mMelMel3.1 paternal haplotype	139903550	139903870	4.15e-08	167	107	36.449	N/A
YP_009506278.1	222	328	NW_020313150	Callorhinus ursinus	Callorhinus ursinus isolate GAN/ISIS: 27379988/994484 unplaced genomic scaffold, ASM326570v1 scaffold434	11251	10931	8.68e-13	204	109	44.037	N/A
YP_009506278.1	198	327	NW_004451470	Odobenus rosmarus divergens	Odobenus rosmarus divergens isolate Ivan unplaced genomic scaffold, Oros_1.0 Scaffold1207	80232	79846	1.05e-12	204	131	38.168	N/A
YP_009506278.1	119	300	NC_058105	Neogale vison	Neovison vison isolate M4711 chromosome X, ASM_NN_V1	64713054	64712530	1.24e-12	203	193	31.606	N/A
YP_009506278.1	222	326	NW_020313091	Callorhinus ursinus	Callorhinus ursinus isolate GAN/ISIS: 27379988/994484 unplaced genomic scaffold, ASM326570v1 scaffold375	2379	2693	1.25e-12	202	106	42.453	N/A
YP_009506278.1	132	297	NW_024412376	Puma yagouaroundi	Puma yagouaroundi ecotype Mexico unplaced genomic scaffold, PumYag 28	32220462	32220956	1.29e-12	203	177	31.073	N/A
YP_009506278.1	132	297	NC_064811	Panthera uncia	Panthera uncia isolate 11264 chromosome 18, Puncia_PCG_1.0	132100694	132100200	1.39e-12	203	177	31.073	N/A
YP_009506278.1	132	297	NC_056682	Panthera leo	Panthera leo isolate Ple1 chromosome B1, P.leo_Ple1_pat1.1	69953191	69953685	1.39e-12	203	177	31.073	N/A
YP_009506278.1	194	295	NW_020312856	Callorhinus ursinus	Callorhinus ursinus isolate GAN/ISIS: 27379988/994484 unplaced genomic scaffold, ASM326570v1 scaffold114	15945	15643	1.51e-12	202	102	38.235	N/A
YP_009506278.1	226	326	NC_045607	Zalophus californianus	Zalophus californianus isolate mZalCal1 chromosome 13, mZalCal1.pri.v2	95431537	95431839	1.76e-12	202	102	44.118	N/A
YP_009506278.1	198	326	NW_023401572	Halichoerus grypus	Halichoerus grypus isolate 241Hg ecotype Northwest Atlantic unplaced genomic scaffold, Tufts_HGry_1.1 scf7180000030072	42605	42970	2.37e-12	201	131	36.641	N/A
YP_009506278.1	198	326	NW_023402868	Halichoerus grypus	Halichoerus grypus isolate 241Hg ecotype Northwest Atlantic unplaced genomic scaffold, Tufts_HGry_1.1 scf7180000024091	136181	136546	2.38e-12	201	131	36.641	N/A
YP_009506278.1	222	316	NW_020324028	Callorhinus ursinus	Callorhinus ursinus isolate GAN/ISIS: 27379988/994484 unplaced genomic scaffold, ASM326570v1 scaffold104843	753	1040	2.43e-12	200	96	43.750	N/A
YP_009506278.1	194	295	NW_004450890	Odobenus rosmarus divergens	Odobenus rosmarus divergens isolate Ivan unplaced genomic scaffold, Oros_1.0 Scaffold627	1126853	1127155	2.53e-12	201	102	38.235	N/A
YP_009506278.1	194	295	NC_045597	Zalophus californianus	Zalophus californianus isolate mZalCal1 chromosome 3, mZalCal1.pri.v2	84125	83823	2.60e-12	200	102	38.235	N/A
YP_009506278.1	222	326	NW_025598272	Mirounga angustirostris	Mirounga angustirostris isolate JK_09032017 unplaced genomic scaffold, ASM2128878v2 HiC_scaffold_19768	1013	1333	2.64e-12	198	107	41.121	N/A
YP_009506278.1	224	327	NW_018344146	Phascolarctos cinereus	Phascolarctos cinereus isolate Bilbo 61053 unplaced genomic scaffold, phaCin_unsw_v4.1 phaCin_unsw_v4.1.fa.scaf00195	124397	124101	3.12e-12	200	104	40.385	N/A
YP_009506278.1	57	325	NW_025422068	Mustela putorius furo	Mustela putorius furo isolate JIRA1106 unplaced genomic scaffold, ASM1176430v1.1 tig00003923_pilon_pilon_pilon	3525530	3526312	3.18e-12	200	277	29.603	N/A
YP_009506278.1	224	325	NW_025422068	Mustela putorius furo	Mustela putorius furo isolate JIRA1106 unplaced genomic scaffold, ASM1176430v1.1 tig00003923_pilon_pilon_pilon	11326385	11326074	1.72e-09	178	104	38.462	N/A
YP_009506278.1	222	331	NC_060079	Meles meles	Meles meles chromosome 14, mMelMel3.1 paternal haplotype	13868397	13868062	3.30e-12	200	112	41.071	N/A
YP_009506278.1	132	297	NC_056663	Panthera tigris	Panthera tigris isolate Pti1 chromosome B1, P.tigris_Pti1_mat1.1	69755794	69756288	3.42e-12	200	177	31.073	N/A
YP_009506278.1	222	326	NW_022631069	Lontra canadensis	Lontra canadensis isolate GAN:19392208 unplaced genomic scaffold, GSC_riverotter_1.0 scaffold75	10507062	10506742	3.71e-12	199	107	40.187	N/A
YP_009506278.1	132	228	NW_023401678	Halichoerus grypus	Halichoerus grypus isolate 241Hg ecotype Northwest Atlantic unplaced genomic scaffold, Tufts_HGry_1.1 scf7180000022438	133595	133305	4.26e-12	137	97	27.835	N/A
YP_009506278.1	245	290	NW_023401678	Halichoerus grypus	Halichoerus grypus isolate 241Hg ecotype Northwest Atlantic unplaced genomic scaffold, Tufts_HGry_1.1 scf7180000022438	133255	133118	4.26e-12	108	46	45.652	N/A
YP_009506278.1	195	326	NW_025611400	Mirounga angustirostris	Mirounga angustirostris isolate JK_09032017 unplaced genomic scaffold, ASM2128878v2 HiC_scaffold_32902	165	563	4.67e-12	187	134	35.075	N/A
YP_009506278.1	222	326	NC_058092	Neogale vison	Neovison vison isolate M4711 chromosome 2, ASM_NN_V1	93489594	93489908	4.79e-12	198	105	40.952	N/A
YP_009506278.1	164	325	NC_058092	Neogale vison	Neovison vison isolate M4711 chromosome 2, ASM_NN_V1	160564137	160564622	3.31e-07	160	165	30.303	N/A
YP_009506278.1	222	334	NW_020313253	Callorhinus ursinus	Callorhinus ursinus isolate GAN/ISIS: 27379988/994484 unplaced genomic scaffold, ASM326570v1 scaffold537	39175	38834	5.08e-12	198	114	38.596	N/A
YP_009506278.1	247	327	NW_020313005	Callorhinus ursinus	Callorhinus ursinus isolate GAN/ISIS: 27379988/994484 unplaced genomic scaffold, ASM326570v1 scaffold282	35495517	35495756	5.65e-12	198	81	48.148	N/A
YP_009506278.1	198	326	NW_020313005	Callorhinus ursinus	Callorhinus ursinus isolate GAN/ISIS: 27379988/994484 unplaced genomic scaffold, ASM326570v1 scaffold282	45414015	45414374	1.15e-09	179	129	37.209	N/A
YP_009506278.1	68	349	NW_024425563	Ursus maritimus	Ursus maritimus isolate PB19 unplaced genomic scaffold, ASM1731132v1 scaffold_3	12287	11463	5.96e-12	198	299	25.418	N/A
YP_009506278.1	257	326	NW_024425563	Ursus maritimus	Ursus maritimus isolate PB19 unplaced genomic scaffold, ASM1731132v1 scaffold_3	93790754	93790548	4.31e-09	175	70	48.571	N/A
YP_009506278.1	140	269	NW_024425563	Ursus maritimus	Ursus maritimus isolate PB19 unplaced genomic scaffold, ASM1731132v1 scaffold_3	93791101	93790715	5.16e-07	110	136	29.412	N/A
YP_009506278.1	60	131	NW_024425563	Ursus maritimus	Ursus maritimus isolate PB19 unplaced genomic scaffold, ASM1731132v1 scaffold_3	93791298	93791092	5.16e-07	90	72	33.333	N/A
YP_009506278.1	222	326	NW_023270067	Mirounga leonina	Mirounga leonina isolate KUSES-001 unplaced genomic scaffold, KU_Mleo_1.0 Mir_101130	8963	9283	6.07e-12	197	107	40.187	N/A
YP_009506278.1	68	326	NC_058103	Neogale vison	Neovison vison isolate M4711 chromosome 13, ASM_NN_V1	112206040	112205282	6.30e-12	197	273	29.304	N/A
YP_009506278.1	132	297	NW_020339223	Puma concolor	Puma concolor isolate SC36_Marlon unplaced genomic scaffold, PumCon1.0 scaffold_2176	137617600	137617106	6.84e-12	197	177	30.508	N/A
YP_009506278.1	130	297	NW_025814845	Lynx rufus	Lynx rufus isolate CCGP_SWC_20201006 ecotype Redwood Valley unplaced genomic scaffold, mLynRuf1.p SCAF_3	132647644	132647144	7.22e-12	197	179	30.726	N/A
YP_009506278.1	57	326	NW_025422169	Mustela putorius furo	Mustela putorius furo isolate JIRA1106 unplaced genomic scaffold, ASM1176430v1.1 tig00004033_pilon_pilon_pilon	8813002	8813790	7.28e-12	197	272	27.206	N/A
YP_009506278.1	222	326	NW_020322208	Callorhinus ursinus	Callorhinus ursinus isolate GAN/ISIS: 27379988/994484 unplaced genomic scaffold, ASM326570v1 scaffold102655	1829	1515	8.42e-12	196	106	41.509	N/A
YP_009506278.1	200	326	NW_025577932	Ursus americanus	Ursus americanus isolate UA15103 ecotype Eastern unplaced genomic scaffold, gsc_jax_bbear_1.0 contig_4949_segment0	2198072	2197695	9.31e-12	196	129	39.535	N/A
YP_009506278.1	263	313	NC_050597	Megalops cyprinoides	Megalops cyprinoides isolate fMegCyp1 chromosome 15, fMegCyp1.pri	31300606	31300454	9.75e-12	196	51	68.627	N/A
YP_009506278.1	64	141	NC_050597	Megalops cyprinoides	Megalops cyprinoides isolate fMegCyp1 chromosome 15, fMegCyp1.pri	31300373	31300125	5.96e-09	174	83	44.578	N/A
YP_009506278.1	245	316	NW_006383602	Leptonychotes weddellii	Leptonychotes weddellii isolate WS11-02 unplaced genomic scaffold, LepWed1.0 scaffold00562	127626	127841	1.03e-11	196	72	50.000	N/A
YP_009506278.1	127	258	NW_019371920	Amphiprion ocellaris	Amphiprion ocellaris isolate DU_AmpOce unplaced genomic scaffold, AmpOce1.0 scaffold2093	8253	7858	1.15e-11	195	134	38.806	N/A
YP_009506278.1	247	327	NC_045605	Zalophus californianus	Zalophus californianus isolate mZalCal1 chromosome 11, mZalCal1.pri.v2	9890610	9890371	1.21e-11	195	81	48.148	N/A
YP_009506278.1	221	326	NW_022631348	Lontra canadensis	Lontra canadensis isolate GAN:19392208 unplaced genomic scaffold, GSC_riverotter_1.0 scaffold354	61464	61787	1.45e-11	195	108	41.667	N/A
YP_009506278.1	132	297	NC_062564	Prionailurus viverrinus	Prionailurus viverrinus isolate Anna chromosome B1, UM_Priviv_1.0	70279528	70280022	1.54e-11	194	177	29.944	N/A
YP_009506278.1	116	326	NW_019154108	Enhydra lutris kenyoni	Enhydra lutris kenyoni isolate GAN:26980312 unplaced genomic scaffold, ASM228890v2 scaffoldscaffold24	28822407	28821778	2.07e-11	193	228	28.947	N/A
YP_009506278.1	198	326	NW_022589747	Phoca vitulina	Phoca vitulina isolate PV1807 unplaced genomic scaffold, GSC_HSeal_1.0 scaffold44	4862	4497	2.21e-11	193	131	35.878	N/A
YP_009506278.1	60	299	NW_019154200	Enhydra lutris kenyoni	Enhydra lutris kenyoni isolate GAN:26980312 unplaced genomic scaffold, ASM228890v2 scaffoldscaffold116	803963	804652	2.29e-11	193	243	30.453	N/A
YP_009506278.1	222	326	NW_019154112	Enhydra lutris kenyoni	Enhydra lutris kenyoni isolate GAN:26980312 unplaced genomic scaffold, ASM228890v2 scaffoldscaffold28	6789192	6789509	2.31e-11	193	106	40.566	N/A
YP_009506278.1	222	326	NW_019154112	Enhydra lutris kenyoni	Enhydra lutris kenyoni isolate GAN:26980312 unplaced genomic scaffold, ASM228890v2 scaffoldscaffold28	6934567	6934235	3.09e-09	176	111	36.036	N/A
YP_009506278.1	221	326	NW_022631349	Lontra canadensis	Lontra canadensis isolate GAN:19392208 unplaced genomic scaffold, GSC_riverotter_1.0 scaffold355	61395	61718	2.32e-11	193	108	41.667	N/A
YP_009506278.1	226	326	NW_020322753	Callorhinus ursinus	Callorhinus ursinus isolate GAN/ISIS: 27379988/994484 unplaced genomic scaffold, ASM326570v1 scaffold103313	6449	6147	2.76e-11	192	102	43.137	N/A
YP_009506278.1	222	326	NC_045600	Zalophus californianus	Zalophus californianus isolate mZalCal1 chromosome 6, mZalCal1.pri.v2	147751945	147752259	3.27e-11	192	106	40.566	N/A
YP_009506278.1	222	326	NC_045600	Zalophus californianus	Zalophus californianus isolate mZalCal1 chromosome 6, mZalCal1.pri.v2	147872396	147872082	7.13e-11	189	106	40.566	N/A
YP_009506278.1	222	326	NC_045600	Zalophus californianus	Zalophus californianus isolate mZalCal1 chromosome 6, mZalCal1.pri.v2	147839572	147839886	1.31e-10	187	106	41.509	N/A
YP_009506278.1	68	194	NC_045600	Zalophus californianus	Zalophus californianus isolate mZalCal1 chromosome 6, mZalCal1.pri.v2	146842463	146842098	2.72e-08	168	127	35.433	N/A
YP_009506278.1	222	298	NC_045600	Zalophus californianus	Zalophus californianus isolate mZalCal1 chromosome 6, mZalCal1.pri.v2	147616184	147615951	1.09e-07	164	78	44.872	N/A
YP_009506278.1	226	306	NC_045600	Zalophus californianus	Zalophus californianus isolate mZalCal1 chromosome 6, mZalCal1.pri.v2	146840334	146840089	1.80e-07	162	82	41.463	N/A
YP_009506278.1	222	328	NW_021004565	Eumetopias jubatus	Eumetopias jubatus isolate GAN:26980396 unplaced genomic scaffold, ASM402803v1 scaffold5968	692	1012	3.28e-11	190	108	43.519	N/A
YP_009506278.1	222	297	NW_025576632	Ursus americanus	Ursus americanus isolate UA15103 ecotype Eastern unplaced genomic scaffold, gsc_jax_bbear_1.0 contig_1975_segment0	8406475	8406708	3.31e-11	181	78	44.872	N/A
YP_009506278.1	297	326	NW_025576632	Ursus americanus	Ursus americanus isolate UA15103 ecotype Eastern unplaced genomic scaffold, gsc_jax_bbear_1.0 contig_1975_segment0	8406719	8406805	3.31e-11	56	30	46.667	N/A
YP_009506278.1	108	318	NW_019713687	Paramormyrops kingsleyae	Paramormyrops kingsleyae isolate PKING1 ecotype Bambomo Creek, P0-Absent unplaced genomic scaffold, PKINGS_0.1 Scaffold291	581533	582147	3.64e-11	191	217	28.571	N/A
YP_009506278.1	222	326	NW_019154153	Enhydra lutris kenyoni	Enhydra lutris kenyoni isolate GAN:26980312 unplaced genomic scaffold, ASM228890v2 scaffoldscaffold69	8839957	8840268	4.45e-11	191	107	43.925	N/A
YP_009506278.1	198	326	NW_023402594	Halichoerus grypus	Halichoerus grypus isolate 241Hg ecotype Northwest Atlantic unplaced genomic scaffold, Tufts_HGry_1.1 scf7180000022452	1629003	1629365	4.69e-11	191	131	36.641	N/A
YP_009506278.1	267	326	NW_025929795	Ursus arctos	Ursus arctos isolate Adak ecotype North America unplaced genomic scaffold, UrsArc1.0 HiC_scaffold_40	101433878	101434054	4.97e-11	129	60	45.000	N/A
YP_009506278.1	222	269	NW_025929795	Ursus arctos	Ursus arctos isolate Adak ecotype North America unplaced genomic scaffold, UrsArc1.0 HiC_scaffold_40	101433738	101433887	4.97e-11	106	50	44.000	N/A
YP_009506278.1	257	326	NW_025929795	Ursus arctos	Ursus arctos isolate Adak ecotype North America unplaced genomic scaffold, UrsArc1.0 HiC_scaffold_40	9111772	9111978	1.29e-08	171	70	47.143	N/A
YP_009506278.1	140	269	NW_025929795	Ursus arctos	Ursus arctos isolate Adak ecotype North America unplaced genomic scaffold, UrsArc1.0 HiC_scaffold_40	9111425	9111811	6.02e-07	110	136	29.412	N/A
YP_009506278.1	60	131	NW_025929795	Ursus arctos	Ursus arctos isolate Adak ecotype North America unplaced genomic scaffold, UrsArc1.0 HiC_scaffold_40	9111228	9111434	6.02e-07	89	72	33.333	N/A
YP_009506278.1	267	326	NW_025577071	Ursus americanus	Ursus americanus isolate UA15103 ecotype Eastern unplaced genomic scaffold, gsc_jax_bbear_1.0 contig_3082_segment0	24969	24793	4.98e-11	129	60	45.000	N/A
YP_009506278.1	222	269	NW_025577071	Ursus americanus	Ursus americanus isolate UA15103 ecotype Eastern unplaced genomic scaffold, gsc_jax_bbear_1.0 contig_3082_segment0	25109	24960	4.98e-11	106	50	44.000	N/A
YP_009506278.1	257	326	NW_025577071	Ursus americanus	Ursus americanus isolate UA15103 ecotype Eastern unplaced genomic scaffold, gsc_jax_bbear_1.0 contig_3082_segment0	93178098	93177892	4.31e-09	175	70	48.571	N/A
YP_009506278.1	140	269	NW_025577071	Ursus americanus	Ursus americanus isolate UA15103 ecotype Eastern unplaced genomic scaffold, gsc_jax_bbear_1.0 contig_3082_segment0	93178445	93178059	5.48e-07	110	136	29.412	N/A
YP_009506278.1	60	131	NW_025577071	Ursus americanus	Ursus americanus isolate UA15103 ecotype Eastern unplaced genomic scaffold, gsc_jax_bbear_1.0 contig_3082_segment0	93178642	93178436	5.48e-07	90	72	33.333	N/A
YP_009506278.1	245	316	NW_023403185	Halichoerus grypus	Halichoerus grypus isolate 241Hg ecotype Northwest Atlantic unplaced genomic scaffold, Tufts_HGry_1.1 scf7180000022032	2329653	2329438	5.09e-11	190	72	51.389	N/A
YP_009506278.1	60	325	NC_045614	Mustela erminea	Mustela erminea isolate mMusErm1 chromosome 1, mMusErm1.Pri	69655136	69654387	5.24e-11	190	286	27.972	N/A
YP_009506278.1	60	325	NC_045614	Mustela erminea	Mustela erminea isolate mMusErm1 chromosome 1, mMusErm1.Pri	69930436	69929687	2.96e-10	184	280	27.500	N/A
YP_009506278.1	224	325	NC_045614	Mustela erminea	Mustela erminea isolate mMusErm1 chromosome 1, mMusErm1.Pri	60691544	60691855	8.36e-10	181	104	37.500	N/A
YP_009506278.1	222	341	NW_020999887	Eumetopias jubatus	Eumetopias jubatus isolate GAN:26980396 unplaced genomic scaffold, ASM402803v1 scaffold1288	6596	6255	5.85e-11	190	121	42.149	N/A
YP_009506278.1	132	297	NC_044306	Lynx canadensis	Lynx canadensis isolate LIC74 chromosome B1, mLynCan4.pri.v2	70151657	70152151	5.89e-11	190	177	30.508	N/A
YP_009506278.1	68	326	NW_022631047	Lontra canadensis	Lontra canadensis isolate GAN:19392208 unplaced genomic scaffold, GSC_riverotter_1.0 scaffold53	8371268	8370513	6.57e-11	189	264	31.439	N/A
YP_009506278.1	222	304	NW_021004904	Eumetopias jubatus	Eumetopias jubatus isolate GAN:26980396 unplaced genomic scaffold, ASM402803v1 scaffold6307	685	434	6.61e-11	187	84	45.238	N/A
YP_009506278.1	132	297	NW_017619851	Panthera pardus	Panthera pardus isolate Maewha unplaced genomic scaffold, PanPar1.0 scaffold7	33020127	33020621	6.87e-11	189	177	29.944	N/A
YP_009506278.1	132	290	NW_023270454	Mirounga leonina	Mirounga leonina isolate KUSES-001 unplaced genomic scaffold, KU_Mleo_1.0 Mir_176	28412791	28413267	8.62e-11	188	167	29.341	N/A
YP_009506278.1	132	290	NW_025578512	Mirounga angustirostris	Mirounga angustirostris isolate JK_09032017 unplaced genomic scaffold, ASM2128878v2 HiC_scaffold_5	63610475	63610951	8.62e-11	188	167	29.341	N/A
YP_009506278.1	116	326	NW_022631100	Lontra canadensis	Lontra canadensis isolate GAN:19392208 unplaced genomic scaffold, GSC_riverotter_1.0 scaffold106	2693614	2694243	9.61e-11	188	214	29.439	N/A
YP_009506278.1	119	326	NC_060082	Meles meles	Meles meles chromosome 17, mMelMel3.1 paternal haplotype	40510715	40511341	1.09e-10	188	212	31.132	N/A
YP_009506278.1	57	297	NC_060082	Meles meles	Meles meles chromosome 17, mMelMel3.1 paternal haplotype	64274933	64275640	1.31e-10	187	245	28.163	N/A
YP_009506278.1	119	316	NC_060082	Meles meles	Meles meles chromosome 17, mMelMel3.1 paternal haplotype	40541432	40542022	1.58e-10	186	201	30.348	N/A
YP_009506278.1	132	297	NC_058371	Felis catus	Felis catus isolate Fca126 chromosome B1, F.catus_Fca126_mat1.0	69856800	69857294	1.10e-10	188	177	29.944	N/A
YP_009506278.1	245	316	NC_058411	Neomonachus schauinslandi	Neomonachus schauinslandi chromosome 9, ASM220157v2	29787600	29787815	1.19e-10	187	72	48.611	N/A
YP_009506278.1	245	316	NC_058411	Neomonachus schauinslandi	Neomonachus schauinslandi chromosome 9, ASM220157v2	143864271	143864486	2.85e-10	184	72	51.389	N/A
YP_009506278.1	222	326	NW_020999273	Eumetopias jubatus	Eumetopias jubatus isolate GAN:26980396 unplaced genomic scaffold, ASM402803v1 scaffold674	18283	17969	1.29e-10	187	106	41.509	N/A
YP_009506278.1	222	325	NC_060078	Meles meles	Meles meles chromosome 13, mMelMel3.1 paternal haplotype	7876649	7876966	1.31e-10	187	106	38.679	N/A
YP_009506278.1	60	326	NC_045630	Mustela erminea	Mustela erminea isolate mMusErm1 chromosome 17, mMusErm1.Pri	28976190	28975417	1.32e-10	187	274	27.737	N/A
YP_009506278.1	222	326	NC_045630	Mustela erminea	Mustela erminea isolate mMusErm1 chromosome 17, mMusErm1.Pri	28923991	28923671	1.88e-10	186	107	38.318	N/A
YP_009506278.1	63	346	NW_005054338	Geospiza fortis	Geospiza fortis unplaced genomic scaffold, GeoFor_1.0 scaffold72	4240020	4240862	1.33e-10	187	319	28.213	N/A
YP_009506278.1	119	326	NC_058100	Neogale vison	Neovison vison isolate M4711 chromosome 10, ASM_NN_V1	59415257	59414637	1.63e-10	186	211	29.858	N/A
YP_009506278.1	132	297	NW_020834735	Acinonyx jubatus	Acinonyx jubatus isolate Rico unplaced genomic scaffold, Aci_jub_2 Primary Assembly Aci_jub_2_ph1_scaffold9	27346778	27346284	1.91e-10	186	177	30.508	N/A
YP_009506278.1	135	268	NC_058098	Neogale vison	Neovison vison isolate M4711 chromosome 8, ASM_NN_V1	56887865	56887482	2.03e-10	126	136	27.941	N/A
YP_009506278.1	267	325	NC_058098	Neogale vison	Neovison vison isolate M4711 chromosome 8, ASM_NN_V1	56887485	56887309	2.03e-10	85	59	37.288	N/A
YP_009506278.1	62	106	NC_058098	Neogale vison	Neovison vison isolate M4711 chromosome 8, ASM_NN_V1	56888058	56887933	2.03e-10	56	45	26.667	N/A
YP_009506278.1	224	325	NC_058098	Neogale vison	Neovison vison isolate M4711 chromosome 8, ASM_NN_V1	68088885	68088574	8.05e-08	165	104	36.538	N/A
YP_009506278.1	224	325	NC_058098	Neogale vison	Neovison vison isolate M4711 chromosome 8, ASM_NN_V1	50973233	50972922	1.15e-07	163	104	36.538	N/A
YP_009506278.1	224	325	NC_058098	Neogale vison	Neovison vison isolate M4711 chromosome 8, ASM_NN_V1	51232521	51232832	2.02e-07	161	104	36.538	N/A
YP_009506278.1	194	331	NW_019154163	Enhydra lutris kenyoni	Enhydra lutris kenyoni isolate GAN:26980312 unplaced genomic scaffold, ASM228890v2 scaffoldscaffold79	4591955	4591542	2.08e-10	185	144	36.806	N/A
YP_009506278.1	222	326	NW_020324059	Callorhinus ursinus	Callorhinus ursinus isolate GAN/ISIS: 27379988/994484 unplaced genomic scaffold, ASM326570v1 scaffold104875	730	416	2.45e-10	184	106	41.509	N/A
YP_009506278.1	195	325	NW_025421321	Mustela putorius furo	Mustela putorius furo isolate JIRA1106 unplaced genomic scaffold, ASM1176430v1.1 tig00000224_pilon_pilon_pilon	11544242	11544637	2.56e-10	185	133	38.346	N/A
YP_009506278.1	61	145	NC_050177	Sander lucioperca	Sander lucioperca isolate FBNREF2018 chromosome 5, SLUC_FBN_1.2	21091038	21090769	2.63e-10	185	90	42.222	N/A
YP_009506278.1	195	326	NC_060070	Meles meles	Meles meles chromosome 5, mMelMel3.1 paternal haplotype	91794269	91794664	2.80e-10	184	134	33.582	N/A
YP_009506278.1	222	326	NC_060070	Meles meles	Meles meles chromosome 5, mMelMel3.1 paternal haplotype	118931553	118931233	2.53e-08	169	107	39.252	N/A
YP_009506278.1	222	326	NC_060070	Meles meles	Meles meles chromosome 5, mMelMel3.1 paternal haplotype	118768661	118768969	2.37e-06	153	107	37.383	N/A
YP_009506278.1	243	327	NW_020998645	Eumetopias jubatus	Eumetopias jubatus isolate GAN:26980396 unplaced genomic scaffold, ASM402803v1 scaffold39	9822189	9821938	2.82e-10	184	85	44.706	N/A
YP_009506278.1	245	316	NW_023399451	Halichoerus grypus	Halichoerus grypus isolate 241Hg ecotype Northwest Atlantic unplaced genomic scaffold, Tufts_HGry_1.1 scf7180000022250	1973711	1973499	2.88e-10	184	72	50.000	N/A
YP_009506278.1	228	316	NW_023403695	Halichoerus grypus	Halichoerus grypus isolate 241Hg ecotype Northwest Atlantic unplaced genomic scaffold, Tufts_HGry_1.1 scf7180000025128	1338	1066	3.33e-10	184	91	42.857	N/A
YP_009506278.1	222	326	NW_022631070	Lontra canadensis	Lontra canadensis isolate GAN:19392208 unplaced genomic scaffold, GSC_riverotter_1.0 scaffold76	372306	372626	6.20e-10	182	108	40.741	N/A
YP_009506278.1	198	326	NW_022631070	Lontra canadensis	Lontra canadensis isolate GAN:19392208 unplaced genomic scaffold, GSC_riverotter_1.0 scaffold76	10487778	10488167	2.14e-09	177	131	34.351	N/A
YP_009506278.1	195	325	NC_045620	Mustela erminea	Mustela erminea isolate mMusErm1 chromosome 7, mMusErm1.Pri	61899551	61899946	7.10e-10	181	133	36.842	N/A
YP_009506278.1	60	325	NC_045620	Mustela erminea	Mustela erminea isolate mMusErm1 chromosome 7, mMusErm1.Pri	50014932	50014183	1.12e-07	164	273	27.473	N/A
YP_009506278.1	222	298	NW_020313423	Callorhinus ursinus	Callorhinus ursinus isolate GAN/ISIS: 27379988/994484 unplaced genomic scaffold, ASM326570v1 scaffold707	4047	3814	7.41e-10	181	78	47.436	N/A
YP_009506278.1	245	316	NW_022589710	Phoca vitulina	Phoca vitulina isolate PV1807 unplaced genomic scaffold, GSC_HSeal_1.0 scaffold7	42011798	42011586	9.06e-10	180	72	48.611	N/A
YP_009506278.1	222	326	NW_025421584	Mustela putorius furo	Mustela putorius furo isolate JIRA1106 unplaced genomic scaffold, ASM1176430v1.1 tig00001130_pilon_pilon_pilon	2647227	2647547	9.65e-10	180	107	39.252	N/A
YP_009506278.1	200	269	NC_051809	Canis lupus familiaris	Canis lupus familiaris isolate SID07034 breed Labrador retriever chromosome 5, ROS_Cfam_1.0	30221860	30221651	1.01e-09	123	72	38.889	N/A
YP_009506278.1	271	326	NC_051809	Canis lupus familiaris	Canis lupus familiaris isolate SID07034 breed Labrador retriever chromosome 5, ROS_Cfam_1.0	30221649	30221485	1.01e-09	100	56	39.286	N/A
YP_009506278.1	200	269	NC_064247	Canis lupus dingo	Canis lupus dingo isolate Sandy chromosome 5, ASM325472v2	30225876	30225667	1.01e-09	123	72	38.889	N/A
YP_009506278.1	271	326	NC_064247	Canis lupus dingo	Canis lupus dingo isolate Sandy chromosome 5, ASM325472v2	30225665	30225501	1.01e-09	100	56	39.286	N/A
YP_009506278.1	236	326	NC_062281	Lutra lutra	Lutra lutra chromosome 4, mLutLut1.2	104165223	104164960	1.08e-09	180	91	40.659	N/A
YP_009506278.1	200	269	NC_054833	Vulpes lagopus	Vulpes lagopus strain Blue_001 chromosome 10, ASM1834538v1	56496088	56495879	1.13e-09	123	72	38.889	N/A
YP_009506278.1	271	326	NC_054833	Vulpes lagopus	Vulpes lagopus strain Blue_001 chromosome 10, ASM1834538v1	56495877	56495713	1.13e-09	100	56	39.286	N/A
YP_009506278.1	222	326	NW_020323602	Callorhinus ursinus	Callorhinus ursinus isolate GAN/ISIS: 27379988/994484 unplaced genomic scaffold, ASM326570v1 scaffold104379	26248	26565	1.13e-09	179	106	39.623	N/A
YP_009506278.1	116	326	NW_022631004	Lontra canadensis	Lontra canadensis isolate GAN:19392208 unplaced genomic scaffold, GSC_riverotter_1.0 scaffold10	13007639	13007004	1.15e-09	179	228	30.702	N/A
YP_009506278.1	222	325	NC_062282	Lutra lutra	Lutra lutra chromosome 5, mLutLut1.2	66479991	66480308	1.15e-09	179	106	36.792	N/A
YP_009506278.1	57	309	NC_062282	Lutra lutra	Lutra lutra chromosome 5, mLutLut1.2	144500513	144501250	1.17e-08	171	280	27.857	N/A
YP_009506278.1	224	325	NW_022476427	Mustela erminea	Mustela erminea isolate mMusErm1 unplaced genomic scaffold, mMusErm1.Pri scaffold_67_arrow_ctg1	32893	33204	1.22e-09	179	104	37.500	N/A
YP_009506278.1	222	314	NW_022631021	Lontra canadensis	Lontra canadensis isolate GAN:19392208 unplaced genomic scaffold, GSC_riverotter_1.0 scaffold27	1902886	1903170	1.27e-09	179	95	41.053	N/A
YP_009506278.1	224	325	NC_058093	Neogale vison	Neovison vison isolate M4711 chromosome 3, ASM_NN_V1	223411258	223410947	1.29e-09	179	104	37.500	N/A
YP_009506278.1	214	309	NC_058093	Neogale vison	Neovison vison isolate M4711 chromosome 3, ASM_NN_V1	163743567	163743277	1.68e-07	162	97	41.237	N/A
YP_009506278.1	243	326	NW_023270453	Mirounga leonina	Mirounga leonina isolate KUSES-001 unplaced genomic scaffold, KU_Mleo_1.0 Mir_175	21117608	21117859	1.30e-09	179	84	41.667	N/A
YP_009506278.1	222	326	NW_020323611	Callorhinus ursinus	Callorhinus ursinus isolate GAN/ISIS: 27379988/994484 unplaced genomic scaffold, ASM326570v1 scaffold104390	26241	26558	1.41e-09	179	106	38.679	N/A
YP_009506278.1	222	299	NW_025422060	Mustela putorius furo	Mustela putorius furo isolate JIRA1106 unplaced genomic scaffold, ASM1176430v1.1 tig00003913_pilon_pilon_pilon	7102475	7102236	1.41e-09	113	80	40.000	N/A
YP_009506278.1	60	183	NW_025422060	Mustela putorius furo	Mustela putorius furo isolate JIRA1106 unplaced genomic scaffold, ASM1176430v1.1 tig00003913_pilon_pilon_pilon	7102932	7102585	1.41e-09	109	124	29.839	N/A
YP_009506278.1	60	325	NW_025422060	Mustela putorius furo	Mustela putorius furo isolate JIRA1106 unplaced genomic scaffold, ASM1176430v1.1 tig00003913_pilon_pilon_pilon	179880	180629	5.07e-09	174	276	26.812	N/A
YP_009506278.1	60	325	NW_025422060	Mustela putorius furo	Mustela putorius furo isolate JIRA1106 unplaced genomic scaffold, ASM1176430v1.1 tig00003913_pilon_pilon_pilon	80312	79563	1.63e-08	170	276	26.449	N/A
YP_009506278.1	224	325	NC_045616	Mustela erminea	Mustela erminea isolate mMusErm1 chromosome 3, mMusErm1.Pri	13053315	13053626	1.72e-09	178	104	38.462	N/A
YP_009506278.1	222	325	NC_045616	Mustela erminea	Mustela erminea isolate mMusErm1 chromosome 3, mMusErm1.Pri	21095238	21094921	7.91e-08	165	106	38.679	N/A
YP_009506278.1	256	306	NW_023436188	Manis javanica	Manis javanica isolate MJ74 unplaced genomic scaffold, YNU_ManJav_2.0 scaffold_294	25905718	25905566	1.74e-09	146	51	50.980	N/A
YP_009506278.1	186	256	NW_023436188	Manis javanica	Manis javanica isolate MJ74 unplaced genomic scaffold, YNU_ManJav_2.0 scaffold_294	25905932	25905720	1.74e-09	76	71	29.577	N/A
YP_009506278.1	252	326	NW_004450546	Odobenus rosmarus divergens	Odobenus rosmarus divergens isolate Ivan unplaced genomic scaffold, Oros_1.0 Scaffold283	152090	151866	1.85e-09	178	75	42.667	N/A
YP_009506278.1	195	326	NC_060071	Meles meles	Meles meles chromosome 6, mMelMel3.1 paternal haplotype	38591355	38591753	1.95e-09	178	134	34.328	N/A
YP_009506278.1	222	346	NC_060071	Meles meles	Meles meles chromosome 6, mMelMel3.1 paternal haplotype	53204206	53203847	1.14e-08	172	127	40.157	N/A
YP_009506278.1	60	150	NW_011241983	Meleagris gallopavo	Meleagris gallopavo isolate NT-WF06-2002-E0010 breed Aviagen turkey brand Nicholas breeding stock unplaced genomic scaffold, Turkey_5.1 ChrUn_random_7180001983458	109	396	2.17e-09	169	97	38.144	N/A
YP_009506278.1	222	308	NW_020313524	Callorhinus ursinus	Callorhinus ursinus isolate GAN/ISIS: 27379988/994484 unplaced genomic scaffold, ASM326570v1 scaffold808	4935	4672	2.23e-09	177	88	43.182	N/A
YP_009506278.1	224	325	NC_058101	Neogale vison	Neovison vison isolate M4711 chromosome 11, ASM_NN_V1	170876093	170875782	2.27e-09	177	104	37.500	N/A
YP_009506278.1	224	325	NC_058101	Neogale vison	Neovison vison isolate M4711 chromosome 11, ASM_NN_V1	170717847	170718158	2.27e-09	177	104	37.500	N/A
YP_009506278.1	222	304	NC_058101	Neogale vison	Neovison vison isolate M4711 chromosome 11, ASM_NN_V1	160512507	160512761	1.55e-06	154	85	41.176	N/A
YP_009506278.1	255	326	NC_058101	Neogale vison	Neovison vison isolate M4711 chromosome 11, ASM_NN_V1	149414703	149414488	8.00e-06	149	72	40.278	N/A
YP_009506278.1	257	326	NC_048218	Ailuropoda melanoleuca	Ailuropoda melanoleuca isolate Jingjing chromosome 1, ASM200744v2	118033672	118033878	2.42e-09	177	70	48.571	N/A
YP_009506278.1	224	327	NW_025421540	Mustela putorius furo	Mustela putorius furo isolate JIRA1106 unplaced genomic scaffold, ASM1176430v1.1 tig00001033_pilon_pilon_pilon	616325	616011	2.51e-09	177	106	37.736	N/A
YP_009506278.1	222	326	NW_020999736	Eumetopias jubatus	Eumetopias jubatus isolate GAN:26980396 unplaced genomic scaffold, ASM402803v1 scaffold1137	13422	13108	2.54e-09	177	106	39.623	N/A
YP_009506278.1	255	316	NW_023270825	Mirounga leonina	Mirounga leonina isolate KUSES-001 unplaced genomic scaffold, KU_Mleo_1.0 Mir_82	29809248	29809433	2.58e-09	177	62	51.613	N/A
YP_009506278.1	255	316	NW_025578520	Mirounga angustirostris	Mirounga angustirostris isolate JK_09032017 unplaced genomic scaffold, ASM2128878v2 HiC_scaffold_13	103809754	103809569	2.58e-09	177	62	51.613	N/A
YP_009506278.1	262	326	NW_004451424	Odobenus rosmarus divergens	Odobenus rosmarus divergens isolate Ivan unplaced genomic scaffold, Oros_1.0 Scaffold1161	66418	66612	2.90e-09	176	65	47.692	N/A
YP_009506278.1	60	326	NC_060074	Meles meles	Meles meles chromosome 9, mMelMel3.1 paternal haplotype	95648495	95647710	3.51e-09	176	285	28.421	N/A
YP_009506278.1	195	336	NC_060074	Meles meles	Meles meles chromosome 9, mMelMel3.1 paternal haplotype	82277745	82277317	4.63e-09	175	144	30.556	N/A
YP_009506278.1	222	346	NC_058094	Neogale vison	Neovison vison isolate M4711 chromosome 4, ASM_NN_V1	137826833	137827192	3.51e-09	176	127	37.795	N/A
YP_009506278.1	224	325	NC_058094	Neogale vison	Neovison vison isolate M4711 chromosome 4, ASM_NN_V1	123332510	123332199	4.68e-07	159	104	36.538	N/A
YP_009506278.1	243	326	NW_006383380	Leptonychotes weddellii	Leptonychotes weddellii isolate WS11-02 unplaced genomic scaffold, LepWed1.0 scaffold00340	751888	752139	3.73e-09	175	84	41.667	N/A
YP_009506278.1	267	325	NC_060067	Meles meles	Meles meles chromosome 2, mMelMel3.1 paternal haplotype	182398483	182398659	3.82e-09	123	59	42.373	N/A
YP_009506278.1	222	269	NC_060067	Meles meles	Meles meles chromosome 2, mMelMel3.1 paternal haplotype	182398343	182398492	3.82e-09	95	50	42.000	N/A
YP_009506278.1	222	326	NC_060067	Meles meles	Meles meles chromosome 2, mMelMel3.1 paternal haplotype	151147742	151147419	1.82e-07	162	108	36.111	N/A
YP_009506278.1	220	297	NC_060067	Meles meles	Meles meles chromosome 2, mMelMel3.1 paternal haplotype	125314679	125314440	8.36e-06	148	80	43.750	N/A
YP_009506278.1	253	326	NW_025600092	Mirounga angustirostris	Mirounga angustirostris isolate JK_09032017 unplaced genomic scaffold, ASM2128878v2 HiC_scaffold_21590	1286	1065	4.79e-09	172	74	44.595	N/A
YP_009506278.1	224	325	NW_025421987	Mustela putorius furo	Mustela putorius furo isolate JIRA1106 unplaced genomic scaffold, ASM1176430v1.1 tig00003834_pilon_pilon_pilon	129381581	129381892	5.12e-09	174	104	37.500	N/A
YP_009506278.1	224	325	NW_025421987	Mustela putorius furo	Mustela putorius furo isolate JIRA1106 unplaced genomic scaffold, ASM1176430v1.1 tig00003834_pilon_pilon_pilon	129271625	129271314	2.75e-08	168	104	36.538	N/A
YP_009506278.1	224	325	NW_025421987	Mustela putorius furo	Mustela putorius furo isolate JIRA1106 unplaced genomic scaffold, ASM1176430v1.1 tig00003834_pilon_pilon_pilon	138289269	138289583	4.34e-08	167	105	37.143	N/A
YP_009506278.1	255	328	NW_020313399	Callorhinus ursinus	Callorhinus ursinus isolate GAN/ISIS: 27379988/994484 unplaced genomic scaffold, ASM326570v1 scaffold683	12393	12175	5.16e-09	174	74	47.297	N/A
YP_009506278.1	222	351	NW_022631104	Lontra canadensis	Lontra canadensis isolate GAN:19392208 unplaced genomic scaffold, GSC_riverotter_1.0 scaffold110	131304	130930	5.40e-09	174	132	35.606	N/A
YP_009506278.1	222	328	NC_045599	Zalophus californianus	Zalophus californianus isolate mZalCal1 chromosome 5, mZalCal1.pri.v2	70409	70092	6.24e-09	174	108	43.519	N/A
YP_009506278.1	222	326	NW_022631048	Lontra canadensis	Lontra canadensis isolate GAN:19392208 unplaced genomic scaffold, GSC_riverotter_1.0 scaffold54	13696816	13697136	8.62e-09	172	107	38.318	N/A
YP_009506278.1	62	325	NW_019154128	Enhydra lutris kenyoni	Enhydra lutris kenyoni isolate GAN:26980312 unplaced genomic scaffold, ASM228890v2 scaffoldscaffold44	9888997	9889758	9.02e-09	172	269	27.881	N/A
YP_009506278.1	68	194	NW_021002904	Eumetopias jubatus	Eumetopias jubatus isolate GAN:26980396 unplaced genomic scaffold, ASM402803v1 scaffold4306	1473	1108	9.36e-09	171	127	35.433	N/A
YP_009506278.1	275	331	NC_047091	Geotrypetes seraphini	Geotrypetes seraphini chromosome 8, aGeoSer1.1	140796926	140797096	9.43e-09	172	57	57.895	N/A
YP_009506278.1	155	289	NW_024879765	Clupea harengus	Clupea harengus unplaced genomic scaffold, Ch_v2.0.2	36342	35968	9.52e-09	172	135	36.296	N/A
YP_009506278.1	92	290	NW_019154118	Enhydra lutris kenyoni	Enhydra lutris kenyoni isolate GAN:26980312 unplaced genomic scaffold, ASM228890v2 scaffoldscaffold34	30221052	30221633	9.69e-09	172	208	30.769	N/A
YP_009506278.1	195	326	NW_020312885	Callorhinus ursinus	Callorhinus ursinus isolate GAN/ISIS: 27379988/994484 unplaced genomic scaffold, ASM326570v1 scaffold143	9640099	9639701	1.45e-08	171	138	34.058	N/A
YP_009506278.1	222	300	NW_025929507	Ursus arctos	Ursus arctos isolate Adak ecotype North America unplaced genomic scaffold, UrsArc1.0 HiC_scaffold_14	45685481	45685723	1.45e-08	171	81	43.210	N/A
YP_009506278.1	222	342	NC_062293	Lutra lutra	Lutra lutra chromosome 16, mLutLut1.2	61211553	61211900	1.53e-08	170	124	37.903	N/A
YP_009506278.1	245	326	NC_045621	Mustela erminea	Mustela erminea isolate mMusErm1 chromosome 8, mMusErm1.Pri	80943471	80943226	1.62e-08	170	82	40.244	N/A
YP_009506278.1	57	309	NW_022631161	Lontra canadensis	Lontra canadensis isolate GAN:19392208 unplaced genomic scaffold, GSC_riverotter_1.0 scaffold167	649921	649187	2.60e-08	169	260	27.692	N/A
YP_009506278.1	116	326	NW_019154135	Enhydra lutris kenyoni	Enhydra lutris kenyoni isolate GAN:26980312 unplaced genomic scaffold, ASM228890v2 scaffoldscaffold51	13998675	13999304	2.65e-08	169	215	26.512	N/A
YP_009506278.1	222	325	NC_062291	Lutra lutra	Lutra lutra chromosome 14, mLutLut1.2	497063	497380	2.65e-08	169	106	36.792	N/A
YP_009506278.1	252	326	NW_025422087	Mustela putorius furo	Mustela putorius furo isolate JIRA1106 unplaced genomic scaffold, ASM1176430v1.1 tig00003942_pilon_pilon_pilon	15491987	15492208	2.97e-08	133	75	41.333	N/A
YP_009506278.1	60	232	NW_025422087	Mustela putorius furo	Mustela putorius furo isolate JIRA1106 unplaced genomic scaffold, ASM1176430v1.1 tig00003942_pilon_pilon_pilon	15491475	15491936	2.97e-08	78	184	28.261	N/A
YP_009506278.1	245	326	NW_025422087	Mustela putorius furo	Mustela putorius furo isolate JIRA1106 unplaced genomic scaffold, ASM1176430v1.1 tig00003942_pilon_pilon_pilon	6637361	6637122	1.53e-06	154	82	41.463	N/A
YP_009506278.1	263	326	NW_025409995	Neomonachus schauinslandi	Neomonachus schauinslandi unplaced genomic scaffold, ASM220157v2 HiC_scaffold_1305	3550	3359	2.98e-08	168	64	48.438	N/A
YP_009506278.1	222	328	NW_021002501	Eumetopias jubatus	Eumetopias jubatus isolate GAN:26980396 unplaced genomic scaffold, ASM402803v1 scaffold3903	472	152	3.05e-08	167	108	41.667	N/A
YP_009506278.1	222	309	NW_020321804	Callorhinus ursinus	Callorhinus ursinus isolate GAN/ISIS: 27379988/994484 unplaced genomic scaffold, ASM326570v1 scaffold102233	269	3	3.07e-08	167	89	41.573	N/A
YP_009506278.1	222	346	NC_045618	Mustela erminea	Mustela erminea isolate mMusErm1 chromosome 5, mMusErm1.Pri	50238749	50238387	3.44e-08	168	128	34.375	N/A
YP_009506278.1	245	326	NC_045618	Mustela erminea	Mustela erminea isolate mMusErm1 chromosome 5, mMusErm1.Pri	35774064	35774309	1.51e-07	163	82	40.244	N/A
YP_009506278.1	222	328	NW_021000146	Eumetopias jubatus	Eumetopias jubatus isolate GAN:26980396 unplaced genomic scaffold, ASM402803v1 scaffold1547	2658	2978	3.51e-08	167	108	41.667	N/A
YP_009506278.1	222	326	NW_025421292	Mustela putorius furo	Mustela putorius furo isolate JIRA1106 unplaced genomic scaffold, ASM1176430v1.1 tig00000135_pilon_pilon_pilon	4651226	4650906	3.69e-08	167	107	36.449	N/A
YP_009506278.1	255	316	NC_051826	Canis lupus familiaris	Canis lupus familiaris isolate SID07034 breed Labrador retriever chromosome 22, ROS_Cfam_1.0	62075856	62076041	4.15e-08	167	62	48.387	N/A
YP_009506278.1	222	298	NW_020323754	Callorhinus ursinus	Callorhinus ursinus isolate GAN/ISIS: 27379988/994484 unplaced genomic scaffold, ASM326570v1 scaffold104549	3780	3547	4.46e-08	166	78	44.872	N/A
YP_009506278.1	222	346	NW_025422045	Mustela putorius furo	Mustela putorius furo isolate JIRA1106 unplaced genomic scaffold, ASM1176430v1.1 tig00003896_pilon_pilon_pilon	12659980	12659621	4.75e-08	167	127	34.646	N/A
YP_009506278.1	284	350	NW_015386458	Protobothrops mucrosquamatus	Protobothrops mucrosquamatus isolate PMUCROS unplaced genomic scaffold, P.Mucros_1.0 scaffold81	2184409	2184603	4.92e-08	109	68	39.706	N/A
YP_009506278.1	265	292	NW_015386458	Protobothrops mucrosquamatus	Protobothrops mucrosquamatus isolate PMUCROS unplaced genomic scaffold, P.Mucros_1.0 scaffold81	2184348	2184434	4.92e-08	100	29	72.414	N/A
YP_009506278.1	284	350	NW_015386458	Protobothrops mucrosquamatus	Protobothrops mucrosquamatus isolate PMUCROS unplaced genomic scaffold, P.Mucros_1.0 scaffold81	2171009	2171206	7.44e-08	107	70	42.857	N/A
YP_009506278.1	265	292	NW_015386458	Protobothrops mucrosquamatus	Protobothrops mucrosquamatus isolate PMUCROS unplaced genomic scaffold, P.Mucros_1.0 scaffold81	2170948	2171034	7.44e-08	100	29	72.414	N/A
YP_009506278.1	262	326	NW_020313450	Callorhinus ursinus	Callorhinus ursinus isolate GAN/ISIS: 27379988/994484 unplaced genomic scaffold, ASM326570v1 scaffold734	12973	12779	5.14e-08	120	65	38.462	N/A
YP_009506278.1	222	267	NW_020313450	Callorhinus ursinus	Callorhinus ursinus isolate GAN/ISIS: 27379988/994484 unplaced genomic scaffold, ASM326570v1 scaffold734	13100	12957	5.14e-08	89	48	41.667	N/A
YP_009506278.1	222	326	NW_020313505	Callorhinus ursinus	Callorhinus ursinus isolate GAN/ISIS: 27379988/994484 unplaced genomic scaffold, ASM326570v1 scaffold789	10688	10371	5.34e-08	166	106	36.792	N/A
YP_009506278.1	222	325	NW_025421765	Mustela putorius furo	Mustela putorius furo isolate JIRA1106 unplaced genomic scaffold, ASM1176430v1.1 tig00001492_pilon_pilon_pilon	446983	447300	5.88e-08	166	106	35.849	N/A
YP_009506278.1	210	294	NC_047099	Geotrypetes seraphini	Geotrypetes seraphini chromosome 16, aGeoSer1.1	40512979	40512764	6.85e-08	165	85	41.176	N/A
YP_009506278.1	245	326	NW_020999272	Eumetopias jubatus	Eumetopias jubatus isolate GAN:26980396 unplaced genomic scaffold, ASM402803v1 scaffold673	18213	17971	7.01e-08	165	82	42.683	N/A
YP_009506278.1	222	325	NC_062290	Lutra lutra	Lutra lutra chromosome 13, mLutLut1.2	31881345	31881665	7.36e-08	165	107	36.449	N/A
YP_009506278.1	195	309	NW_019154092	Enhydra lutris kenyoni	Enhydra lutris kenyoni isolate GAN:26980312 unplaced genomic scaffold, ASM228890v2 scaffoldscaffold8	26454247	26454594	7.43e-08	165	117	36.752	N/A
YP_009506278.1	222	325	NW_022631235	Lontra canadensis	Lontra canadensis isolate GAN:19392208 unplaced genomic scaffold, GSC_riverotter_1.0 scaffold241	325402	325085	7.62e-08	165	106	38.679	N/A
YP_009506278.1	224	325	NW_025421398	Mustela putorius furo	Mustela putorius furo isolate JIRA1106 unplaced genomic scaffold, ASM1176430v1.1 tig00000485_pilon_pilon_pilon	8394	8705	8.70e-08	164	104	37.500	N/A
YP_009506278.1	245	326	NW_025422382	Mustela putorius furo	Mustela putorius furo isolate JIRA1106 unplaced genomic scaffold, ASM1176430v1.1 tig00537243_pilon_pilon_pilon	1252196	1252441	1.10e-07	164	82	40.244	N/A
YP_009506278.1	224	325	NC_045635	Mustela erminea	Mustela erminea isolate mMusErm1 chromosome X, mMusErm1.Pri	51492835	51492524	1.18e-07	163	104	35.577	N/A
YP_009506278.1	222	298	NW_021002351	Eumetopias jubatus	Eumetopias jubatus isolate GAN:26980396 unplaced genomic scaffold, ASM402803v1 scaffold3753	2848	3081	1.22e-07	163	78	44.872	N/A
YP_009506278.1	222	298	NW_021001604	Eumetopias jubatus	Eumetopias jubatus isolate GAN:26980396 unplaced genomic scaffold, ASM402803v1 scaffold3006	2358	2125	1.30e-07	163	78	44.872	N/A
YP_009506278.1	224	325	NW_025422103	Mustela putorius furo	Mustela putorius furo isolate JIRA1106 unplaced genomic scaffold, ASM1176430v1.1 tig00003959_pilon_pilon_pilon	47038	46727	1.45e-07	163	104	36.538	N/A
YP_009506278.1	56	127	NW_024061183	Salvelinus namaycush	Salvelinus namaycush isolate Seneca unplaced genomic scaffold, SaNama_1.0 Scaffold487	85274	85477	1.45e-07	163	73	50.685	N/A
YP_009506278.1	57	318	NW_022631055	Lontra canadensis	Lontra canadensis isolate GAN:19392208 unplaced genomic scaffold, GSC_riverotter_1.0 scaffold61	8330052	8330786	1.49e-07	163	278	26.259	N/A
YP_009506278.1	228	326	NC_060081	Meles meles	Meles meles chromosome 16, mMelMel3.1 paternal haplotype	21427469	21427771	1.60e-07	162	102	41.176	N/A
YP_009506278.1	245	316	NW_020313283	Callorhinus ursinus	Callorhinus ursinus isolate GAN/ISIS: 27379988/994484 unplaced genomic scaffold, ASM326570v1 scaffold567	11993516	11993719	1.68e-07	162	72	45.833	N/A
YP_009506278.1	245	316	NW_020998614	Eumetopias jubatus	Eumetopias jubatus isolate GAN:26980396 unplaced genomic scaffold, ASM402803v1 scaffold8	32873919	32874122	1.68e-07	162	72	45.833	N/A
YP_009506278.1	262	328	NW_020999974	Eumetopias jubatus	Eumetopias jubatus isolate GAN:26980396 unplaced genomic scaffold, ASM402803v1 scaffold1375	13389	13192	1.68e-07	162	67	47.761	N/A
YP_009506278.1	162	299	NW_024081223	Hyaena hyaena	Hyaena hyaena isolate Hyena2069 unplaced genomic scaffold, ASM300989v1 scaffold_592	843978	844349	1.93e-07	135	149	30.201	N/A
YP_009506278.1	132	160	NW_024081223	Hyaena hyaena	Hyaena hyaena isolate Hyena2069 unplaced genomic scaffold, ASM300989v1 scaffold_592	843845	843931	1.93e-07	69	29	41.379	N/A
YP_009506278.1	59	158	NC_060171	Micropterus dolomieu	Micropterus dolomieu isolate WLL.071019.BEF.003 ecotype Adirondacks linkage group LG22, ASM2129224v1	33257658	33257362	2.04e-07	161	107	42.991	N/A
YP_009506278.1	266	326	NW_022631005	Lontra canadensis	Lontra canadensis isolate GAN:19392208 unplaced genomic scaffold, GSC_riverotter_1.0 scaffold11	10906856	10906662	2.08e-07	107	65	35.385	N/A
YP_009506278.1	57	273	NW_022631005	Lontra canadensis	Lontra canadensis isolate GAN:19392208 unplaced genomic scaffold, GSC_riverotter_1.0 scaffold11	10907494	10906865	2.08e-07	96	225	24.444	N/A
YP_009506278.1	222	326	NC_045631	Mustela erminea	Mustela erminea isolate mMusErm1 chromosome 18, mMusErm1.Pri	165927	165607	2.23e-07	161	109	38.532	N/A
YP_009506278.1	224	325	NW_025422008	Mustela putorius furo	Mustela putorius furo isolate JIRA1106 unplaced genomic scaffold, ASM1176430v1.1 tig00003856_pilon_pilon_pilon	2550396	2550710	2.35e-07	161	105	37.143	N/A
YP_009506278.1	222	326	NW_025421447	Mustela putorius furo	Mustela putorius furo isolate JIRA1106 unplaced genomic scaffold, ASM1176430v1.1 tig00000695_pilon_pilon_pilon	4757419	4757099	2.40e-07	161	109	38.532	N/A
YP_009506278.1	224	325	NW_025421447	Mustela putorius furo	Mustela putorius furo isolate JIRA1106 unplaced genomic scaffold, ASM1176430v1.1 tig00000695_pilon_pilon_pilon	157150	156842	5.85e-07	158	107	36.449	N/A
YP_009506278.1	222	325	NC_058099	Neogale vison	Neovison vison isolate M4711 chromosome 9, ASM_NN_V1	66051933	66052250	2.60e-07	161	106	35.849	N/A
YP_009506278.1	222	325	NC_058099	Neogale vison	Neovison vison isolate M4711 chromosome 9, ASM_NN_V1	71150297	71150614	2.60e-07	161	106	35.849	N/A
YP_009506278.1	222	325	NC_058099	Neogale vison	Neovison vison isolate M4711 chromosome 9, ASM_NN_V1	62935103	62934786	4.45e-06	151	106	34.906	N/A
YP_009506278.1	255	346	NW_019154087	Enhydra lutris kenyoni	Enhydra lutris kenyoni isolate GAN:26980312 unplaced genomic scaffold, ASM228890v2 scaffoldscaffold3	70555933	70555679	2.64e-07	161	92	38.043	N/A
YP_009506278.1	222	325	NC_045627	Mustela erminea	Mustela erminea isolate mMusErm1 chromosome 14, mMusErm1.Pri	13773424	13773107	3.52e-07	160	106	34.906	N/A
YP_009506278.1	222	314	NC_064557	Brienomyrus brachyistius	Brienomyrus brachyistius isolate T26 chromosome 25, BBRACH_0.4	5852098	5852364	4.48e-07	159	96	38.542	N/A
YP_009506278.1	222	308	NW_020323967	Callorhinus ursinus	Callorhinus ursinus isolate GAN/ISIS: 27379988/994484 unplaced genomic scaffold, ASM326570v1 scaffold104780	11858	12121	4.63e-07	158	88	38.636	N/A
YP_009506278.1	222	309	NW_025422010	Mustela putorius furo	Mustela putorius furo isolate JIRA1106 unplaced genomic scaffold, ASM1176430v1.1 tig00003858_pilon_pilon_pilon	26980920	26981189	5.31e-07	158	90	43.333	N/A
YP_009506278.1	224	325	NW_025421506	Mustela putorius furo	Mustela putorius furo isolate JIRA1106 unplaced genomic scaffold, ASM1176430v1.1 tig00000876_pilon_pilon_pilon	7168509	7168198	5.55e-07	158	104	35.577	N/A
YP_009506278.1	224	325	NW_025422088	Mustela putorius furo	Mustela putorius furo isolate JIRA1106 unplaced genomic scaffold, ASM1176430v1.1 tig00003944_pilon_pilon_pilon	6423861	6424172	5.65e-07	158	104	36.538	N/A
YP_009506278.1	222	326	NW_020317894	Callorhinus ursinus	Callorhinus ursinus isolate GAN/ISIS: 27379988/994484 unplaced genomic scaffold, ASM326570v1 scaffold96815	747	433	5.92e-07	156	106	37.736	N/A
YP_009506278.1	195	293	NW_025587570	Mirounga angustirostris	Mirounga angustirostris isolate JK_09032017 unplaced genomic scaffold, ASM2128878v2 HiC_scaffold_9064	3758	4057	6.50e-07	157	101	37.624	N/A
YP_009506278.1	255	325	NW_022631079	Lontra canadensis	Lontra canadensis isolate GAN:19392208 unplaced genomic scaffold, GSC_riverotter_1.0 scaffold85	8034285	8034073	7.38e-07	120	71	39.437	N/A
YP_009506278.1	222	261	NW_022631079	Lontra canadensis	Lontra canadensis isolate GAN:19392208 unplaced genomic scaffold, GSC_riverotter_1.0 scaffold85	8034394	8034269	7.38e-07	78	42	35.714	N/A
YP_009506278.1	222	326	NC_062288	Lutra lutra	Lutra lutra chromosome 11, mLutLut1.2	1077523	1077203	7.58e-07	157	107	37.383	N/A
YP_009506278.1	63	120	NC_054381	Xenopus laevis	Xenopus laevis strain J_2021 chromosome 6L, Xenopus_laevis_v10.1	162310538	162310365	9.14e-07	156	58	44.828	N/A
YP_009506278.1	132	224	NC_057344	Prionailurus bengalensis	Prionailurus bengalensis isolate Pbe53 chromosome B1, Fcat_Pben_1.1_paternal_pri	70314806	70315081	1.08e-06	127	93	29.032	N/A
YP_009506278.1	221	297	NC_057344	Prionailurus bengalensis	Prionailurus bengalensis isolate Pbe53 chromosome B1, Fcat_Pben_1.1_paternal_pri	70315074	70315304	1.08e-06	69	88	31.818	N/A
YP_009506278.1	222	346	NW_019154115	Enhydra lutris kenyoni	Enhydra lutris kenyoni isolate GAN:26980312 unplaced genomic scaffold, ASM228890v2 scaffoldscaffold31	21898055	21897696	1.08e-06	156	127	36.220	N/A
YP_009506278.1	156	325	NW_019154115	Enhydra lutris kenyoni	Enhydra lutris kenyoni isolate GAN:26980312 unplaced genomic scaffold, ASM228890v2 scaffoldscaffold31	7455458	7455967	1.83e-06	154	177	31.073	N/A
YP_009506278.1	182	346	NC_045624	Mustela erminea	Mustela erminea isolate mMusErm1 chromosome 11, mMusErm1.Pri	92879582	92879103	1.17e-06	155	167	30.539	N/A
YP_009506278.1	222	293	NW_020324238	Callorhinus ursinus	Callorhinus ursinus isolate GAN/ISIS: 27379988/994484 unplaced genomic scaffold, ASM326570v1 scaffold105059	2267	2049	1.45e-06	154	73	43.836	N/A
YP_009506278.1	156	275	NC_052079	Tachyglossus aculeatus	Tachyglossus aculeatus isolate mTacAcu1 chromosome 14, mTacAcu1.pri	18327245	18326892	1.88e-06	154	122	36.066	N/A
YP_009506278.1	245	346	NW_019154177	Enhydra lutris kenyoni	Enhydra lutris kenyoni isolate GAN:26980312 unplaced genomic scaffold, ASM228890v2 scaffoldscaffold93	381846	382130	2.09e-06	153	102	37.255	N/A
YP_009506278.1	198	326	NW_025422019	Mustela putorius furo	Mustela putorius furo isolate JIRA1106 unplaced genomic scaffold, ASM1176430v1.1 tig00003867_pilon_pilon_pilon	30822388	30822777	2.23e-06	153	131	32.061	N/A
YP_009506278.1	240	326	NC_060068	Meles meles	Meles meles chromosome 3, mMelMel3.1 paternal haplotype	41019965	41019708	2.45e-06	153	87	40.230	N/A
YP_009506278.1	245	346	NW_025421998	Mustela putorius furo	Mustela putorius furo isolate JIRA1106 unplaced genomic scaffold, ASM1176430v1.1 tig00003845_pilon_pilon_pilon	14087836	14088120	2.64e-06	152	102	39.216	N/A
YP_009506278.1	220	297	NW_020999822	Eumetopias jubatus	Eumetopias jubatus isolate GAN:26980396 unplaced genomic scaffold, ASM402803v1 scaffold1223	9348	9587	3.18e-06	152	80	41.250	N/A
YP_009506278.1	222	303	NC_045615	Mustela erminea	Mustela erminea isolate mMusErm1 chromosome 2, mMusErm1.Pri	6463158	6463409	3.32e-06	152	84	41.667	N/A
YP_009506278.1	245	297	NC_048222	Ailuropoda melanoleuca	Ailuropoda melanoleuca isolate Jingjing chromosome 5, ASM200744v2	98706841	98706999	3.47e-06	152	53	50.943	N/A
YP_009506278.1	226	299	NW_023254697	Ailuropoda melanoleuca	Ailuropoda melanoleuca isolate Jingjing unplaced genomic scaffold, ASM200744v2 unplaced-scaffold9234	130690	130917	3.49e-06	151	76	42.105	N/A
YP_009506278.1	265	326	NW_025601872	Mirounga angustirostris	Mirounga angustirostris isolate JK_09032017 unplaced genomic scaffold, ASM2128878v2 HiC_scaffold_23371	3	188	3.70e-06	149	62	46.774	N/A
YP_009506278.1	255	326	NW_025421325	Mustela putorius furo	Mustela putorius furo isolate JIRA1106 unplaced genomic scaffold, ASM1176430v1.1 tig00000242_pilon_pilon_pilon	14772448	14772233	3.97e-06	151	72	41.667	N/A
YP_009506278.1	222	293	NW_022630999	Lontra canadensis	Lontra canadensis isolate GAN:19392208 unplaced genomic scaffold, GSC_riverotter_1.0 scaffold5	39485079	39485300	4.18e-06	114	74	36.486	N/A
YP_009506278.1	285	325	NW_022630999	Lontra canadensis	Lontra canadensis isolate GAN:19392208 unplaced genomic scaffold, GSC_riverotter_1.0 scaffold5	39485275	39485397	4.18e-06	78	41	36.585	N/A
YP_009506278.1	245	346	NW_025422433	Mustela putorius furo	Mustela putorius furo isolate JIRA1106 unplaced genomic scaffold, ASM1176430v1.1 tig00537295_pilon_pilon_pilon	311844	312125	4.91e-06	150	102	38.235	N/A
YP_009506278.1	255	326	NC_062279	Lutra lutra	Lutra lutra chromosome 2, mLutLut1.2	59995247	59995462	5.13e-06	150	72	41.667	N/A
YP_009506278.1	271	326	NW_020356756	Vulpes vulpes	Vulpes vulpes strain TameXAggressive cross unplaced genomic scaffold, VulVul2.2 scaffold322	168527	168691	7.82e-06	100	56	39.286	N/A
YP_009506278.1	243	269	NW_020356756	Vulpes vulpes	Vulpes vulpes strain TameXAggressive cross unplaced genomic scaffold, VulVul2.2 scaffold322	168445	168525	7.82e-06	89	27	55.556	N/A
YP_009506278.1	57	290	NC_060073	Meles meles	Meles meles chromosome 8, mMelMel3.1 paternal haplotype	119879753	119880430	8.07e-06	149	242	26.446	N/A
YP_009506278.1	263	326	NW_020316269	Callorhinus ursinus	Callorhinus ursinus isolate GAN/ISIS: 27379988/994484 unplaced genomic scaffold, ASM326570v1 scaffold90383	635	823	8.34e-06	148	64	45.312	N/A
# TBLASTN 2.13.0+
# Query: YP_009259710.1 |putative CP|Chimpanzee faeces associated circular DNA virus 1||Circoviridae|Pan troglodytes|Nigeria|Nigeria|2013|2016-07-12T00:00:00Z|putative CP [Chimpanzee faeces associated circular DNA virus 1]
# Database: ref_euk_rep_genomes
# 0 hits found
# TBLASTN 2.13.0+
# Query: YP_009109642.1 |hypothetical protein|Circoviridae LDMD-2013a||Circoviridae||USA|USA|2009-03-03|2014-11-25T00:00:00Z|hypothetical protein [Circoviridae 5 LDMD-2013]
# Database: ref_euk_rep_genomes
# 0 hits found
# TBLASTN 2.13.0+
# Query: YP_009109674.1 |hypothetical protein|Circoviridae 15 LDMD-2013||Circoviridae||USA|USA|2009-03-03|2014-11-25T00:00:00Z|hypothetical protein [Circoviridae 15 LDMD-2013]
# Database: ref_euk_rep_genomes
# 0 hits found
# TBLASTN 2.13.0+
# Query: YP_009051960.1 |replication-associated protein|Human circovirus VS6600022|Circovirus|Circoviridae|Homo sapiens|Netherlands|Netherlands||2014-08-13T00:00:00Z|replication-associated protein [Human circovirus VS6600022]
# Database: ref_euk_rep_genomes
# Fields: query acc., q. start, q. end, subject acc., subject sci name, subject title, s. start, s. end, evalue, score, alignment length, % identity, subject strand
# 13 hits found
YP_009051960.1	10	311	NW_010581509	Tinamus guttatus	Tinamus guttatus isolate BGI_N309 unplaced genomic scaffold, ASM70537v2 scaffold13393	5748	4897	1.08e-15	228	305	26.557	N/A
YP_009051960.1	18	286	NW_022989367	Pseudochaenichthys georgianus	Pseudochaenichthys georgianus unplaced genomic scaffold, fPseGeo1.1	782	1549	1.00e-14	220	270	28.148	N/A
YP_009051960.1	49	290	NW_025961413	Perognathus longimembris pacificus	Perognathus longimembris pacificus isolate PPM17 unplaced genomic scaffold, ASM2315922v1 HiC_scaffold_5931	1390512	1389832	7.52e-14	214	245	26.939	N/A
YP_009051960.1	49	290	NW_025961413	Perognathus longimembris pacificus	Perognathus longimembris pacificus isolate PPM17 unplaced genomic scaffold, ASM2315922v1 HiC_scaffold_5931	1272463	1271783	1.04e-12	205	245	26.122	N/A
YP_009051960.1	49	290	NC_063165	Perognathus longimembris pacificus	Perognathus longimembris pacificus isolate PPM17 chromosome 5, ASM2315922v1	87993765	87993085	9.11e-14	213	243	27.160	N/A
YP_009051960.1	49	290	NW_025960865	Perognathus longimembris pacificus	Perognathus longimembris pacificus isolate PPM17 unplaced genomic scaffold, ASM2315922v1 HiC_scaffold_5438	20331	21011	1.08e-13	212	243	27.160	N/A
YP_009051960.1	36	311	NC_051315	Choloepus didactylus	Choloepus didactylus isolate mChoDid1 chromosome 9, mChoDid1.pri	63810111	63810887	1.36e-13	212	279	26.882	N/A
YP_009051960.1	11	271	NW_024096460	Crotalus tigris	Crotalus tigris isolate CLP2741 ecotype Arizona unplaced genomic scaffold, ASM1654583v1 scf7180000017536.10889498	6025673	6024939	6.33e-13	206	265	29.057	N/A
YP_009051960.1	78	265	NW_022992170	Gymnodraco acuticeps	Gymnodraco acuticeps unplaced genomic scaffold, fGymAcu1.1	63113	62592	2.13e-12	202	189	32.804	N/A
YP_009051960.1	49	287	NC_051447	Kryptolebias marmoratus	Kryptolebias marmoratus isolate JLee-2015 linkage group LG18, ASM164957v2	2741341	2742015	6.22e-09	174	242	28.099	N/A
YP_009051960.1	78	288	NW_021856866	Suricata suricatta	Suricata suricatta isolate VVHF042 unplaced genomic scaffold, meerkat_22Aug2017_6uvM2_HiC HiC_scaffold_1278	1905	1297	6.66e-09	173	216	28.704	N/A
YP_009051960.1	71	287	NC_051431	Kryptolebias marmoratus	Kryptolebias marmoratus isolate JLee-2015 linkage group LG2, ASM164957v2	31005217	31004606	7.37e-09	174	220	30.000	N/A
YP_009051960.1	73	223	NC_053129	Perca fluviatilis	Perca fluviatilis chromosome 18, GENO_Pfluv_1.0	235595	236026	4.61e-06	151	155	30.323	N/A
# TBLASTN 2.13.0+
# Query: UUG66206.1 |capsid protein|Calfel virus LSF31_cyc880||Circoviridae|Lynx rufus|USA: California|USA|2010-08-19|2022-08-07T00:00:00Z|capsid protein [Calfel virus LSF31_cyc880]
# Database: ref_euk_rep_genomes
# 0 hits found
# TBLASTN 2.13.0+
# Query: USZ80620.1 |capsid protein|Sichuan tick-associated circovirus 4|Circovirus|Circoviridae|Ixodida|China: Sichuan Province|China|2020|2022-07-10T00:00:00Z|capsid protein [Sichuan tick-associated circovirus 4]
# Database: ref_euk_rep_genomes
# 0 hits found
# TBLASTN 2.13.0+
# Query: UOF77163.1 |putative capsid protein|Circoviridae sp.||Circoviridae||USA|USA|2019-01-01|2022-04-10T00:00:00Z|putative capsid protein [Circoviridae sp.]
# Database: ref_euk_rep_genomes
# 0 hits found
# TBLASTN 2.13.0+
# Query: UOF78496.1 |hypothetical protein|Circoviridae sp.||Circoviridae||USA|USA|2019-01-01|2022-04-10T00:00:00Z|hypothetical protein [Circoviridae sp.]
# Database: ref_euk_rep_genomes
# 0 hits found
# TBLASTN 2.13.0+
# Query: UOF79806.1 |hypothetical protein|Circoviridae sp.||Circoviridae||USA|USA|2019-01-01|2022-04-10T00:00:00Z|hypothetical protein [Circoviridae sp.]
# Database: ref_euk_rep_genomes
# 0 hits found
# TBLASTN 2.13.0+
# Query: UOF81640.1 |hypothetical protein|Circoviridae sp.||Circoviridae||USA|USA|2019-01-01|2022-04-10T00:00:00Z|hypothetical protein [Circoviridae sp.]
# Database: ref_euk_rep_genomes
# 0 hits found
# TBLASTN 2.13.0+
# Query: UOF82574.1 |hypothetical protein|Circoviridae sp.||Circoviridae||USA|USA|2019-01-01|2022-04-10T00:00:00Z|hypothetical protein [Circoviridae sp.]
# Database: ref_euk_rep_genomes
# 0 hits found
# TBLASTN 2.13.0+
# Query: UDN67417.1 |capsid protein|robinz virus RP_736|Cyclovirus|Circoviridae|Petroica australis|New Zealand|New Zealand|2015-03|2021-11-07T00:00:00Z|capsid protein [robinz virus RP_736]
# Database: ref_euk_rep_genomes
# 0 hits found
# TBLASTN 2.13.0+
# Query: QZA75085.1 |putative ORF2|Fur seal faeces associated circular DNA virus||Circoviridae|Sus scrofa|Hungary|Hungary|2012|2021-08-23T00:00:00Z|putative ORF2 [Fur seal faeces associated circular DNA virus]
# Database: ref_euk_rep_genomes
# 0 hits found
# TBLASTN 2.13.0+
# Query: QOR29570.1 |capsid|Bat associated circovirus|Circovirus|Circoviridae|Chiroptera|USA|USA|2020-06|2020-10-31T00:00:00Z|capsid [Bat associated circovirus]
# Database: ref_euk_rep_genomes
# 0 hits found
# TBLASTN 2.13.0+
# Query: QJF54343.1 |replication-associated protein|Circoviridae sp.||Circoviridae|Moschus berezovskii|China|China|2016|2020-06-05T00:00:00Z|replication-associated protein [Circoviridae sp.]
# Database: ref_euk_rep_genomes
# 0 hits found
# TBLASTN 2.13.0+
# Query: QCW23632.1 |replication-associated protein|Circoviridae sp.||Circoviridae|Lutjanus campechanus|USA|USA|2017-06-01|2019-06-05T00:00:00Z|replication-associated protein [Circoviridae sp.]
# Database: ref_euk_rep_genomes
# Fields: query acc., q. start, q. end, subject acc., subject sci name, subject title, s. start, s. end, evalue, score, alignment length, % identity, subject strand
# 6 hits found
QCW23632.1	61	263	NC_051315	Choloepus didactylus	Choloepus didactylus isolate mChoDid1 chromosome 9, mChoDid1.pri	63810156	63810773	4.13e-10	182	221	30.317	N/A
QCW23632.1	60	263	NW_025960865	Perognathus longimembris pacificus	Perognathus longimembris pacificus isolate PPM17 unplaced genomic scaffold, ASM2315922v1 HiC_scaffold_5438	20334	20957	8.06e-09	172	215	28.372	N/A
QCW23632.1	60	263	NC_063165	Perognathus longimembris pacificus	Perognathus longimembris pacificus isolate PPM17 chromosome 5, ASM2315922v1	87993762	87993139	9.07e-09	172	215	28.372	N/A
QCW23632.1	60	285	NW_022989367	Pseudochaenichthys georgianus	Pseudochaenichthys georgianus unplaced genomic scaffold, fPseGeo1.1	875	1564	6.24e-07	157	240	27.083	N/A
QCW23632.1	60	263	NW_025961413	Perognathus longimembris pacificus	Perognathus longimembris pacificus isolate PPM17 unplaced genomic scaffold, ASM2315922v1 HiC_scaffold_5931	1390509	1389886	9.30e-07	156	215	27.442	N/A
QCW23632.1	60	263	NW_025961413	Perognathus longimembris pacificus	Perognathus longimembris pacificus isolate PPM17 unplaced genomic scaffold, ASM2315922v1 HiC_scaffold_5931	1272460	1271837	9.72e-07	156	215	27.907	N/A
# TBLASTN 2.13.0+
# Query: QBC65299.1 |capsid protein|Chicken circovirus SDWF||Circoviridae|Gallus gallus|China|China|2018-04-28|2019-02-19T00:00:00Z|capsid protein [Chicken circovirus SDWF]
# Database: ref_euk_rep_genomes
# 0 hits found
# TBLASTN 2.13.0+
# Query: AYP28733.1 |putative viral replication protein|Circoviridae sp.||Circoviridae||USA|USA|2017-06-01|2018-11-05T00:00:00Z|putative viral replication protein [Circoviridae sp.]
# Database: ref_euk_rep_genomes
# Fields: query acc., q. start, q. end, subject acc., subject sci name, subject title, s. start, s. end, evalue, score, alignment length, % identity, subject strand
# 22 hits found
AYP28733.1	14	317	NW_010581509	Tinamus guttatus	Tinamus guttatus isolate BGI_N309 unplaced genomic scaffold, ASM70537v2 scaffold13393	5766	4975	1.44e-23	296	304	30.592	N/A
AYP28733.1	18	316	NC_051447	Kryptolebias marmoratus	Kryptolebias marmoratus isolate JLee-2015 linkage group LG18, ASM164957v2	2741221	2742012	1.47e-12	208	301	25.914	N/A
AYP28733.1	14	317	NC_053491	Rana temporaria	Rana temporaria chromosome 3, aRanTem1.1	257690959	257691756	7.69e-12	202	313	27.796	N/A
AYP28733.1	14	317	NC_053489	Rana temporaria	Rana temporaria chromosome 1, aRanTem1.1	8654307	8653510	1.42e-11	200	312	27.564	N/A
AYP28733.1	18	317	NC_051050	Acanthopagrus latus	Acanthopagrus latus isolate v.2019 chromosome 12, fAcaLat1.1	1495598	1496398	3.17e-10	189	302	25.828	N/A
AYP28733.1	18	317	NC_051050	Acanthopagrus latus	Acanthopagrus latus isolate v.2019 chromosome 12, fAcaLat1.1	1488036	1488836	6.24e-10	186	302	25.828	N/A
AYP28733.1	18	317	NC_051050	Acanthopagrus latus	Acanthopagrus latus isolate v.2019 chromosome 12, fAcaLat1.1	1489926	1490726	6.24e-10	186	302	25.828	N/A
AYP28733.1	18	317	NC_051050	Acanthopagrus latus	Acanthopagrus latus isolate v.2019 chromosome 12, fAcaLat1.1	1493706	1494506	6.24e-10	186	302	25.828	N/A
AYP28733.1	18	317	NC_051050	Acanthopagrus latus	Acanthopagrus latus isolate v.2019 chromosome 12, fAcaLat1.1	1506749	1507549	6.24e-10	186	302	25.828	N/A
AYP28733.1	18	317	NC_051050	Acanthopagrus latus	Acanthopagrus latus isolate v.2019 chromosome 12, fAcaLat1.1	1491816	1492616	6.86e-10	186	302	25.828	N/A
AYP28733.1	18	317	NC_051050	Acanthopagrus latus	Acanthopagrus latus isolate v.2019 chromosome 12, fAcaLat1.1	1502965	1503765	9.00e-09	176	302	25.497	N/A
AYP28733.1	18	317	NC_051050	Acanthopagrus latus	Acanthopagrus latus isolate v.2019 chromosome 12, fAcaLat1.1	1504857	1505657	4.61e-08	171	302	25.497	N/A
AYP28733.1	22	317	NW_025960865	Perognathus longimembris pacificus	Perognathus longimembris pacificus isolate PPM17 unplaced genomic scaffold, ASM2315922v1 HiC_scaffold_5438	20229	21002	4.74e-10	187	299	26.756	N/A
AYP28733.1	22	317	NC_063165	Perognathus longimembris pacificus	Perognathus longimembris pacificus isolate PPM17 chromosome 5, ASM2315922v1	87993867	87993094	4.81e-10	187	299	26.756	N/A
AYP28733.1	14	301	NW_024096460	Crotalus tigris	Crotalus tigris isolate CLP2741 ecotype Arizona unplaced genomic scaffold, ASM1654583v1 scf7180000017536.10889498	6025691	6024945	3.21e-08	172	290	26.552	N/A
AYP28733.1	17	317	NC_051315	Choloepus didactylus	Choloepus didactylus isolate mChoDid1 chromosome 9, mChoDid1.pri	63810030	63810815	2.18e-07	165	304	24.342	N/A
AYP28733.1	200	320	NW_015507170	Sinocyclocheilus grahami	Sinocyclocheilus grahami isolate Dianchi unplaced genomic scaffold, SAMN03320097.WGS_v1.1 scaffold1991.1	38571	38236	2.52e-06	156	122	36.885	N/A
AYP28733.1	88	316	NC_051440	Kryptolebias marmoratus	Kryptolebias marmoratus isolate JLee-2015 linkage group LG11, ASM164957v2	27794986	27794387	4.11e-06	154	231	27.273	N/A
AYP28733.1	92	320	NW_021856866	Suricata suricatta	Suricata suricatta isolate VVHF042 unplaced genomic scaffold, meerkat_22Aug2017_6uvM2_HiC HiC_scaffold_1278	1905	1294	4.15e-06	153	230	23.913	N/A
AYP28733.1	18	304	NC_053391	Bufo bufo	Bufo bufo chromosome 3, aBufBuf1.1	33282060	33282815	4.55e-06	154	288	24.653	N/A
AYP28733.1	169	316	NC_063057	Megalobrama amblycephala	Megalobrama amblycephala isolate DHTTF-2021 linkage group LG14, ASM1881202v1	47479942	47480361	7.56e-06	152	150	33.333	N/A
AYP28733.1	165	320	NC_047090	Geotrypetes seraphini	Geotrypetes seraphini chromosome 7, aGeoSer1.1	150028613	150029065	9.30e-06	151	157	28.662	N/A
# TBLASTN 2.13.0+
# Query: AXQ65649.1 |coat protein|Circoviridae sp.||Circoviridae||USA|USA|2017-06-01|2018-09-01T00:00:00Z|coat protein [Circoviridae sp.]
# Database: ref_euk_rep_genomes
# 0 hits found
# TBLASTN 2.13.0+
# Query: AXQ66175.1 |putative capsid protein|Circoviridae sp.||Circoviridae||USA|USA|2017-06-01|2018-09-01T00:00:00Z|putative capsid protein [Circoviridae sp.]
# Database: ref_euk_rep_genomes
# 0 hits found
# TBLASTN 2.13.0+
# Query: AXQ66391.1 |putative capsid protein|Circoviridae sp.||Circoviridae||USA|USA|2017-06-01|2018-09-01T00:00:00Z|putative capsid protein [Circoviridae sp.]
# Database: ref_euk_rep_genomes
# 0 hits found
# TBLASTN 2.13.0+
# Query: AXQ66589.1 |putative viral replication protein|Circoviridae sp.||Circoviridae||USA|USA|2017-06-01|2018-09-01T00:00:00Z|putative viral replication protein [Circoviridae sp.]
# Database: ref_euk_rep_genomes
# Fields: query acc., q. start, q. end, subject acc., subject sci name, subject title, s. start, s. end, evalue, score, alignment length, % identity, subject strand
# 50 hits found
AXQ66589.1	6	97	NC_051050	Acanthopagrus latus	Acanthopagrus latus isolate v.2019 chromosome 12, fAcaLat1.1	1491810	1492088	3.06e-17	218	93	41.935	N/A
AXQ66589.1	6	97	NC_051050	Acanthopagrus latus	Acanthopagrus latus isolate v.2019 chromosome 12, fAcaLat1.1	1488030	1488308	3.09e-17	218	93	41.935	N/A
AXQ66589.1	6	97	NC_051050	Acanthopagrus latus	Acanthopagrus latus isolate v.2019 chromosome 12, fAcaLat1.1	1489920	1490198	3.09e-17	218	93	41.935	N/A
AXQ66589.1	6	97	NC_051050	Acanthopagrus latus	Acanthopagrus latus isolate v.2019 chromosome 12, fAcaLat1.1	1493700	1493978	3.09e-17	218	93	41.935	N/A
AXQ66589.1	6	97	NC_051050	Acanthopagrus latus	Acanthopagrus latus isolate v.2019 chromosome 12, fAcaLat1.1	1506743	1507021	3.09e-17	218	93	41.935	N/A
AXQ66589.1	6	96	NC_051050	Acanthopagrus latus	Acanthopagrus latus isolate v.2019 chromosome 12, fAcaLat1.1	1497482	1497757	2.20e-16	211	92	42.391	N/A
AXQ66589.1	6	97	NC_051050	Acanthopagrus latus	Acanthopagrus latus isolate v.2019 chromosome 12, fAcaLat1.1	1495592	1495870	2.72e-16	211	93	40.860	N/A
AXQ66589.1	6	96	NC_051050	Acanthopagrus latus	Acanthopagrus latus isolate v.2019 chromosome 12, fAcaLat1.1	1508635	1508910	2.00e-15	204	92	41.304	N/A
AXQ66589.1	6	97	NC_051050	Acanthopagrus latus	Acanthopagrus latus isolate v.2019 chromosome 12, fAcaLat1.1	1504851	1505129	2.45e-15	204	93	40.860	N/A
AXQ66589.1	6	97	NC_051050	Acanthopagrus latus	Acanthopagrus latus isolate v.2019 chromosome 12, fAcaLat1.1	1502959	1503237	2.62e-15	203	93	39.785	N/A
AXQ66589.1	9	97	NC_051447	Kryptolebias marmoratus	Kryptolebias marmoratus isolate JLee-2015 linkage group LG18, ASM164957v2	2741224	2741493	3.90e-15	202	90	41.111	N/A
AXQ66589.1	12	102	NC_053489	Rana temporaria	Rana temporaria chromosome 1, aRanTem1.1	8221732	8221460	2.54e-14	196	93	40.860	N/A
AXQ66589.1	12	101	NC_053489	Rana temporaria	Rana temporaria chromosome 1, aRanTem1.1	8654283	8654014	5.53e-13	186	92	38.043	N/A
AXQ66589.1	6	107	NW_022989367	Pseudochaenichthys georgianus	Pseudochaenichthys georgianus unplaced genomic scaffold, fPseGeo1.1	746	1042	5.80e-14	193	103	37.864	N/A
AXQ66589.1	12	101	NC_053491	Rana temporaria	Rana temporaria chromosome 3, aRanTem1.1	257690983	257691252	1.97e-13	189	92	39.130	N/A
AXQ66589.1	1	97	NW_010581509	Tinamus guttatus	Tinamus guttatus isolate BGI_N309 unplaced genomic scaffold, ASM70537v2 scaffold13393	5775	5485	3.78e-13	187	97	34.021	N/A
AXQ66589.1	5	107	NC_047512	Pseudochaenichthys georgianus	Pseudochaenichthys georgianus chromosome 10, fPseGeo1.1	45263197	45262898	1.45e-12	183	104	35.577	N/A
AXQ66589.1	12	96	NC_051451	Kryptolebias marmoratus	Kryptolebias marmoratus isolate JLee-2015 linkage group LG22, ASM164957v2	4327395	4327138	1.69e-12	183	86	39.535	N/A
AXQ66589.1	6	96	NW_022991559	Gymnodraco acuticeps	Gymnodraco acuticeps unplaced genomic scaffold, fGymAcu1.1	39745	40020	2.87e-12	181	92	35.870	N/A
AXQ66589.1	6	96	NW_022991811	Gymnodraco acuticeps	Gymnodraco acuticeps unplaced genomic scaffold, fGymAcu1.1	4220	3945	2.87e-12	181	92	35.870	N/A
AXQ66589.1	7	97	NW_015507170	Sinocyclocheilus grahami	Sinocyclocheilus grahami isolate Dianchi unplaced genomic scaffold, SAMN03320097.WGS_v1.1 scaffold1991.1	39038	38763	1.62e-11	175	93	38.710	N/A
AXQ66589.1	1	97	NC_063165	Perognathus longimembris pacificus	Perognathus longimembris pacificus isolate PPM17 chromosome 5, ASM2315922v1	87993900	87993613	2.46e-11	174	98	39.796	N/A
AXQ66589.1	1	97	NW_025960865	Perognathus longimembris pacificus	Perognathus longimembris pacificus isolate PPM17 unplaced genomic scaffold, ASM2315922v1 HiC_scaffold_5438	20196	20483	3.01e-11	173	98	39.796	N/A
AXQ66589.1	1	97	NW_025961413	Perognathus longimembris pacificus	Perognathus longimembris pacificus isolate PPM17 unplaced genomic scaffold, ASM2315922v1 HiC_scaffold_5931	1390647	1390360	3.46e-11	173	98	39.796	N/A
AXQ66589.1	1	96	NW_025961413	Perognathus longimembris pacificus	Perognathus longimembris pacificus isolate PPM17 unplaced genomic scaffold, ASM2315922v1 HiC_scaffold_5931	1272598	1272314	1.27e-09	161	97	39.175	N/A
AXQ66589.1	5	114	NC_047085	Geotrypetes seraphini	Geotrypetes seraphini chromosome 2, aGeoSer1.1	508472955	508473275	3.60e-11	173	111	36.937	N/A
AXQ66589.1	5	114	NC_047085	Geotrypetes seraphini	Geotrypetes seraphini chromosome 2, aGeoSer1.1	463725936	463725616	1.25e-09	161	111	36.937	N/A
AXQ66589.1	10	97	NC_063057	Megalobrama amblycephala	Megalobrama amblycephala isolate DHTTF-2021 linkage group LG14, ASM1881202v1	47482519	47482253	6.83e-11	171	89	34.831	N/A
AXQ66589.1	12	96	NC_064428	Astyanax mexicanus	Astyanax mexicanus isolate ESR-SI-001 chromosome 21, AstMex3_surface	7537785	7537528	1.13e-10	169	86	37.209	N/A
AXQ66589.1	12	101	NW_006408530	Chrysochloris asiatica	Chrysochloris asiatica unplaced genomic scaffold, ChrAsi1.0 scaffold00012	31588003	31587734	1.97e-10	167	92	42.391	N/A
AXQ66589.1	12	101	NC_047096	Geotrypetes seraphini	Geotrypetes seraphini chromosome 13, aGeoSer1.1	975399	975665	2.56e-10	166	91	35.165	N/A
AXQ66589.1	6	108	NW_022990843	Gymnodraco acuticeps	Gymnodraco acuticeps unplaced genomic scaffold, fGymAcu1.1	33206	33505	1.40e-09	161	105	37.143	N/A
AXQ66589.1	5	114	NC_047092	Geotrypetes seraphini	Geotrypetes seraphini chromosome 9, aGeoSer1.1	730521	730201	3.11e-09	158	111	36.036	N/A
AXQ66589.1	12	97	NC_034588	Mus caroli	Mus caroli chromosome 19, CAROLI_EIJ_v1.1	46569993	46569739	3.42e-09	158	87	37.931	N/A
AXQ66589.1	5	96	NW_019029310	Acanthochromis polyacanthus	Acanthochromis polyacanthus ecotype Palm Islands unplaced genomic scaffold, ASM210954v1 orpheusFish_scaffold194	166053	166334	3.74e-09	158	94	39.362	N/A
AXQ66589.1	5	114	NC_047084	Geotrypetes seraphini	Geotrypetes seraphini chromosome 1, aGeoSer1.1	332622159	332622479	4.04e-09	157	111	36.036	N/A
AXQ66589.1	5	104	NC_047084	Geotrypetes seraphini	Geotrypetes seraphini chromosome 1, aGeoSer1.1	148132344	148132640	7.45e-09	156	101	33.663	N/A
AXQ66589.1	14	107	NC_060171	Micropterus dolomieu	Micropterus dolomieu isolate WLL.071019.BEF.003 ecotype Adirondacks linkage group LG22, ASM2129224v1	33257625	33257344	1.14e-08	154	96	41.667	N/A
AXQ66589.1	3	101	NC_053390	Bufo bufo	Bufo bufo chromosome 2, aBufBuf1.1	6711766	6711467	1.14e-08	154	101	34.653	N/A
AXQ66589.1	3	102	NC_053390	Bufo bufo	Bufo bufo chromosome 2, aBufBuf1.1	6709922	6709620	4.07e-08	150	102	34.314	N/A
AXQ66589.1	3	102	NC_053390	Bufo bufo	Bufo bufo chromosome 2, aBufBuf1.1	9191676	9191368	8.20e-08	148	104	34.615	N/A
AXQ66589.1	3	102	NC_053391	Bufo bufo	Bufo bufo chromosome 3, aBufBuf1.1	33282045	33282347	7.81e-08	148	102	34.314	N/A
AXQ66589.1	12	102	NC_053391	Bufo bufo	Bufo bufo chromosome 3, aBufBuf1.1	33223280	33223552	3.73e-07	143	93	36.559	N/A
AXQ66589.1	38	102	NC_047087	Geotrypetes seraphini	Geotrypetes seraphini chromosome 4, aGeoSer1.1	291062666	291062469	1.03e-07	147	66	37.879	N/A
AXQ66589.1	6	21	NC_047087	Geotrypetes seraphini	Geotrypetes seraphini chromosome 4, aGeoSer1.1	291062749	291062702	1.03e-07	52	16	50.000	N/A
AXQ66589.1	12	97	NC_063185	Perognathus longimembris pacificus	Perognathus longimembris pacificus isolate PPM17 chromosome 25, ASM2315922v1	922956	923210	1.50e-07	146	87	35.632	N/A
AXQ66589.1	12	92	NC_063169	Perognathus longimembris pacificus	Perognathus longimembris pacificus isolate PPM17 chromosome 9, ASM2315922v1	17341	17580	2.17e-07	145	82	39.024	N/A
AXQ66589.1	9	66	NC_051440	Kryptolebias marmoratus	Kryptolebias marmoratus isolate JLee-2015 linkage group LG11, ASM164957v2	27795173	27795000	5.82e-07	124	58	36.207	N/A
AXQ66589.1	73	96	NC_051440	Kryptolebias marmoratus	Kryptolebias marmoratus isolate JLee-2015 linkage group LG11, ASM164957v2	27794980	27794909	5.82e-07	68	24	54.167	N/A
AXQ66589.1	12	95	NC_063178	Perognathus longimembris pacificus	Perognathus longimembris pacificus isolate PPM17 chromosome 18, ASM2315922v1	30795643	30795395	1.70e-06	138	85	36.471	N/A
# TBLASTN 2.13.0+
# Query: AXL64565.1 |capsid protein|Duck associated cyclovirus 1|Cyclovirus|Circoviridae|Gallus gallus|Brazil|Brazil|2015|2018-08-14T00:00:00Z|capsid protein [Duck associated cyclovirus 1]
# Database: ref_euk_rep_genomes
# 0 hits found
# TBLASTN 2.13.0+
# Query: AXH73108.1 |putative capsid protein|Circoviridae sp.||Circoviridae||USA|USA|2017-06-01|2018-08-05T00:00:00Z|putative capsid protein [Circoviridae sp.]
# Database: ref_euk_rep_genomes
# 0 hits found
# TBLASTN 2.13.0+
# Query: AXH74405.1 |replication protein|Circoviridae sp.||Circoviridae||USA|USA|2017-06-01|2018-08-05T00:00:00Z|MAG: replication protein [Circoviridae sp.]
# Database: ref_euk_rep_genomes
# 0 hits found
# TBLASTN 2.13.0+
# Query: AXH74628.1 |putative capsid protein|Circoviridae sp.||Circoviridae|Lutjanus campechanus|USA|USA|2017-06-01|2018-08-05T00:00:00Z|putative capsid protein [Circoviridae sp.]
# Database: ref_euk_rep_genomes
# 0 hits found
# TBLASTN 2.13.0+
# Query: AXH75501.1 |putative capsid protein|Circoviridae sp.||Circoviridae|Lutjanus campechanus|USA|USA|2017-06-01|2018-08-05T00:00:00Z|MAG: putative capsid protein [Circoviridae sp.]
# Database: ref_euk_rep_genomes
# 0 hits found
# TBLASTN 2.13.0+
# Query: AXH76282.1 |hypothetical protein|Circoviridae sp.||Circoviridae||USA|USA|2017-06-01|2018-08-05T00:00:00Z|hypothetical protein [Circoviridae sp.]
# Database: ref_euk_rep_genomes
# 0 hits found
# TBLASTN 2.13.0+
# Query: AXH76586.1 |capsid protein|Circoviridae sp.||Circoviridae||USA|USA|2017-06-01|2018-08-05T00:00:00Z|capsid protein [Circoviridae sp.]
# Database: ref_euk_rep_genomes
# 0 hits found
# TBLASTN 2.13.0+
# Query: AXH76894.1 |hypothetical protein|Circoviridae sp.||Circoviridae|Lutjanus campechanus|USA|USA|2017-06-01|2018-08-05T00:00:00Z|hypothetical protein [Circoviridae sp.]
# Database: ref_euk_rep_genomes
# 0 hits found
# TBLASTN 2.13.0+
# Query: AXH77221.1 |putative capsid protein|Circoviridae sp.||Circoviridae||USA|USA|2017-06-01|2018-08-05T00:00:00Z|putative capsid protein [Circoviridae sp.]
# Database: ref_euk_rep_genomes
# 0 hits found
# TBLASTN 2.13.0+
# Query: AXH77560.1 |hypothetical protein|Circoviridae sp.||Circoviridae|Oncorhynchus mykiss|USA|USA|2017-06-01|2018-08-05T00:00:00Z|MAG: hypothetical protein [Circoviridae sp.]
# Database: ref_euk_rep_genomes
# 0 hits found
# TBLASTN 2.13.0+
# Query: AXH78102.1 |putative replicase|Circoviridae sp.||Circoviridae||USA|USA|2017-06-01|2018-08-05T00:00:00Z|putative replicase [Circoviridae sp.]
# Database: ref_euk_rep_genomes
# 0 hits found
# TBLASTN 2.13.0+
# Query: AVH76407.1 |ORF3|Circoviridae TaCV2||Circoviridae|Thraupis episcopus|Ecuador|Ecuador|2012-06|2018-02-27T00:00:00Z|ORF3 [Circoviridae TaCV2]
# Database: ref_euk_rep_genomes
# 0 hits found
# TBLASTN 2.13.0+
# Query: ASH99033.1 |hypothetical protein|Human fecal virus Tarto||Circoviridae|Homo sapiens|Estonia|Estonia||2017-07-08T00:00:00Z|hypothetical protein [Human fecal virus Tarto]
# Database: ref_euk_rep_genomes
# 0 hits found
# TBLASTN 2.13.0+
# Query: AMB42975.1 |putative Rep protein|Circovirus-like genome DCCV-8||Circoviridae||China|China|2010-01|2016-06-30T00:00:00Z|putative Rep protein [Circovirus-like genome DCCV-8]
# Database: ref_euk_rep_genomes
# Fields: query acc., q. start, q. end, subject acc., subject sci name, subject title, s. start, s. end, evalue, score, alignment length, % identity, subject strand
# 62 hits found
AMB42975.1	32	263	NW_025960865	Perognathus longimembris pacificus	Perognathus longimembris pacificus isolate PPM17 unplaced genomic scaffold, ASM2315922v1 HiC_scaffold_5438	20319	21011	7.83e-17	230	239	33.473	N/A
AMB42975.1	32	263	NC_063165	Perognathus longimembris pacificus	Perognathus longimembris pacificus isolate PPM17 chromosome 5, ASM2315922v1	87993777	87993085	9.54e-17	229	239	33.473	N/A
AMB42975.1	28	242	NC_051315	Choloepus didactylus	Choloepus didactylus isolate mChoDid1 chromosome 9, mChoDid1.pri	63810126	63810773	1.35e-16	228	221	30.769	N/A
AMB42975.1	1	263	NC_053491	Rana temporaria	Rana temporaria chromosome 3, aRanTem1.1	257690965	257691765	3.87e-16	224	280	30.357	N/A
AMB42975.1	32	259	NW_022989367	Pseudochaenichthys georgianus	Pseudochaenichthys georgianus unplaced genomic scaffold, fPseGeo1.1	860	1555	1.49e-15	220	238	30.252	N/A
AMB42975.1	32	258	NC_051447	Kryptolebias marmoratus	Kryptolebias marmoratus isolate JLee-2015 linkage group LG18, ASM164957v2	2741329	2742015	2.35e-15	218	238	33.613	N/A
AMB42975.1	1	263	NC_053489	Rana temporaria	Rana temporaria chromosome 1, aRanTem1.1	8654301	8653501	3.18e-15	217	280	30.000	N/A
AMB42975.1	1	209	NC_053489	Rana temporaria	Rana temporaria chromosome 1, aRanTem1.1	8221750	8221103	3.61e-06	148	226	28.761	N/A
AMB42975.1	32	263	NW_025961413	Perognathus longimembris pacificus	Perognathus longimembris pacificus isolate PPM17 unplaced genomic scaffold, ASM2315922v1 HiC_scaffold_5931	1390524	1389832	3.56e-15	217	239	33.054	N/A
AMB42975.1	32	263	NW_025961413	Perognathus longimembris pacificus	Perognathus longimembris pacificus isolate PPM17 unplaced genomic scaffold, ASM2315922v1 HiC_scaffold_5931	1272475	1271783	2.07e-14	211	239	33.054	N/A
AMB42975.1	28	242	NC_053391	Bufo bufo	Bufo bufo chromosome 3, aBufBuf1.1	33282156	33282806	4.55e-15	216	228	32.895	N/A
AMB42975.1	32	258	NC_053391	Bufo bufo	Bufo bufo chromosome 3, aBufBuf1.1	33223370	33224050	1.50e-13	205	238	31.933	N/A
AMB42975.1	24	256	NC_053390	Bufo bufo	Bufo bufo chromosome 2, aBufBuf1.1	9191574	9190873	4.86e-15	216	245	33.061	N/A
AMB42975.1	32	257	NW_010581509	Tinamus guttatus	Tinamus guttatus isolate BGI_N309 unplaced genomic scaffold, ASM70537v2 scaffold13393	5646	4978	2.00e-14	211	235	31.489	N/A
AMB42975.1	32	261	NC_051050	Acanthopagrus latus	Acanthopagrus latus isolate v.2019 chromosome 12, fAcaLat1.1	1504965	1505666	2.70e-14	210	239	29.707	N/A
AMB42975.1	32	259	NC_051050	Acanthopagrus latus	Acanthopagrus latus isolate v.2019 chromosome 12, fAcaLat1.1	1491924	1492619	3.69e-14	209	237	29.958	N/A
AMB42975.1	32	259	NC_051050	Acanthopagrus latus	Acanthopagrus latus isolate v.2019 chromosome 12, fAcaLat1.1	1488144	1488839	3.97e-14	209	237	29.958	N/A
AMB42975.1	32	259	NC_051050	Acanthopagrus latus	Acanthopagrus latus isolate v.2019 chromosome 12, fAcaLat1.1	1490034	1490729	3.97e-14	209	237	29.958	N/A
AMB42975.1	32	259	NC_051050	Acanthopagrus latus	Acanthopagrus latus isolate v.2019 chromosome 12, fAcaLat1.1	1493814	1494509	3.97e-14	209	237	29.958	N/A
AMB42975.1	32	259	NC_051050	Acanthopagrus latus	Acanthopagrus latus isolate v.2019 chromosome 12, fAcaLat1.1	1506857	1507552	3.97e-14	209	237	29.958	N/A
AMB42975.1	32	259	NC_051050	Acanthopagrus latus	Acanthopagrus latus isolate v.2019 chromosome 12, fAcaLat1.1	1495706	1496401	5.48e-13	200	237	29.114	N/A
AMB42975.1	32	259	NC_051050	Acanthopagrus latus	Acanthopagrus latus isolate v.2019 chromosome 12, fAcaLat1.1	1503073	1503768	1.66e-12	197	237	29.114	N/A
AMB42975.1	13	253	NW_024096460	Crotalus tigris	Crotalus tigris isolate CLP2741 ecotype Arizona unplaced genomic scaffold, ASM1654583v1 scf7180000017536.10889498	6025619	6024909	1.27e-13	205	251	32.669	N/A
AMB42975.1	113	259	NC_063057	Megalobrama amblycephala	Megalobrama amblycephala isolate DHTTF-2021 linkage group LG14, ASM1881202v1	47479927	47480367	1.91e-13	204	149	34.899	N/A
AMB42975.1	25	242	NC_063057	Megalobrama amblycephala	Megalobrama amblycephala isolate DHTTF-2021 linkage group LG14, ASM1881202v1	47482438	47481773	3.74e-07	155	225	27.111	N/A
AMB42975.1	32	259	NC_064428	Astyanax mexicanus	Astyanax mexicanus isolate ESR-SI-001 chromosome 21, AstMex3_surface	7537689	7536985	1.10e-12	198	249	27.309	N/A
AMB42975.1	66	258	NC_051431	Kryptolebias marmoratus	Kryptolebias marmoratus isolate JLee-2015 linkage group LG2, ASM164957v2	31005193	31004606	4.79e-12	193	210	34.762	N/A
AMB42975.1	56	242	NW_021856866	Suricata suricatta	Suricata suricatta isolate VVHF042 unplaced genomic scaffold, meerkat_22Aug2017_6uvM2_HiC HiC_scaffold_1278	1932	1351	1.08e-11	189	201	31.841	N/A
AMB42975.1	110	257	NC_047090	Geotrypetes seraphini	Geotrypetes seraphini chromosome 7, aGeoSer1.1	150028583	150029056	1.32e-11	190	159	37.107	N/A
AMB42975.1	110	259	NC_047090	Geotrypetes seraphini	Geotrypetes seraphini chromosome 7, aGeoSer1.1	45601911	45602390	1.45e-10	182	165	36.364	N/A
AMB42975.1	168	242	NC_047090	Geotrypetes seraphini	Geotrypetes seraphini chromosome 7, aGeoSer1.1	5551564	5551343	4.50e-08	162	75	45.333	N/A
AMB42975.1	66	257	NC_051440	Kryptolebias marmoratus	Kryptolebias marmoratus isolate JLee-2015 linkage group LG11, ASM164957v2	27794971	27794387	1.61e-11	189	209	34.450	N/A
AMB42975.1	124	242	NC_047085	Geotrypetes seraphini	Geotrypetes seraphini chromosome 2, aGeoSer1.1	156359719	156360087	1.88e-11	189	128	41.406	N/A
AMB42975.1	146	244	NC_063172	Perognathus longimembris pacificus	Perognathus longimembris pacificus isolate PPM17 chromosome 12, ASM2315922v1	26733673	26733963	3.24e-11	187	99	43.434	N/A
AMB42975.1	124	242	NC_047093	Geotrypetes seraphini	Geotrypetes seraphini chromosome 10, aGeoSer1.1	95524024	95524392	3.62e-11	186	128	41.406	N/A
AMB42975.1	125	259	NW_015507170	Sinocyclocheilus grahami	Sinocyclocheilus grahami isolate Dianchi unplaced genomic scaffold, SAMN03320097.WGS_v1.1 scaffold1991.1	40661	40254	4.77e-11	185	138	36.232	N/A
AMB42975.1	139	259	NW_015507170	Sinocyclocheilus grahami	Sinocyclocheilus grahami isolate Dianchi unplaced genomic scaffold, SAMN03320097.WGS_v1.1 scaffold1991.1	38601	38242	3.12e-10	179	121	33.884	N/A
AMB42975.1	40	220	NW_015507170	Sinocyclocheilus grahami	Sinocyclocheilus grahami isolate Dianchi unplaced genomic scaffold, SAMN03320097.WGS_v1.1 scaffold1991.1	41994	41440	2.84e-08	164	191	30.366	N/A
AMB42975.1	20	238	NC_063169	Perognathus longimembris pacificus	Perognathus longimembris pacificus isolate PPM17 chromosome 9, ASM2315922v1	17395	18060	1.37e-10	182	225	28.000	N/A
AMB42975.1	108	238	NC_063169	Perognathus longimembris pacificus	Perognathus longimembris pacificus isolate PPM17 chromosome 9, ASM2315922v1	23390	23794	2.22e-09	173	137	35.766	N/A
AMB42975.1	22	242	NC_063169	Perognathus longimembris pacificus	Perognathus longimembris pacificus isolate PPM17 chromosome 9, ASM2315922v1	19246	19908	6.65e-09	169	227	28.634	N/A
AMB42975.1	142	242	NC_047084	Geotrypetes seraphini	Geotrypetes seraphini chromosome 1, aGeoSer1.1	461321838	461321530	6.61e-10	177	104	42.308	N/A
AMB42975.1	149	242	NC_047084	Geotrypetes seraphini	Geotrypetes seraphini chromosome 1, aGeoSer1.1	164454321	164454034	1.33e-09	174	97	43.299	N/A
AMB42975.1	149	237	NC_047084	Geotrypetes seraphini	Geotrypetes seraphini chromosome 1, aGeoSer1.1	419066386	419066114	9.29e-09	168	92	43.478	N/A
AMB42975.1	149	237	NC_047084	Geotrypetes seraphini	Geotrypetes seraphini chromosome 1, aGeoSer1.1	184878578	184878306	1.40e-08	166	92	44.565	N/A
AMB42975.1	171	242	NC_047084	Geotrypetes seraphini	Geotrypetes seraphini chromosome 1, aGeoSer1.1	471601274	471601486	4.67e-07	155	72	45.833	N/A
AMB42975.1	149	242	NC_053162	Polypterus senegalus	Polypterus senegalus isolate Bchr_013 chromosome 9, ASM1683550v1	59501992	59502270	6.74e-10	177	94	42.553	N/A
AMB42975.1	108	241	NC_053162	Polypterus senegalus	Polypterus senegalus isolate Bchr_013 chromosome 9, ASM1683550v1	59503040	59503453	3.84e-08	163	143	33.566	N/A
AMB42975.1	35	259	NC_064425	Astyanax mexicanus	Astyanax mexicanus isolate ESR-SI-001 chromosome 18, AstMex3_surface	34657320	34656625	6.99e-10	176	238	27.731	N/A
AMB42975.1	142	242	NC_047096	Geotrypetes seraphini	Geotrypetes seraphini chromosome 13, aGeoSer1.1	44075315	44075007	4.34e-09	170	104	40.385	N/A
AMB42975.1	131	242	NC_047086	Geotrypetes seraphini	Geotrypetes seraphini chromosome 3, aGeoSer1.1	289008263	289007922	4.99e-09	170	115	38.261	N/A
AMB42975.1	175	242	NC_047086	Geotrypetes seraphini	Geotrypetes seraphini chromosome 3, aGeoSer1.1	173011073	173011276	3.61e-06	148	68	44.118	N/A
AMB42975.1	108	238	NC_063168	Perognathus longimembris pacificus	Perognathus longimembris pacificus isolate PPM17 chromosome 8, ASM2315922v1	27718	28122	6.29e-09	169	137	34.307	N/A
AMB42975.1	108	242	NC_063168	Perognathus longimembris pacificus	Perognathus longimembris pacificus isolate PPM17 chromosome 8, ASM2315922v1	29623	30039	1.76e-08	166	141	33.333	N/A
AMB42975.1	108	235	NC_063168	Perognathus longimembris pacificus	Perognathus longimembris pacificus isolate PPM17 chromosome 8, ASM2315922v1	33520	33915	8.99e-07	152	134	34.328	N/A
AMB42975.1	154	242	NC_047092	Geotrypetes seraphini	Geotrypetes seraphini chromosome 9, aGeoSer1.1	171589447	171589737	1.06e-07	160	98	41.837	N/A
AMB42975.1	169	242	NC_047095	Geotrypetes seraphini	Geotrypetes seraphini chromosome 12, aGeoSer1.1	102173830	102173612	2.51e-07	157	74	45.946	N/A
AMB42975.1	145	257	NW_024096479	Crotalus tigris	Crotalus tigris isolate CLP2741 ecotype Arizona unplaced genomic scaffold, ASM1654583v1 scf7180000017568.13789103	1658910	1658584	2.56e-07	157	113	37.168	N/A
AMB42975.1	145	257	NC_052018	Motacilla alba alba	Motacilla alba alba isolate MOTALB_02 chromosome 3, Motacilla_alba_V1.0_pri	19766625	19766296	3.08e-07	156	113	37.168	N/A
AMB42975.1	59	220	NW_022992170	Gymnodraco acuticeps	Gymnodraco acuticeps unplaced genomic scaffold, fGymAcu1.1	63131	62634	2.56e-06	149	171	29.825	N/A
AMB42975.1	20	242	NC_047094	Geotrypetes seraphini	Geotrypetes seraphini chromosome 11, aGeoSer1.1	49647396	49646713	4.30e-06	147	235	26.383	N/A
AMB42975.1	171	258	NC_051451	Kryptolebias marmoratus	Kryptolebias marmoratus isolate JLee-2015 linkage group LG22, ASM164957v2	4330035	4330292	4.71e-06	147	88	39.773	N/A
# TBLASTN 2.13.0+
# Query: AMB43007.1 |putative Rep protein|Circovirus-like genome DHCV-5||Circoviridae||China|China|2010-03|2016-06-30T00:00:00Z|putative Rep protein [Circovirus-like genome DHCV-5]
# Database: ref_euk_rep_genomes
# Fields: query acc., q. start, q. end, subject acc., subject sci name, subject title, s. start, s. end, evalue, score, alignment length, % identity, subject strand
# 42 hits found
AMB43007.1	16	267	NW_022989367	Pseudochaenichthys georgianus	Pseudochaenichthys georgianus unplaced genomic scaffold, fPseGeo1.1	743	1522	3.49e-25	295	265	33.208	N/A
AMB43007.1	24	263	NC_051315	Choloepus didactylus	Choloepus didactylus isolate mChoDid1 chromosome 9, mChoDid1.pri	63810048	63810776	2.60e-22	273	252	32.937	N/A
AMB43007.1	20	275	NC_051447	Kryptolebias marmoratus	Kryptolebias marmoratus isolate JLee-2015 linkage group LG18, ASM164957v2	2741224	2742012	2.60e-21	266	268	32.463	N/A
AMB43007.1	12	259	NC_051050	Acanthopagrus latus	Acanthopagrus latus isolate v.2019 chromosome 12, fAcaLat1.1	1491795	1492562	1.33e-19	253	263	30.418	N/A
AMB43007.1	12	259	NC_051050	Acanthopagrus latus	Acanthopagrus latus isolate v.2019 chromosome 12, fAcaLat1.1	1488015	1488782	1.43e-19	253	263	30.418	N/A
AMB43007.1	12	259	NC_051050	Acanthopagrus latus	Acanthopagrus latus isolate v.2019 chromosome 12, fAcaLat1.1	1489905	1490672	1.43e-19	253	263	30.418	N/A
AMB43007.1	12	259	NC_051050	Acanthopagrus latus	Acanthopagrus latus isolate v.2019 chromosome 12, fAcaLat1.1	1493685	1494452	1.43e-19	253	263	30.418	N/A
AMB43007.1	12	259	NC_051050	Acanthopagrus latus	Acanthopagrus latus isolate v.2019 chromosome 12, fAcaLat1.1	1506728	1507495	1.43e-19	253	263	30.418	N/A
AMB43007.1	12	259	NC_051050	Acanthopagrus latus	Acanthopagrus latus isolate v.2019 chromosome 12, fAcaLat1.1	1495577	1496344	1.49e-19	252	263	30.418	N/A
AMB43007.1	12	259	NC_051050	Acanthopagrus latus	Acanthopagrus latus isolate v.2019 chromosome 12, fAcaLat1.1	1502944	1503711	1.92e-19	252	263	30.418	N/A
AMB43007.1	24	259	NC_051050	Acanthopagrus latus	Acanthopagrus latus isolate v.2019 chromosome 12, fAcaLat1.1	1504872	1505603	3.13e-19	250	251	31.076	N/A
AMB43007.1	43	264	NW_024096460	Crotalus tigris	Crotalus tigris isolate CLP2741 ecotype Arizona unplaced genomic scaffold, ASM1654583v1 scf7180000017536.10889498	6025589	6024939	1.54e-19	252	226	34.071	N/A
AMB43007.1	7	274	NC_053489	Rana temporaria	Rana temporaria chromosome 1, aRanTem1.1	8654331	8653516	7.95e-18	239	276	28.261	N/A
AMB43007.1	2	214	NC_053489	Rana temporaria	Rana temporaria chromosome 1, aRanTem1.1	8221789	8221142	7.92e-15	216	221	28.507	N/A
AMB43007.1	7	274	NC_053491	Rana temporaria	Rana temporaria chromosome 3, aRanTem1.1	257690935	257691750	1.30e-17	238	277	28.159	N/A
AMB43007.1	16	275	NW_010581509	Tinamus guttatus	Tinamus guttatus isolate BGI_N309 unplaced genomic scaffold, ASM70537v2 scaffold13393	5763	4978	5.67e-16	225	267	28.464	N/A
AMB43007.1	24	275	NC_053391	Bufo bufo	Bufo bufo chromosome 3, aBufBuf1.1	33282075	33282848	6.01e-16	225	264	29.924	N/A
AMB43007.1	58	275	NC_053391	Bufo bufo	Bufo bufo chromosome 3, aBufBuf1.1	33223394	33224047	5.96e-11	186	226	30.973	N/A
AMB43007.1	6	188	NC_047512	Pseudochaenichthys georgianus	Pseudochaenichthys georgianus chromosome 10, fPseGeo1.1	45263239	45262658	1.77e-15	151	196	26.531	N/A
AMB43007.1	189	267	NC_047512	Pseudochaenichthys georgianus	Pseudochaenichthys georgianus chromosome 10, fPseGeo1.1	45262652	45262422	1.77e-15	122	79	34.177	N/A
AMB43007.1	82	275	NC_051440	Kryptolebias marmoratus	Kryptolebias marmoratus isolate JLee-2015 linkage group LG11, ASM164957v2	27794971	27794387	2.34e-14	213	199	31.658	N/A
AMB43007.1	82	276	NC_051431	Kryptolebias marmoratus	Kryptolebias marmoratus isolate JLee-2015 linkage group LG2, ASM164957v2	31005193	31004606	8.51e-14	208	200	31.000	N/A
AMB43007.1	72	263	NC_047090	Geotrypetes seraphini	Geotrypetes seraphini chromosome 7, aGeoSer1.1	45601773	45602339	3.15e-13	204	199	32.161	N/A
AMB43007.1	112	263	NC_047090	Geotrypetes seraphini	Geotrypetes seraphini chromosome 7, aGeoSer1.1	150028547	150029011	7.56e-07	154	158	31.646	N/A
AMB43007.1	78	281	NW_021856866	Suricata suricatta	Suricata suricatta isolate VVHF042 unplaced genomic scaffold, meerkat_22Aug2017_6uvM2_HiC HiC_scaffold_1278	1914	1282	1.22e-12	198	214	30.374	N/A
AMB43007.1	24	264	NW_025960865	Perognathus longimembris pacificus	Perognathus longimembris pacificus isolate PPM17 unplaced genomic scaffold, ASM2315922v1 HiC_scaffold_5438	20232	20963	2.68e-12	197	252	28.175	N/A
AMB43007.1	24	264	NC_063165	Perognathus longimembris pacificus	Perognathus longimembris pacificus isolate PPM17 chromosome 5, ASM2315922v1	87993864	87993133	2.89e-12	197	252	28.175	N/A
AMB43007.1	43	274	NC_053390	Bufo bufo	Bufo bufo chromosome 2, aBufBuf1.1	9191568	9190873	2.97e-12	196	242	30.165	N/A
AMB43007.1	58	184	NC_053390	Bufo bufo	Bufo bufo chromosome 2, aBufBuf1.1	6711622	6711236	1.12e-06	120	133	31.579	N/A
AMB43007.1	190	214	NC_053390	Bufo bufo	Bufo bufo chromosome 2, aBufBuf1.1	6711221	6711147	1.12e-06	75	25	48.000	N/A
AMB43007.1	58	184	NC_053390	Bufo bufo	Bufo bufo chromosome 2, aBufBuf1.1	6709778	6709392	1.15e-06	120	133	31.579	N/A
AMB43007.1	190	214	NC_053390	Bufo bufo	Bufo bufo chromosome 2, aBufBuf1.1	6709377	6709303	1.15e-06	75	25	48.000	N/A
AMB43007.1	24	267	NW_015507170	Sinocyclocheilus grahami	Sinocyclocheilus grahami isolate Dianchi unplaced genomic scaffold, SAMN03320097.WGS_v1.1 scaffold1991.1	42102	41359	5.07e-12	195	255	27.059	N/A
AMB43007.1	79	243	NW_022992170	Gymnodraco acuticeps	Gymnodraco acuticeps unplaced genomic scaffold, fGymAcu1.1	63119	62625	9.28e-11	185	171	33.918	N/A
AMB43007.1	24	289	NC_047094	Geotrypetes seraphini	Geotrypetes seraphini chromosome 11, aGeoSer1.1	49647450	49646641	1.61e-10	183	281	28.470	N/A
AMB43007.1	24	275	NW_025961413	Perognathus longimembris pacificus	Perognathus longimembris pacificus isolate PPM17 unplaced genomic scaffold, ASM2315922v1 HiC_scaffold_5931	1390611	1389844	2.32e-10	182	264	27.273	N/A
AMB43007.1	24	275	NW_025961413	Perognathus longimembris pacificus	Perognathus longimembris pacificus isolate PPM17 unplaced genomic scaffold, ASM2315922v1 HiC_scaffold_5931	1272562	1271795	3.17e-09	173	264	27.652	N/A
AMB43007.1	24	280	NC_064428	Astyanax mexicanus	Astyanax mexicanus isolate ESR-SI-001 chromosome 21, AstMex3_surface	7537782	7536976	1.37e-09	176	277	26.354	N/A
AMB43007.1	54	280	NC_064425	Astyanax mexicanus	Astyanax mexicanus isolate ESR-SI-001 chromosome 18, AstMex3_surface	34657329	34656616	2.03e-07	159	245	26.939	N/A
AMB43007.1	76	210	NC_047084	Geotrypetes seraphini	Geotrypetes seraphini chromosome 1, aGeoSer1.1	487392776	487393195	5.16e-07	156	142	33.803	N/A
AMB43007.1	41	201	NC_008803	Monodelphis domestica	Monodelphis domestica chromosome 3, MonDom5	262233167	262232679	1.73e-06	151	168	33.333	N/A
AMB43007.1	84	216	NW_022043763	Serinus canaria	Serinus canaria isolate sc_yellow_7_cibi ecotype domestic yellow unplaced genomic scaffold, cibio_Scana_2019 scaffold_3	110969233	110968838	6.37e-06	147	133	27.820	N/A
# TBLASTN 2.13.0+
# Query: AKV62283.1 |putative replication initiation protein|Fiddler Crab associated circular virus||Circoviridae|Leptuca||||2015-08-16T00:00:00Z|putative replication initiation protein [Fiddler Crab associated circular virus]
# Database: ref_euk_rep_genomes
# 0 hits found
# TBLASTN 2.13.0+
# Query: AIY31241.1 |putative replicase protein|Dromedary stool-associated circular ssDNA virus||Circoviridae|Camelus bactrianus|United Arab Emirates|United Arab Emirates|2013|2014-11-29T00:00:00Z|putative replicase protein [Dromedary stool-associated circular ssDNA virus]
# Database: ref_euk_rep_genomes
# Fields: query acc., q. start, q. end, subject acc., subject sci name, subject title, s. start, s. end, evalue, score, alignment length, % identity, subject strand
# 5 hits found
AIY31241.1	51	308	NC_051315	Choloepus didactylus	Choloepus didactylus isolate mChoDid1 chromosome 9, mChoDid1.pri	63810111	63810848	4.52e-09	174	263	23.954	N/A
AIY31241.1	50	299	NW_025960865	Perognathus longimembris pacificus	Perognathus longimembris pacificus isolate PPM17 unplaced genomic scaffold, ASM2315922v1 HiC_scaffold_5438	20292	20999	6.95e-08	164	254	25.984	N/A
AIY31241.1	50	299	NC_063165	Perognathus longimembris pacificus	Perognathus longimembris pacificus isolate PPM17 chromosome 5, ASM2315922v1	87993804	87993097	1.01e-07	163	254	25.984	N/A
AIY31241.1	44	286	NW_024096460	Crotalus tigris	Crotalus tigris isolate CLP2741 ecotype Arizona unplaced genomic scaffold, ASM1654583v1 scf7180000017536.10889498	6025616	6024945	1.33e-06	154	245	26.531	N/A
AIY31241.1	50	299	NW_025961413	Perognathus longimembris pacificus	Perognathus longimembris pacificus isolate PPM17 unplaced genomic scaffold, ASM2315922v1 HiC_scaffold_5931	1390551	1389844	6.27e-06	149	254	25.197	N/A
# TBLASTN 2.13.0+
# Query: AFS65278.1 |putative capsid protein|Dragonfly associated cyclovirus 5|Cyclovirus|Circoviridae|Erythrodiplax umbrata|Puerto Rico: Guanica|USA|2010-11-24|2012-10-01T00:00:00Z|putative capsid protein [Dragonfly associated cyclovirus 5]
# Database: ref_euk_rep_genomes
# 0 hits found
# TBLASTN 2.13.0+
# Query: AFK66759.1 |ORF1|Porcine circovirus 2|Circovirus|Circoviridae|Sus scrofa|China|China|2011-08-22|2012-05-30T00:00:00Z|ORF1 [Porcine circovirus 2]
# Database: ref_euk_rep_genomes
# 0 hits found
# TBLASTN 2.13.0+
# Query: ACY25177.1 |V2 protein|Duck circovirus|Circovirus|Circoviridae|Anatidae|China|China|2009-03-20|2009-11-01T00:00:00Z|V2 protein [Duck circovirus]
# Database: ref_euk_rep_genomes
# 0 hits found
# TBLASTN 2.13.0+
# Query: BAG55237.1 |hypothetical protein|Beak and feather disease virus|Circovirus|Circoviridae|Melopsittacus undulatus|Japan|Japan||2008-07-12T00:00:00Z|hypothetical protein [Beak and feather disease virus]
# Database: ref_euk_rep_genomes
# 0 hits found
# TBLASTN 2.13.0+
# Query: YP_009259711.1 |putative Rep protein|Circovirus-like genome DCCV-3||Circoviridae||China|China|2010-01|2016-07-12T00:00:00Z|putative Rep protein [Circovirus-like genome DCCV-3]
# Database: ref_euk_rep_genomes
# Fields: query acc., q. start, q. end, subject acc., subject sci name, subject title, s. start, s. end, evalue, score, alignment length, % identity, subject strand
# 110 hits found
YP_009259711.1	4	283	NC_051447	Kryptolebias marmoratus	Kryptolebias marmoratus isolate JLee-2015 linkage group LG18, ASM164957v2	2741224	2742051	2.80e-35	374	286	34.266	N/A
YP_009259711.1	7	273	NC_053491	Rana temporaria	Rana temporaria chromosome 3, aRanTem1.1	257690983	257691762	3.17e-35	373	280	34.643	N/A
YP_009259711.1	2	273	NW_022989367	Pseudochaenichthys georgianus	Pseudochaenichthys georgianus unplaced genomic scaffold, fPseGeo1.1	749	1558	1.71e-34	368	279	35.484	N/A
YP_009259711.1	7	273	NC_053489	Rana temporaria	Rana temporaria chromosome 1, aRanTem1.1	8654283	8653504	1.73e-34	368	275	34.545	N/A
YP_009259711.1	7	220	NC_053489	Rana temporaria	Rana temporaria chromosome 1, aRanTem1.1	8221732	8221109	7.90e-21	264	227	33.040	N/A
YP_009259711.1	189	273	NC_053489	Rana temporaria	Rana temporaria chromosome 1, aRanTem1.1	676087101	676087352	2.28e-06	152	86	38.372	N/A
YP_009259711.1	7	272	NW_025960865	Perognathus longimembris pacificus	Perognathus longimembris pacificus isolate PPM17 unplaced genomic scaffold, ASM2315922v1 HiC_scaffold_5438	20229	21005	1.45e-33	361	268	32.090	N/A
YP_009259711.1	7	272	NC_063165	Perognathus longimembris pacificus	Perognathus longimembris pacificus isolate PPM17 chromosome 5, ASM2315922v1	87993867	87993091	1.46e-33	361	268	32.090	N/A
YP_009259711.1	5	303	NW_010581509	Tinamus guttatus	Tinamus guttatus isolate BGI_N309 unplaced genomic scaffold, ASM70537v2 scaffold13393	5748	4900	1.29e-32	353	302	30.464	N/A
YP_009259711.1	2	273	NC_051050	Acanthopagrus latus	Acanthopagrus latus isolate v.2019 chromosome 12, fAcaLat1.1	1506746	1507555	1.43e-32	353	277	33.574	N/A
YP_009259711.1	2	273	NC_051050	Acanthopagrus latus	Acanthopagrus latus isolate v.2019 chromosome 12, fAcaLat1.1	1488033	1488842	3.65e-32	350	277	33.574	N/A
YP_009259711.1	2	273	NC_051050	Acanthopagrus latus	Acanthopagrus latus isolate v.2019 chromosome 12, fAcaLat1.1	1489923	1490732	3.65e-32	350	277	33.574	N/A
YP_009259711.1	2	273	NC_051050	Acanthopagrus latus	Acanthopagrus latus isolate v.2019 chromosome 12, fAcaLat1.1	1493703	1494512	3.65e-32	350	277	33.574	N/A
YP_009259711.1	2	273	NC_051050	Acanthopagrus latus	Acanthopagrus latus isolate v.2019 chromosome 12, fAcaLat1.1	1491813	1492622	3.79e-32	350	277	33.574	N/A
YP_009259711.1	2	273	NC_051050	Acanthopagrus latus	Acanthopagrus latus isolate v.2019 chromosome 12, fAcaLat1.1	1502962	1503771	6.65e-32	348	277	33.574	N/A
YP_009259711.1	8	273	NC_051050	Acanthopagrus latus	Acanthopagrus latus isolate v.2019 chromosome 12, fAcaLat1.1	1504872	1505663	1.18e-31	346	271	33.948	N/A
YP_009259711.1	2	273	NC_051050	Acanthopagrus latus	Acanthopagrus latus isolate v.2019 chromosome 12, fAcaLat1.1	1495595	1496404	3.83e-31	342	277	33.574	N/A
YP_009259711.1	2	89	NC_051050	Acanthopagrus latus	Acanthopagrus latus isolate v.2019 chromosome 12, fAcaLat1.1	1497485	1497757	6.37e-10	180	91	39.560	N/A
YP_009259711.1	2	89	NC_051050	Acanthopagrus latus	Acanthopagrus latus isolate v.2019 chromosome 12, fAcaLat1.1	1508638	1508910	4.81e-09	173	91	39.560	N/A
YP_009259711.1	7	272	NW_025961413	Perognathus longimembris pacificus	Perognathus longimembris pacificus isolate PPM17 unplaced genomic scaffold, ASM2315922v1 HiC_scaffold_5931	1272565	1271789	2.00e-32	352	268	30.970	N/A
YP_009259711.1	7	272	NW_025961413	Perognathus longimembris pacificus	Perognathus longimembris pacificus isolate PPM17 unplaced genomic scaffold, ASM2315922v1 HiC_scaffold_5931	1390614	1389838	2.79e-32	351	268	30.970	N/A
YP_009259711.1	7	282	NC_053390	Bufo bufo	Bufo bufo chromosome 2, aBufBuf1.1	9191643	9190834	1.51e-31	345	279	33.333	N/A
YP_009259711.1	7	173	NC_053390	Bufo bufo	Bufo bufo chromosome 2, aBufBuf1.1	6709895	6709386	2.02e-19	198	172	33.140	N/A
YP_009259711.1	194	229	NC_053390	Bufo bufo	Bufo bufo chromosome 2, aBufBuf1.1	6709350	6709243	2.02e-19	110	36	47.222	N/A
YP_009259711.1	7	173	NC_053390	Bufo bufo	Bufo bufo chromosome 2, aBufBuf1.1	6711739	6711230	2.06e-19	198	172	33.140	N/A
YP_009259711.1	194	229	NC_053390	Bufo bufo	Bufo bufo chromosome 2, aBufBuf1.1	6711194	6711087	2.06e-19	110	36	47.222	N/A
YP_009259711.1	7	228	NC_053390	Bufo bufo	Bufo bufo chromosome 2, aBufBuf1.1	6708044	6707409	2.18e-19	253	227	32.599	N/A
YP_009259711.1	7	255	NC_053391	Bufo bufo	Bufo bufo chromosome 3, aBufBuf1.1	33282072	33282806	6.29e-31	341	253	35.573	N/A
YP_009259711.1	7	274	NC_053391	Bufo bufo	Bufo bufo chromosome 3, aBufBuf1.1	33223280	33224059	2.62e-29	328	271	36.162	N/A
YP_009259711.1	7	289	NC_051315	Choloepus didactylus	Choloepus didactylus isolate mChoDid1 chromosome 9, mChoDid1.pri	63810045	63810881	3.84e-30	335	287	29.617	N/A
YP_009259711.1	7	273	NC_064428	Astyanax mexicanus	Astyanax mexicanus isolate ESR-SI-001 chromosome 21, AstMex3_surface	7537785	7536982	8.19e-29	325	278	32.014	N/A
YP_009259711.1	8	283	NC_047094	Geotrypetes seraphini	Geotrypetes seraphini chromosome 11, aGeoSer1.1	49647450	49646626	1.20e-28	323	292	31.507	N/A
YP_009259711.1	31	171	NC_047094	Geotrypetes seraphini	Geotrypetes seraphini chromosome 11, aGeoSer1.1	66769299	66768874	6.13e-15	151	144	32.639	N/A
YP_009259711.1	194	233	NC_047094	Geotrypetes seraphini	Geotrypetes seraphini chromosome 11, aGeoSer1.1	66768824	66768705	6.13e-15	118	40	45.000	N/A
YP_009259711.1	7	173	NC_047512	Pseudochaenichthys georgianus	Pseudochaenichthys georgianus chromosome 10, fPseGeo1.1	45263176	45262664	7.50e-27	205	172	31.977	N/A
YP_009259711.1	194	255	NC_047512	Pseudochaenichthys georgianus	Pseudochaenichthys georgianus chromosome 10, fPseGeo1.1	45262622	45262437	7.50e-27	169	62	46.774	N/A
YP_009259711.1	7	262	NW_024096460	Crotalus tigris	Crotalus tigris isolate CLP2741 ecotype Arizona unplaced genomic scaffold, ASM1654583v1 scf7180000017536.10889498	6025667	6024930	1.18e-26	308	260	32.692	N/A
YP_009259711.1	7	196	NC_047085	Geotrypetes seraphini	Geotrypetes seraphini chromosome 2, aGeoSer1.1	508472976	508473551	3.61e-21	210	197	31.472	N/A
YP_009259711.1	194	236	NC_047085	Geotrypetes seraphini	Geotrypetes seraphini chromosome 2, aGeoSer1.1	508473530	508473658	3.61e-21	113	43	41.860	N/A
YP_009259711.1	121	274	NC_047085	Geotrypetes seraphini	Geotrypetes seraphini chromosome 2, aGeoSer1.1	156359698	156360147	1.18e-13	209	162	33.333	N/A
YP_009259711.1	7	173	NC_047085	Geotrypetes seraphini	Geotrypetes seraphini chromosome 2, aGeoSer1.1	463725915	463725349	1.95e-12	199	191	29.319	N/A
YP_009259711.1	7	255	NC_063057	Megalobrama amblycephala	Megalobrama amblycephala isolate DHTTF-2021 linkage group LG14, ASM1881202v1	47482513	47481773	1.05e-20	263	254	28.740	N/A
YP_009259711.1	129	277	NC_063057	Megalobrama amblycephala	Megalobrama amblycephala isolate DHTTF-2021 linkage group LG14, ASM1881202v1	47479960	47480382	1.29e-12	201	149	32.215	N/A
YP_009259711.1	7	247	NC_063169	Perognathus longimembris pacificus	Perognathus longimembris pacificus isolate PPM17 chromosome 9, ASM2315922v1	17341	18048	2.71e-20	260	244	29.508	N/A
YP_009259711.1	28	255	NC_063169	Perognathus longimembris pacificus	Perognathus longimembris pacificus isolate PPM17 chromosome 9, ASM2315922v1	19246	19908	4.70e-12	196	229	26.638	N/A
YP_009259711.1	7	295	NC_047096	Geotrypetes seraphini	Geotrypetes seraphini chromosome 13, aGeoSer1.1	975399	976238	4.22e-20	258	300	29.667	N/A
YP_009259711.1	121	274	NC_047096	Geotrypetes seraphini	Geotrypetes seraphini chromosome 13, aGeoSer1.1	44075396	44074947	1.24e-10	185	159	33.962	N/A
YP_009259711.1	65	280	NW_021856866	Suricata suricatta	Suricata suricatta isolate VVHF042 unplaced genomic scaffold, meerkat_22Aug2017_6uvM2_HiC HiC_scaffold_1278	1914	1273	1.63e-19	253	229	32.751	N/A
YP_009259711.1	66	290	NC_051440	Kryptolebias marmoratus	Kryptolebias marmoratus isolate JLee-2015 linkage group LG11, ASM164957v2	27794980	27794324	1.95e-19	253	233	31.330	N/A
YP_009259711.1	7	234	NW_015507170	Sinocyclocheilus grahami	Sinocyclocheilus grahami isolate Dianchi unplaced genomic scaffold, SAMN03320097.WGS_v1.1 scaffold1991.1	42105	41437	9.74e-19	248	232	29.741	N/A
YP_009259711.1	143	273	NW_015507170	Sinocyclocheilus grahami	Sinocyclocheilus grahami isolate Dianchi unplaced genomic scaffold, SAMN03320097.WGS_v1.1 scaffold1991.1	38610	38239	9.65e-10	178	131	31.298	N/A
YP_009259711.1	121	255	NW_015507170	Sinocyclocheilus grahami	Sinocyclocheilus grahami isolate Dianchi unplaced genomic scaffold, SAMN03320097.WGS_v1.1 scaffold1991.1	40685	40302	6.95e-09	171	135	31.111	N/A
YP_009259711.1	92	255	NC_063168	Perognathus longimembris pacificus	Perognathus longimembris pacificus isolate PPM17 chromosome 8, ASM2315922v1	29572	30039	1.03e-18	196	164	29.268	N/A
YP_009259711.1	8	83	NC_063168	Perognathus longimembris pacificus	Perognathus longimembris pacificus isolate PPM17 chromosome 8, ASM2315922v1	29312	29542	1.03e-18	106	77	32.468	N/A
YP_009259711.1	92	248	NC_063168	Perognathus longimembris pacificus	Perognathus longimembris pacificus isolate PPM17 chromosome 8, ASM2315922v1	33469	33915	1.35e-12	143	158	26.582	N/A
YP_009259711.1	7	84	NC_063168	Perognathus longimembris pacificus	Perognathus longimembris pacificus isolate PPM17 chromosome 8, ASM2315922v1	33209	33448	1.35e-12	105	80	32.500	N/A
YP_009259711.1	41	273	NC_064425	Astyanax mexicanus	Astyanax mexicanus isolate ESR-SI-001 chromosome 18, AstMex3_surface	34657317	34656622	1.54e-18	246	242	30.579	N/A
YP_009259711.1	66	283	NC_051431	Kryptolebias marmoratus	Kryptolebias marmoratus isolate JLee-2015 linkage group LG2, ASM164957v2	31005202	31004570	1.05e-17	240	221	30.317	N/A
YP_009259711.1	2	236	NW_019032806	Acanthochromis polyacanthus	Acanthochromis polyacanthus ecotype Palm Islands unplaced genomic scaffold, ASM210954v1 orpheusFish_scaffold3690	933	1619	1.78e-15	223	248	27.823	N/A
YP_009259711.1	75	271	NC_047090	Geotrypetes seraphini	Geotrypetes seraphini chromosome 7, aGeoSer1.1	45601806	45602402	2.64e-15	222	209	30.622	N/A
YP_009259711.1	64	274	NC_047090	Geotrypetes seraphini	Geotrypetes seraphini chromosome 7, aGeoSer1.1	150028466	150029068	7.45e-12	195	213	30.516	N/A
YP_009259711.1	194	255	NC_047090	Geotrypetes seraphini	Geotrypetes seraphini chromosome 7, aGeoSer1.1	5551528	5551343	6.99e-08	164	62	43.548	N/A
YP_009259711.1	8	279	NC_053162	Polypterus senegalus	Polypterus senegalus isolate Bchr_013 chromosome 9, ASM1683550v1	59504467	59505180	3.35e-14	213	274	27.737	N/A
YP_009259711.1	124	297	NC_053162	Polypterus senegalus	Polypterus senegalus isolate Bchr_013 chromosome 9, ASM1683550v1	59503085	59503555	6.27e-07	156	176	27.841	N/A
YP_009259711.1	123	255	NC_053162	Polypterus senegalus	Polypterus senegalus isolate Bchr_013 chromosome 9, ASM1683550v1	59501896	59502270	7.58e-07	155	133	31.579	N/A
YP_009259711.1	67	236	NW_022992170	Gymnodraco acuticeps	Gymnodraco acuticeps unplaced genomic scaffold, fGymAcu1.1	63116	62625	6.46e-14	211	173	32.370	N/A
YP_009259711.1	127	287	NC_047093	Geotrypetes seraphini	Geotrypetes seraphini chromosome 10, aGeoSer1.1	95524021	95524485	4.74e-12	196	169	34.320	N/A
YP_009259711.1	54	191	NC_044035	Microcaecilia unicolor	Microcaecilia unicolor chromosome 5, aMicUni1.1	245064217	245063801	7.93e-12	150	141	30.496	N/A
YP_009259711.1	194	232	NC_044035	Microcaecilia unicolor	Microcaecilia unicolor chromosome 5, aMicUni1.1	245063813	245063697	7.93e-12	91	39	38.462	N/A
YP_009259711.1	7	120	NC_047084	Geotrypetes seraphini	Geotrypetes seraphini chromosome 1, aGeoSer1.1	332622180	332622545	2.00e-11	191	122	31.967	N/A
YP_009259711.1	156	274	NC_047084	Geotrypetes seraphini	Geotrypetes seraphini chromosome 1, aGeoSer1.1	461321817	461321470	1.38e-10	185	127	35.433	N/A
YP_009259711.1	134	274	NC_047084	Geotrypetes seraphini	Geotrypetes seraphini chromosome 1, aGeoSer1.1	164454390	164453974	1.27e-09	177	147	31.973	N/A
YP_009259711.1	194	274	NC_047084	Geotrypetes seraphini	Geotrypetes seraphini chromosome 1, aGeoSer1.1	471601301	471601546	1.52e-09	177	83	44.578	N/A
YP_009259711.1	7	99	NC_047084	Geotrypetes seraphini	Geotrypetes seraphini chromosome 1, aGeoSer1.1	148132365	148132646	2.35e-08	167	94	36.170	N/A
YP_009259711.1	156	274	NC_047084	Geotrypetes seraphini	Geotrypetes seraphini chromosome 1, aGeoSer1.1	419066386	419066039	2.62e-08	167	123	34.959	N/A
YP_009259711.1	122	289	NC_047084	Geotrypetes seraphini	Geotrypetes seraphini chromosome 1, aGeoSer1.1	184878680	184878180	4.09e-08	165	178	33.146	N/A
YP_009259711.1	46	205	NC_047084	Geotrypetes seraphini	Geotrypetes seraphini chromosome 1, aGeoSer1.1	487392725	487393195	2.86e-06	151	170	28.824	N/A
YP_009259711.1	5	165	NC_034588	Mus caroli	Mus caroli chromosome 19, CAROLI_EIJ_v1.1	46569999	46569511	1.36e-10	185	168	31.548	N/A
YP_009259711.1	7	105	NC_047092	Geotrypetes seraphini	Geotrypetes seraphini chromosome 9, aGeoSer1.1	730500	730201	3.03e-10	182	100	35.000	N/A
YP_009259711.1	194	274	NC_047092	Geotrypetes seraphini	Geotrypetes seraphini chromosome 9, aGeoSer1.1	171589552	171589797	1.12e-08	170	83	43.373	N/A
YP_009259711.1	181	274	NC_047086	Geotrypetes seraphini	Geotrypetes seraphini chromosome 3, aGeoSer1.1	173011052	173011336	4.18e-10	181	95	40.000	N/A
YP_009259711.1	153	274	NC_047086	Geotrypetes seraphini	Geotrypetes seraphini chromosome 3, aGeoSer1.1	289008218	289007862	3.84e-08	166	130	34.615	N/A
YP_009259711.1	194	268	NC_047086	Geotrypetes seraphini	Geotrypetes seraphini chromosome 3, aGeoSer1.1	139635612	139635382	5.14e-07	157	77	38.961	N/A
YP_009259711.1	198	274	NC_047086	Geotrypetes seraphini	Geotrypetes seraphini chromosome 3, aGeoSer1.1	261891928	261891695	9.17e-07	155	78	42.308	N/A
YP_009259711.1	194	274	NC_047095	Geotrypetes seraphini	Geotrypetes seraphini chromosome 12, aGeoSer1.1	102173797	102173552	6.79e-10	179	82	43.902	N/A
YP_009259711.1	42	191	NC_047095	Geotrypetes seraphini	Geotrypetes seraphini chromosome 12, aGeoSer1.1	81976610	81976158	3.60e-08	166	159	31.447	N/A
YP_009259711.1	7	105	NW_006408530	Chrysochloris asiatica	Chrysochloris asiatica unplaced genomic scaffold, ChrAsi1.0 scaffold00012	31588003	31587701	1.98e-09	176	101	37.624	N/A
YP_009259711.1	156	272	NC_063172	Perognathus longimembris pacificus	Perognathus longimembris pacificus isolate PPM17 chromosome 12, ASM2315922v1	26733682	26734005	3.31e-09	174	118	36.441	N/A
YP_009259711.1	2	107	NW_022991559	Gymnodraco acuticeps	Gymnodraco acuticeps unplaced genomic scaffold, fGymAcu1.1	39748	40077	6.79e-09	172	110	39.091	N/A
YP_009259711.1	2	107	NW_022991811	Gymnodraco acuticeps	Gymnodraco acuticeps unplaced genomic scaffold, fGymAcu1.1	4217	3888	7.46e-09	171	110	39.091	N/A
YP_009259711.1	125	247	NC_058405	Neomonachus schauinslandi	Neomonachus schauinslandi chromosome 3, ASM220157v2	50164	49820	2.74e-08	112	124	29.032	N/A
YP_009259711.1	8	106	NC_058405	Neomonachus schauinslandi	Neomonachus schauinslandi chromosome 3, ASM220157v2	50502	50221	2.74e-08	98	102	31.373	N/A
YP_009259711.1	188	273	NC_051451	Kryptolebias marmoratus	Kryptolebias marmoratus isolate JLee-2015 linkage group LG22, ASM164957v2	4330023	4330298	3.87e-08	166	93	40.860	N/A
YP_009259711.1	6	89	NC_051451	Kryptolebias marmoratus	Kryptolebias marmoratus isolate JLee-2015 linkage group LG22, ASM164957v2	4327398	4327138	1.61e-06	153	87	39.080	N/A
YP_009259711.1	152	273	NW_024096479	Crotalus tigris	Crotalus tigris isolate CLP2741 ecotype Arizona unplaced genomic scaffold, ASM1654583v1 scf7180000017568.13789103	1658910	1658575	4.02e-08	165	122	36.066	N/A
YP_009259711.1	33	132	NC_047087	Geotrypetes seraphini	Geotrypetes seraphini chromosome 4, aGeoSer1.1	291062660	291062355	6.62e-08	164	102	33.333	N/A
YP_009259711.1	200	274	NC_047087	Geotrypetes seraphini	Geotrypetes seraphini chromosome 4, aGeoSer1.1	132460686	132460459	7.65e-07	155	76	42.105	N/A
YP_009259711.1	185	274	NC_047088	Geotrypetes seraphini	Geotrypetes seraphini chromosome 5, aGeoSer1.1	68450543	68450809	9.61e-08	162	91	40.659	N/A
YP_009259711.1	142	247	NW_006386526	Leptonychotes weddellii	Leptonychotes weddellii isolate WS11-02 unplaced genomic scaffold, LepWed1.0 scaffold03486	10576	10277	1.40e-07	104	107	29.907	N/A
YP_009259711.1	8	107	NW_006386526	Leptonychotes weddellii	Leptonychotes weddellii isolate WS11-02 unplaced genomic scaffold, LepWed1.0 scaffold03486	10959	10675	1.40e-07	100	103	31.068	N/A
YP_009259711.1	194	282	NW_019031191	Acanthochromis polyacanthus	Acanthochromis polyacanthus ecotype Palm Islands unplaced genomic scaffold, ASM210954v1 orpheusFish_scaffold2075	97357	97620	3.72e-07	158	89	31.461	N/A
YP_009259711.1	2	168	NW_019029183	Acanthochromis polyacanthus	Acanthochromis polyacanthus ecotype Palm Islands unplaced genomic scaffold, ASM210954v1 orpheusFish_scaffold67	1033559	1034083	3.74e-07	158	179	29.609	N/A
YP_009259711.1	155	293	NC_052018	Motacilla alba alba	Motacilla alba alba isolate MOTALB_02 chromosome 3, Motacilla_alba_V1.0_pri	19766616	19766227	1.44e-06	153	139	30.935	N/A
YP_009259711.1	2	89	NW_022990843	Gymnodraco acuticeps	Gymnodraco acuticeps unplaced genomic scaffold, fGymAcu1.1	33209	33481	1.60e-06	153	91	38.462	N/A
YP_009259711.1	139	236	NW_025587570	Mirounga angustirostris	Mirounga angustirostris isolate JK_09032017 unplaced genomic scaffold, ASM2128878v2 HiC_scaffold_9064	3779	4060	2.83e-06	105	100	29.000	N/A
YP_009259711.1	7	48	NW_025587570	Mirounga angustirostris	Mirounga angustirostris isolate JK_09032017 unplaced genomic scaffold, ASM2128878v2 HiC_scaffold_9064	3392	3520	2.83e-06	74	43	37.209	N/A
YP_009259711.1	67	105	NW_025587570	Mirounga angustirostris	Mirounga angustirostris isolate JK_09032017 unplaced genomic scaffold, ASM2128878v2 HiC_scaffold_9064	3567	3683	2.83e-06	52	39	35.897	N/A
YP_009259711.1	64	270	NC_063178	Perognathus longimembris pacificus	Perognathus longimembris pacificus isolate PPM17 chromosome 18, ASM2315922v1	30795447	30794875	3.46e-06	150	214	25.234	N/A
YP_009259711.1	44	104	NC_047089	Geotrypetes seraphini	Geotrypetes seraphini chromosome 6, aGeoSer1.1	85223916	85224101	6.97e-06	121	62	45.161	N/A
YP_009259711.1	4	43	NC_047089	Geotrypetes seraphini	Geotrypetes seraphini chromosome 6, aGeoSer1.1	85223797	85223916	6.97e-06	67	40	32.500	N/A
# TBLASTN 2.13.0+
# Query: YP_009163925.1 |putative capsid protein|Mytilus sp. clam associated circular virus||Circoviridae|Mytilus sp.||||2015-08-24T00:00:00Z|putative capsid protein [Mytilus sp. clam associated circular virus]
# Database: ref_euk_rep_genomes
# 0 hits found
# TBLASTN 2.13.0+
# Query: YP_009126932.1 |replication-associated protein|Avon-Heathcote Estuary associated circular virus 1||Circoviridae|Austrovenus stutchburyi|New Zealand|New Zealand|2012|2015-03-06T00:00:00Z|replication-associated protein [Avon-Heathcote Estuary associated circular virus 1]
# Database: ref_euk_rep_genomes
# Fields: query acc., q. start, q. end, subject acc., subject sci name, subject title, s. start, s. end, evalue, score, alignment length, % identity, subject strand
# 28 hits found
YP_009126932.1	81	265	NW_022989367	Pseudochaenichthys georgianus	Pseudochaenichthys georgianus unplaced genomic scaffold, fPseGeo1.1	977	1549	8.40e-23	276	192	39.062	N/A
YP_009126932.1	81	253	NC_051315	Choloepus didactylus	Choloepus didactylus isolate mChoDid1 chromosome 9, mChoDid1.pri	63810255	63810773	2.14e-20	258	176	35.795	N/A
YP_009126932.1	75	268	NW_010581509	Tinamus guttatus	Tinamus guttatus isolate BGI_N309 unplaced genomic scaffold, ASM70537v2 scaffold13393	5568	4969	2.19e-19	250	205	37.073	N/A
YP_009126932.1	81	266	NC_051050	Acanthopagrus latus	Acanthopagrus latus isolate v.2019 chromosome 12, fAcaLat1.1	1495823	1496398	6.62e-19	246	193	34.715	N/A
YP_009126932.1	81	266	NC_051050	Acanthopagrus latus	Acanthopagrus latus isolate v.2019 chromosome 12, fAcaLat1.1	1505082	1505657	8.23e-19	246	193	34.715	N/A
YP_009126932.1	81	266	NC_051050	Acanthopagrus latus	Acanthopagrus latus isolate v.2019 chromosome 12, fAcaLat1.1	1503190	1503765	1.18e-18	244	193	34.715	N/A
YP_009126932.1	81	266	NC_051050	Acanthopagrus latus	Acanthopagrus latus isolate v.2019 chromosome 12, fAcaLat1.1	1492041	1492616	1.58e-18	243	193	34.715	N/A
YP_009126932.1	81	266	NC_051050	Acanthopagrus latus	Acanthopagrus latus isolate v.2019 chromosome 12, fAcaLat1.1	1488261	1488836	1.61e-18	243	193	34.715	N/A
YP_009126932.1	81	266	NC_051050	Acanthopagrus latus	Acanthopagrus latus isolate v.2019 chromosome 12, fAcaLat1.1	1490151	1490726	1.61e-18	243	193	34.715	N/A
YP_009126932.1	81	266	NC_051050	Acanthopagrus latus	Acanthopagrus latus isolate v.2019 chromosome 12, fAcaLat1.1	1493931	1494506	1.61e-18	243	193	34.715	N/A
YP_009126932.1	81	266	NC_051050	Acanthopagrus latus	Acanthopagrus latus isolate v.2019 chromosome 12, fAcaLat1.1	1506974	1507549	1.61e-18	243	193	34.715	N/A
YP_009126932.1	77	266	NC_047090	Geotrypetes seraphini	Geotrypetes seraphini chromosome 7, aGeoSer1.1	45601794	45602387	2.83e-16	226	205	30.732	N/A
YP_009126932.1	82	266	NC_047090	Geotrypetes seraphini	Geotrypetes seraphini chromosome 7, aGeoSer1.1	150028466	150029059	2.07e-08	166	199	29.648	N/A
YP_009126932.1	71	253	NW_024096460	Crotalus tigris	Crotalus tigris isolate CLP2741 ecotype Arizona unplaced genomic scaffold, ASM1654583v1 scf7180000017536.10889498	6025490	6024945	1.66e-15	220	185	33.514	N/A
YP_009126932.1	43	264	NC_053390	Bufo bufo	Bufo bufo chromosome 2, aBufBuf1.1	9191526	9190873	2.54e-15	219	226	30.531	N/A
YP_009126932.1	27	255	NC_053391	Bufo bufo	Bufo bufo chromosome 3, aBufBuf1.1	33282144	33282812	2.89e-15	219	234	30.769	N/A
YP_009126932.1	43	266	NC_053391	Bufo bufo	Bufo bufo chromosome 3, aBufBuf1.1	33223394	33224050	7.09e-13	200	228	30.263	N/A
YP_009126932.1	81	267	NC_051431	Kryptolebias marmoratus	Kryptolebias marmoratus isolate JLee-2015 linkage group LG2, ASM164957v2	31005175	31004603	4.77e-15	217	196	34.694	N/A
YP_009126932.1	81	267	NC_051440	Kryptolebias marmoratus	Kryptolebias marmoratus isolate JLee-2015 linkage group LG11, ASM164957v2	27794953	27794381	1.13e-14	214	196	34.694	N/A
YP_009126932.1	72	265	NW_021856866	Suricata suricatta	Suricata suricatta isolate VVHF042 unplaced genomic scaffold, meerkat_22Aug2017_6uvM2_HiC HiC_scaffold_1278	1911	1303	1.88e-14	211	204	32.843	N/A
YP_009126932.1	71	267	NC_051447	Kryptolebias marmoratus	Kryptolebias marmoratus isolate JLee-2015 linkage group LG18, ASM164957v2	2741398	2742018	4.26e-14	210	211	31.754	N/A
YP_009126932.1	17	266	NC_064428	Astyanax mexicanus	Astyanax mexicanus isolate ESR-SI-001 chromosome 21, AstMex3_surface	7537740	7536988	1.65e-12	197	262	27.481	N/A
YP_009126932.1	81	266	NC_064425	Astyanax mexicanus	Astyanax mexicanus isolate ESR-SI-001 chromosome 18, AstMex3_surface	34657212	34656628	8.88e-10	176	196	30.102	N/A
YP_009126932.1	81	253	NC_047094	Geotrypetes seraphini	Geotrypetes seraphini chromosome 11, aGeoSer1.1	49647243	49646713	1.55e-09	174	186	29.570	N/A
YP_009126932.1	110	266	NC_047085	Geotrypetes seraphini	Geotrypetes seraphini chromosome 2, aGeoSer1.1	156359644	156360138	4.93e-09	171	173	31.214	N/A
YP_009126932.1	81	266	NC_053162	Polypterus senegalus	Polypterus senegalus isolate Bchr_013 chromosome 9, ASM1683550v1	59504608	59505156	6.68e-08	162	190	31.053	N/A
YP_009126932.1	78	255	NC_063057	Megalobrama amblycephala	Megalobrama amblycephala isolate DHTTF-2021 linkage group LG14, ASM1881202v1	47482327	47481767	2.15e-07	158	188	28.191	N/A
YP_009126932.1	134	253	NC_047093	Geotrypetes seraphini	Geotrypetes seraphini chromosome 10, aGeoSer1.1	95524024	95524392	9.75e-06	145	125	36.000	N/A
# TBLASTN 2.13.0+
# Query: YP_009109675.1 |replication-associated protein|Circoviridae 15 LDMD-2013||Circoviridae||USA|USA|2009-03-03|2014-11-25T00:00:00Z|replication-associated protein [Circoviridae 15 LDMD-2013]
# Database: ref_euk_rep_genomes
# Fields: query acc., q. start, q. end, subject acc., subject sci name, subject title, s. start, s. end, evalue, score, alignment length, % identity, subject strand
# 101 hits found
YP_009109675.1	2	290	NW_010581509	Tinamus guttatus	Tinamus guttatus isolate BGI_N309 unplaced genomic scaffold, ASM70537v2 scaffold13393	5757	4951	5.30e-31	339	293	33.447	N/A
YP_009109675.1	8	285	NW_025960865	Perognathus longimembris pacificus	Perognathus longimembris pacificus isolate PPM17 unplaced genomic scaffold, ASM2315922v1 HiC_scaffold_5438	20232	21011	7.08e-30	331	283	34.982	N/A
YP_009109675.1	8	285	NC_063165	Perognathus longimembris pacificus	Perognathus longimembris pacificus isolate PPM17 chromosome 5, ASM2315922v1	87993864	87993085	1.03e-29	330	283	34.982	N/A
YP_009109675.1	8	285	NW_025961413	Perognathus longimembris pacificus	Perognathus longimembris pacificus isolate PPM17 unplaced genomic scaffold, ASM2315922v1 HiC_scaffold_5931	1272562	1271783	2.49e-29	327	283	34.629	N/A
YP_009109675.1	8	285	NW_025961413	Perognathus longimembris pacificus	Perognathus longimembris pacificus isolate PPM17 unplaced genomic scaffold, ASM2315922v1 HiC_scaffold_5931	1390611	1389832	8.54e-29	323	283	34.629	N/A
YP_009109675.1	9	266	NW_024096460	Crotalus tigris	Crotalus tigris isolate CLP2741 ecotype Arizona unplaced genomic scaffold, ASM1654583v1 scf7180000017536.10889498	6025661	6024942	5.20e-29	324	260	33.846	N/A
YP_009109675.1	2	282	NC_064428	Astyanax mexicanus	Astyanax mexicanus isolate ESR-SI-001 chromosome 21, AstMex3_surface	7537800	7536988	5.25e-29	324	288	35.069	N/A
YP_009109675.1	8	287	NC_051315	Choloepus didactylus	Choloepus didactylus isolate mChoDid1 chromosome 9, mChoDid1.pri	63810048	63810830	1.81e-28	320	283	32.509	N/A
YP_009109675.1	8	282	NC_051447	Kryptolebias marmoratus	Kryptolebias marmoratus isolate JLee-2015 linkage group LG18, ASM164957v2	2741236	2742015	2.15e-28	320	278	33.813	N/A
YP_009109675.1	75	283	NW_021856866	Suricata suricatta	Suricata suricatta isolate VVHF042 unplaced genomic scaffold, meerkat_22Aug2017_6uvM2_HiC HiC_scaffold_1278	1905	1297	2.38e-27	310	214	37.383	N/A
YP_009109675.1	8	282	NC_051050	Acanthopagrus latus	Acanthopagrus latus isolate v.2019 chromosome 12, fAcaLat1.1	1502980	1503765	2.06e-26	305	283	33.569	N/A
YP_009109675.1	8	282	NC_051050	Acanthopagrus latus	Acanthopagrus latus isolate v.2019 chromosome 12, fAcaLat1.1	1504872	1505657	6.21e-26	301	283	33.216	N/A
YP_009109675.1	8	282	NC_051050	Acanthopagrus latus	Acanthopagrus latus isolate v.2019 chromosome 12, fAcaLat1.1	1495613	1496398	7.03e-26	301	283	33.216	N/A
YP_009109675.1	8	282	NC_051050	Acanthopagrus latus	Acanthopagrus latus isolate v.2019 chromosome 12, fAcaLat1.1	1488051	1488836	9.35e-26	300	283	33.216	N/A
YP_009109675.1	8	282	NC_051050	Acanthopagrus latus	Acanthopagrus latus isolate v.2019 chromosome 12, fAcaLat1.1	1489941	1490726	9.35e-26	300	283	33.216	N/A
YP_009109675.1	8	282	NC_051050	Acanthopagrus latus	Acanthopagrus latus isolate v.2019 chromosome 12, fAcaLat1.1	1493721	1494506	9.35e-26	300	283	33.216	N/A
YP_009109675.1	8	282	NC_051050	Acanthopagrus latus	Acanthopagrus latus isolate v.2019 chromosome 12, fAcaLat1.1	1506764	1507549	9.35e-26	300	283	33.216	N/A
YP_009109675.1	8	282	NC_051050	Acanthopagrus latus	Acanthopagrus latus isolate v.2019 chromosome 12, fAcaLat1.1	1491831	1492616	9.62e-26	300	283	33.216	N/A
YP_009109675.1	8	282	NW_022989367	Pseudochaenichthys georgianus	Pseudochaenichthys georgianus unplaced genomic scaffold, fPseGeo1.1	767	1552	8.60e-25	292	279	31.541	N/A
YP_009109675.1	8	283	NC_053390	Bufo bufo	Bufo bufo chromosome 2, aBufBuf1.1	9191640	9190864	6.99e-24	285	279	34.050	N/A
YP_009109675.1	8	199	NC_053390	Bufo bufo	Bufo bufo chromosome 2, aBufBuf1.1	6709892	6709344	1.23e-11	164	196	32.653	N/A
YP_009109675.1	235	284	NC_053390	Bufo bufo	Bufo bufo chromosome 2, aBufBuf1.1	6709243	6709100	1.23e-11	75	50	38.000	N/A
YP_009109675.1	8	199	NC_053390	Bufo bufo	Bufo bufo chromosome 2, aBufBuf1.1	6711736	6711188	1.30e-11	164	196	32.653	N/A
YP_009109675.1	235	284	NC_053390	Bufo bufo	Bufo bufo chromosome 2, aBufBuf1.1	6711087	6710944	1.30e-11	75	50	38.000	N/A
YP_009109675.1	8	235	NC_053390	Bufo bufo	Bufo bufo chromosome 2, aBufBuf1.1	6708041	6707418	6.42e-11	186	233	32.189	N/A
YP_009109675.1	8	269	NC_053391	Bufo bufo	Bufo bufo chromosome 3, aBufBuf1.1	33282075	33282818	1.99e-23	282	266	34.586	N/A
YP_009109675.1	8	283	NC_053391	Bufo bufo	Bufo bufo chromosome 3, aBufBuf1.1	33223283	33224053	4.61e-21	264	280	34.286	N/A
YP_009109675.1	82	289	NC_047090	Geotrypetes seraphini	Geotrypetes seraphini chromosome 7, aGeoSer1.1	45601806	45602408	1.26e-22	276	214	34.579	N/A
YP_009109675.1	113	283	NC_047090	Geotrypetes seraphini	Geotrypetes seraphini chromosome 7, aGeoSer1.1	150028553	150029062	5.23e-18	241	177	35.593	N/A
YP_009109675.1	190	287	NC_047090	Geotrypetes seraphini	Geotrypetes seraphini chromosome 7, aGeoSer1.1	5551552	5551298	1.01e-08	169	98	39.796	N/A
YP_009109675.1	35	282	NC_064425	Astyanax mexicanus	Astyanax mexicanus isolate ESR-SI-001 chromosome 18, AstMex3_surface	34657347	34656628	1.51e-22	275	256	34.766	N/A
YP_009109675.1	8	290	NC_053491	Rana temporaria	Rana temporaria chromosome 3, aRanTem1.1	257690986	257691780	9.58e-22	269	290	32.414	N/A
YP_009109675.1	8	290	NC_053489	Rana temporaria	Rana temporaria chromosome 1, aRanTem1.1	8654280	8653486	2.06e-21	267	290	32.069	N/A
YP_009109675.1	8	255	NC_053489	Rana temporaria	Rana temporaria chromosome 1, aRanTem1.1	8221729	8221034	6.86e-12	194	254	31.102	N/A
YP_009109675.1	64	290	NC_053489	Rana temporaria	Rana temporaria chromosome 1, aRanTem1.1	676086732	676087370	8.80e-08	162	237	28.692	N/A
YP_009109675.1	63	282	NC_051431	Kryptolebias marmoratus	Kryptolebias marmoratus isolate JLee-2015 linkage group LG2, ASM164957v2	31005232	31004606	6.57e-20	255	223	33.632	N/A
YP_009109675.1	8	283	NC_047094	Geotrypetes seraphini	Geotrypetes seraphini chromosome 11, aGeoSer1.1	49647450	49646659	3.53e-19	250	285	29.825	N/A
YP_009109675.1	202	288	NC_047512	Pseudochaenichthys georgianus	Pseudochaenichthys georgianus chromosome 10, fPseGeo1.1	45262622	45262374	6.07e-19	162	87	41.379	N/A
YP_009109675.1	8	199	NC_047512	Pseudochaenichthys georgianus	Pseudochaenichthys georgianus chromosome 10, fPseGeo1.1	45263173	45262616	6.07e-19	141	195	26.667	N/A
YP_009109675.1	51	259	NW_015507170	Sinocyclocheilus grahami	Sinocyclocheilus grahami isolate Dianchi unplaced genomic scaffold, SAMN03320097.WGS_v1.1 scaffold1991.1	41994	41392	5.05e-18	241	215	32.093	N/A
YP_009109675.1	134	287	NW_015507170	Sinocyclocheilus grahami	Sinocyclocheilus grahami isolate Dianchi unplaced genomic scaffold, SAMN03320097.WGS_v1.1 scaffold1991.1	40685	40242	4.38e-13	203	156	35.897	N/A
YP_009109675.1	159	281	NW_015507170	Sinocyclocheilus grahami	Sinocyclocheilus grahami isolate Dianchi unplaced genomic scaffold, SAMN03320097.WGS_v1.1 scaffold1991.1	38592	38248	5.85e-13	202	123	40.650	N/A
YP_009109675.1	70	282	NC_051440	Kryptolebias marmoratus	Kryptolebias marmoratus isolate JLee-2015 linkage group LG11, ASM164957v2	27794989	27794384	2.66e-17	235	216	32.870	N/A
YP_009109675.1	4	269	NC_063057	Megalobrama amblycephala	Megalobrama amblycephala isolate DHTTF-2021 linkage group LG14, ASM1881202v1	47482522	47481761	4.15e-17	234	272	27.941	N/A
YP_009109675.1	139	282	NC_063057	Megalobrama amblycephala	Megalobrama amblycephala isolate DHTTF-2021 linkage group LG14, ASM1881202v1	47479969	47480364	1.62e-16	229	144	38.194	N/A
YP_009109675.1	118	283	NC_047085	Geotrypetes seraphini	Geotrypetes seraphini chromosome 2, aGeoSer1.1	156359650	156360141	1.14e-16	230	170	34.706	N/A
YP_009109675.1	8	202	NC_047085	Geotrypetes seraphini	Geotrypetes seraphini chromosome 2, aGeoSer1.1	508472979	508473548	2.25e-16	172	208	29.808	N/A
YP_009109675.1	202	250	NC_047085	Geotrypetes seraphini	Geotrypetes seraphini chromosome 2, aGeoSer1.1	508473530	508473670	2.25e-16	109	49	44.898	N/A
YP_009109675.1	140	283	NC_047093	Geotrypetes seraphini	Geotrypetes seraphini chromosome 10, aGeoSer1.1	95524021	95524446	1.76e-16	229	148	37.162	N/A
YP_009109675.1	161	289	NC_052018	Motacilla alba alba	Motacilla alba alba isolate MOTALB_02 chromosome 3, Motacilla_alba_V1.0_pri	19766628	19766272	2.07e-16	229	129	42.636	N/A
YP_009109675.1	8	285	NC_063169	Perognathus longimembris pacificus	Perognathus longimembris pacificus isolate PPM17 chromosome 9, ASM2315922v1	17344	18117	2.64e-16	228	285	28.772	N/A
YP_009109675.1	51	285	NC_063169	Perognathus longimembris pacificus	Perognathus longimembris pacificus isolate PPM17 chromosome 9, ASM2315922v1	19297	19962	7.29e-13	201	248	26.210	N/A
YP_009109675.1	105	285	NC_063169	Perognathus longimembris pacificus	Perognathus longimembris pacificus isolate PPM17 chromosome 9, ASM2315922v1	23333	23860	8.86e-13	201	186	31.183	N/A
YP_009109675.1	157	283	NC_047084	Geotrypetes seraphini	Geotrypetes seraphini chromosome 1, aGeoSer1.1	461321844	461321476	2.94e-14	212	129	37.984	N/A
YP_009109675.1	157	283	NC_047084	Geotrypetes seraphini	Geotrypetes seraphini chromosome 1, aGeoSer1.1	164454348	164453980	1.06e-13	208	129	36.434	N/A
YP_009109675.1	157	283	NC_047084	Geotrypetes seraphini	Geotrypetes seraphini chromosome 1, aGeoSer1.1	184878605	184878237	7.63e-13	201	129	38.760	N/A
YP_009109675.1	190	283	NC_047084	Geotrypetes seraphini	Geotrypetes seraphini chromosome 1, aGeoSer1.1	471601277	471601540	4.60e-10	180	94	41.489	N/A
YP_009109675.1	166	283	NC_047084	Geotrypetes seraphini	Geotrypetes seraphini chromosome 1, aGeoSer1.1	419066386	419066045	5.75e-10	179	120	37.500	N/A
YP_009109675.1	134	283	NC_047096	Geotrypetes seraphini	Geotrypetes seraphini chromosome 13, aGeoSer1.1	44075396	44074953	5.87e-14	210	152	33.553	N/A
YP_009109675.1	8	280	NC_047096	Geotrypetes seraphini	Geotrypetes seraphini chromosome 13, aGeoSer1.1	975402	976184	1.99e-08	167	280	26.429	N/A
YP_009109675.1	73	269	NC_063179	Perognathus longimembris pacificus	Perognathus longimembris pacificus isolate PPM17 chromosome 19, ASM2315922v1	34605924	34606490	2.03e-12	198	199	30.151	N/A
YP_009109675.1	157	281	NW_024096479	Crotalus tigris	Crotalus tigris isolate CLP2741 ecotype Arizona unplaced genomic scaffold, ASM1654583v1 scf7180000017568.13789103	1658925	1658584	1.87e-11	190	125	40.000	N/A
YP_009109675.1	66	248	NW_022992170	Gymnodraco acuticeps	Gymnodraco acuticeps unplaced genomic scaffold, fGymAcu1.1	63140	62619	2.05e-11	190	187	30.481	N/A
YP_009109675.1	161	283	NC_047086	Geotrypetes seraphini	Geotrypetes seraphini chromosome 3, aGeoSer1.1	289008224	289007868	2.40e-11	189	125	38.400	N/A
YP_009109675.1	202	283	NC_047086	Geotrypetes seraphini	Geotrypetes seraphini chromosome 3, aGeoSer1.1	173011091	173011330	2.38e-09	174	82	42.683	N/A
YP_009109675.1	200	280	NC_047086	Geotrypetes seraphini	Geotrypetes seraphini chromosome 3, aGeoSer1.1	139635618	139635382	1.34e-06	152	81	39.506	N/A
YP_009109675.1	214	283	NC_047086	Geotrypetes seraphini	Geotrypetes seraphini chromosome 3, aGeoSer1.1	261891910	261891701	1.62e-06	152	70	40.000	N/A
YP_009109675.1	202	269	NC_063170	Perognathus longimembris pacificus	Perognathus longimembris pacificus isolate PPM17 chromosome 10, ASM2315922v1	15198297	15198100	3.00e-11	189	68	52.941	N/A
YP_009109675.1	110	285	NC_063168	Perognathus longimembris pacificus	Perognathus longimembris pacificus isolate PPM17 chromosome 8, ASM2315922v1	29587	30093	2.62e-10	181	179	30.168	N/A
YP_009109675.1	156	285	NC_063168	Perognathus longimembris pacificus	Perognathus longimembris pacificus isolate PPM17 chromosome 8, ASM2315922v1	27829	28179	1.70e-07	159	133	37.594	N/A
YP_009109675.1	46	285	NC_063185	Perognathus longimembris pacificus	Perognathus longimembris pacificus isolate PPM17 chromosome 25, ASM2315922v1	907156	907857	5.96e-10	179	257	28.794	N/A
YP_009109675.1	160	264	NC_053162	Polypterus senegalus	Polypterus senegalus isolate Bchr_013 chromosome 9, ASM1683550v1	59503160	59503453	7.72e-10	178	105	36.190	N/A
YP_009109675.1	161	267	NC_053162	Polypterus senegalus	Polypterus senegalus isolate Bchr_013 chromosome 9, ASM1683550v1	59501977	59502276	1.31e-09	176	107	36.449	N/A
YP_009109675.1	196	283	NC_047095	Geotrypetes seraphini	Geotrypetes seraphini chromosome 12, aGeoSer1.1	102173833	102173558	3.47e-09	173	94	40.426	N/A
YP_009109675.1	190	283	NC_047092	Geotrypetes seraphini	Geotrypetes seraphini chromosome 9, aGeoSer1.1	171589528	171589791	5.30e-09	171	94	39.362	N/A
YP_009109675.1	162	285	NC_063172	Perognathus longimembris pacificus	Perognathus longimembris pacificus isolate PPM17 chromosome 12, ASM2315922v1	26733670	26734011	1.19e-08	168	124	36.290	N/A
YP_009109675.1	8	255	NW_019032806	Acanthochromis polyacanthus	Acanthochromis polyacanthus ecotype Palm Islands unplaced genomic scaffold, ASM210954v1 orpheusFish_scaffold3690	951	1652	1.92e-08	167	256	28.516	N/A
YP_009109675.1	166	283	NW_004450460	Odobenus rosmarus divergens	Odobenus rosmarus divergens isolate Ivan unplaced genomic scaffold, Oros_1.0 Scaffold197	6387	6046	5.46e-08	163	120	32.500	N/A
YP_009109675.1	214	283	NC_047087	Geotrypetes seraphini	Geotrypetes seraphini chromosome 4, aGeoSer1.1	132460674	132460465	6.68e-08	163	70	42.857	N/A
YP_009109675.1	133	239	NC_047087	Geotrypetes seraphini	Geotrypetes seraphini chromosome 4, aGeoSer1.1	249438866	249439180	4.28e-07	156	111	34.234	N/A
YP_009109675.1	53	256	NC_050478	Molothrus ater	Molothrus ater isolate BHLD 08-10-18 breed brown headed cowbird chromosome 1, BPBGC_Mater_1.0	103814725	103814144	7.00e-08	162	210	28.095	N/A
YP_009109675.1	214	283	NC_047088	Geotrypetes seraphini	Geotrypetes seraphini chromosome 5, aGeoSer1.1	68450594	68450803	1.42e-07	160	70	42.857	N/A
YP_009109675.1	195	287	NC_044033	Microcaecilia unicolor	Microcaecilia unicolor chromosome 3, aMicUni1.1	115328542	115328808	1.52e-07	160	93	37.634	N/A
YP_009109675.1	166	283	NW_020313168	Callorhinus ursinus	Callorhinus ursinus isolate GAN/ISIS: 27379988/994484 unplaced genomic scaffold, ASM326570v1 scaffold452	8245	7904	2.34e-07	158	120	33.333	N/A
YP_009109675.1	166	283	NC_045610	Zalophus californianus	Zalophus californianus isolate mZalCal1 chromosome 16, mZalCal1.pri.v2	62756856	62757197	2.38e-07	158	120	33.333	N/A
YP_009109675.1	188	285	NC_063178	Perognathus longimembris pacificus	Perognathus longimembris pacificus isolate PPM17 chromosome 18, ASM2315922v1	30811300	30810995	3.02e-07	157	106	39.623	N/A
YP_009109675.1	202	282	NC_051451	Kryptolebias marmoratus	Kryptolebias marmoratus isolate JLee-2015 linkage group LG22, ASM164957v2	4330062	4330292	5.18e-07	156	81	41.975	N/A
YP_009109675.1	157	266	NC_051826	Canis lupus familiaris	Canis lupus familiaris isolate SID07034 breed Labrador retriever chromosome 22, ROS_Cfam_1.0	62075718	62076035	7.96e-07	154	112	35.714	N/A
YP_009109675.1	190	283	NW_020998668	Eumetopias jubatus	Eumetopias jubatus isolate GAN:26980396 unplaced genomic scaffold, ASM402803v1 scaffold62	1787	1524	2.25e-06	151	94	36.170	N/A
YP_009109675.1	75	223	NC_053129	Perca fluviatilis	Perca fluviatilis chromosome 18, GENO_Pfluv_1.0	235610	236032	3.12e-06	149	155	32.903	N/A
YP_009109675.1	174	283	NW_020313005	Callorhinus ursinus	Callorhinus ursinus isolate GAN/ISIS: 27379988/994484 unplaced genomic scaffold, ASM326570v1 scaffold282	35495454	35495771	3.85e-06	149	110	33.636	N/A
YP_009109675.1	202	283	NW_006383477	Leptonychotes weddellii	Leptonychotes weddellii isolate WS11-02 unplaced genomic scaffold, LepWed1.0 scaffold00437	1026018	1025779	4.02e-06	149	82	39.024	N/A
YP_009109675.1	190	283	NW_020313362	Callorhinus ursinus	Callorhinus ursinus isolate GAN/ISIS: 27379988/994484 unplaced genomic scaffold, ASM326570v1 scaffold646	9756	9493	5.73e-06	147	94	36.170	N/A
YP_009109675.1	174	283	NC_045605	Zalophus californianus	Zalophus californianus isolate mZalCal1 chromosome 11, mZalCal1.pri.v2	9890673	9890356	5.90e-06	147	110	33.636	N/A
YP_009109675.1	202	283	NW_004451232	Odobenus rosmarus divergens	Odobenus rosmarus divergens isolate Ivan unplaced genomic scaffold, Oros_1.0 Scaffold969	23697	23458	6.22e-06	147	82	36.585	N/A
YP_009109675.1	212	283	NC_058417	Neomonachus schauinslandi	Neomonachus schauinslandi chromosome 15, ASM220157v2	8849	8634	6.94e-06	147	72	40.278	N/A
YP_009109675.1	212	283	NW_023402868	Halichoerus grypus	Halichoerus grypus isolate 241Hg ecotype Northwest Atlantic unplaced genomic scaffold, Tufts_HGry_1.1 scf7180000024091	136346	136561	7.11e-06	147	72	40.278	N/A
YP_009109675.1	212	283	NW_023402594	Halichoerus grypus	Halichoerus grypus isolate 241Hg ecotype Northwest Atlantic unplaced genomic scaffold, Tufts_HGry_1.1 scf7180000022452	1629165	1629380	7.20e-06	147	72	40.278	N/A
YP_009109675.1	202	265	NW_006383602	Leptonychotes weddellii	Leptonychotes weddellii isolate WS11-02 unplaced genomic scaffold, LepWed1.0 scaffold00562	127647	127832	7.33e-06	147	64	43.750	N/A
YP_009109675.1	214	271	NC_044031	Microcaecilia unicolor	Microcaecilia unicolor chromosome 1, aMicUni1.1	682276476	682276309	7.33e-06	147	58	50.000	N/A
YP_009109675.1	212	283	NW_023401572	Halichoerus grypus	Halichoerus grypus isolate 241Hg ecotype Northwest Atlantic unplaced genomic scaffold, Tufts_HGry_1.1 scf7180000030072	42770	42985	8.26e-06	146	72	40.278	N/A
# TBLASTN 2.13.0+
# Query: YP_009051961.1 |hypothetical protein|Human circovirus VS6600022|Circovirus|Circoviridae|Homo sapiens|Netherlands|Netherlands||2014-08-13T00:00:00Z|hypothetical protein [Human circovirus VS6600022]
# Database: ref_euk_rep_genomes
# 0 hits found
# TBLASTN 2.13.0+
# Query: USZ80621.1 |replication-associated protein|Sichuan tick-associated circovirus 4|Circovirus|Circoviridae|Ixodida|China: Sichuan Province|China|2020|2022-07-10T00:00:00Z|replication-associated protein [Sichuan tick-associated circovirus 4]
# Database: ref_euk_rep_genomes
# Fields: query acc., q. start, q. end, subject acc., subject sci name, subject title, s. start, s. end, evalue, score, alignment length, % identity, subject strand
# 67 hits found
USZ80621.1	17	269	NC_053390	Bufo bufo	Bufo bufo chromosome 2, aBufBuf1.1	9191643	9190867	2.79e-15	219	274	32.847	N/A
USZ80621.1	175	227	NC_053390	Bufo bufo	Bufo bufo chromosome 2, aBufBuf1.1	6711242	6711087	9.10e-06	103	53	47.170	N/A
USZ80621.1	175	227	NC_053390	Bufo bufo	Bufo bufo chromosome 2, aBufBuf1.1	6709398	6709243	9.10e-06	103	53	47.170	N/A
USZ80621.1	223	273	NC_053390	Bufo bufo	Bufo bufo chromosome 2, aBufBuf1.1	6711087	6710938	9.10e-06	83	51	37.255	N/A
USZ80621.1	223	273	NC_053390	Bufo bufo	Bufo bufo chromosome 2, aBufBuf1.1	6709243	6709094	9.10e-06	83	51	37.255	N/A
USZ80621.1	34	269	NC_051315	Choloepus didactylus	Choloepus didactylus isolate mChoDid1 chromosome 9, mChoDid1.pri	63810111	63810815	6.74e-15	216	244	32.787	N/A
USZ80621.1	42	270	NC_051447	Kryptolebias marmoratus	Kryptolebias marmoratus isolate JLee-2015 linkage group LG18, ASM164957v2	2741329	2742018	1.33e-13	206	240	33.333	N/A
USZ80621.1	42	270	NW_022989367	Pseudochaenichthys georgianus	Pseudochaenichthys georgianus unplaced genomic scaffold, fPseGeo1.1	860	1555	7.00e-13	201	241	36.929	N/A
USZ80621.1	45	269	NC_053391	Bufo bufo	Bufo bufo chromosome 3, aBufBuf1.1	33223376	33224050	7.87e-13	200	232	32.759	N/A
USZ80621.1	45	270	NC_053391	Bufo bufo	Bufo bufo chromosome 3, aBufBuf1.1	33282171	33282854	3.31e-11	188	235	31.489	N/A
USZ80621.1	3	269	NW_025960865	Perognathus longimembris pacificus	Perognathus longimembris pacificus isolate PPM17 unplaced genomic scaffold, ASM2315922v1 HiC_scaffold_5438	20193	21002	2.16e-12	197	282	30.851	N/A
USZ80621.1	3	269	NC_063165	Perognathus longimembris pacificus	Perognathus longimembris pacificus isolate PPM17 chromosome 5, ASM2315922v1	87993903	87993094	2.18e-12	197	282	30.851	N/A
USZ80621.1	63	269	NC_051431	Kryptolebias marmoratus	Kryptolebias marmoratus isolate JLee-2015 linkage group LG2, ASM164957v2	31005232	31004606	3.57e-12	195	218	32.569	N/A
USZ80621.1	191	270	NC_051050	Acanthopagrus latus	Acanthopagrus latus isolate v.2019 chromosome 12, fAcaLat1.1	1496165	1496401	1.41e-11	191	80	48.750	N/A
USZ80621.1	191	270	NC_051050	Acanthopagrus latus	Acanthopagrus latus isolate v.2019 chromosome 12, fAcaLat1.1	1505424	1505660	1.49e-11	190	80	48.750	N/A
USZ80621.1	191	270	NC_051050	Acanthopagrus latus	Acanthopagrus latus isolate v.2019 chromosome 12, fAcaLat1.1	1488603	1488839	1.99e-11	189	80	48.750	N/A
USZ80621.1	191	270	NC_051050	Acanthopagrus latus	Acanthopagrus latus isolate v.2019 chromosome 12, fAcaLat1.1	1490493	1490729	1.99e-11	189	80	48.750	N/A
USZ80621.1	191	270	NC_051050	Acanthopagrus latus	Acanthopagrus latus isolate v.2019 chromosome 12, fAcaLat1.1	1492383	1492619	1.99e-11	189	80	48.750	N/A
USZ80621.1	191	270	NC_051050	Acanthopagrus latus	Acanthopagrus latus isolate v.2019 chromosome 12, fAcaLat1.1	1494273	1494509	1.99e-11	189	80	48.750	N/A
USZ80621.1	191	270	NC_051050	Acanthopagrus latus	Acanthopagrus latus isolate v.2019 chromosome 12, fAcaLat1.1	1507316	1507552	1.99e-11	189	80	48.750	N/A
USZ80621.1	191	270	NC_051050	Acanthopagrus latus	Acanthopagrus latus isolate v.2019 chromosome 12, fAcaLat1.1	1503532	1503768	2.10e-11	189	80	48.750	N/A
USZ80621.1	188	269	NW_025961413	Perognathus longimembris pacificus	Perognathus longimembris pacificus isolate PPM17 unplaced genomic scaffold, ASM2315922v1 HiC_scaffold_5931	1390083	1389841	1.43e-11	191	82	45.122	N/A
USZ80621.1	188	269	NW_025961413	Perognathus longimembris pacificus	Perognathus longimembris pacificus isolate PPM17 unplaced genomic scaffold, ASM2315922v1 HiC_scaffold_5931	1272034	1271792	1.71e-11	190	82	45.122	N/A
USZ80621.1	171	269	NC_047085	Geotrypetes seraphini	Geotrypetes seraphini chromosome 2, aGeoSer1.1	156359833	156360138	3.50e-11	188	103	46.602	N/A
USZ80621.1	180	278	NC_047512	Pseudochaenichthys georgianus	Pseudochaenichthys georgianus chromosome 10, fPseGeo1.1	45262655	45262365	4.10e-11	187	101	46.535	N/A
USZ80621.1	188	269	NC_047090	Geotrypetes seraphini	Geotrypetes seraphini chromosome 7, aGeoSer1.1	150028811	150029059	5.13e-11	186	83	48.193	N/A
USZ80621.1	188	270	NC_047090	Geotrypetes seraphini	Geotrypetes seraphini chromosome 7, aGeoSer1.1	45602139	45602390	3.76e-09	172	84	42.857	N/A
USZ80621.1	188	253	NC_047090	Geotrypetes seraphini	Geotrypetes seraphini chromosome 7, aGeoSer1.1	5551540	5551343	5.49e-09	170	66	50.000	N/A
USZ80621.1	171	270	NC_051440	Kryptolebias marmoratus	Kryptolebias marmoratus isolate JLee-2015 linkage group LG11, ASM164957v2	27794674	27794381	2.23e-10	181	100	44.000	N/A
USZ80621.1	188	269	NC_063172	Perognathus longimembris pacificus	Perognathus longimembris pacificus isolate PPM17 chromosome 12, ASM2315922v1	26733760	26734002	3.17e-10	180	82	45.122	N/A
USZ80621.1	171	269	NC_047093	Geotrypetes seraphini	Geotrypetes seraphini chromosome 10, aGeoSer1.1	95524138	95524443	3.89e-10	179	103	45.631	N/A
USZ80621.1	188	269	NC_047084	Geotrypetes seraphini	Geotrypetes seraphini chromosome 1, aGeoSer1.1	461321727	461321479	4.07e-10	179	83	46.988	N/A
USZ80621.1	188	269	NC_047084	Geotrypetes seraphini	Geotrypetes seraphini chromosome 1, aGeoSer1.1	471601289	471601537	6.65e-10	178	83	46.988	N/A
USZ80621.1	171	269	NC_047084	Geotrypetes seraphini	Geotrypetes seraphini chromosome 1, aGeoSer1.1	164454288	164453983	6.02e-09	170	103	43.689	N/A
USZ80621.1	188	269	NC_047084	Geotrypetes seraphini	Geotrypetes seraphini chromosome 1, aGeoSer1.1	419066296	419066048	3.23e-08	164	83	44.578	N/A
USZ80621.1	188	269	NC_047084	Geotrypetes seraphini	Geotrypetes seraphini chromosome 1, aGeoSer1.1	184878488	184878240	1.53e-07	159	83	44.578	N/A
USZ80621.1	50	275	NW_024096460	Crotalus tigris	Crotalus tigris isolate CLP2741 ecotype Arizona unplaced genomic scaffold, ASM1654583v1 scf7180000017536.10889498	6025556	6024876	9.12e-10	177	233	30.901	N/A
USZ80621.1	171	269	NC_047096	Geotrypetes seraphini	Geotrypetes seraphini chromosome 13, aGeoSer1.1	44075261	44074956	1.31e-09	175	103	44.660	N/A
USZ80621.1	188	269	NC_047095	Geotrypetes seraphini	Geotrypetes seraphini chromosome 12, aGeoSer1.1	102173809	102173561	1.49e-09	175	83	45.783	N/A
USZ80621.1	191	270	NC_051451	Kryptolebias marmoratus	Kryptolebias marmoratus isolate JLee-2015 linkage group LG22, ASM164957v2	4330059	4330295	2.08e-09	174	80	45.000	N/A
USZ80621.1	190	253	NC_047086	Geotrypetes seraphini	Geotrypetes seraphini chromosome 3, aGeoSer1.1	139635618	139635427	2.10e-09	174	64	53.125	N/A
USZ80621.1	171	269	NC_047086	Geotrypetes seraphini	Geotrypetes seraphini chromosome 3, aGeoSer1.1	289008176	289007871	4.52e-09	171	103	45.631	N/A
USZ80621.1	186	269	NC_047086	Geotrypetes seraphini	Geotrypetes seraphini chromosome 3, aGeoSer1.1	173011073	173011327	4.78e-09	171	85	44.706	N/A
USZ80621.1	178	269	NC_047092	Geotrypetes seraphini	Geotrypetes seraphini chromosome 9, aGeoSer1.1	171589513	171589788	2.14e-09	174	93	44.086	N/A
USZ80621.1	171	270	NW_015507170	Sinocyclocheilus grahami	Sinocyclocheilus grahami isolate Dianchi unplaced genomic scaffold, SAMN03320097.WGS_v1.1 scaffold1991.1	40550	40254	2.70e-09	173	101	42.574	N/A
USZ80621.1	188	270	NW_015507170	Sinocyclocheilus grahami	Sinocyclocheilus grahami isolate Dianchi unplaced genomic scaffold, SAMN03320097.WGS_v1.1 scaffold1991.1	38487	38242	3.47e-07	156	83	40.964	N/A
USZ80621.1	171	270	NC_063057	Megalobrama amblycephala	Megalobrama amblycephala isolate DHTTF-2021 linkage group LG14, ASM1881202v1	47480071	47480367	3.43e-09	172	100	40.000	N/A
USZ80621.1	182	269	NC_047094	Geotrypetes seraphini	Geotrypetes seraphini chromosome 11, aGeoSer1.1	49646928	49646662	4.05e-09	172	89	41.573	N/A
USZ80621.1	188	269	NW_024096479	Crotalus tigris	Crotalus tigris isolate CLP2741 ecotype Arizona unplaced genomic scaffold, ASM1654583v1 scf7180000017568.13789103	1658820	1658581	5.00e-09	171	82	43.902	N/A
USZ80621.1	171	276	NC_064425	Astyanax mexicanus	Astyanax mexicanus isolate ESR-SI-001 chromosome 18, AstMex3_surface	34656933	34656607	5.14e-09	171	110	37.273	N/A
USZ80621.1	171	269	NW_021856866	Suricata suricatta	Suricata suricatta isolate VVHF042 unplaced genomic scaffold, meerkat_22Aug2017_6uvM2_HiC HiC_scaffold_1278	1605	1300	5.19e-09	170	103	39.806	N/A
USZ80621.1	188	269	NC_063178	Perognathus longimembris pacificus	Perognathus longimembris pacificus isolate PPM17 chromosome 18, ASM2315922v1	30811246	30811004	7.44e-09	169	82	42.683	N/A
USZ80621.1	188	269	NC_063178	Perognathus longimembris pacificus	Perognathus longimembris pacificus isolate PPM17 chromosome 18, ASM2315922v1	30795114	30794872	3.00e-08	165	82	41.463	N/A
USZ80621.1	171	270	NC_064428	Astyanax mexicanus	Astyanax mexicanus isolate ESR-SI-001 chromosome 21, AstMex3_surface	7537293	7536985	2.07e-08	166	104	37.500	N/A
USZ80621.1	187	253	NC_063168	Perognathus longimembris pacificus	Perognathus longimembris pacificus isolate PPM17 chromosome 8, ASM2315922v1	29839	30039	2.21e-08	166	67	44.776	N/A
USZ80621.1	188	269	NC_063185	Perognathus longimembris pacificus	Perognathus longimembris pacificus isolate PPM17 chromosome 25, ASM2315922v1	923486	923728	1.16e-07	160	82	40.244	N/A
USZ80621.1	188	269	NC_063185	Perognathus longimembris pacificus	Perognathus longimembris pacificus isolate PPM17 chromosome 25, ASM2315922v1	907606	907848	3.01e-07	157	82	41.463	N/A
USZ80621.1	188	269	NC_053491	Rana temporaria	Rana temporaria chromosome 3, aRanTem1.1	257691514	257691756	1.43e-07	159	82	39.024	N/A
USZ80621.1	195	269	NC_047088	Geotrypetes seraphini	Geotrypetes seraphini chromosome 5, aGeoSer1.1	68450573	68450800	3.13e-07	157	76	46.053	N/A
USZ80621.1	188	269	NC_063169	Perognathus longimembris pacificus	Perognathus longimembris pacificus isolate PPM17 chromosome 9, ASM2315922v1	23609	23851	5.94e-07	155	82	41.463	N/A
USZ80621.1	188	253	NC_063169	Perognathus longimembris pacificus	Perognathus longimembris pacificus isolate PPM17 chromosome 9, ASM2315922v1	19711	19908	2.92e-06	149	66	42.424	N/A
USZ80621.1	193	270	NC_063170	Perognathus longimembris pacificus	Perognathus longimembris pacificus isolate PPM17 chromosome 10, ASM2315922v1	15198294	15198058	6.88e-07	154	80	41.250	N/A
USZ80621.1	194	269	NC_052018	Motacilla alba alba	Motacilla alba alba isolate MOTALB_02 chromosome 3, Motacilla_alba_V1.0_pri	19766517	19766293	6.88e-07	154	78	46.154	N/A
USZ80621.1	188	268	NC_053489	Rana temporaria	Rana temporaria chromosome 1, aRanTem1.1	8653752	8653513	7.20e-07	154	81	38.272	N/A
USZ80621.1	188	270	NC_044033	Microcaecilia unicolor	Microcaecilia unicolor chromosome 3, aMicUni1.1	115328545	115328796	8.65e-07	153	84	40.476	N/A
USZ80621.1	183	268	NW_019031191	Acanthochromis polyacanthus	Acanthochromis polyacanthus ecotype Palm Islands unplaced genomic scaffold, ASM210954v1 orpheusFish_scaffold2075	97330	97584	2.85e-06	149	86	38.372	N/A
USZ80621.1	171	253	NW_010581509	Tinamus guttatus	Tinamus guttatus isolate BGI_N309 unplaced genomic scaffold, ASM70537v2 scaffold13393	5259	5017	3.04e-06	149	83	42.169	N/A
# TBLASTN 2.13.0+
# Query: UOF77164.1 |rep protein|Circoviridae sp.||Circoviridae||USA|USA|2019-01-01|2022-04-10T00:00:00Z|rep protein [Circoviridae sp.]
# Database: ref_euk_rep_genomes
# Fields: query acc., q. start, q. end, subject acc., subject sci name, subject title, s. start, s. end, evalue, score, alignment length, % identity, subject strand
# 49 hits found
UOF77164.1	40	185	NC_051447	Kryptolebias marmoratus	Kryptolebias marmoratus isolate JLee-2015 linkage group LG18, ASM164957v2	2741224	2741652	4.69e-21	268	151	40.397	N/A
UOF77164.1	29	193	NC_051050	Acanthopagrus latus	Acanthopagrus latus isolate v.2019 chromosome 12, fAcaLat1.1	1487946	1488479	2.29e-19	255	186	36.022	N/A
UOF77164.1	29	193	NC_051050	Acanthopagrus latus	Acanthopagrus latus isolate v.2019 chromosome 12, fAcaLat1.1	1489836	1490369	2.29e-19	255	186	36.022	N/A
UOF77164.1	29	193	NC_051050	Acanthopagrus latus	Acanthopagrus latus isolate v.2019 chromosome 12, fAcaLat1.1	1491726	1492259	2.29e-19	255	186	36.022	N/A
UOF77164.1	29	193	NC_051050	Acanthopagrus latus	Acanthopagrus latus isolate v.2019 chromosome 12, fAcaLat1.1	1493616	1494149	2.29e-19	255	186	36.022	N/A
UOF77164.1	29	193	NC_051050	Acanthopagrus latus	Acanthopagrus latus isolate v.2019 chromosome 12, fAcaLat1.1	1506659	1507192	2.29e-19	255	186	36.022	N/A
UOF77164.1	29	193	NC_051050	Acanthopagrus latus	Acanthopagrus latus isolate v.2019 chromosome 12, fAcaLat1.1	1495508	1496041	2.53e-19	254	186	36.022	N/A
UOF77164.1	29	193	NC_051050	Acanthopagrus latus	Acanthopagrus latus isolate v.2019 chromosome 12, fAcaLat1.1	1504767	1505300	1.52e-18	248	186	36.022	N/A
UOF77164.1	29	193	NC_051050	Acanthopagrus latus	Acanthopagrus latus isolate v.2019 chromosome 12, fAcaLat1.1	1502875	1503408	3.25e-18	246	186	35.484	N/A
UOF77164.1	41	128	NC_051050	Acanthopagrus latus	Acanthopagrus latus isolate v.2019 chromosome 12, fAcaLat1.1	1497494	1497754	1.76e-14	217	88	45.455	N/A
UOF77164.1	41	128	NC_051050	Acanthopagrus latus	Acanthopagrus latus isolate v.2019 chromosome 12, fAcaLat1.1	1508647	1508907	1.84e-14	217	88	45.455	N/A
UOF77164.1	40	185	NW_022989367	Pseudochaenichthys georgianus	Pseudochaenichthys georgianus unplaced genomic scaffold, fPseGeo1.1	755	1183	7.40e-18	243	147	38.095	N/A
UOF77164.1	41	182	NW_022991559	Gymnodraco acuticeps	Gymnodraco acuticeps unplaced genomic scaffold, fGymAcu1.1	39757	40170	1.13e-16	234	143	39.161	N/A
UOF77164.1	41	182	NW_022991811	Gymnodraco acuticeps	Gymnodraco acuticeps unplaced genomic scaffold, fGymAcu1.1	4208	3795	1.57e-16	233	143	39.161	N/A
UOF77164.1	42	176	NC_047512	Pseudochaenichthys georgianus	Pseudochaenichthys georgianus chromosome 10, fPseGeo1.1	45263179	45262784	6.69e-16	228	136	39.706	N/A
UOF77164.1	22	176	NW_010581509	Tinamus guttatus	Tinamus guttatus isolate BGI_N309 unplaced genomic scaffold, ASM70537v2 scaffold13393	5802	5356	7.64e-16	227	155	37.419	N/A
UOF77164.1	42	181	NC_053390	Bufo bufo	Bufo bufo chromosome 2, aBufBuf1.1	6711742	6711338	1.22e-15	226	141	36.170	N/A
UOF77164.1	42	181	NC_053390	Bufo bufo	Bufo bufo chromosome 2, aBufBuf1.1	6709898	6709494	1.27e-15	226	141	36.170	N/A
UOF77164.1	42	147	NC_053390	Bufo bufo	Bufo bufo chromosome 2, aBufBuf1.1	9191646	9191335	7.00e-15	220	107	42.991	N/A
UOF77164.1	42	238	NC_053390	Bufo bufo	Bufo bufo chromosome 2, aBufBuf1.1	6708047	6707556	1.91e-11	193	198	29.798	N/A
UOF77164.1	32	186	NC_034588	Mus caroli	Mus caroli chromosome 19, CAROLI_EIJ_v1.1	46570026	46569577	2.86e-15	223	157	36.306	N/A
UOF77164.1	36	185	NC_053489	Rana temporaria	Rana temporaria chromosome 1, aRanTem1.1	8221774	8221319	3.02e-15	223	158	35.443	N/A
UOF77164.1	36	185	NC_053489	Rana temporaria	Rana temporaria chromosome 1, aRanTem1.1	8654325	8653870	5.31e-14	213	158	32.911	N/A
UOF77164.1	42	181	NC_053391	Bufo bufo	Bufo bufo chromosome 3, aBufBuf1.1	33282069	33282473	3.11e-15	223	141	36.170	N/A
UOF77164.1	42	155	NC_053391	Bufo bufo	Bufo bufo chromosome 3, aBufBuf1.1	33223277	33223636	1.43e-12	202	124	37.903	N/A
UOF77164.1	42	209	NC_047085	Geotrypetes seraphini	Geotrypetes seraphini chromosome 2, aGeoSer1.1	463725918	463725451	7.53e-15	220	172	35.465	N/A
UOF77164.1	42	181	NC_047085	Geotrypetes seraphini	Geotrypetes seraphini chromosome 2, aGeoSer1.1	508472973	508473371	2.42e-11	192	140	32.857	N/A
UOF77164.1	20	185	NC_053491	Rana temporaria	Rana temporaria chromosome 3, aRanTem1.1	257690905	257691396	1.55e-14	217	172	33.140	N/A
UOF77164.1	39	146	NW_006408530	Chrysochloris asiatica	Chrysochloris asiatica unplaced genomic scaffold, ChrAsi1.0 scaffold00012	31588015	31587701	1.76e-14	217	109	43.119	N/A
UOF77164.1	35	181	NC_064428	Astyanax mexicanus	Astyanax mexicanus isolate ESR-SI-001 chromosome 21, AstMex3_surface	7537809	7537381	4.93e-14	213	148	37.162	N/A
UOF77164.1	43	128	NC_051451	Kryptolebias marmoratus	Kryptolebias marmoratus isolate JLee-2015 linkage group LG22, ASM164957v2	4327395	4327141	1.07e-13	211	86	45.349	N/A
UOF77164.1	41	142	NW_022990843	Gymnodraco acuticeps	Gymnodraco acuticeps unplaced genomic scaffold, fGymAcu1.1	33218	33523	2.50e-13	208	103	43.689	N/A
UOF77164.1	32	187	NC_047096	Geotrypetes seraphini	Geotrypetes seraphini chromosome 13, aGeoSer1.1	975351	975812	1.00e-12	203	162	33.951	N/A
UOF77164.1	40	157	NW_019029310	Acanthochromis polyacanthus	Acanthochromis polyacanthus ecotype Palm Islands unplaced genomic scaffold, ASM210954v1 orpheusFish_scaffold194	166065	166418	7.30e-12	196	120	39.167	N/A
UOF77164.1	41	175	NW_015507170	Sinocyclocheilus grahami	Sinocyclocheilus grahami isolate Dianchi unplaced genomic scaffold, SAMN03320097.WGS_v1.1 scaffold1991.1	39029	38634	1.32e-11	194	135	34.074	N/A
UOF77164.1	40	185	NW_019029183	Acanthochromis polyacanthus	Acanthochromis polyacanthus ecotype Palm Islands unplaced genomic scaffold, ASM210954v1 orpheusFish_scaffold67	1033565	1034005	2.03e-11	193	151	36.424	N/A
UOF77164.1	36	188	NC_063165	Perognathus longimembris pacificus	Perognathus longimembris pacificus isolate PPM17 chromosome 5, ASM2315922v1	87993903	87993451	6.65e-11	189	159	35.849	N/A
UOF77164.1	36	188	NW_025960865	Perognathus longimembris pacificus	Perognathus longimembris pacificus isolate PPM17 unplaced genomic scaffold, ASM2315922v1 HiC_scaffold_5438	20193	20645	7.68e-11	188	159	35.849	N/A
UOF77164.1	36	188	NW_025961413	Perognathus longimembris pacificus	Perognathus longimembris pacificus isolate PPM17 unplaced genomic scaffold, ASM2315922v1 HiC_scaffold_5931	1272601	1272149	1.33e-10	186	159	35.849	N/A
UOF77164.1	36	188	NW_025961413	Perognathus longimembris pacificus	Perognathus longimembris pacificus isolate PPM17 unplaced genomic scaffold, ASM2315922v1 HiC_scaffold_5931	1390650	1390198	3.88e-10	183	159	35.849	N/A
UOF77164.1	42	172	NC_047092	Geotrypetes seraphini	Geotrypetes seraphini chromosome 9, aGeoSer1.1	730503	730129	1.68e-10	186	132	34.091	N/A
UOF77164.1	41	181	NC_063057	Megalobrama amblycephala	Megalobrama amblycephala isolate DHTTF-2021 linkage group LG14, ASM1881202v1	47482519	47482109	2.11e-10	185	141	31.915	N/A
UOF77164.1	28	181	NC_063057	Megalobrama amblycephala	Megalobrama amblycephala isolate DHTTF-2021 linkage group LG14, ASM1881202v1	47479794	47479393	4.52e-10	182	154	33.766	N/A
UOF77164.1	36	176	NW_019030946	Acanthochromis polyacanthus	Acanthochromis polyacanthus ecotype Palm Islands unplaced genomic scaffold, ASM210954v1 orpheusFish_scaffold1830	120320	120718	9.38e-10	180	141	34.043	N/A
UOF77164.1	42	154	NC_047084	Geotrypetes seraphini	Geotrypetes seraphini chromosome 1, aGeoSer1.1	332622177	332622503	1.37e-09	178	114	34.211	N/A
UOF77164.1	42	135	NC_047084	Geotrypetes seraphini	Geotrypetes seraphini chromosome 1, aGeoSer1.1	148132362	148132634	1.54e-07	162	95	35.789	N/A
UOF77164.1	42	264	NC_063169	Perognathus longimembris pacificus	Perognathus longimembris pacificus isolate PPM17 chromosome 9, ASM2315922v1	17338	17976	1.93e-09	177	228	28.947	N/A
UOF77164.1	40	146	NW_019032806	Acanthochromis polyacanthus	Acanthochromis polyacanthus ecotype Palm Islands unplaced genomic scaffold, ASM210954v1 orpheusFish_scaffold3690	939	1259	4.67e-09	174	109	43.119	N/A
UOF77164.1	19	113	NC_050177	Sander lucioperca	Sander lucioperca isolate FBNREF2018 chromosome 5, SLUC_FBN_1.2	21091089	21090808	1.83e-08	169	101	43.564	N/A
# TBLASTN 2.13.0+
# Query: UOF78497.1 |hypothetical protein|Circoviridae sp.||Circoviridae||USA|USA|2019-01-01|2022-04-10T00:00:00Z|hypothetical protein [Circoviridae sp.]
# Database: ref_euk_rep_genomes
# 0 hits found
# TBLASTN 2.13.0+
# Query: UOF79807.1 |hypothetical protein|Circoviridae sp.||Circoviridae||USA|USA|2019-01-01|2022-04-10T00:00:00Z|hypothetical protein [Circoviridae sp.]
# Database: ref_euk_rep_genomes
# 0 hits found
# TBLASTN 2.13.0+
# Query: UOF81849.1 |capsid protein|Circoviridae sp.||Circoviridae||USA|USA|2019-01-01|2022-04-10T00:00:00Z|capsid protein [Circoviridae sp.]
# Database: ref_euk_rep_genomes
# 0 hits found
# TBLASTN 2.13.0+
# Query: UOF82663.1 |rep protein|Circoviridae sp.||Circoviridae||USA|USA|2019-01-01|2022-04-10T00:00:00Z|rep protein [Circoviridae sp.]
# Database: ref_euk_rep_genomes
# Fields: query acc., q. start, q. end, subject acc., subject sci name, subject title, s. start, s. end, evalue, score, alignment length, % identity, subject strand
# 165 hits found
UOF82663.1	4	282	NC_053491	Rana temporaria	Rana temporaria chromosome 3, aRanTem1.1	257690965	257691771	4.76e-39	399	288	35.764	N/A
UOF82663.1	4	282	NC_053489	Rana temporaria	Rana temporaria chromosome 1, aRanTem1.1	8654301	8653495	1.56e-38	395	288	35.417	N/A
UOF82663.1	4	216	NC_053489	Rana temporaria	Rana temporaria chromosome 1, aRanTem1.1	8221750	8221136	5.91e-30	306	219	33.790	N/A
UOF82663.1	229	282	NC_053489	Rana temporaria	Rana temporaria chromosome 1, aRanTem1.1	8221101	8220943	5.91e-30	93	56	42.857	N/A
UOF82663.1	7	280	NW_022989367	Pseudochaenichthys georgianus	Pseudochaenichthys georgianus unplaced genomic scaffold, fPseGeo1.1	755	1561	5.21e-38	391	284	35.563	N/A
UOF82663.1	8	278	NC_051050	Acanthopagrus latus	Acanthopagrus latus isolate v.2019 chromosome 12, fAcaLat1.1	1488042	1488839	4.75e-37	384	280	36.071	N/A
UOF82663.1	8	278	NC_051050	Acanthopagrus latus	Acanthopagrus latus isolate v.2019 chromosome 12, fAcaLat1.1	1489932	1490729	4.75e-37	384	280	36.071	N/A
UOF82663.1	8	278	NC_051050	Acanthopagrus latus	Acanthopagrus latus isolate v.2019 chromosome 12, fAcaLat1.1	1493712	1494509	4.75e-37	384	280	36.071	N/A
UOF82663.1	8	278	NC_051050	Acanthopagrus latus	Acanthopagrus latus isolate v.2019 chromosome 12, fAcaLat1.1	1506755	1507552	4.75e-37	384	280	36.071	N/A
UOF82663.1	8	278	NC_051050	Acanthopagrus latus	Acanthopagrus latus isolate v.2019 chromosome 12, fAcaLat1.1	1491822	1492619	4.89e-37	384	280	36.071	N/A
UOF82663.1	8	278	NC_051050	Acanthopagrus latus	Acanthopagrus latus isolate v.2019 chromosome 12, fAcaLat1.1	1502971	1503768	5.02e-36	376	280	35.714	N/A
UOF82663.1	8	278	NC_051050	Acanthopagrus latus	Acanthopagrus latus isolate v.2019 chromosome 12, fAcaLat1.1	1495604	1496401	7.51e-36	375	280	35.714	N/A
UOF82663.1	8	278	NC_051050	Acanthopagrus latus	Acanthopagrus latus isolate v.2019 chromosome 12, fAcaLat1.1	1504863	1505660	3.83e-35	370	280	36.071	N/A
UOF82663.1	8	104	NC_051050	Acanthopagrus latus	Acanthopagrus latus isolate v.2019 chromosome 12, fAcaLat1.1	1497494	1497793	7.95e-14	208	100	46.000	N/A
UOF82663.1	8	104	NC_051050	Acanthopagrus latus	Acanthopagrus latus isolate v.2019 chromosome 12, fAcaLat1.1	1508647	1508946	1.37e-13	206	100	46.000	N/A
UOF82663.1	9	277	NW_025960865	Perognathus longimembris pacificus	Perognathus longimembris pacificus isolate PPM17 unplaced genomic scaffold, ASM2315922v1 HiC_scaffold_5438	20226	21002	4.43e-36	377	272	34.191	N/A
UOF82663.1	9	277	NC_063165	Perognathus longimembris pacificus	Perognathus longimembris pacificus isolate PPM17 chromosome 5, ASM2315922v1	87993870	87993094	6.82e-36	375	272	34.191	N/A
UOF82663.1	8	283	NW_010581509	Tinamus guttatus	Tinamus guttatus isolate BGI_N309 unplaced genomic scaffold, ASM70537v2 scaffold13393	5748	4957	9.03e-35	367	279	34.050	N/A
UOF82663.1	9	277	NW_025961413	Perognathus longimembris pacificus	Perognathus longimembris pacificus isolate PPM17 unplaced genomic scaffold, ASM2315922v1 HiC_scaffold_5931	1390617	1389841	2.52e-34	364	272	33.824	N/A
UOF82663.1	9	277	NW_025961413	Perognathus longimembris pacificus	Perognathus longimembris pacificus isolate PPM17 unplaced genomic scaffold, ASM2315922v1 HiC_scaffold_5931	1272568	1271792	7.54e-33	352	272	32.721	N/A
UOF82663.1	9	277	NC_051315	Choloepus didactylus	Choloepus didactylus isolate mChoDid1 chromosome 9, mChoDid1.pri	63810042	63810815	4.87e-32	346	274	33.942	N/A
UOF82663.1	7	280	NC_051447	Kryptolebias marmoratus	Kryptolebias marmoratus isolate JLee-2015 linkage group LG18, ASM164957v2	2741224	2742024	7.49e-32	345	279	32.616	N/A
UOF82663.1	8	263	NW_024096460	Crotalus tigris	Crotalus tigris isolate CLP2741 ecotype Arizona unplaced genomic scaffold, ASM1654583v1 scf7180000017536.10889498	6025673	6024939	1.03e-29	329	258	34.109	N/A
UOF82663.1	9	261	NC_053390	Bufo bufo	Bufo bufo chromosome 2, aBufBuf1.1	9191646	9190912	5.26e-29	324	259	34.363	N/A
UOF82663.1	9	234	NC_053390	Bufo bufo	Bufo bufo chromosome 2, aBufBuf1.1	6708047	6707409	1.12e-15	222	231	31.169	N/A
UOF82663.1	9	127	NC_053390	Bufo bufo	Bufo bufo chromosome 2, aBufBuf1.1	6711742	6711377	6.16e-15	217	122	40.164	N/A
UOF82663.1	9	127	NC_053390	Bufo bufo	Bufo bufo chromosome 2, aBufBuf1.1	6709898	6709533	6.76e-15	216	122	40.164	N/A
UOF82663.1	9	261	NC_053391	Bufo bufo	Bufo bufo chromosome 3, aBufBuf1.1	33282069	33282806	1.43e-28	320	261	33.333	N/A
UOF82663.1	9	277	NC_053391	Bufo bufo	Bufo bufo chromosome 3, aBufBuf1.1	33223277	33224050	2.93e-25	295	278	32.734	N/A
UOF82663.1	2	278	NC_064428	Astyanax mexicanus	Astyanax mexicanus isolate ESR-SI-001 chromosome 21, AstMex3_surface	7537809	7536985	1.35e-27	313	290	30.345	N/A
UOF82663.1	3	277	NC_047094	Geotrypetes seraphini	Geotrypetes seraphini chromosome 11, aGeoSer1.1	49647483	49646662	3.25e-26	302	290	31.379	N/A
UOF82663.1	5	186	NC_047094	Geotrypetes seraphini	Geotrypetes seraphini chromosome 11, aGeoSer1.1	66769377	66768868	6.78e-06	146	185	25.405	N/A
UOF82663.1	8	137	NW_015507170	Sinocyclocheilus grahami	Sinocyclocheilus grahami isolate Dianchi unplaced genomic scaffold, SAMN03320097.WGS_v1.1 scaffold1991.1	39029	38631	3.84e-23	215	137	36.496	N/A
UOF82663.1	174	278	NW_015507170	Sinocyclocheilus grahami	Sinocyclocheilus grahami isolate Dianchi unplaced genomic scaffold, SAMN03320097.WGS_v1.1 scaffold1991.1	38556	38242	3.84e-23	125	107	32.710	N/A
UOF82663.1	8	251	NW_015507170	Sinocyclocheilus grahami	Sinocyclocheilus grahami isolate Dianchi unplaced genomic scaffold, SAMN03320097.WGS_v1.1 scaffold1991.1	42111	41404	8.46e-18	239	253	29.249	N/A
UOF82663.1	9	257	NC_063169	Perognathus longimembris pacificus	Perognathus longimembris pacificus isolate PPM17 chromosome 9, ASM2315922v1	17338	18060	2.54e-22	273	253	28.063	N/A
UOF82663.1	39	266	NC_063169	Perognathus longimembris pacificus	Perognathus longimembris pacificus isolate PPM17 chromosome 9, ASM2315922v1	19267	19923	2.61e-10	181	229	22.271	N/A
UOF82663.1	102	277	NC_063169	Perognathus longimembris pacificus	Perognathus longimembris pacificus isolate PPM17 chromosome 9, ASM2315922v1	23357	23851	1.70e-07	159	180	27.222	N/A
UOF82663.1	68	280	NC_051440	Kryptolebias marmoratus	Kryptolebias marmoratus isolate JLee-2015 linkage group LG11, ASM164957v2	27794986	27794375	9.59e-22	206	216	29.630	N/A
UOF82663.1	7	65	NC_051440	Kryptolebias marmoratus	Kryptolebias marmoratus isolate JLee-2015 linkage group LG11, ASM164957v2	27795173	27794994	9.59e-22	122	60	38.333	N/A
UOF82663.1	8	261	NC_063057	Megalobrama amblycephala	Megalobrama amblycephala isolate DHTTF-2021 linkage group LG14, ASM1881202v1	47482519	47481773	2.31e-18	243	264	29.545	N/A
UOF82663.1	8	117	NC_063057	Megalobrama amblycephala	Megalobrama amblycephala isolate DHTTF-2021 linkage group LG14, ASM1881202v1	47479767	47479465	4.51e-11	187	112	35.714	N/A
UOF82663.1	47	276	NW_021856866	Suricata suricatta	Suricata suricatta isolate VVHF042 unplaced genomic scaffold, meerkat_22Aug2017_6uvM2_HiC HiC_scaffold_1278	1983	1303	1.21e-17	236	242	30.992	N/A
UOF82663.1	44	278	NC_064425	Astyanax mexicanus	Astyanax mexicanus isolate ESR-SI-001 chromosome 18, AstMex3_surface	34657320	34656625	2.04e-17	236	247	30.364	N/A
UOF82663.1	7	136	NW_019029310	Acanthochromis polyacanthus	Acanthochromis polyacanthus ecotype Palm Islands unplaced genomic scaffold, ASM210954v1 orpheusFish_scaffold194	166065	166436	1.38e-15	222	135	40.000	N/A
UOF82663.1	68	243	NW_022992170	Gymnodraco acuticeps	Gymnodraco acuticeps unplaced genomic scaffold, fGymAcu1.1	63125	62622	2.62e-15	220	181	33.149	N/A
UOF82663.1	79	283	NC_047090	Geotrypetes seraphini	Geotrypetes seraphini chromosome 7, aGeoSer1.1	45601806	45602405	2.62e-15	220	209	32.057	N/A
UOF82663.1	79	277	NC_047090	Geotrypetes seraphini	Geotrypetes seraphini chromosome 7, aGeoSer1.1	150028499	150029059	3.13e-06	149	206	30.097	N/A
UOF82663.1	199	262	NC_047090	Geotrypetes seraphini	Geotrypetes seraphini chromosome 7, aGeoSer1.1	5551528	5551340	4.71e-06	148	64	48.438	N/A
UOF82663.1	8	189	NC_047512	Pseudochaenichthys georgianus	Pseudochaenichthys georgianus chromosome 10, fPseGeo1.1	45263182	45262655	6.16e-15	217	186	31.720	N/A
UOF82663.1	180	283	NC_047512	Pseudochaenichthys georgianus	Pseudochaenichthys georgianus chromosome 10, fPseGeo1.1	45262685	45262374	2.05e-06	151	108	37.963	N/A
UOF82663.1	5	118	NC_047092	Geotrypetes seraphini	Geotrypetes seraphini chromosome 9, aGeoSer1.1	730515	730174	1.97e-14	213	115	39.130	N/A
UOF82663.1	5	130	NC_047085	Geotrypetes seraphini	Geotrypetes seraphini chromosome 2, aGeoSer1.1	508472961	508473332	1.09e-13	207	127	38.583	N/A
UOF82663.1	5	118	NC_047085	Geotrypetes seraphini	Geotrypetes seraphini chromosome 2, aGeoSer1.1	463725930	463725589	5.77e-13	202	115	39.130	N/A
UOF82663.1	8	122	NW_022991811	Gymnodraco acuticeps	Gymnodraco acuticeps unplaced genomic scaffold, fGymAcu1.1	4208	3849	1.55e-13	206	120	40.000	N/A
UOF82663.1	8	122	NW_022991559	Gymnodraco acuticeps	Gymnodraco acuticeps unplaced genomic scaffold, fGymAcu1.1	39757	40116	1.65e-13	206	120	40.000	N/A
UOF82663.1	68	280	NC_051431	Kryptolebias marmoratus	Kryptolebias marmoratus isolate JLee-2015 linkage group LG2, ASM164957v2	31005208	31004597	1.76e-13	206	216	28.241	N/A
UOF82663.1	8	111	NW_022990843	Gymnodraco acuticeps	Gymnodraco acuticeps unplaced genomic scaffold, fGymAcu1.1	33218	33538	1.27e-12	199	107	41.121	N/A
UOF82663.1	8	126	NC_034588	Mus caroli	Mus caroli chromosome 19, CAROLI_EIJ_v1.1	46569999	46569640	1.41e-12	199	121	37.190	N/A
UOF82663.1	59	279	NC_048219	Ailuropoda melanoleuca	Ailuropoda melanoleuca isolate Jingjing chromosome 2, ASM200744v2	87015306	87015986	1.75e-12	150	242	25.620	N/A
UOF82663.1	5	52	NC_048219	Ailuropoda melanoleuca	Ailuropoda melanoleuca isolate Jingjing chromosome 2, ASM200744v2	87015158	87015301	1.75e-12	96	48	39.583	N/A
UOF82663.1	5	116	NC_047096	Geotrypetes seraphini	Geotrypetes seraphini chromosome 13, aGeoSer1.1	975384	975719	1.96e-12	197	114	36.842	N/A
UOF82663.1	199	277	NC_047096	Geotrypetes seraphini	Geotrypetes seraphini chromosome 13, aGeoSer1.1	44075192	44074956	7.16e-06	146	80	42.500	N/A
UOF82663.1	5	118	NC_047084	Geotrypetes seraphini	Geotrypetes seraphini chromosome 1, aGeoSer1.1	332622165	332622506	2.17e-12	197	115	39.130	N/A
UOF82663.1	6	103	NC_047084	Geotrypetes seraphini	Geotrypetes seraphini chromosome 1, aGeoSer1.1	148132353	148132646	1.01e-09	176	99	40.404	N/A
UOF82663.1	199	277	NC_047084	Geotrypetes seraphini	Geotrypetes seraphini chromosome 1, aGeoSer1.1	461321715	461321479	1.51e-06	152	80	45.000	N/A
UOF82663.1	199	277	NC_047084	Geotrypetes seraphini	Geotrypetes seraphini chromosome 1, aGeoSer1.1	164454219	164453983	7.77e-06	146	80	43.750	N/A
UOF82663.1	62	243	NW_025578113	Ursus americanus	Ursus americanus isolate UA15103 ecotype Eastern unplaced genomic scaffold, gsc_jax_bbear_1.0 contig_5305_segment0	2377840	2378367	2.23e-12	153	188	27.660	N/A
UOF82663.1	5	52	NW_025578113	Ursus americanus	Ursus americanus isolate UA15103 ecotype Eastern unplaced genomic scaffold, gsc_jax_bbear_1.0 contig_5305_segment0	2377683	2377826	2.23e-12	93	48	39.583	N/A
UOF82663.1	10	280	NW_004451196	Odobenus rosmarus divergens	Odobenus rosmarus divergens isolate Ivan unplaced genomic scaffold, Oros_1.0 Scaffold933	23774	24565	3.06e-12	196	286	26.573	N/A
UOF82663.1	62	243	NW_025929518	Ursus arctos	Ursus arctos isolate Adak ecotype North America unplaced genomic scaffold, UrsArc1.0 HiC_scaffold_15	29494	28967	3.11e-12	151	188	27.660	N/A
UOF82663.1	5	52	NW_025929518	Ursus arctos	Ursus arctos isolate Adak ecotype North America unplaced genomic scaffold, UrsArc1.0 HiC_scaffold_15	29651	29508	3.11e-12	93	48	39.583	N/A
UOF82663.1	37	134	NC_047087	Geotrypetes seraphini	Geotrypetes seraphini chromosome 4, aGeoSer1.1	291062660	291062364	3.48e-11	188	99	42.424	N/A
UOF82663.1	153	263	NW_020313362	Callorhinus ursinus	Callorhinus ursinus isolate GAN/ISIS: 27379988/994484 unplaced genomic scaffold, ASM326570v1 scaffold646	9885	9541	3.61e-11	98	121	26.446	N/A
UOF82663.1	62	116	NW_020313362	Callorhinus ursinus	Callorhinus ursinus isolate GAN/ISIS: 27379988/994484 unplaced genomic scaffold, ASM326570v1 scaffold646	10130	9960	3.61e-11	89	57	36.842	N/A
UOF82663.1	10	52	NW_020313362	Callorhinus ursinus	Callorhinus ursinus isolate GAN/ISIS: 27379988/994484 unplaced genomic scaffold, ASM326570v1 scaffold646	10272	10144	3.61e-11	86	43	39.535	N/A
UOF82663.1	35	128	NW_023404377	Halichoerus grypus	Halichoerus grypus isolate 241Hg ecotype Northwest Atlantic unplaced genomic scaffold, Tufts_HGry_1.1 scf7180000029151	176498	176764	4.67e-11	125	97	35.052	N/A
UOF82663.1	168	253	NW_023404377	Halichoerus grypus	Halichoerus grypus isolate 241Hg ecotype Northwest Atlantic unplaced genomic scaffold, Tufts_HGry_1.1 scf7180000029151	176851	177108	4.67e-11	109	87	31.034	N/A
UOF82663.1	92	266	NC_063168	Perognathus longimembris pacificus	Perognathus longimembris pacificus isolate PPM17 chromosome 8, ASM2315922v1	29560	30054	7.88e-11	185	176	27.841	N/A
UOF82663.1	59	254	NC_063168	Perognathus longimembris pacificus	Perognathus longimembris pacificus isolate PPM17 chromosome 8, ASM2315922v1	33325	33915	4.80e-08	163	209	26.794	N/A
UOF82663.1	172	258	NC_063168	Perognathus longimembris pacificus	Perognathus longimembris pacificus isolate PPM17 chromosome 8, ASM2315922v1	27868	28125	1.44e-06	152	87	37.931	N/A
UOF82663.1	153	276	NW_004451232	Odobenus rosmarus divergens	Odobenus rosmarus divergens isolate Ivan unplaced genomic scaffold, Oros_1.0 Scaffold969	23826	23452	1.54e-10	124	133	29.323	N/A
UOF82663.1	35	118	NW_004451232	Odobenus rosmarus divergens	Odobenus rosmarus divergens isolate Ivan unplaced genomic scaffold, Oros_1.0 Scaffold969	24137	23895	1.54e-10	106	86	33.721	N/A
UOF82663.1	12	262	NC_054839	Vulpes lagopus	Vulpes lagopus strain Blue_001 chromosome 16, ASM1834538v1	75494	74781	2.99e-10	181	254	28.346	N/A
UOF82663.1	7	244	NW_019032806	Acanthochromis polyacanthus	Acanthochromis polyacanthus ecotype Palm Islands unplaced genomic scaffold, ASM210954v1 orpheusFish_scaffold3690	939	1625	3.02e-10	180	249	29.317	N/A
UOF82663.1	25	201	NC_008803	Monodelphis domestica	Monodelphis domestica chromosome 3, MonDom5	262233191	262232679	3.03e-09	131	180	27.222	N/A
UOF82663.1	219	263	NC_008803	Monodelphis domestica	Monodelphis domestica chromosome 3, MonDom5	262232671	262232537	3.03e-09	87	45	40.000	N/A
UOF82663.1	2	277	NC_053162	Polypterus senegalus	Polypterus senegalus isolate Bchr_013 chromosome 9, ASM1683550v1	59504449	59505156	3.32e-09	172	286	27.972	N/A
UOF82663.1	62	262	NW_022631108	Lontra canadensis	Lontra canadensis isolate GAN:19392208 unplaced genomic scaffold, GSC_riverotter_1.0 scaffold114	1249721	1250284	3.39e-09	149	212	28.302	N/A
UOF82663.1	10	47	NW_022631108	Lontra canadensis	Lontra canadensis isolate GAN:19392208 unplaced genomic scaffold, GSC_riverotter_1.0 scaffold114	1249579	1249692	3.39e-09	69	38	34.211	N/A
UOF82663.1	172	277	NC_063172	Perognathus longimembris pacificus	Perognathus longimembris pacificus isolate PPM17 chromosome 12, ASM2315922v1	26733691	26734002	6.16e-09	170	106	37.736	N/A
UOF82663.1	10	99	NC_051451	Kryptolebias marmoratus	Kryptolebias marmoratus isolate JLee-2015 linkage group LG22, ASM164957v2	4327395	4327117	7.01e-09	170	93	40.860	N/A
UOF82663.1	6	109	NW_006408530	Chrysochloris asiatica	Chrysochloris asiatica unplaced genomic scaffold, ChrAsi1.0 scaffold00012	31588015	31587701	2.24e-08	166	106	38.679	N/A
UOF82663.1	62	118	NW_020312856	Callorhinus ursinus	Callorhinus ursinus isolate GAN/ISIS: 27379988/994484 unplaced genomic scaffold, ASM326570v1 scaffold114	16166	15990	3.88e-08	118	59	42.373	N/A
UOF82663.1	153	243	NW_020312856	Callorhinus ursinus	Callorhinus ursinus isolate GAN/ISIS: 27379988/994484 unplaced genomic scaffold, ASM326570v1 scaffold114	15921	15643	3.88e-08	90	94	28.723	N/A
UOF82663.1	14	118	NW_025576437	Ursus americanus	Ursus americanus isolate UA15103 ecotype Eastern unplaced genomic scaffold, gsc_jax_bbear_1.0 contig_1400_segment0	48533	48228	6.92e-08	109	109	30.275	N/A
UOF82663.1	153	243	NW_025576437	Ursus americanus	Ursus americanus isolate UA15103 ecotype Eastern unplaced genomic scaffold, gsc_jax_bbear_1.0 contig_1400_segment0	48165	47881	6.92e-08	97	100	31.000	N/A
UOF82663.1	62	118	NW_020998750	Eumetopias jubatus	Eumetopias jubatus isolate GAN:26980396 unplaced genomic scaffold, ASM402803v1 scaffold144	9404	9228	8.34e-08	113	59	40.678	N/A
UOF82663.1	153	243	NW_020998750	Eumetopias jubatus	Eumetopias jubatus isolate GAN:26980396 unplaced genomic scaffold, ASM402803v1 scaffold144	9160	8882	8.34e-08	92	94	29.787	N/A
UOF82663.1	174	280	NW_024096479	Crotalus tigris	Crotalus tigris isolate CLP2741 ecotype Arizona unplaced genomic scaffold, ASM1654583v1 scf7180000017568.13789103	1658883	1658572	1.00e-07	161	108	39.815	N/A
UOF82663.1	60	118	NW_023403361	Halichoerus grypus	Halichoerus grypus isolate 241Hg ecotype Northwest Atlantic unplaced genomic scaffold, Tufts_HGry_1.1 scf7180000026864	778260	778442	1.24e-07	111	61	40.984	N/A
UOF82663.1	10	52	NW_023403361	Halichoerus grypus	Halichoerus grypus isolate 241Hg ecotype Northwest Atlantic unplaced genomic scaffold, Tufts_HGry_1.1 scf7180000026864	778124	778252	1.24e-07	93	43	44.186	N/A
UOF82663.1	60	118	NW_023400769	Halichoerus grypus	Halichoerus grypus isolate 241Hg ecotype Northwest Atlantic unplaced genomic scaffold, Tufts_HGry_1.1 scf7180000024096	6399	6581	1.39e-07	111	61	40.984	N/A
UOF82663.1	10	52	NW_023400769	Halichoerus grypus	Halichoerus grypus isolate 241Hg ecotype Northwest Atlantic unplaced genomic scaffold, Tufts_HGry_1.1 scf7180000024096	6263	6391	1.39e-07	93	43	44.186	N/A
UOF82663.1	30	117	NC_060162	Micropterus dolomieu	Micropterus dolomieu isolate WLL.071019.BEF.003 ecotype Adirondacks linkage group LG13, ASM2129224v1	25241246	25240989	2.18e-07	158	89	33.708	N/A
UOF82663.1	60	119	NW_025578001	Ursus americanus	Ursus americanus isolate UA15103 ecotype Eastern unplaced genomic scaffold, gsc_jax_bbear_1.0 contig_5087_segment0	9749632	9749817	2.21e-07	105	62	38.710	N/A
UOF82663.1	5	52	NW_025578001	Ursus americanus	Ursus americanus isolate UA15103 ecotype Eastern unplaced genomic scaffold, gsc_jax_bbear_1.0 contig_5087_segment0	9749481	9749624	2.21e-07	96	48	41.667	N/A
UOF82663.1	5	118	NW_025577071	Ursus americanus	Ursus americanus isolate UA15103 ecotype Eastern unplaced genomic scaffold, gsc_jax_bbear_1.0 contig_3082_segment0	25567	25235	2.41e-07	128	118	33.898	N/A
UOF82663.1	153	217	NW_025577071	Ursus americanus	Ursus americanus isolate UA15103 ecotype Eastern unplaced genomic scaffold, gsc_jax_bbear_1.0 contig_3082_segment0	25166	24957	2.41e-07	73	74	29.730	N/A
UOF82663.1	62	118	NW_025577932	Ursus americanus	Ursus americanus isolate UA15103 ecotype Eastern unplaced genomic scaffold, gsc_jax_bbear_1.0 contig_4949_segment0	2198311	2198135	2.92e-07	106	59	38.983	N/A
UOF82663.1	5	52	NW_025577932	Ursus americanus	Ursus americanus isolate UA15103 ecotype Eastern unplaced genomic scaffold, gsc_jax_bbear_1.0 contig_4949_segment0	2198468	2198325	2.92e-07	95	48	41.667	N/A
UOF82663.1	62	245	NC_058105	Neogale vison	Neovison vison isolate M4711 chromosome X, ASM_NN_V1	64713051	64712539	3.11e-07	129	195	29.231	N/A
UOF82663.1	10	52	NC_058105	Neogale vison	Neovison vison isolate M4711 chromosome X, ASM_NN_V1	64713193	64713065	3.11e-07	71	43	32.558	N/A
UOF82663.1	60	119	NW_024425675	Ursus maritimus	Ursus maritimus isolate PB19 unplaced genomic scaffold, ASM1731132v1 scaffold_31	32687315	32687500	3.13e-07	105	62	38.710	N/A
UOF82663.1	5	52	NW_024425675	Ursus maritimus	Ursus maritimus isolate PB19 unplaced genomic scaffold, ASM1731132v1 scaffold_31	32687164	32687307	3.13e-07	95	48	41.667	N/A
UOF82663.1	60	119	NW_025929573	Ursus arctos	Ursus arctos isolate Adak ecotype North America unplaced genomic scaffold, UrsArc1.0 HiC_scaffold_20	34005214	34005399	3.15e-07	105	62	38.710	N/A
UOF82663.1	5	52	NW_025929573	Ursus arctos	Ursus arctos isolate Adak ecotype North America unplaced genomic scaffold, UrsArc1.0 HiC_scaffold_20	34005063	34005206	3.15e-07	95	48	41.667	N/A
UOF82663.1	62	116	NW_024425341	Ursus maritimus	Ursus maritimus isolate PB19 unplaced genomic scaffold, ASM1731132v1 scaffold_28	20170371	20170201	3.21e-07	103	57	40.351	N/A
UOF82663.1	5	52	NW_024425341	Ursus maritimus	Ursus maritimus isolate PB19 unplaced genomic scaffold, ASM1731132v1 scaffold_28	20170528	20170385	3.21e-07	96	48	41.667	N/A
UOF82663.1	62	116	NW_025929750	Ursus arctos	Ursus arctos isolate Adak ecotype North America unplaced genomic scaffold, UrsArc1.0 HiC_scaffold_36	19708731	19708561	3.21e-07	103	57	40.351	N/A
UOF82663.1	5	52	NW_025929750	Ursus arctos	Ursus arctos isolate Adak ecotype North America unplaced genomic scaffold, UrsArc1.0 HiC_scaffold_36	19708888	19708745	3.21e-07	96	48	41.667	N/A
UOF82663.1	62	118	NC_045597	Zalophus californianus	Zalophus californianus isolate mZalCal1 chromosome 3, mZalCal1.pri.v2	84343	84170	5.51e-07	104	59	40.678	N/A
UOF82663.1	153	243	NC_045597	Zalophus californianus	Zalophus californianus isolate mZalCal1 chromosome 3, mZalCal1.pri.v2	84101	83823	5.51e-07	94	94	29.787	N/A
UOF82663.1	199	261	NC_044033	Microcaecilia unicolor	Microcaecilia unicolor chromosome 3, aMicUni1.1	115328557	115328742	6.26e-07	155	63	47.619	N/A
UOF82663.1	10	118	NC_045610	Zalophus californianus	Zalophus californianus isolate mZalCal1 chromosome 16, mZalCal1.pri.v2	62184	61867	7.05e-07	154	111	35.135	N/A
UOF82663.1	10	118	NC_045610	Zalophus californianus	Zalophus californianus isolate mZalCal1 chromosome 16, mZalCal1.pri.v2	62756221	62756538	4.15e-06	148	111	34.234	N/A
UOF82663.1	10	116	NW_021000028	Eumetopias jubatus	Eumetopias jubatus isolate GAN:26980396 unplaced genomic scaffold, ASM402803v1 scaffold1429	16235	16546	7.24e-07	154	109	35.780	N/A
UOF82663.1	62	118	NW_004450890	Odobenus rosmarus divergens	Odobenus rosmarus divergens isolate Ivan unplaced genomic scaffold, Oros_1.0 Scaffold627	1126632	1126808	7.62e-07	103	59	37.288	N/A
UOF82663.1	153	243	NW_004450890	Odobenus rosmarus divergens	Odobenus rosmarus divergens isolate Ivan unplaced genomic scaffold, Oros_1.0 Scaffold627	1126877	1127155	7.62e-07	94	94	29.787	N/A
UOF82663.1	194	277	NC_047086	Geotrypetes seraphini	Geotrypetes seraphini chromosome 3, aGeoSer1.1	173011076	173011327	8.62e-07	154	85	43.529	N/A
UOF82663.1	59	128	NC_045617	Mustela erminea	Mustela erminea isolate mMusErm1 chromosome 4, mMusErm1.Pri	90013380	90013162	9.54e-07	113	73	36.986	N/A
UOF82663.1	10	52	NC_045617	Mustela erminea	Mustela erminea isolate mMusErm1 chromosome 4, mMusErm1.Pri	90013513	90013385	9.54e-07	83	44	38.636	N/A
UOF82663.1	10	118	NW_020999822	Eumetopias jubatus	Eumetopias jubatus isolate GAN:26980396 unplaced genomic scaffold, ASM402803v1 scaffold1223	8912	9229	9.67e-07	153	111	36.036	N/A
UOF82663.1	5	118	NW_025929795	Ursus arctos	Ursus arctos isolate Adak ecotype North America unplaced genomic scaffold, UrsArc1.0 HiC_scaffold_40	101433280	101433612	1.47e-06	121	118	33.051	N/A
UOF82663.1	153	217	NW_025929795	Ursus arctos	Ursus arctos isolate Adak ecotype North America unplaced genomic scaffold, UrsArc1.0 HiC_scaffold_40	101433681	101433890	1.47e-06	73	74	29.730	N/A
UOF82663.1	5	118	NW_025929507	Ursus arctos	Ursus arctos isolate Adak ecotype North America unplaced genomic scaffold, UrsArc1.0 HiC_scaffold_14	45685023	45685355	1.72e-06	113	118	31.356	N/A
UOF82663.1	153	243	NW_025929507	Ursus arctos	Ursus arctos isolate Adak ecotype North America unplaced genomic scaffold, UrsArc1.0 HiC_scaffold_14	45685424	45685708	1.72e-06	81	100	29.000	N/A
UOF82663.1	30	117	NW_024041151	Micropterus salmoides	Micropterus salmoides isolate LMB-PRFRI ecotype aquatic unplaced genomic scaffold, ASM1485139v1 Ms_hic_scaffold_20	27193777	27193520	2.25e-06	150	89	33.708	N/A
UOF82663.1	10	112	NW_020339852	Puma concolor	Puma concolor isolate SC36_Marlon unplaced genomic scaffold, PumCon1.0 scaffold_784	100069514	100069807	2.36e-06	150	108	39.815	N/A
UOF82663.1	62	118	NW_023403695	Halichoerus grypus	Halichoerus grypus isolate 241Hg ecotype Northwest Atlantic unplaced genomic scaffold, Tufts_HGry_1.1 scf7180000025128	1634	1458	2.78e-06	100	59	38.983	N/A
UOF82663.1	10	52	NW_023403695	Halichoerus grypus	Halichoerus grypus isolate 241Hg ecotype Northwest Atlantic unplaced genomic scaffold, Tufts_HGry_1.1 scf7180000025128	1776	1648	2.78e-06	93	43	44.186	N/A
UOF82663.1	62	118	NW_023401572	Halichoerus grypus	Halichoerus grypus isolate 241Hg ecotype Northwest Atlantic unplaced genomic scaffold, Tufts_HGry_1.1 scf7180000030072	42372	42548	2.79e-06	100	59	38.983	N/A
UOF82663.1	10	52	NW_023401572	Halichoerus grypus	Halichoerus grypus isolate 241Hg ecotype Northwest Atlantic unplaced genomic scaffold, Tufts_HGry_1.1 scf7180000030072	42230	42358	2.79e-06	93	43	44.186	N/A
UOF82663.1	62	118	NC_048228	Ailuropoda melanoleuca	Ailuropoda melanoleuca isolate Jingjing chromosome 11, ASM200744v2	27349976	27350152	3.30e-06	98	59	40.678	N/A
UOF82663.1	10	52	NC_048228	Ailuropoda melanoleuca	Ailuropoda melanoleuca isolate Jingjing chromosome 11, ASM200744v2	27349834	27349962	3.30e-06	93	43	44.186	N/A
UOF82663.1	62	118	NC_048228	Ailuropoda melanoleuca	Ailuropoda melanoleuca isolate Jingjing chromosome 11, ASM200744v2	106096154	106096330	5.01e-06	99	59	40.678	N/A
UOF82663.1	10	52	NC_048228	Ailuropoda melanoleuca	Ailuropoda melanoleuca isolate Jingjing chromosome 11, ASM200744v2	106096012	106096140	5.01e-06	90	43	41.860	N/A
UOF82663.1	153	245	NC_048228	Ailuropoda melanoleuca	Ailuropoda melanoleuca isolate Jingjing chromosome 11, ASM200744v2	106104613	106104906	9.59e-06	109	103	30.097	N/A
UOF82663.1	87	118	NC_048228	Ailuropoda melanoleuca	Ailuropoda melanoleuca isolate Jingjing chromosome 11, ASM200744v2	106104449	106104544	9.59e-06	78	32	40.625	N/A
UOF82663.1	62	118	NW_023402868	Halichoerus grypus	Halichoerus grypus isolate 241Hg ecotype Northwest Atlantic unplaced genomic scaffold, Tufts_HGry_1.1 scf7180000024091	135948	136124	3.37e-06	98	59	38.983	N/A
UOF82663.1	10	52	NW_023402868	Halichoerus grypus	Halichoerus grypus isolate 241Hg ecotype Northwest Atlantic unplaced genomic scaffold, Tufts_HGry_1.1 scf7180000024091	135806	135934	3.37e-06	93	43	44.186	N/A
UOF82663.1	10	118	NW_020998668	Eumetopias jubatus	Eumetopias jubatus isolate GAN:26980396 unplaced genomic scaffold, ASM402803v1 scaffold62	2499	2182	3.45e-06	149	111	34.234	N/A
UOF82663.1	5	52	NW_023179684	Ailuropoda melanoleuca	Ailuropoda melanoleuca isolate Jingjing unplaced genomic scaffold, ASM200744v2 unplaced-scaffold11261	2270	2127	3.94e-06	96	48	41.667	N/A
UOF82663.1	62	118	NW_023179684	Ailuropoda melanoleuca	Ailuropoda melanoleuca isolate Jingjing unplaced genomic scaffold, ASM200744v2 unplaced-scaffold11261	2113	1937	3.94e-06	95	59	38.983	N/A
UOF82663.1	10	108	NC_064816	Panthera uncia	Panthera uncia isolate 11264 chromosome 5, Puncia_PCG_1.0	163072717	163072998	5.35e-06	147	102	42.157	N/A
UOF82663.1	172	261	NC_063170	Perognathus longimembris pacificus	Perognathus longimembris pacificus isolate PPM17 chromosome 10, ASM2315922v1	15198390	15198112	5.50e-06	147	94	35.106	N/A
UOF82663.1	63	128	NC_058091	Neogale vison	Neovison vison isolate M4711 chromosome 1, ASM_NN_V1	89939986	89939780	6.36e-06	103	69	36.232	N/A
UOF82663.1	10	52	NC_058091	Neogale vison	Neovison vison isolate M4711 chromosome 1, ASM_NN_V1	89940131	89940003	6.36e-06	85	43	34.884	N/A
UOF82663.1	12	118	NW_025578524	Mirounga angustirostris	Mirounga angustirostris isolate JK_09032017 unplaced genomic scaffold, ASM2128878v2 HiC_scaffold_17	182493882	182494184	8.06e-06	146	109	36.697	N/A
UOF82663.1	62	118	NW_022589747	Phoca vitulina	Phoca vitulina isolate PV1807 unplaced genomic scaffold, GSC_HSeal_1.0 scaffold44	5095	4919	8.07e-06	100	59	38.983	N/A
UOF82663.1	10	52	NW_022589747	Phoca vitulina	Phoca vitulina isolate PV1807 unplaced genomic scaffold, GSC_HSeal_1.0 scaffold44	5237	5109	8.07e-06	88	43	41.860	N/A
UOF82663.1	62	112	NC_048227	Ailuropoda melanoleuca	Ailuropoda melanoleuca isolate Jingjing chromosome 10, ASM200744v2	53631921	53631763	8.31e-06	94	53	43.396	N/A
UOF82663.1	10	52	NC_048227	Ailuropoda melanoleuca	Ailuropoda melanoleuca isolate Jingjing chromosome 10, ASM200744v2	53632063	53631935	8.31e-06	93	43	41.860	N/A
UOF82663.1	62	118	NW_022589807	Phoca vitulina	Phoca vitulina isolate PV1807 unplaced genomic scaffold, GSC_HSeal_1.0 scaffold104	10620	10444	8.74e-06	100	59	40.678	N/A
UOF82663.1	10	52	NW_022589807	Phoca vitulina	Phoca vitulina isolate PV1807 unplaced genomic scaffold, GSC_HSeal_1.0 scaffold104	10762	10634	8.74e-06	88	43	41.860	N/A
# TBLASTN 2.13.0+
# Query: UNY50609.1 |capsid protein|Chifec virus UA15_2320|Cyclovirus|Circoviridae|Lasionycteris noctivagans|USA: Arizona|USA|2018-10-06|2022-04-04T00:00:00Z|capsid protein [Chifec virus UA15_2320]
# Database: ref_euk_rep_genomes
# 0 hits found
# TBLASTN 2.13.0+
# Query: UDN67418.1 |replication-associated protein|robinz virus RP_954|Cyclovirus|Circoviridae|Petroica australis|New Zealand|New Zealand|2015-03|2021-11-07T00:00:00Z|replication-associated protein [robinz virus RP_954]
# Database: ref_euk_rep_genomes
# Fields: query acc., q. start, q. end, subject acc., subject sci name, subject title, s. start, s. end, evalue, score, alignment length, % identity, subject strand
# 772 hits found
UDN67418.1	9	258	NC_053391	Bufo bufo	Bufo bufo chromosome 3, aBufBuf1.1	33282069	33282824	8.54e-68	614	253	50.593	N/A
UDN67418.1	9	271	NC_053391	Bufo bufo	Bufo bufo chromosome 3, aBufBuf1.1	33223277	33224053	1.21e-62	576	265	48.302	N/A
UDN67418.1	8	282	NW_022989367	Pseudochaenichthys georgianus	Pseudochaenichthys georgianus unplaced genomic scaffold, fPseGeo1.1	758	1594	5.46e-67	608	283	45.583	N/A
UDN67418.1	8	253	NC_051447	Kryptolebias marmoratus	Kryptolebias marmoratus isolate JLee-2015 linkage group LG18, ASM164957v2	2741227	2741973	6.47e-67	608	250	47.600	N/A
UDN67418.1	9	258	NC_053390	Bufo bufo	Bufo bufo chromosome 2, aBufBuf1.1	9191646	9190894	1.19e-65	598	252	50.794	N/A
UDN67418.1	9	177	NC_053390	Bufo bufo	Bufo bufo chromosome 2, aBufBuf1.1	6711742	6711230	1.17e-52	293	172	41.279	N/A
UDN67418.1	175	226	NC_053390	Bufo bufo	Bufo bufo chromosome 2, aBufBuf1.1	6711242	6711087	1.17e-52	234	52	78.846	N/A
UDN67418.1	222	271	NC_053390	Bufo bufo	Bufo bufo chromosome 2, aBufBuf1.1	6711087	6710947	1.17e-52	112	50	52.000	N/A
UDN67418.1	9	177	NC_053390	Bufo bufo	Bufo bufo chromosome 2, aBufBuf1.1	6709898	6709386	1.26e-52	292	172	41.279	N/A
UDN67418.1	175	226	NC_053390	Bufo bufo	Bufo bufo chromosome 2, aBufBuf1.1	6709398	6709243	1.26e-52	234	52	78.846	N/A
UDN67418.1	222	271	NC_053390	Bufo bufo	Bufo bufo chromosome 2, aBufBuf1.1	6709243	6709103	1.26e-52	112	50	52.000	N/A
UDN67418.1	9	222	NC_053390	Bufo bufo	Bufo bufo chromosome 2, aBufBuf1.1	6708047	6707418	4.35e-42	422	218	44.954	N/A
UDN67418.1	9	282	NC_063165	Perognathus longimembris pacificus	Perognathus longimembris pacificus isolate PPM17 chromosome 5, ASM2315922v1	87993870	87993058	2.48e-64	588	276	42.391	N/A
UDN67418.1	9	281	NW_025960865	Perognathus longimembris pacificus	Perognathus longimembris pacificus isolate PPM17 unplaced genomic scaffold, ASM2315922v1 HiC_scaffold_5438	20226	21035	2.73e-64	588	275	42.545	N/A
UDN67418.1	7	282	NC_051050	Acanthopagrus latus	Acanthopagrus latus isolate v.2019 chromosome 12, fAcaLat1.1	1495601	1496440	6.02e-64	585	284	43.662	N/A
UDN67418.1	7	282	NC_051050	Acanthopagrus latus	Acanthopagrus latus isolate v.2019 chromosome 12, fAcaLat1.1	1502968	1503807	1.39e-63	583	284	43.662	N/A
UDN67418.1	7	282	NC_051050	Acanthopagrus latus	Acanthopagrus latus isolate v.2019 chromosome 12, fAcaLat1.1	1488039	1488878	2.61e-63	581	284	43.310	N/A
UDN67418.1	7	282	NC_051050	Acanthopagrus latus	Acanthopagrus latus isolate v.2019 chromosome 12, fAcaLat1.1	1489929	1490768	2.61e-63	581	284	43.310	N/A
UDN67418.1	7	282	NC_051050	Acanthopagrus latus	Acanthopagrus latus isolate v.2019 chromosome 12, fAcaLat1.1	1493709	1494548	2.61e-63	581	284	43.310	N/A
UDN67418.1	7	282	NC_051050	Acanthopagrus latus	Acanthopagrus latus isolate v.2019 chromosome 12, fAcaLat1.1	1506752	1507591	2.61e-63	581	284	43.310	N/A
UDN67418.1	7	282	NC_051050	Acanthopagrus latus	Acanthopagrus latus isolate v.2019 chromosome 12, fAcaLat1.1	1504860	1505699	2.79e-63	580	284	43.310	N/A
UDN67418.1	7	282	NC_051050	Acanthopagrus latus	Acanthopagrus latus isolate v.2019 chromosome 12, fAcaLat1.1	1491819	1492658	3.62e-63	580	284	43.310	N/A
UDN67418.1	7	105	NC_051050	Acanthopagrus latus	Acanthopagrus latus isolate v.2019 chromosome 12, fAcaLat1.1	1508644	1508946	7.18e-11	185	102	42.157	N/A
UDN67418.1	7	105	NC_051050	Acanthopagrus latus	Acanthopagrus latus isolate v.2019 chromosome 12, fAcaLat1.1	1497491	1497793	1.64e-09	175	102	41.176	N/A
UDN67418.1	7	270	NC_064428	Astyanax mexicanus	Astyanax mexicanus isolate ESR-SI-001 chromosome 21, AstMex3_surface	7537794	7536988	1.17e-63	583	273	43.956	N/A
UDN67418.1	9	282	NW_025961413	Perognathus longimembris pacificus	Perognathus longimembris pacificus isolate PPM17 unplaced genomic scaffold, ASM2315922v1 HiC_scaffold_5931	1390617	1389805	7.31e-62	570	276	41.667	N/A
UDN67418.1	9	282	NW_025961413	Perognathus longimembris pacificus	Perognathus longimembris pacificus isolate PPM17 unplaced genomic scaffold, ASM2315922v1 HiC_scaffold_5931	1272568	1271756	7.31e-62	570	276	42.029	N/A
UDN67418.1	7	258	NW_024096460	Crotalus tigris	Crotalus tigris isolate CLP2741 ecotype Arizona unplaced genomic scaffold, ASM1654583v1 scf7180000017536.10889498	6025676	6024927	9.59e-61	562	254	46.063	N/A
UDN67418.1	3	269	NW_010581509	Tinamus guttatus	Tinamus guttatus isolate BGI_N309 unplaced genomic scaffold, ASM70537v2 scaffold13393	5763	4966	6.02e-60	555	270	45.556	N/A
UDN67418.1	9	273	NC_051315	Choloepus didactylus	Choloepus didactylus isolate mChoDid1 chromosome 9, mChoDid1.pri	63810042	63810824	1.10e-58	546	266	40.602	N/A
UDN67418.1	7	245	NW_015507170	Sinocyclocheilus grahami	Sinocyclocheilus grahami isolate Dianchi unplaced genomic scaffold, SAMN03320097.WGS_v1.1 scaffold1991.1	42114	41395	6.72e-55	518	244	43.033	N/A
UDN67418.1	140	273	NW_015507170	Sinocyclocheilus grahami	Sinocyclocheilus grahami isolate Dianchi unplaced genomic scaffold, SAMN03320097.WGS_v1.1 scaffold1991.1	38631	38236	9.63e-48	343	135	49.630	N/A
UDN67418.1	7	136	NW_015507170	Sinocyclocheilus grahami	Sinocyclocheilus grahami isolate Dianchi unplaced genomic scaffold, SAMN03320097.WGS_v1.1 scaffold1991.1	39032	38634	9.63e-48	212	134	37.313	N/A
UDN67418.1	126	258	NW_015507170	Sinocyclocheilus grahami	Sinocyclocheilus grahami isolate Dianchi unplaced genomic scaffold, SAMN03320097.WGS_v1.1 scaffold1991.1	40685	40284	1.26e-35	374	134	50.000	N/A
UDN67418.1	30	270	NC_064425	Astyanax mexicanus	Astyanax mexicanus isolate ESR-SI-001 chromosome 18, AstMex3_surface	34657362	34656628	1.46e-54	515	248	42.339	N/A
UDN67418.1	5	285	NC_053489	Rana temporaria	Rana temporaria chromosome 1, aRanTem1.1	8654298	8653459	1.11e-52	501	286	39.860	N/A
UDN67418.1	5	242	NC_053489	Rana temporaria	Rana temporaria chromosome 1, aRanTem1.1	8221747	8221034	2.66e-34	364	241	35.685	N/A
UDN67418.1	51	282	NC_053489	Rana temporaria	Rana temporaria chromosome 1, aRanTem1.1	676086693	676087388	2.04e-21	266	237	30.802	N/A
UDN67418.1	7	253	NC_063057	Megalobrama amblycephala	Megalobrama amblycephala isolate DHTTF-2021 linkage group LG14, ASM1881202v1	47482522	47481770	2.67e-52	498	252	40.873	N/A
UDN67418.1	110	270	NC_063057	Megalobrama amblycephala	Megalobrama amblycephala isolate DHTTF-2021 linkage group LG14, ASM1881202v1	47479888	47480364	3.44e-36	378	162	43.827	N/A
UDN67418.1	4	148	NC_063057	Megalobrama amblycephala	Megalobrama amblycephala isolate DHTTF-2021 linkage group LG14, ASM1881202v1	47479779	47479372	3.99e-17	234	147	36.054	N/A
UDN67418.1	66	225	NC_063057	Megalobrama amblycephala	Megalobrama amblycephala isolate DHTTF-2021 linkage group LG14, ASM1881202v1	47483525	47483028	1.15e-12	199	179	32.961	N/A
UDN67418.1	79	177	NC_063057	Megalobrama amblycephala	Megalobrama amblycephala isolate DHTTF-2021 linkage group LG14, ASM1881202v1	47481762	47481460	1.64e-08	167	101	36.634	N/A
UDN67418.1	5	285	NC_053491	Rana temporaria	Rana temporaria chromosome 3, aRanTem1.1	257690968	257691807	3.66e-52	497	286	39.510	N/A
UDN67418.1	65	253	NC_051431	Kryptolebias marmoratus	Kryptolebias marmoratus isolate JLee-2015 linkage group LG2, ASM164957v2	31005220	31004648	1.05e-51	494	191	48.691	N/A
UDN67418.1	68	270	NC_051440	Kryptolebias marmoratus	Kryptolebias marmoratus isolate JLee-2015 linkage group LG11, ASM164957v2	27794989	27794384	1.13e-51	483	205	46.829	N/A
UDN67418.1	8	62	NC_051440	Kryptolebias marmoratus	Kryptolebias marmoratus isolate JLee-2015 linkage group LG11, ASM164957v2	27795170	27795003	1.13e-51	106	57	43.860	N/A
UDN67418.1	7	177	NC_047512	Pseudochaenichthys georgianus	Pseudochaenichthys georgianus chromosome 10, fPseGeo1.1	45263185	45262664	4.75e-51	305	175	41.714	N/A
UDN67418.1	172	252	NC_047512	Pseudochaenichthys georgianus	Pseudochaenichthys georgianus chromosome 10, fPseGeo1.1	45262679	45262437	4.75e-51	279	81	58.025	N/A
UDN67418.1	108	251	NC_053162	Polypterus senegalus	Polypterus senegalus isolate Bchr_013 chromosome 9, ASM1683550v1	59503022	59503453	2.68e-50	352	144	45.833	N/A
UDN67418.1	10	105	NC_053162	Polypterus senegalus	Polypterus senegalus isolate Bchr_013 chromosome 9, ASM1683550v1	59502735	59503016	2.68e-50	224	96	45.833	N/A
UDN67418.1	7	252	NC_053162	Polypterus senegalus	Polypterus senegalus isolate Bchr_013 chromosome 9, ASM1683550v1	59504455	59505111	2.08e-42	424	246	38.618	N/A
UDN67418.1	119	252	NC_053162	Polypterus senegalus	Polypterus senegalus isolate Bchr_013 chromosome 9, ASM1683550v1	59501869	59502270	1.91e-30	335	134	45.522	N/A
UDN67418.1	80	270	NC_047090	Geotrypetes seraphini	Geotrypetes seraphini chromosome 7, aGeoSer1.1	45601806	45602387	1.99e-48	469	195	48.205	N/A
UDN67418.1	105	271	NC_047090	Geotrypetes seraphini	Geotrypetes seraphini chromosome 7, aGeoSer1.1	150028553	150029062	4.65e-39	399	171	49.708	N/A
UDN67418.1	178	252	NC_047090	Geotrypetes seraphini	Geotrypetes seraphini chromosome 7, aGeoSer1.1	5551567	5551343	5.84e-27	308	75	68.000	N/A
UDN67418.1	194	235	NC_047090	Geotrypetes seraphini	Geotrypetes seraphini chromosome 7, aGeoSer1.1	7149057	7148932	2.68e-10	172	42	71.429	N/A
UDN67418.1	180	194	NC_047090	Geotrypetes seraphini	Geotrypetes seraphini chromosome 7, aGeoSer1.1	7149091	7149047	2.68e-10	55	15	73.333	N/A
UDN67418.1	9	244	NC_063169	Perognathus longimembris pacificus	Perognathus longimembris pacificus isolate PPM17 chromosome 9, ASM2315922v1	17338	18048	9.83e-48	464	239	37.238	N/A
UDN67418.1	98	245	NC_063169	Perognathus longimembris pacificus	Perognathus longimembris pacificus isolate PPM17 chromosome 9, ASM2315922v1	23342	23785	3.09e-38	315	149	40.268	N/A
UDN67418.1	11	93	NC_063169	Perognathus longimembris pacificus	Perognathus longimembris pacificus isolate PPM17 chromosome 9, ASM2315922v1	23082	23330	3.09e-38	157	84	36.905	N/A
UDN67418.1	38	252	NC_063169	Perognathus longimembris pacificus	Perognathus longimembris pacificus isolate PPM17 chromosome 9, ASM2315922v1	19267	19908	2.44e-34	364	216	35.185	N/A
UDN67418.1	73	271	NW_021856866	Suricata suricatta	Suricata suricatta isolate VVHF042 unplaced genomic scaffold, meerkat_22Aug2017_6uvM2_HiC HiC_scaffold_1278	1905	1297	1.32e-45	442	204	43.627	N/A
UDN67418.1	64	237	NW_022992170	Gymnodraco acuticeps	Gymnodraco acuticeps unplaced genomic scaffold, fGymAcu1.1	63140	62613	4.22e-45	445	178	48.876	N/A
UDN67418.1	9	181	NC_047085	Geotrypetes seraphini	Geotrypetes seraphini chromosome 2, aGeoSer1.1	508472973	508473491	4.85e-43	259	174	36.207	N/A
UDN67418.1	177	237	NC_047085	Geotrypetes seraphini	Geotrypetes seraphini chromosome 2, aGeoSer1.1	508473488	508473670	4.85e-43	255	61	68.852	N/A
UDN67418.1	108	271	NC_047085	Geotrypetes seraphini	Geotrypetes seraphini chromosome 2, aGeoSer1.1	156359641	156360141	1.40e-38	396	168	48.810	N/A
UDN67418.1	9	193	NC_047085	Geotrypetes seraphini	Geotrypetes seraphini chromosome 2, aGeoSer1.1	463725918	463725292	1.77e-27	312	210	38.571	N/A
UDN67418.1	189	238	NC_047085	Geotrypetes seraphini	Geotrypetes seraphini chromosome 2, aGeoSer1.1	74849900	74850049	1.23e-10	184	50	62.000	N/A
UDN67418.1	47	112	NC_047085	Geotrypetes seraphini	Geotrypetes seraphini chromosome 2, aGeoSer1.1	369643863	369644060	9.94e-06	145	66	45.455	N/A
UDN67418.1	9	271	NC_047094	Geotrypetes seraphini	Geotrypetes seraphini chromosome 11, aGeoSer1.1	49647456	49646659	1.00e-42	427	269	38.290	N/A
UDN67418.1	171	243	NC_047094	Geotrypetes seraphini	Geotrypetes seraphini chromosome 11, aGeoSer1.1	66768884	66768666	1.12e-39	246	73	58.904	N/A
UDN67418.1	23	177	NC_047094	Geotrypetes seraphini	Geotrypetes seraphini chromosome 11, aGeoSer1.1	66769332	66768868	1.12e-39	238	157	38.854	N/A
UDN67418.1	14	245	NC_053161	Polypterus senegalus	Polypterus senegalus isolate Bchr_013 chromosome 8, ASM1683550v1	160616599	160615922	1.33e-42	426	232	39.655	N/A
UDN67418.1	91	273	NC_063185	Perognathus longimembris pacificus	Perognathus longimembris pacificus isolate PPM17 chromosome 25, ASM2315922v1	923198	923737	1.79e-41	289	184	34.783	N/A
UDN67418.1	11	95	NC_063185	Perognathus longimembris pacificus	Perognathus longimembris pacificus isolate PPM17 chromosome 25, ASM2315922v1	922959	923210	1.79e-41	212	85	47.059	N/A
UDN67418.1	3	245	NC_063185	Perognathus longimembris pacificus	Perognathus longimembris pacificus isolate PPM17 chromosome 25, ASM2315922v1	907036	907782	3.56e-22	272	260	30.000	N/A
UDN67418.1	91	273	NC_063178	Perognathus longimembris pacificus	Perognathus longimembris pacificus isolate PPM17 chromosome 18, ASM2315922v1	30795402	30794863	1.01e-40	289	184	35.326	N/A
UDN67418.1	11	92	NC_063178	Perognathus longimembris pacificus	Perognathus longimembris pacificus isolate PPM17 chromosome 18, ASM2315922v1	30795640	30795398	1.01e-40	205	82	47.561	N/A
UDN67418.1	184	253	NC_063178	Perognathus longimembris pacificus	Perognathus longimembris pacificus isolate PPM17 chromosome 18, ASM2315922v1	30811255	30811046	1.70e-17	186	70	51.429	N/A
UDN67418.1	92	186	NC_063178	Perognathus longimembris pacificus	Perognathus longimembris pacificus isolate PPM17 chromosome 18, ASM2315922v1	30811544	30811260	1.70e-17	105	96	28.125	N/A
UDN67418.1	11	103	NC_063178	Perognathus longimembris pacificus	Perognathus longimembris pacificus isolate PPM17 chromosome 18, ASM2315922v1	30811791	30811528	3.77e-09	172	93	38.710	N/A
UDN67418.1	97	245	NC_063168	Perognathus longimembris pacificus	Perognathus longimembris pacificus isolate PPM17 chromosome 8, ASM2315922v1	33469	33915	1.17e-40	321	150	41.333	N/A
UDN67418.1	3	92	NC_063168	Perognathus longimembris pacificus	Perognathus longimembris pacificus isolate PPM17 chromosome 8, ASM2315922v1	33188	33457	1.17e-40	172	91	39.560	N/A
UDN67418.1	97	252	NC_063168	Perognathus longimembris pacificus	Perognathus longimembris pacificus isolate PPM17 chromosome 8, ASM2315922v1	29572	30039	7.60e-38	293	157	36.943	N/A
UDN67418.1	9	88	NC_063168	Perognathus longimembris pacificus	Perognathus longimembris pacificus isolate PPM17 chromosome 8, ASM2315922v1	29306	29542	7.60e-38	175	80	41.250	N/A
UDN67418.1	9	245	NC_063168	Perognathus longimembris pacificus	Perognathus longimembris pacificus isolate PPM17 chromosome 8, ASM2315922v1	27406	28113	2.41e-24	288	242	29.752	N/A
UDN67418.1	12	85	NC_063168	Perognathus longimembris pacificus	Perognathus longimembris pacificus isolate PPM17 chromosome 8, ASM2315922v1	31333	31551	3.13e-08	165	74	41.892	N/A
UDN67418.1	8	239	NW_019032806	Acanthochromis polyacanthus	Acanthochromis polyacanthus ecotype Palm Islands unplaced genomic scaffold, ASM210954v1 orpheusFish_scaffold3690	942	1637	4.92e-39	399	237	41.350	N/A
UDN67418.1	74	212	NC_053129	Perca fluviatilis	Perca fluviatilis chromosome 18, GENO_Pfluv_1.0	235613	236038	6.45e-37	360	142	50.704	N/A
UDN67418.1	210	242	NC_053129	Perca fluviatilis	Perca fluviatilis chromosome 18, GENO_Pfluv_1.0	236031	236132	6.45e-37	100	34	61.765	N/A
UDN67418.1	134	271	NC_047093	Geotrypetes seraphini	Geotrypetes seraphini chromosome 10, aGeoSer1.1	95524027	95524446	5.93e-36	376	141	54.610	N/A
UDN67418.1	154	271	NC_047084	Geotrypetes seraphini	Geotrypetes seraphini chromosome 1, aGeoSer1.1	461321835	461321476	1.31e-34	366	121	58.678	N/A
UDN67418.1	131	271	NC_047084	Geotrypetes seraphini	Geotrypetes seraphini chromosome 1, aGeoSer1.1	164454405	164453980	4.50e-34	362	144	52.083	N/A
UDN67418.1	154	271	NC_047084	Geotrypetes seraphini	Geotrypetes seraphini chromosome 1, aGeoSer1.1	184878596	184878237	1.39e-33	358	121	59.504	N/A
UDN67418.1	158	271	NC_047084	Geotrypetes seraphini	Geotrypetes seraphini chromosome 1, aGeoSer1.1	419066392	419066045	4.93e-30	331	117	57.265	N/A
UDN67418.1	41	202	NC_047084	Geotrypetes seraphini	Geotrypetes seraphini chromosome 1, aGeoSer1.1	487392698	487393195	3.28e-28	318	166	42.169	N/A
UDN67418.1	183	271	NC_047084	Geotrypetes seraphini	Geotrypetes seraphini chromosome 1, aGeoSer1.1	471601277	471601540	1.99e-26	304	89	62.921	N/A
UDN67418.1	88	216	NC_047084	Geotrypetes seraphini	Geotrypetes seraphini chromosome 1, aGeoSer1.1	122710920	122710537	2.80e-16	227	134	35.821	N/A
UDN67418.1	9	118	NC_047084	Geotrypetes seraphini	Geotrypetes seraphini chromosome 1, aGeoSer1.1	332622177	332622503	1.34e-13	207	110	41.818	N/A
UDN67418.1	9	104	NC_047084	Geotrypetes seraphini	Geotrypetes seraphini chromosome 1, aGeoSer1.1	148132362	148132646	9.29e-09	169	96	40.625	N/A
UDN67418.1	42	141	NC_041394	Erpetoichthys calabaricus	Erpetoichthys calabaricus chromosome 1, fErpCal1.1	331852071	331851772	9.65e-34	213	100	39.000	N/A
UDN67418.1	153	230	NC_041394	Erpetoichthys calabaricus	Erpetoichthys calabaricus chromosome 1, fErpCal1.1	331851737	331851504	9.65e-34	197	78	47.436	N/A
UDN67418.1	230	252	NC_041394	Erpetoichthys calabaricus	Erpetoichthys calabaricus chromosome 1, fErpCal1.1	331851502	331851434	9.65e-34	64	23	56.522	N/A
UDN67418.1	152	271	NC_047086	Geotrypetes seraphini	Geotrypetes seraphini chromosome 3, aGeoSer1.1	289008233	289007868	2.12e-33	357	123	58.537	N/A
UDN67418.1	188	271	NC_047086	Geotrypetes seraphini	Geotrypetes seraphini chromosome 3, aGeoSer1.1	173011082	173011330	3.72e-23	279	88	59.091	N/A
UDN67418.1	190	252	NC_047086	Geotrypetes seraphini	Geotrypetes seraphini chromosome 3, aGeoSer1.1	139635615	139635427	8.67e-18	239	63	65.079	N/A
UDN67418.1	194	271	NC_047086	Geotrypetes seraphini	Geotrypetes seraphini chromosome 3, aGeoSer1.1	261891931	261891701	1.33e-15	222	78	55.128	N/A
UDN67418.1	105	222	NC_047086	Geotrypetes seraphini	Geotrypetes seraphini chromosome 3, aGeoSer1.1	385359550	385359200	4.14e-10	153	119	34.454	N/A
UDN67418.1	73	99	NC_047086	Geotrypetes seraphini	Geotrypetes seraphini chromosome 3, aGeoSer1.1	385359633	385359553	4.14e-10	73	27	48.148	N/A
UDN67418.1	126	271	NC_047096	Geotrypetes seraphini	Geotrypetes seraphini chromosome 13, aGeoSer1.1	44075396	44074953	6.74e-33	353	149	49.664	N/A
UDN67418.1	7	267	NC_047096	Geotrypetes seraphini	Geotrypetes seraphini chromosome 13, aGeoSer1.1	975390	976184	4.60e-29	324	270	32.593	N/A
UDN67418.1	73	169	NC_047096	Geotrypetes seraphini	Geotrypetes seraphini chromosome 13, aGeoSer1.1	29691878	29691585	1.15e-09	176	98	36.735	N/A
UDN67418.1	156	253	NC_063172	Perognathus longimembris pacificus	Perognathus longimembris pacificus isolate PPM17 chromosome 12, ASM2315922v1	26733670	26733960	1.00e-31	245	98	47.959	N/A
UDN67418.1	68	148	NC_063172	Perognathus longimembris pacificus	Perognathus longimembris pacificus isolate PPM17 chromosome 12, ASM2315922v1	26733401	26733646	1.00e-31	170	82	36.585	N/A
UDN67418.1	7	169	NC_034588	Mus caroli	Mus caroli chromosome 19, CAROLI_EIJ_v1.1	46570002	46569511	1.25e-30	336	165	40.606	N/A
UDN67418.1	11	243	NC_050478	Molothrus ater	Molothrus ater isolate BHLD 08-10-18 breed brown headed cowbird chromosome 1, BPBGC_Mater_1.0	103814845	103814144	2.57e-30	334	238	33.613	N/A
UDN67418.1	49	252	NC_063179	Perognathus longimembris pacificus	Perognathus longimembris pacificus isolate PPM17 chromosome 19, ASM2315922v1	34605855	34606478	2.14e-29	327	208	35.577	N/A
UDN67418.1	62	253	NW_004451196	Odobenus rosmarus divergens	Odobenus rosmarus divergens isolate Ivan unplaced genomic scaffold, Oros_1.0 Scaffold933	23915	24496	3.94e-29	325	205	37.073	N/A
UDN67418.1	183	238	NC_044035	Microcaecilia unicolor	Microcaecilia unicolor chromosome 5, aMicUni1.1	245063837	245063670	1.40e-28	213	56	66.071	N/A
UDN67418.1	73	176	NC_044035	Microcaecilia unicolor	Microcaecilia unicolor chromosome 5, aMicUni1.1	245064175	245063861	1.40e-28	174	105	35.238	N/A
UDN67418.1	130	244	NC_058405	Neomonachus schauinslandi	Neomonachus schauinslandi chromosome 3, ASM220157v2	50164	49820	1.20e-27	296	115	49.565	N/A
UDN67418.1	73	118	NC_058405	Neomonachus schauinslandi	Neomonachus schauinslandi chromosome 3, ASM220157v2	50337	50200	1.20e-27	84	46	39.130	N/A
UDN67418.1	171	271	NC_047092	Geotrypetes seraphini	Geotrypetes seraphini chromosome 9, aGeoSer1.1	171589492	171589791	1.74e-27	312	101	57.426	N/A
UDN67418.1	9	131	NC_047092	Geotrypetes seraphini	Geotrypetes seraphini chromosome 9, aGeoSer1.1	730503	730135	6.78e-13	201	124	37.903	N/A
UDN67418.1	74	278	NC_058417	Neomonachus schauinslandi	Neomonachus schauinslandi chromosome 15, ASM220157v2	9212	8634	5.31e-27	309	214	38.785	N/A
UDN67418.1	123	226	NC_047087	Geotrypetes seraphini	Geotrypetes seraphini chromosome 4, aGeoSer1.1	249438860	249439180	5.46e-27	308	107	56.075	N/A
UDN67418.1	201	271	NC_047087	Geotrypetes seraphini	Geotrypetes seraphini chromosome 4, aGeoSer1.1	132460674	132460465	2.15e-14	213	71	59.155	N/A
UDN67418.1	129	205	NC_047087	Geotrypetes seraphini	Geotrypetes seraphini chromosome 4, aGeoSer1.1	34499385	34499651	1.90e-09	174	89	46.067	N/A
UDN67418.1	34	137	NC_047087	Geotrypetes seraphini	Geotrypetes seraphini chromosome 4, aGeoSer1.1	291062666	291062355	2.04e-06	151	106	36.792	N/A
UDN67418.1	76	252	NW_022043763	Serinus canaria	Serinus canaria isolate sc_yellow_7_cibi ecotype domestic yellow unplaced genomic scaffold, cibio_Scana_2019 scaffold_3	110969233	110968700	7.06e-27	308	180	40.000	N/A
UDN67418.1	134	244	NW_022589708	Phoca vitulina	Phoca vitulina isolate PV1807 unplaced genomic scaffold, GSC_HSeal_1.0 scaffold5	12091	11759	7.81e-27	282	111	49.550	N/A
UDN67418.1	73	136	NW_022589708	Phoca vitulina	Phoca vitulina isolate PV1807 unplaced genomic scaffold, GSC_HSeal_1.0 scaffold5	12278	12084	7.81e-27	91	65	33.846	N/A
UDN67418.1	54	253	NW_025578505	Ursus americanus	Ursus americanus isolate UA15103 ecotype Eastern unplaced genomic scaffold, gsc_jax_bbear_1.0 scaffold_638_segment0	9343690	9343067	1.05e-26	306	215	36.744	N/A
UDN67418.1	179	271	NC_047095	Geotrypetes seraphini	Geotrypetes seraphini chromosome 12, aGeoSer1.1	102173833	102173558	1.24e-26	306	97	58.763	N/A
UDN67418.1	46	181	NC_047095	Geotrypetes seraphini	Geotrypetes seraphini chromosome 12, aGeoSer1.1	81976610	81976200	3.24e-21	256	137	41.606	N/A
UDN67418.1	178	193	NC_047095	Geotrypetes seraphini	Geotrypetes seraphini chromosome 12, aGeoSer1.1	81976203	81976156	3.24e-21	67	16	75.000	N/A
UDN67418.1	170	215	NC_047095	Geotrypetes seraphini	Geotrypetes seraphini chromosome 12, aGeoSer1.1	36089086	36089223	5.60e-09	171	46	60.870	N/A
UDN67418.1	54	253	NW_025929717	Ursus arctos	Ursus arctos isolate Adak ecotype North America unplaced genomic scaffold, UrsArc1.0 HiC_scaffold_33	4571338	4570715	2.13e-26	304	215	35.814	N/A
UDN67418.1	160	235	NW_025929717	Ursus arctos	Ursus arctos isolate Adak ecotype North America unplaced genomic scaffold, UrsArc1.0 HiC_scaffold_33	36212841	36213077	6.19e-15	217	79	51.899	N/A
UDN67418.1	134	244	NW_023404377	Halichoerus grypus	Halichoerus grypus isolate 241Hg ecotype Northwest Atlantic unplaced genomic scaffold, Tufts_HGry_1.1 scf7180000029151	176776	177108	2.36e-26	282	111	49.550	N/A
UDN67418.1	73	118	NW_023404377	Halichoerus grypus	Halichoerus grypus isolate 241Hg ecotype Northwest Atlantic unplaced genomic scaffold, Tufts_HGry_1.1 scf7180000029151	176591	176728	2.36e-26	87	46	39.130	N/A
UDN67418.1	130	244	NW_006386526	Leptonychotes weddellii	Leptonychotes weddellii isolate WS11-02 unplaced genomic scaffold, LepWed1.0 scaffold03486	10621	10277	1.58e-25	277	115	46.957	N/A
UDN67418.1	73	118	NW_006386526	Leptonychotes weddellii	Leptonychotes weddellii isolate WS11-02 unplaced genomic scaffold, LepWed1.0 scaffold03486	10794	10657	1.58e-25	85	46	39.130	N/A
UDN67418.1	62	253	NC_048219	Ailuropoda melanoleuca	Ailuropoda melanoleuca isolate Jingjing chromosome 2, ASM200744v2	87015315	87015920	5.78e-24	286	210	35.714	N/A
UDN67418.1	34	193	NC_008803	Monodelphis domestica	Monodelphis domestica chromosome 3, MonDom5	262233161	262232679	9.21e-24	223	163	36.196	N/A
UDN67418.1	208	255	NC_008803	Monodelphis domestica	Monodelphis domestica chromosome 3, MonDom5	262232677	262232534	9.21e-24	123	48	50.000	N/A
UDN67418.1	73	253	NC_062280	Lutra lutra	Lutra lutra chromosome 3, mLutLut1.2	128809500	128808952	1.12e-23	283	188	38.298	N/A
UDN67418.1	73	253	NC_062280	Lutra lutra	Lutra lutra chromosome 3, mLutLut1.2	82573527	82572943	1.46e-16	229	197	32.487	N/A
UDN67418.1	165	253	NC_062280	Lutra lutra	Lutra lutra chromosome 3, mLutLut1.2	96012311	96012030	1.27e-13	207	94	51.064	N/A
UDN67418.1	194	229	NC_062280	Lutra lutra	Lutra lutra chromosome 3, mLutLut1.2	201301011	201301118	1.10e-09	111	36	55.556	N/A
UDN67418.1	74	162	NC_062280	Lutra lutra	Lutra lutra chromosome 3, mLutLut1.2	201300644	201300913	1.10e-09	93	90	30.000	N/A
UDN67418.1	168	192	NC_062280	Lutra lutra	Lutra lutra chromosome 3, mLutLut1.2	201300928	201301011	1.10e-09	56	28	46.429	N/A
UDN67418.1	62	278	NW_022589741	Phoca vitulina	Phoca vitulina isolate PV1807 unplaced genomic scaffold, GSC_HSeal_1.0 scaffold38	9479189	9478554	1.52e-23	282	233	33.906	N/A
UDN67418.1	183	270	NC_051451	Kryptolebias marmoratus	Kryptolebias marmoratus isolate JLee-2015 linkage group LG22, ASM164957v2	4330038	4330292	2.62e-23	281	88	56.818	N/A
UDN67418.1	11	101	NC_051451	Kryptolebias marmoratus	Kryptolebias marmoratus isolate JLee-2015 linkage group LG22, ASM164957v2	4327392	4327114	1.13e-09	176	94	43.617	N/A
UDN67418.1	154	269	NW_024096479	Crotalus tigris	Crotalus tigris isolate CLP2741 ecotype Arizona unplaced genomic scaffold, ASM1654583v1 scf7180000017568.13789103	1658916	1658584	3.08e-23	280	116	50.862	N/A
UDN67418.1	167	253	NW_004451232	Odobenus rosmarus divergens	Odobenus rosmarus divergens isolate Ivan unplaced genomic scaffold, Oros_1.0 Scaffold969	23778	23509	1.23e-22	276	90	60.000	N/A
UDN67418.1	62	247	NC_062289	Lutra lutra	Lutra lutra chromosome 12, mLutLut1.2	40939776	40939207	1.24e-22	276	198	38.384	N/A
UDN67418.1	59	253	NW_025410568	Neomonachus schauinslandi	Neomonachus schauinslandi unplaced genomic scaffold, ASM220157v2 HiC_scaffold_1878	1727	1164	1.42e-22	275	205	37.561	N/A
UDN67418.1	155	273	NC_052018	Motacilla alba alba	Motacilla alba alba isolate MOTALB_02 chromosome 3, Motacilla_alba_V1.0_pri	19766628	19766284	2.32e-22	273	119	48.739	N/A
UDN67418.1	54	251	NW_024424452	Ursus maritimus	Ursus maritimus isolate PB19 unplaced genomic scaffold, ASM1731132v1 scaffold_2	39270489	39269914	2.70e-22	273	208	34.135	N/A
UDN67418.1	160	280	NW_004451073	Odobenus rosmarus divergens	Odobenus rosmarus divergens isolate Ivan unplaced genomic scaffold, Oros_1.0 Scaffold810	506040	505696	2.97e-22	273	123	45.528	N/A
UDN67418.1	59	216	NW_004451073	Odobenus rosmarus divergens	Odobenus rosmarus divergens isolate Ivan unplaced genomic scaffold, Oros_1.0 Scaffold810	509646	509146	6.66e-11	186	171	30.409	N/A
UDN67418.1	160	276	NW_025610940	Mirounga angustirostris	Mirounga angustirostris isolate JK_09032017 unplaced genomic scaffold, ASM2128878v2 HiC_scaffold_32442	252	587	4.15e-22	255	120	46.667	N/A
UDN67418.1	153	253	NC_030680	Xenopus tropicalis	Xenopus tropicalis strain Nigerian chromosome 4, UCB_Xtro_10.0	130296474	130296764	4.18e-22	272	101	50.495	N/A
UDN67418.1	63	235	NW_020998638	Eumetopias jubatus	Eumetopias jubatus isolate GAN:26980396 unplaced genomic scaffold, ASM402803v1 scaffold32	14292545	14293063	5.30e-22	271	174	33.908	N/A
UDN67418.1	160	280	NW_004450452	Odobenus rosmarus divergens	Odobenus rosmarus divergens isolate Ivan unplaced genomic scaffold, Oros_1.0 Scaffold189	2511145	2511489	8.05e-22	269	123	45.528	N/A
UDN67418.1	160	253	NW_022590284	Phoca vitulina	Phoca vitulina isolate PV1807 unplaced genomic scaffold, GSC_HSeal_1.0 scaffold597	6415	6705	8.07e-22	269	97	57.732	N/A
UDN67418.1	62	278	NC_058413	Neomonachus schauinslandi	Neomonachus schauinslandi chromosome 11, ASM220157v2	101466896	101467531	9.10e-22	269	239	33.054	N/A
UDN67418.1	175	285	NW_019031191	Acanthochromis polyacanthus	Acanthochromis polyacanthus ecotype Palm Islands unplaced genomic scaffold, ASM210954v1 orpheusFish_scaffold2075	97309	97638	9.67e-22	269	114	47.368	N/A
UDN67418.1	160	278	NW_023399916	Halichoerus grypus	Halichoerus grypus isolate 241Hg ecotype Northwest Atlantic unplaced genomic scaffold, Tufts_HGry_1.1 scf7180000026185	43080	43421	1.16e-21	268	122	49.180	N/A
UDN67418.1	54	236	NW_025929518	Ursus arctos	Ursus arctos isolate Adak ecotype North America unplaced genomic scaffold, UrsArc1.0 HiC_scaffold_15	29518	28961	1.23e-21	268	190	35.263	N/A
UDN67418.1	59	278	NW_022589807	Phoca vitulina	Phoca vitulina isolate PV1807 unplaced genomic scaffold, GSC_HSeal_1.0 scaffold104	10629	10006	1.27e-21	268	227	33.480	N/A
UDN67418.1	73	253	NW_019154145	Enhydra lutris kenyoni	Enhydra lutris kenyoni isolate GAN:26980312 unplaced genomic scaffold, ASM228890v2 scaffoldscaffold61	10560362	10559823	1.37e-21	268	192	38.021	N/A
UDN67418.1	162	278	NW_019154145	Enhydra lutris kenyoni	Enhydra lutris kenyoni isolate GAN:26980312 unplaced genomic scaffold, ASM228890v2 scaffoldscaffold61	51407	51072	2.36e-18	243	120	46.667	N/A
UDN67418.1	54	236	NW_025578113	Ursus americanus	Ursus americanus isolate UA15103 ecotype Eastern unplaced genomic scaffold, gsc_jax_bbear_1.0 contig_5305_segment0	2377816	2378373	1.46e-21	267	190	35.263	N/A
UDN67418.1	62	278	NW_006383477	Leptonychotes weddellii	Leptonychotes weddellii isolate WS11-02 unplaced genomic scaffold, LepWed1.0 scaffold00437	1026414	1025779	1.48e-21	267	224	32.143	N/A
UDN67418.1	134	234	NW_020312856	Callorhinus ursinus	Callorhinus ursinus isolate GAN/ISIS: 27379988/994484 unplaced genomic scaffold, ASM326570v1 scaffold114	15945	15643	1.65e-21	241	101	45.545	N/A
UDN67418.1	73	118	NW_020312856	Callorhinus ursinus	Callorhinus ursinus isolate GAN/ISIS: 27379988/994484 unplaced genomic scaffold, ASM326570v1 scaffold114	16130	15993	1.65e-21	85	46	36.957	N/A
UDN67418.1	160	280	NC_045609	Zalophus californianus	Zalophus californianus isolate mZalCal1 chromosome 15, mZalCal1.pri.v2	2852	2508	2.06e-21	266	123	45.528	N/A
UDN67418.1	160	280	NC_045609	Zalophus californianus	Zalophus californianus isolate mZalCal1 chromosome 15, mZalCal1.pri.v2	124834	124490	2.19e-18	243	123	43.089	N/A
UDN67418.1	190	280	NC_045609	Zalophus californianus	Zalophus californianus isolate mZalCal1 chromosome 15, mZalCal1.pri.v2	184459	184707	1.42e-09	175	91	42.857	N/A
UDN67418.1	134	234	NW_004450890	Odobenus rosmarus divergens	Odobenus rosmarus divergens isolate Ivan unplaced genomic scaffold, Oros_1.0 Scaffold627	1126853	1127155	2.16e-21	247	101	46.535	N/A
UDN67418.1	74	118	NW_004450890	Odobenus rosmarus divergens	Odobenus rosmarus divergens isolate Ivan unplaced genomic scaffold, Oros_1.0 Scaffold627	1126671	1126805	2.16e-21	78	45	37.778	N/A
UDN67418.1	62	278	NW_023403677	Halichoerus grypus	Halichoerus grypus isolate 241Hg ecotype Northwest Atlantic unplaced genomic scaffold, Tufts_HGry_1.1 scf7180000026483	2425448	2426080	2.71e-21	265	233	33.476	N/A
UDN67418.1	168	247	NW_004451093	Odobenus rosmarus divergens	Odobenus rosmarus divergens isolate Ivan unplaced genomic scaffold, Oros_1.0 Scaffold830	699916	699668	2.84e-21	265	83	59.036	N/A
UDN67418.1	168	247	NC_045604	Zalophus californianus	Zalophus californianus isolate mZalCal1 chromosome 10, mZalCal1.pri.v2	60774944	60775192	3.18e-21	265	83	59.036	N/A
UDN67418.1	168	247	NW_020998665	Eumetopias jubatus	Eumetopias jubatus isolate GAN:26980396 unplaced genomic scaffold, ASM402803v1 scaffold59	2385712	2385960	3.40e-21	265	83	59.036	N/A
UDN67418.1	74	247	NW_022631061	Lontra canadensis	Lontra canadensis isolate GAN:19392208 unplaced genomic scaffold, GSC_riverotter_1.0 scaffold67	3997319	3996792	3.43e-21	265	185	38.378	N/A
UDN67418.1	160	280	NW_020324307	Callorhinus ursinus	Callorhinus ursinus isolate GAN/ISIS: 27379988/994484 unplaced genomic scaffold, ASM326570v1 scaffold105128	16268	15924	4.26e-21	264	123	45.528	N/A
UDN67418.1	8	179	NW_019029183	Acanthochromis polyacanthus	Acanthochromis polyacanthus ecotype Palm Islands unplaced genomic scaffold, ASM210954v1 orpheusFish_scaffold67	1033568	1034104	5.66e-21	263	179	36.872	N/A
UDN67418.1	160	247	NC_058407	Neomonachus schauinslandi	Neomonachus schauinslandi chromosome 5, ASM220157v2	137372182	137372454	6.47e-21	262	91	58.242	N/A
UDN67418.1	157	280	NC_045603	Zalophus californianus	Zalophus californianus isolate mZalCal1 chromosome 9, mZalCal1.pri.v2	140322471	140322824	8.68e-21	262	126	42.857	N/A
UDN67418.1	167	280	NW_020313005	Callorhinus ursinus	Callorhinus ursinus isolate GAN/ISIS: 27379988/994484 unplaced genomic scaffold, ASM326570v1 scaffold282	45414075	45414398	9.54e-21	261	117	49.573	N/A
UDN67418.1	186	253	NW_020313005	Callorhinus ursinus	Callorhinus ursinus isolate GAN/ISIS: 27379988/994484 unplaced genomic scaffold, ASM326570v1 scaffold282	35495517	35495720	1.31e-14	214	68	58.824	N/A
UDN67418.1	160	278	NW_025578510	Mirounga angustirostris	Mirounga angustirostris isolate JK_09032017 unplaced genomic scaffold, ASM2128878v2 HiC_scaffold_3	128706166	128706507	1.03e-20	261	122	47.541	N/A
UDN67418.1	168	251	NW_025616763	Mirounga angustirostris	Mirounga angustirostris isolate JK_09032017 unplaced genomic scaffold, ASM2128878v2 HiC_scaffold_38265	279	19	1.14e-20	241	87	57.471	N/A
UDN67418.1	160	251	NW_025603004	Mirounga angustirostris	Mirounga angustirostris isolate JK_09032017 unplaced genomic scaffold, ASM2128878v2 HiC_scaffold_24503	722	1006	1.27e-20	253	95	54.737	N/A
UDN67418.1	131	250	NC_048223	Ailuropoda melanoleuca	Ailuropoda melanoleuca isolate Jingjing chromosome 6, ASM200744v2	75724949	75725317	1.45e-20	260	123	43.089	N/A
UDN67418.1	160	232	NC_048223	Ailuropoda melanoleuca	Ailuropoda melanoleuca isolate Jingjing chromosome 6, ASM200744v2	75715703	75715930	9.73e-09	169	76	43.421	N/A
UDN67418.1	160	280	NW_020326081	Callorhinus ursinus	Callorhinus ursinus isolate GAN/ISIS: 27379988/994484 unplaced genomic scaffold, ASM326570v1 scaffold192155	17820	18164	1.95e-20	259	123	43.902	N/A
UDN67418.1	62	243	NW_020999912	Eumetopias jubatus	Eumetopias jubatus isolate GAN:26980396 unplaced genomic scaffold, ASM402803v1 scaffold1313	2181	1630	2.19e-20	258	191	36.126	N/A
UDN67418.1	62	243	NW_020999911	Eumetopias jubatus	Eumetopias jubatus isolate GAN:26980396 unplaced genomic scaffold, ASM402803v1 scaffold1312	2181	1630	2.19e-20	258	191	36.126	N/A
UDN67418.1	160	280	NW_020326079	Callorhinus ursinus	Callorhinus ursinus isolate GAN/ISIS: 27379988/994484 unplaced genomic scaffold, ASM326570v1 scaffold191771	17820	18164	2.77e-20	258	123	43.902	N/A
UDN67418.1	9	234	NW_020998750	Eumetopias jubatus	Eumetopias jubatus isolate GAN:26980396 unplaced genomic scaffold, ASM402803v1 scaffold144	9538	8882	3.42e-20	257	230	31.739	N/A
UDN67418.1	160	280	NW_020313091	Callorhinus ursinus	Callorhinus ursinus isolate GAN/ISIS: 27379988/994484 unplaced genomic scaffold, ASM326570v1 scaffold375	2373	2717	3.46e-20	256	123	44.715	N/A
UDN67418.1	160	253	NW_020323987	Callorhinus ursinus	Callorhinus ursinus isolate GAN/ISIS: 27379988/994484 unplaced genomic scaffold, ASM326570v1 scaffold104800	10410	10123	4.13e-20	256	96	53.125	N/A
UDN67418.1	160	271	NW_020998668	Eumetopias jubatus	Eumetopias jubatus isolate GAN:26980396 unplaced genomic scaffold, ASM402803v1 scaffold62	1865	1524	4.42e-20	256	115	47.826	N/A
UDN67418.1	162	251	NW_019154153	Enhydra lutris kenyoni	Enhydra lutris kenyoni isolate GAN:26980312 unplaced genomic scaffold, ASM228890v2 scaffoldscaffold69	8839957	8840229	5.87e-20	255	93	56.989	N/A
UDN67418.1	168	278	NW_025929750	Ursus arctos	Ursus arctos isolate Adak ecotype North America unplaced genomic scaffold, UrsArc1.0 HiC_scaffold_36	19708414	19708097	5.92e-20	255	114	47.368	N/A
UDN67418.1	168	278	NW_024425341	Ursus maritimus	Ursus maritimus isolate PB19 unplaced genomic scaffold, ASM1731132v1 scaffold_28	20170054	20169737	5.92e-20	255	114	47.368	N/A
UDN67418.1	206	247	NW_024425341	Ursus maritimus	Ursus maritimus isolate PB19 unplaced genomic scaffold, ASM1731132v1 scaffold_28	20162022	20162147	1.86e-13	129	42	59.524	N/A
UDN67418.1	168	208	NW_024425341	Ursus maritimus	Ursus maritimus isolate PB19 unplaced genomic scaffold, ASM1731132v1 scaffold_28	20161900	20162031	1.86e-13	127	44	54.545	N/A
UDN67418.1	160	278	NW_023270067	Mirounga leonina	Mirounga leonina isolate KUSES-001 unplaced genomic scaffold, KU_Mleo_1.0 Mir_101130	8957	9298	6.35e-20	255	122	45.902	N/A
UDN67418.1	160	278	NW_020313362	Callorhinus ursinus	Callorhinus ursinus isolate GAN/ISIS: 27379988/994484 unplaced genomic scaffold, ASM326570v1 scaffold646	9834	9493	7.15e-20	255	122	45.082	N/A
UDN67418.1	160	253	NW_020313275	Callorhinus ursinus	Callorhinus ursinus isolate GAN/ISIS: 27379988/994484 unplaced genomic scaffold, ASM326570v1 scaffold559	581	294	9.01e-20	254	96	52.083	N/A
UDN67418.1	84	173	NW_024609082	Oncorhynchus tshawytscha	Oncorhynchus tshawytscha isolate Ot180627B unplaced genomic scaffold, Otsh_v2.0 Un_contig_1932_pilon_pilon	75302	75571	9.08e-20	150	92	34.783	N/A
UDN67418.1	206	240	NW_024609082	Oncorhynchus tshawytscha	Oncorhynchus tshawytscha isolate Ot180627B unplaced genomic scaffold, Otsh_v2.0 Un_contig_1932_pilon_pilon	75651	75755	9.08e-20	130	35	62.857	N/A
UDN67418.1	181	202	NW_024609082	Oncorhynchus tshawytscha	Oncorhynchus tshawytscha isolate Ot180627B unplaced genomic scaffold, Otsh_v2.0 Un_contig_1932_pilon_pilon	75583	75648	9.08e-20	71	22	54.545	N/A
UDN67418.1	160	278	NW_023270989	Mirounga leonina	Mirounga leonina isolate KUSES-001 unplaced genomic scaffold, KU_Mleo_1.0 Mir_99285	25623	25282	9.30e-20	254	122	45.902	N/A
UDN67418.1	11	268	NW_005081687	Zonotrichia albicollis	Zonotrichia albicollis isolate Tan morph unplaced genomic scaffold, Zonotrichia_albicollis-1.0.1 Scaffold151	441821	442573	9.32e-20	254	276	30.797	N/A
UDN67418.1	11	253	NW_020313158	Callorhinus ursinus	Callorhinus ursinus isolate GAN/ISIS: 27379988/994484 unplaced genomic scaffold, ASM326570v1 scaffold442	32129	31413	9.57e-20	254	257	33.074	N/A
UDN67418.1	147	278	NC_058091	Neogale vison	Neovison vison isolate M4711 chromosome 1, ASM_NN_V1	89939735	89939340	1.48e-19	219	140	40.000	N/A
UDN67418.1	64	120	NC_058091	Neogale vison	Neovison vison isolate M4711 chromosome 1, ASM_NN_V1	89939983	89939810	1.48e-19	90	58	32.759	N/A
UDN67418.1	166	276	NC_058091	Neogale vison	Neovison vison isolate M4711 chromosome 1, ASM_NN_V1	116375904	116376221	2.15e-16	228	114	44.737	N/A
UDN67418.1	102	233	NC_058091	Neogale vison	Neovison vison isolate M4711 chromosome 1, ASM_NN_V1	251288382	251287987	2.78e-11	189	141	38.298	N/A
UDN67418.1	197	278	NC_058091	Neogale vison	Neovison vison isolate M4711 chromosome 1, ASM_NN_V1	116462843	116462622	2.42e-10	148	82	42.683	N/A
UDN67418.1	169	193	NC_058091	Neogale vison	Neovison vison isolate M4711 chromosome 1, ASM_NN_V1	116462922	116462839	2.42e-10	79	28	60.714	N/A
UDN67418.1	162	218	NC_058091	Neogale vison	Neovison vison isolate M4711 chromosome 1, ASM_NN_V1	173912872	173912693	4.92e-07	123	60	50.000	N/A
UDN67418.1	216	276	NC_058091	Neogale vison	Neovison vison isolate M4711 chromosome 1, ASM_NN_V1	173912702	173912544	4.92e-07	75	61	34.426	N/A
UDN67418.1	183	269	NC_044033	Microcaecilia unicolor	Microcaecilia unicolor chromosome 3, aMicUni1.1	115328533	115328790	1.57e-19	252	89	56.180	N/A
UDN67418.1	162	278	NC_062285	Lutra lutra	Lutra lutra chromosome 8, mLutLut1.2	80307	79972	1.68e-19	252	120	47.500	N/A
UDN67418.1	165	253	NC_062285	Lutra lutra	Lutra lutra chromosome 8, mLutLut1.2	92232464	92232189	4.44e-19	249	92	56.522	N/A
UDN67418.1	62	251	NC_062285	Lutra lutra	Lutra lutra chromosome 8, mLutLut1.2	43780364	43780936	1.69e-17	236	203	39.409	N/A
UDN67418.1	76	236	NC_062285	Lutra lutra	Lutra lutra chromosome 8, mLutLut1.2	80495571	80496053	1.11e-14	215	169	34.911	N/A
UDN67418.1	160	230	NC_062285	Lutra lutra	Lutra lutra chromosome 8, mLutLut1.2	10619496	10619275	4.42e-12	195	74	55.405	N/A
UDN67418.1	97	236	NC_062285	Lutra lutra	Lutra lutra chromosome 8, mLutLut1.2	27783491	27783916	1.36e-09	176	149	36.242	N/A
UDN67418.1	165	236	NC_062285	Lutra lutra	Lutra lutra chromosome 8, mLutLut1.2	27714777	27715001	6.29e-08	163	75	50.667	N/A
UDN67418.1	165	247	NC_058102	Neogale vison	Neovison vison isolate M4711 chromosome 12, ASM_NN_V1	52386068	52386325	1.72e-19	252	86	60.465	N/A
UDN67418.1	59	278	NC_058102	Neogale vison	Neovison vison isolate M4711 chromosome 12, ASM_NN_V1	148036573	148037220	1.47e-17	237	228	32.456	N/A
UDN67418.1	160	264	NC_058102	Neogale vison	Neovison vison isolate M4711 chromosome 12, ASM_NN_V1	137857093	137857416	3.91e-17	234	108	47.222	N/A
UDN67418.1	173	278	NC_058102	Neogale vison	Neovison vison isolate M4711 chromosome 12, ASM_NN_V1	95095772	95095488	3.63e-10	180	106	42.453	N/A
UDN67418.1	147	229	NC_058102	Neogale vison	Neovison vison isolate M4711 chromosome 12, ASM_NN_V1	119133951	119134208	1.01e-08	169	86	41.860	N/A
UDN67418.1	165	236	NC_058102	Neogale vison	Neovison vison isolate M4711 chromosome 12, ASM_NN_V1	119186275	119186051	2.51e-08	166	75	49.333	N/A
UDN67418.1	140	253	NC_058102	Neogale vison	Neovison vison isolate M4711 chromosome 12, ASM_NN_V1	64220296	64219979	8.92e-08	161	117	36.752	N/A
UDN67418.1	168	253	NW_023237922	Ailuropoda melanoleuca	Ailuropoda melanoleuca isolate Jingjing unplaced genomic scaffold, ASM200744v2 unplaced-scaffold63677	735	469	1.75e-19	246	89	51.685	N/A
UDN67418.1	167	278	NW_023401572	Halichoerus grypus	Halichoerus grypus isolate 241Hg ecotype Northwest Atlantic unplaced genomic scaffold, Tufts_HGry_1.1 scf7180000030072	42665	42985	1.76e-19	252	115	49.565	N/A
UDN67418.1	167	278	NW_023402868	Halichoerus grypus	Halichoerus grypus isolate 241Hg ecotype Northwest Atlantic unplaced genomic scaffold, Tufts_HGry_1.1 scf7180000024091	136241	136561	1.80e-19	251	115	49.565	N/A
UDN67418.1	160	271	NW_021002823	Eumetopias jubatus	Eumetopias jubatus isolate GAN:26980396 unplaced genomic scaffold, ASM402803v1 scaffold4225	2655	2993	1.86e-19	251	114	47.368	N/A
UDN67418.1	178	252	NC_047089	Geotrypetes seraphini	Geotrypetes seraphini chromosome 6, aGeoSer1.1	85224882	85225106	2.14e-19	251	75	58.667	N/A
UDN67418.1	210	271	NC_047089	Geotrypetes seraphini	Geotrypetes seraphini chromosome 6, aGeoSer1.1	57384597	57384415	1.09e-09	176	62	56.452	N/A
UDN67418.1	3	117	NC_047089	Geotrypetes seraphini	Geotrypetes seraphini chromosome 6, aGeoSer1.1	256480130	256479783	3.20e-09	128	119	28.571	N/A
UDN67418.1	134	189	NC_047089	Geotrypetes seraphini	Geotrypetes seraphini chromosome 6, aGeoSer1.1	256479727	256479560	3.20e-09	90	56	33.929	N/A
UDN67418.1	84	180	NC_047089	Geotrypetes seraphini	Geotrypetes seraphini chromosome 6, aGeoSer1.1	2043979	2044272	1.23e-06	152	98	35.714	N/A
UDN67418.1	162	278	NC_058094	Neogale vison	Neovison vison isolate M4711 chromosome 4, ASM_NN_V1	137826833	137827168	2.23e-19	251	120	47.500	N/A
UDN67418.1	165	253	NC_058094	Neogale vison	Neovison vison isolate M4711 chromosome 4, ASM_NN_V1	123332507	123332232	7.11e-13	201	92	48.913	N/A
UDN67418.1	165	278	NW_022631003	Lontra canadensis	Lontra canadensis isolate GAN:19392208 unplaced genomic scaffold, GSC_riverotter_1.0 scaffold9	16314283	16314657	3.01e-19	250	125	44.000	N/A
UDN67418.1	74	227	NW_022631003	Lontra canadensis	Lontra canadensis isolate GAN:19392208 unplaced genomic scaffold, GSC_riverotter_1.0 scaffold9	27562510	27562046	1.62e-15	221	163	36.196	N/A
UDN67418.1	165	278	NW_022631003	Lontra canadensis	Lontra canadensis isolate GAN:19392208 unplaced genomic scaffold, GSC_riverotter_1.0 scaffold9	36406900	36406550	4.28e-09	172	125	42.400	N/A
UDN67418.1	172	241	NC_059452	Salmo salar	Salmo salar chromosome ssa11, Ssal_v3.1	100780063	100779866	3.45e-19	213	70	58.571	N/A
UDN67418.1	126	179	NC_059452	Salmo salar	Salmo salar chromosome ssa11, Ssal_v3.1	100780199	100780038	3.45e-19	92	54	37.037	N/A
UDN67418.1	160	253	NC_045610	Zalophus californianus	Zalophus californianus isolate mZalCal1 chromosome 16, mZalCal1.pri.v2	62756856	62757146	4.04e-19	249	97	52.577	N/A
UDN67418.1	201	271	NC_045610	Zalophus californianus	Zalophus californianus isolate mZalCal1 chromosome 16, mZalCal1.pri.v2	61615	61406	2.33e-13	140	71	43.662	N/A
UDN67418.1	160	206	NC_045610	Zalophus californianus	Zalophus californianus isolate mZalCal1 chromosome 16, mZalCal1.pri.v2	61748	61599	2.33e-13	114	50	46.000	N/A
UDN67418.1	160	253	NW_020313168	Callorhinus ursinus	Callorhinus ursinus isolate GAN/ISIS: 27379988/994484 unplaced genomic scaffold, ASM326570v1 scaffold452	8245	7955	4.35e-19	249	97	52.577	N/A
UDN67418.1	160	280	NW_020314988	Callorhinus ursinus	Callorhinus ursinus isolate GAN/ISIS: 27379988/994484 unplaced genomic scaffold, ASM326570v1 scaffold84892	2631	2287	4.39e-19	248	123	43.902	N/A
UDN67418.1	160	280	NW_020326576	Callorhinus ursinus	Callorhinus ursinus isolate GAN/ISIS: 27379988/994484 unplaced genomic scaffold, ASM326570v1 scaffold196647	3596	3979	5.01e-19	248	128	42.188	N/A
UDN67418.1	131	253	NW_024423344	Ursus maritimus	Ursus maritimus isolate PB19 unplaced genomic scaffold, ASM1731132v1 scaffold_10	79702496	79702864	5.06e-19	248	126	42.857	N/A
UDN67418.1	62	253	NW_025578518	Mirounga angustirostris	Mirounga angustirostris isolate JK_09032017 unplaced genomic scaffold, ASM2128878v2 HiC_scaffold_11	92205415	92206002	5.51e-19	248	215	33.953	N/A
UDN67418.1	160	227	NW_025578518	Mirounga angustirostris	Mirounga angustirostris isolate JK_09032017 unplaced genomic scaffold, ASM2128878v2 HiC_scaffold_11	101210509	101210721	2.68e-17	196	71	53.521	N/A
UDN67418.1	223	251	NW_025578518	Mirounga angustirostris	Mirounga angustirostris isolate JK_09032017 unplaced genomic scaffold, ASM2128878v2 HiC_scaffold_11	101210706	101210792	2.68e-17	93	29	58.621	N/A
UDN67418.1	168	276	NW_025611400	Mirounga angustirostris	Mirounga angustirostris isolate JK_09032017 unplaced genomic scaffold, ASM2128878v2 HiC_scaffold_32902	261	572	5.55e-19	233	112	45.536	N/A
UDN67418.1	134	234	NC_045597	Zalophus californianus	Zalophus californianus isolate mZalCal1 chromosome 3, mZalCal1.pri.v2	84125	83823	6.98e-19	247	101	46.535	N/A
UDN67418.1	131	253	NW_025578162	Ursus americanus	Ursus americanus isolate UA15103 ecotype Eastern unplaced genomic scaffold, gsc_jax_bbear_1.0 contig_5388_segment0	6686712	6687080	7.04e-19	247	126	42.063	N/A
UDN67418.1	8	149	NW_019030946	Acanthochromis polyacanthus	Acanthochromis polyacanthus ecotype Palm Islands unplaced genomic scaffold, ASM210954v1 orpheusFish_scaffold1830	120335	120754	8.85e-19	193	144	34.722	N/A
UDN67418.1	153	199	NW_019030946	Acanthochromis polyacanthus	Acanthochromis polyacanthus ecotype Palm Islands unplaced genomic scaffold, ASM210954v1 orpheusFish_scaffold1830	120763	120900	8.85e-19	110	47	53.191	N/A
UDN67418.1	166	244	NW_023270316	Mirounga leonina	Mirounga leonina isolate KUSES-001 unplaced genomic scaffold, KU_Mleo_1.0 Mir_127	8270	8034	9.09e-19	246	79	56.962	N/A
UDN67418.1	160	278	NW_004450460	Odobenus rosmarus divergens	Odobenus rosmarus divergens isolate Ivan unplaced genomic scaffold, Oros_1.0 Scaffold197	6387	6046	9.44e-19	246	122	45.082	N/A
UDN67418.1	160	253	NW_020313248	Callorhinus ursinus	Callorhinus ursinus isolate GAN/ISIS: 27379988/994484 unplaced genomic scaffold, ASM326570v1 scaffold532	20133	19846	9.91e-19	246	96	52.083	N/A
UDN67418.1	160	253	NW_020326575	Callorhinus ursinus	Callorhinus ursinus isolate GAN/ISIS: 27379988/994484 unplaced genomic scaffold, ASM326570v1 scaffold196646	3595	3882	9.97e-19	246	96	52.083	N/A
UDN67418.1	160	278	NW_022631070	Lontra canadensis	Lontra canadensis isolate GAN:19392208 unplaced genomic scaffold, GSC_riverotter_1.0 scaffold76	372300	372641	1.03e-18	246	122	44.262	N/A
UDN67418.1	162	253	NW_022631070	Lontra canadensis	Lontra canadensis isolate GAN:19392208 unplaced genomic scaffold, GSC_riverotter_1.0 scaffold76	10487847	10488131	6.96e-16	224	95	52.632	N/A
UDN67418.1	168	280	NC_045607	Zalophus californianus	Zalophus californianus isolate mZalCal1 chromosome 13, mZalCal1.pri.v2	95431543	95431863	1.20e-18	245	115	45.217	N/A
UDN67418.1	167	278	NW_022589747	Phoca vitulina	Phoca vitulina isolate PV1807 unplaced genomic scaffold, GSC_HSeal_1.0 scaffold44	4802	4482	1.23e-18	245	115	47.826	N/A
UDN67418.1	59	253	NW_019154108	Enhydra lutris kenyoni	Enhydra lutris kenyoni isolate GAN:26980312 unplaced genomic scaffold, ASM228890v2 scaffoldscaffold24	28822404	28821814	1.65e-18	244	207	33.816	N/A
UDN67418.1	179	235	NW_019154108	Enhydra lutris kenyoni	Enhydra lutris kenyoni isolate GAN:26980312 unplaced genomic scaffold, ASM228890v2 scaffoldscaffold24	5092584	5092414	4.49e-09	172	57	57.895	N/A
UDN67418.1	59	247	NW_019154108	Enhydra lutris kenyoni	Enhydra lutris kenyoni isolate GAN:26980312 unplaced genomic scaffold, ASM228890v2 scaffoldscaffold24	28769848	28769276	1.69e-08	167	205	29.756	N/A
UDN67418.1	166	273	NW_025578524	Mirounga angustirostris	Mirounga angustirostris isolate JK_09032017 unplaced genomic scaffold, ASM2128878v2 HiC_scaffold_17	182494324	182494614	1.66e-18	244	108	44.444	N/A
UDN67418.1	160	278	NW_025598272	Mirounga angustirostris	Mirounga angustirostris isolate JK_09032017 unplaced genomic scaffold, ASM2128878v2 HiC_scaffold_19768	1007	1348	1.77e-18	241	122	45.082	N/A
UDN67418.1	163	267	NC_063170	Perognathus longimembris pacificus	Perognathus longimembris pacificus isolate PPM17 chromosome 10, ASM2315922v1	15198390	15198067	1.90e-18	244	108	46.296	N/A
UDN67418.1	160	253	NW_020324028	Callorhinus ursinus	Callorhinus ursinus isolate GAN/ISIS: 27379988/994484 unplaced genomic scaffold, ASM326570v1 scaffold104843	747	1034	1.91e-18	243	96	51.042	N/A
UDN67418.1	167	278	NW_023402594	Halichoerus grypus	Halichoerus grypus isolate 241Hg ecotype Northwest Atlantic unplaced genomic scaffold, Tufts_HGry_1.1 scf7180000022452	1629063	1629380	2.17e-18	243	115	49.565	N/A
UDN67418.1	165	247	NC_045619	Mustela erminea	Mustela erminea isolate mMusErm1 chromosome 6, mMusErm1.Pri	52113124	52113381	2.19e-18	243	86	58.140	N/A
UDN67418.1	74	236	NC_045619	Mustela erminea	Mustela erminea isolate mMusErm1 chromosome 6, mMusErm1.Pri	116090181	116089687	4.82e-14	203	172	37.209	N/A
UDN67418.1	229	246	NC_045619	Mustela erminea	Mustela erminea isolate mMusErm1 chromosome 6, mMusErm1.Pri	116089711	116089658	4.82e-14	57	18	66.667	N/A
UDN67418.1	159	253	NC_045619	Mustela erminea	Mustela erminea isolate mMusErm1 chromosome 6, mMusErm1.Pri	134946018	134946308	6.72e-13	201	97	44.330	N/A
UDN67418.1	165	251	NC_045619	Mustela erminea	Mustela erminea isolate mMusErm1 chromosome 6, mMusErm1.Pri	100488865	100488596	8.17e-13	201	90	54.444	N/A
UDN67418.1	32	243	NC_045619	Mustela erminea	Mustela erminea isolate mMusErm1 chromosome 6, mMusErm1.Pri	63570483	63569890	7.65e-12	193	218	29.817	N/A
UDN67418.1	162	244	NC_045619	Mustela erminea	Mustela erminea isolate mMusErm1 chromosome 6, mMusErm1.Pri	72652938	72652693	2.23e-08	166	85	48.235	N/A
UDN67418.1	162	253	NC_045619	Mustela erminea	Mustela erminea isolate mMusErm1 chromosome 6, mMusErm1.Pri	145064142	145064426	6.53e-08	162	95	42.105	N/A
UDN67418.1	158	229	NC_045619	Mustela erminea	Mustela erminea isolate mMusErm1 chromosome 6, mMusErm1.Pri	116044682	116044906	7.99e-08	162	75	48.000	N/A
UDN67418.1	137	251	NC_045619	Mustela erminea	Mustela erminea isolate mMusErm1 chromosome 6, mMusErm1.Pri	100454465	100454160	9.47e-07	153	115	40.870	N/A
UDN67418.1	160	253	NW_020326701	Callorhinus ursinus	Callorhinus ursinus isolate GAN/ISIS: 27379988/994484 unplaced genomic scaffold, ASM326570v1 scaffold197351	4748	4461	2.26e-18	243	96	52.083	N/A
UDN67418.1	167	253	NW_023403695	Halichoerus grypus	Halichoerus grypus isolate 241Hg ecotype Northwest Atlantic unplaced genomic scaffold, Tufts_HGry_1.1 scf7180000025128	1341	1072	2.32e-18	243	90	56.667	N/A
UDN67418.1	162	253	NW_020313150	Callorhinus ursinus	Callorhinus ursinus isolate GAN/ISIS: 27379988/994484 unplaced genomic scaffold, ASM326570v1 scaffold434	11251	10970	2.34e-18	243	94	51.064	N/A
UDN67418.1	160	227	NW_023403361	Halichoerus grypus	Halichoerus grypus isolate 241Hg ecotype Northwest Atlantic unplaced genomic scaffold, Tufts_HGry_1.1 scf7180000026864	778561	778773	2.46e-18	195	71	53.521	N/A
UDN67418.1	223	278	NW_023403361	Halichoerus grypus	Halichoerus grypus isolate 241Hg ecotype Northwest Atlantic unplaced genomic scaffold, Tufts_HGry_1.1 scf7180000026864	778758	778901	2.46e-18	103	56	42.857	N/A
UDN67418.1	162	278	NC_062283	Lutra lutra	Lutra lutra chromosome 6, mLutLut1.2	35363916	35364248	2.54e-18	243	119	46.218	N/A
UDN67418.1	34	271	NC_062283	Lutra lutra	Lutra lutra chromosome 6, mLutLut1.2	62364506	62363820	6.91e-18	239	248	32.661	N/A
UDN67418.1	165	278	NC_062283	Lutra lutra	Lutra lutra chromosome 6, mLutLut1.2	35498813	35498487	1.78e-16	229	117	45.299	N/A
UDN67418.1	167	253	NC_062283	Lutra lutra	Lutra lutra chromosome 6, mLutLut1.2	400728	400997	8.41e-13	200	90	48.889	N/A
UDN67418.1	165	236	NC_062283	Lutra lutra	Lutra lutra chromosome 6, mLutLut1.2	99959610	99959834	8.29e-08	162	75	46.667	N/A
UDN67418.1	162	232	NC_062283	Lutra lutra	Lutra lutra chromosome 6, mLutLut1.2	137273035	137273256	2.61e-07	158	74	59.459	N/A
UDN67418.1	160	227	NW_023400769	Halichoerus grypus	Halichoerus grypus isolate 241Hg ecotype Northwest Atlantic unplaced genomic scaffold, Tufts_HGry_1.1 scf7180000024096	6700	6912	2.63e-18	195	71	53.521	N/A
UDN67418.1	223	278	NW_023400769	Halichoerus grypus	Halichoerus grypus isolate 241Hg ecotype Northwest Atlantic unplaced genomic scaffold, Tufts_HGry_1.1 scf7180000024096	6897	7040	2.63e-18	103	56	42.857	N/A
UDN67418.1	165	278	NW_022631048	Lontra canadensis	Lontra canadensis isolate GAN:19392208 unplaced genomic scaffold, GSC_riverotter_1.0 scaffold54	13696825	13697151	3.16e-18	242	117	47.863	N/A
UDN67418.1	163	251	NC_062282	Lutra lutra	Lutra lutra chromosome 5, mLutLut1.2	66479976	66480269	3.22e-18	242	98	53.061	N/A
UDN67418.1	162	247	NC_062282	Lutra lutra	Lutra lutra chromosome 5, mLutLut1.2	144500963	144501247	6.68e-15	217	95	53.684	N/A
UDN67418.1	59	253	NW_022631100	Lontra canadensis	Lontra canadensis isolate GAN:19392208 unplaced genomic scaffold, GSC_riverotter_1.0 scaffold106	2693617	2694207	3.89e-18	241	206	33.981	N/A
UDN67418.1	149	253	NC_060072	Meles meles	Meles meles chromosome 7, mMelMel3.1 paternal haplotype	150347298	150347624	4.19e-18	241	109	47.706	N/A
UDN67418.1	163	253	NC_060072	Meles meles	Meles meles chromosome 7, mMelMel3.1 paternal haplotype	139903535	139903834	3.59e-17	234	100	52.000	N/A
UDN67418.1	168	247	NC_060072	Meles meles	Meles meles chromosome 7, mMelMel3.1 paternal haplotype	103979895	103979653	5.95e-13	202	83	55.422	N/A
UDN67418.1	165	253	NC_060072	Meles meles	Meles meles chromosome 7, mMelMel3.1 paternal haplotype	74562825	74562550	2.40e-10	181	92	52.174	N/A
UDN67418.1	172	229	NC_042968	Salmo trutta	Salmo trutta chromosome 12, fSalTru1.1	88495116	88494943	5.43e-18	208	58	62.069	N/A
UDN67418.1	126	179	NC_042968	Salmo trutta	Salmo trutta chromosome 12, fSalTru1.1	88495252	88495091	5.43e-18	87	54	35.185	N/A
UDN67418.1	161	253	NW_022631348	Lontra canadensis	Lontra canadensis isolate GAN:19392208 unplaced genomic scaffold, GSC_riverotter_1.0 scaffold354	61464	61751	6.44e-18	240	96	53.125	N/A
UDN67418.1	131	253	NW_025930016	Ursus arctos	Ursus arctos isolate Adak ecotype North America unplaced genomic scaffold, UrsArc1.0 HiC_scaffold_6	29149	28781	7.59e-18	239	126	42.063	N/A
UDN67418.1	160	253	NW_020326700	Callorhinus ursinus	Callorhinus ursinus isolate GAN/ISIS: 27379988/994484 unplaced genomic scaffold, ASM326570v1 scaffold197350	4804	4517	1.00e-17	238	96	51.042	N/A
UDN67418.1	171	235	NC_058404	Neomonachus schauinslandi	Neomonachus schauinslandi chromosome 2, ASM220157v2	69833437	69833640	1.01e-17	161	68	48.529	N/A
UDN67418.1	71	168	NC_058404	Neomonachus schauinslandi	Neomonachus schauinslandi chromosome 2, ASM220157v2	69833139	69833435	1.01e-17	132	100	34.000	N/A
UDN67418.1	165	253	NC_060070	Meles meles	Meles meles chromosome 5, mMelMel3.1 paternal haplotype	91794353	91794628	1.02e-17	238	92	53.261	N/A
UDN67418.1	88	253	NC_060070	Meles meles	Meles meles chromosome 5, mMelMel3.1 paternal haplotype	154809793	154809290	1.05e-17	238	177	37.853	N/A
UDN67418.1	162	253	NC_060070	Meles meles	Meles meles chromosome 5, mMelMel3.1 paternal haplotype	118931553	118931269	1.17e-15	222	95	52.632	N/A
UDN67418.1	165	247	NC_060070	Meles meles	Meles meles chromosome 5, mMelMel3.1 paternal haplotype	54624001	54624258	1.72e-14	213	86	52.326	N/A
UDN67418.1	162	278	NC_060070	Meles meles	Meles meles chromosome 5, mMelMel3.1 paternal haplotype	118768661	118768984	2.70e-10	181	120	41.667	N/A
UDN67418.1	86	278	NC_060070	Meles meles	Meles meles chromosome 5, mMelMel3.1 paternal haplotype	17050689	17050144	2.21e-07	158	204	28.431	N/A
UDN67418.1	165	253	NW_019154091	Enhydra lutris kenyoni	Enhydra lutris kenyoni isolate GAN:26980312 unplaced genomic scaffold, ASM228890v2 scaffoldscaffold7	35561586	35561861	1.03e-17	238	92	55.435	N/A
UDN67418.1	194	271	NC_047088	Geotrypetes seraphini	Geotrypetes seraphini chromosome 5, aGeoSer1.1	68450573	68450803	1.08e-17	238	78	57.692	N/A
UDN67418.1	160	280	NW_020322715	Callorhinus ursinus	Callorhinus ursinus isolate GAN/ISIS: 27379988/994484 unplaced genomic scaffold, ASM326570v1 scaffold103262	7101	7445	1.21e-17	237	123	41.463	N/A
UDN67418.1	178	253	NW_023403185	Halichoerus grypus	Halichoerus grypus isolate 241Hg ecotype Northwest Atlantic unplaced genomic scaffold, Tufts_HGry_1.1 scf7180000022032	2329671	2329444	1.41e-17	237	76	60.526	N/A
UDN67418.1	160	253	NW_020313317	Callorhinus ursinus	Callorhinus ursinus isolate GAN/ISIS: 27379988/994484 unplaced genomic scaffold, ASM326570v1 scaffold601	10	297	1.43e-17	237	96	51.042	N/A
UDN67418.1	160	253	NW_020313163	Callorhinus ursinus	Callorhinus ursinus isolate GAN/ISIS: 27379988/994484 unplaced genomic scaffold, ASM326570v1 scaffold447	14851	15138	1.56e-17	237	96	51.042	N/A
UDN67418.1	160	243	NW_020999887	Eumetopias jubatus	Eumetopias jubatus isolate GAN:26980396 unplaced genomic scaffold, ASM402803v1 scaffold1288	6602	6345	2.10e-17	236	86	53.488	N/A
UDN67418.1	162	274	NW_022631021	Lontra canadensis	Lontra canadensis isolate GAN:19392208 unplaced genomic scaffold, GSC_riverotter_1.0 scaffold27	1902886	1903230	2.14e-17	236	116	48.276	N/A
UDN67418.1	59	253	NW_025422169	Mustela putorius furo	Mustela putorius furo isolate JIRA1106 unplaced genomic scaffold, ASM1176430v1.1 tig00004033_pilon_pilon_pilon	8813158	8813754	2.40e-17	235	203	34.975	N/A
UDN67418.1	160	253	NW_020317977	Callorhinus ursinus	Callorhinus ursinus isolate GAN/ISIS: 27379988/994484 unplaced genomic scaffold, ASM326570v1 scaffold96969	420	707	2.78e-17	234	96	50.000	N/A
UDN67418.1	161	253	NW_022631349	Lontra canadensis	Lontra canadensis isolate GAN:19392208 unplaced genomic scaffold, GSC_riverotter_1.0 scaffold355	61395	61682	2.83e-17	235	96	52.083	N/A
UDN67418.1	165	253	NW_020313407	Callorhinus ursinus	Callorhinus ursinus isolate GAN/ISIS: 27379988/994484 unplaced genomic scaffold, ASM326570v1 scaffold691	5777	5505	3.04e-17	234	91	52.747	N/A
UDN67418.1	58	253	NC_060082	Meles meles	Meles meles chromosome 17, mMelMel3.1 paternal haplotype	40510706	40511305	3.06e-17	234	210	32.857	N/A
UDN67418.1	59	235	NC_060082	Meles meles	Meles meles chromosome 17, mMelMel3.1 paternal haplotype	64275089	64275637	7.71e-17	231	185	35.676	N/A
UDN67418.1	58	253	NC_060082	Meles meles	Meles meles chromosome 17, mMelMel3.1 paternal haplotype	40541423	40542016	1.38e-16	229	208	31.731	N/A
UDN67418.1	160	253	NW_020313779	Callorhinus ursinus	Callorhinus ursinus isolate GAN/ISIS: 27379988/994484 unplaced genomic scaffold, ASM326570v1 scaffold64607	909	616	3.18e-17	230	98	50.000	N/A
UDN67418.1	168	278	NW_025577932	Ursus americanus	Ursus americanus isolate UA15103 ecotype Eastern unplaced genomic scaffold, gsc_jax_bbear_1.0 contig_4949_segment0	2197994	2197677	3.33e-17	234	114	44.737	N/A
UDN67418.1	97	282	NC_063186	Perognathus longimembris pacificus	Perognathus longimembris pacificus isolate PPM17 chromosome 26, ASM2315922v1	12192080	12192625	3.40e-17	234	188	31.915	N/A
UDN67418.1	165	247	NW_025422368	Mustela putorius furo	Mustela putorius furo isolate JIRA1106 unplaced genomic scaffold, ASM1176430v1.1 tig00537227_pilon_pilon_pilon	39314934	39314677	3.59e-17	234	86	56.977	N/A
UDN67418.1	74	243	NW_025422368	Mustela putorius furo	Mustela putorius furo isolate JIRA1106 unplaced genomic scaffold, ASM1176430v1.1 tig00537227_pilon_pilon_pilon	27376578	27377063	3.77e-10	180	176	31.818	N/A
UDN67418.1	162	244	NW_025422368	Mustela putorius furo	Mustela putorius furo isolate JIRA1106 unplaced genomic scaffold, ASM1176430v1.1 tig00537227_pilon_pilon_pilon	18209979	18210224	1.05e-06	153	85	45.882	N/A
UDN67418.1	171	235	NC_045596	Zalophus californianus	Zalophus californianus isolate mZalCal1 chromosome 2, mZalCal1.pri.v2	132736632	132736429	3.85e-17	173	68	48.529	N/A
UDN67418.1	63	165	NC_045596	Zalophus californianus	Zalophus californianus isolate mZalCal1 chromosome 2, mZalCal1.pri.v2	132736954	132736643	3.85e-17	114	104	27.885	N/A
UDN67418.1	199	280	NC_045596	Zalophus californianus	Zalophus californianus isolate mZalCal1 chromosome 2, mZalCal1.pri.v2	203292874	203292653	2.41e-14	172	82	45.122	N/A
UDN67418.1	160	202	NC_045596	Zalophus californianus	Zalophus californianus isolate mZalCal1 chromosome 2, mZalCal1.pri.v2	203292998	203292864	2.41e-14	91	45	42.222	N/A
UDN67418.1	160	278	NW_021000028	Eumetopias jubatus	Eumetopias jubatus isolate GAN:26980396 unplaced genomic scaffold, ASM402803v1 scaffold1429	16671	17012	3.89e-17	234	122	42.623	N/A
UDN67418.1	162	278	NW_019154112	Enhydra lutris kenyoni	Enhydra lutris kenyoni isolate GAN:26980312 unplaced genomic scaffold, ASM228890v2 scaffoldscaffold28	6789192	6789524	4.38e-17	233	119	45.378	N/A
UDN67418.1	162	278	NW_019154112	Enhydra lutris kenyoni	Enhydra lutris kenyoni isolate GAN:26980312 unplaced genomic scaffold, ASM228890v2 scaffoldscaffold28	6934567	6934220	3.28e-16	227	124	44.355	N/A
UDN67418.1	147	208	NW_025929795	Ursus arctos	Ursus arctos isolate Adak ecotype North America unplaced genomic scaffold, UrsArc1.0 HiC_scaffold_40	101433690	101433887	4.42e-17	146	66	43.939	N/A
UDN67418.1	206	252	NW_025929795	Ursus arctos	Ursus arctos isolate Adak ecotype North America unplaced genomic scaffold, UrsArc1.0 HiC_scaffold_40	101433878	101434018	4.42e-17	141	47	55.319	N/A
UDN67418.1	197	278	NW_025929795	Ursus arctos	Ursus arctos isolate Adak ecotype North America unplaced genomic scaffold, UrsArc1.0 HiC_scaffold_40	9111775	9111996	1.49e-11	191	82	46.341	N/A
UDN67418.1	147	208	NW_025577071	Ursus americanus	Ursus americanus isolate UA15103 ecotype Eastern unplaced genomic scaffold, gsc_jax_bbear_1.0 contig_3082_segment0	25157	24960	4.42e-17	146	66	43.939	N/A
UDN67418.1	206	252	NW_025577071	Ursus americanus	Ursus americanus isolate UA15103 ecotype Eastern unplaced genomic scaffold, gsc_jax_bbear_1.0 contig_3082_segment0	24969	24829	4.42e-17	141	47	55.319	N/A
UDN67418.1	197	278	NW_025577071	Ursus americanus	Ursus americanus isolate UA15103 ecotype Eastern unplaced genomic scaffold, gsc_jax_bbear_1.0 contig_3082_segment0	93178095	93177874	4.06e-12	195	82	47.561	N/A
UDN67418.1	152	253	NW_004451470	Odobenus rosmarus divergens	Odobenus rosmarus divergens isolate Ivan unplaced genomic scaffold, Oros_1.0 Scaffold1207	80154	79882	5.39e-17	233	102	45.098	N/A
UDN67418.1	178	252	NW_004451065	Odobenus rosmarus divergens	Odobenus rosmarus divergens isolate Ivan unplaced genomic scaffold, Oros_1.0 Scaffold802	12341	12117	5.59e-17	232	75	58.667	N/A
UDN67418.1	59	253	NC_045606	Zalophus californianus	Zalophus californianus isolate mZalCal1 chromosome 12, mZalCal1.pri.v2	7019	6441	5.65e-17	232	199	34.673	N/A
UDN67418.1	59	219	NC_045606	Zalophus californianus	Zalophus californianus isolate mZalCal1 chromosome 12, mZalCal1.pri.v2	107104528	107105031	3.37e-07	157	182	28.022	N/A
UDN67418.1	160	280	NW_021004904	Eumetopias jubatus	Eumetopias jubatus isolate GAN:26980396 unplaced genomic scaffold, ASM402803v1 scaffold6307	691	347	6.00e-17	230	123	43.089	N/A
UDN67418.1	7	147	NW_022991559	Gymnodraco acuticeps	Gymnodraco acuticeps unplaced genomic scaffold, fGymAcu1.1	39754	40185	6.50e-17	232	145	40.690	N/A
UDN67418.1	160	243	NW_021004565	Eumetopias jubatus	Eumetopias jubatus isolate GAN:26980396 unplaced genomic scaffold, ASM402803v1 scaffold5968	686	943	7.24e-17	230	86	52.326	N/A
UDN67418.1	7	147	NW_022991811	Gymnodraco acuticeps	Gymnodraco acuticeps unplaced genomic scaffold, fGymAcu1.1	4211	3780	7.37e-17	232	145	40.690	N/A
UDN67418.1	160	253	NW_020313253	Callorhinus ursinus	Callorhinus ursinus isolate GAN/ISIS: 27379988/994484 unplaced genomic scaffold, ASM326570v1 scaffold537	39181	38894	8.05e-17	231	96	48.958	N/A
UDN67418.1	160	236	NW_025576437	Ursus americanus	Ursus americanus isolate UA15103 ecotype Eastern unplaced genomic scaffold, gsc_jax_bbear_1.0 contig_1400_segment0	48114	47875	8.21e-17	231	80	53.750	N/A
UDN67418.1	163	253	NC_060081	Meles meles	Meles meles chromosome 16, mMelMel3.1 paternal haplotype	21427445	21427738	8.79e-17	231	98	55.102	N/A
UDN67418.1	162	280	NW_020322208	Callorhinus ursinus	Callorhinus ursinus isolate GAN/ISIS: 27379988/994484 unplaced genomic scaffold, ASM326570v1 scaffold102655	1829	1491	9.03e-17	230	121	39.669	N/A
UDN67418.1	9	110	NW_006408530	Chrysochloris asiatica	Chrysochloris asiatica unplaced genomic scaffold, ChrAsi1.0 scaffold00012	31588006	31587701	9.13e-17	231	103	47.573	N/A
UDN67418.1	160	253	NW_020316568	Callorhinus ursinus	Callorhinus ursinus isolate GAN/ISIS: 27379988/994484 unplaced genomic scaffold, ASM326570v1 scaffold92975	1687	1400	1.05e-16	230	96	50.000	N/A
UDN67418.1	152	278	NW_023270453	Mirounga leonina	Mirounga leonina isolate KUSES-001 unplaced genomic scaffold, KU_Mleo_1.0 Mir_175	21117548	21117874	1.05e-16	230	127	40.945	N/A
UDN67418.1	161	225	NC_044031	Microcaecilia unicolor	Microcaecilia unicolor chromosome 1, aMicUni1.1	92436609	92436809	1.05e-16	230	67	64.179	N/A
UDN67418.1	197	267	NC_044031	Microcaecilia unicolor	Microcaecilia unicolor chromosome 1, aMicUni1.1	682276488	682276276	1.50e-12	198	71	52.113	N/A
UDN67418.1	171	235	NW_020312855	Callorhinus ursinus	Callorhinus ursinus isolate GAN/ISIS: 27379988/994484 unplaced genomic scaffold, ASM326570v1 scaffold113	40745259	40745056	1.06e-16	169	68	48.529	N/A
UDN67418.1	63	165	NW_020312855	Callorhinus ursinus	Callorhinus ursinus isolate GAN/ISIS: 27379988/994484 unplaced genomic scaffold, ASM326570v1 scaffold113	40745581	40745270	1.06e-16	114	104	27.885	N/A
UDN67418.1	74	236	NW_019154144	Enhydra lutris kenyoni	Enhydra lutris kenyoni isolate GAN:26980312 unplaced genomic scaffold, ASM228890v2 scaffoldscaffold60	4028735	4028241	1.07e-16	230	170	36.471	N/A
UDN67418.1	162	235	NC_048228	Ailuropoda melanoleuca	Ailuropoda melanoleuca isolate Jingjing chromosome 11, ASM200744v2	106104673	106104903	1.15e-16	230	77	51.948	N/A
UDN67418.1	102	207	NW_024096712	Crotalus tigris	Crotalus tigris isolate CLP2741 ecotype Arizona unplaced genomic scaffold, ASM1654583v1 scf7180000017900.620629	556038	555727	1.53e-16	175	106	35.849	N/A
UDN67418.1	205	273	NW_024096712	Crotalus tigris	Crotalus tigris isolate CLP2741 ecotype Arizona unplaced genomic scaffold, ASM1654583v1 scf7180000017900.620629	555748	555560	1.53e-16	108	69	37.681	N/A
UDN67418.1	165	247	NC_062288	Lutra lutra	Lutra lutra chromosome 11, mLutLut1.2	1077514	1077257	1.53e-16	229	86	56.977	N/A
UDN67418.1	168	280	NW_020322753	Callorhinus ursinus	Callorhinus ursinus isolate GAN/ISIS: 27379988/994484 unplaced genomic scaffold, ASM326570v1 scaffold103313	6443	6123	1.53e-16	229	115	44.348	N/A
UDN67418.1	155	244	NC_041402	Erpetoichthys calabaricus	Erpetoichthys calabaricus chromosome 9, fErpCal1.1	60113098	60113367	1.59e-16	229	90	46.667	N/A
UDN67418.1	12	99	NC_041402	Erpetoichthys calabaricus	Erpetoichthys calabaricus chromosome 9, fErpCal1.1	60111601	60111864	8.16e-16	224	89	46.067	N/A
UDN67418.1	61	278	NC_045618	Mustela erminea	Mustela erminea isolate mMusErm1 chromosome 5, mMusErm1.Pri	35773701	35774324	2.38e-16	228	224	33.482	N/A
UDN67418.1	160	276	NC_045618	Mustela erminea	Mustela erminea isolate mMusErm1 chromosome 5, mMusErm1.Pri	50238764	50238417	4.18e-15	218	124	43.548	N/A
UDN67418.1	165	253	NC_060066	Meles meles	Meles meles chromosome 1, mMelMel3.1 paternal haplotype	122740975	122740700	2.45e-16	228	92	53.261	N/A
UDN67418.1	74	208	NC_060066	Meles meles	Meles meles chromosome 1, mMelMel3.1 paternal haplotype	140720855	140721265	1.22e-09	176	140	35.714	N/A
UDN67418.1	165	253	NW_022631069	Lontra canadensis	Lontra canadensis isolate GAN:19392208 unplaced genomic scaffold, GSC_riverotter_1.0 scaffold75	10507053	10506778	2.54e-16	227	92	53.261	N/A
UDN67418.1	165	253	NC_060079	Meles meles	Meles meles chromosome 14, mMelMel3.1 paternal haplotype	13868388	13868113	3.47e-16	226	92	53.261	N/A
UDN67418.1	165	253	NC_045623	Mustela erminea	Mustela erminea isolate mMusErm1 chromosome 10, mMusErm1.Pri	16862814	16862545	3.67e-16	226	90	53.333	N/A
UDN67418.1	163	278	NW_025422382	Mustela putorius furo	Mustela putorius furo isolate JIRA1106 unplaced genomic scaffold, ASM1176430v1.1 tig00537243_pilon_pilon_pilon	1252121	1252456	3.81e-16	226	120	46.667	N/A
UDN67418.1	73	247	NW_019154087	Enhydra lutris kenyoni	Enhydra lutris kenyoni isolate GAN:26980312 unplaced genomic scaffold, ASM228890v2 scaffoldscaffold3	45103238	45102708	3.96e-16	226	187	36.898	N/A
UDN67418.1	162	243	NW_019154087	Enhydra lutris kenyoni	Enhydra lutris kenyoni isolate GAN:26980312 unplaced genomic scaffold, ASM228890v2 scaffoldscaffold3	81356247	81355993	3.13e-12	196	85	50.588	N/A
UDN67418.1	194	276	NW_019154087	Enhydra lutris kenyoni	Enhydra lutris kenyoni isolate GAN:26980312 unplaced genomic scaffold, ASM228890v2 scaffoldscaffold3	70555933	70555709	2.33e-10	182	83	44.578	N/A
UDN67418.1	165	236	NW_019154087	Enhydra lutris kenyoni	Enhydra lutris kenyoni isolate GAN:26980312 unplaced genomic scaffold, ASM228890v2 scaffoldscaffold3	81251518	81251742	5.10e-09	171	75	46.667	N/A
UDN67418.1	160	227	NW_023270387	Mirounga leonina	Mirounga leonina isolate KUSES-001 unplaced genomic scaffold, KU_Mleo_1.0 Mir_153	28829	28617	4.12e-16	186	71	52.113	N/A
UDN67418.1	223	251	NW_023270387	Mirounga leonina	Mirounga leonina isolate KUSES-001 unplaced genomic scaffold, KU_Mleo_1.0 Mir_153	28632	28546	4.12e-16	92	29	58.621	N/A
UDN67418.1	62	232	NW_023270387	Mirounga leonina	Mirounga leonina isolate KUSES-001 unplaced genomic scaffold, KU_Mleo_1.0 Mir_153	9428054	9427533	5.13e-13	202	193	32.642	N/A
UDN67418.1	34	278	NW_022631047	Lontra canadensis	Lontra canadensis isolate GAN:19392208 unplaced genomic scaffold, GSC_riverotter_1.0 scaffold53	8371193	8370498	4.15e-16	226	256	35.156	N/A
UDN67418.1	62	243	NW_025590003	Mirounga angustirostris	Mirounga angustirostris isolate JK_09032017 unplaced genomic scaffold, ASM2128878v2 HiC_scaffold_11497	1027	1581	4.50e-16	225	196	33.163	N/A
UDN67418.1	162	278	NC_060071	Meles meles	Meles meles chromosome 6, mMelMel3.1 paternal haplotype	38591433	38591768	4.60e-16	225	120	45.000	N/A
UDN67418.1	159	253	NC_060071	Meles meles	Meles meles chromosome 6, mMelMel3.1 paternal haplotype	53204215	53203922	1.90e-13	205	98	52.041	N/A
UDN67418.1	160	253	NW_020313513	Callorhinus ursinus	Callorhinus ursinus isolate GAN/ISIS: 27379988/994484 unplaced genomic scaffold, ASM326570v1 scaffold797	31979	31692	4.78e-16	225	96	50.000	N/A
UDN67418.1	8	135	NW_019029310	Acanthochromis polyacanthus	Acanthochromis polyacanthus ecotype Palm Islands unplaced genomic scaffold, ASM210954v1 orpheusFish_scaffold194	166068	166463	5.24e-16	225	132	37.121	N/A
UDN67418.1	207	285	NW_019029310	Acanthochromis polyacanthus	Acanthochromis polyacanthus ecotype Palm Islands unplaced genomic scaffold, ASM210954v1 orpheusFish_scaffold194	166463	166696	1.28e-09	176	82	47.561	N/A
UDN67418.1	62	253	NC_045630	Mustela erminea	Mustela erminea isolate mMusErm1 chromosome 17, mMusErm1.Pri	28976034	28975453	5.66e-16	225	204	33.824	N/A
UDN67418.1	62	253	NC_045630	Mustela erminea	Mustela erminea isolate mMusErm1 chromosome 17, mMusErm1.Pri	28924288	28923707	1.55e-15	221	204	33.333	N/A
UDN67418.1	160	280	NC_045600	Zalophus californianus	Zalophus californianus isolate mZalCal1 chromosome 6, mZalCal1.pri.v2	147751939	147752283	7.50e-16	224	123	38.211	N/A
UDN67418.1	160	280	NC_045600	Zalophus californianus	Zalophus californianus isolate mZalCal1 chromosome 6, mZalCal1.pri.v2	147872402	147872058	1.33e-15	222	123	38.211	N/A
UDN67418.1	160	280	NC_045600	Zalophus californianus	Zalophus californianus isolate mZalCal1 chromosome 6, mZalCal1.pri.v2	147839566	147839910	2.30e-14	212	123	41.463	N/A
UDN67418.1	168	280	NC_045600	Zalophus californianus	Zalophus californianus isolate mZalCal1 chromosome 6, mZalCal1.pri.v2	146840328	146840008	6.50e-14	209	115	42.609	N/A
UDN67418.1	160	238	NC_045600	Zalophus californianus	Zalophus californianus isolate mZalCal1 chromosome 6, mZalCal1.pri.v2	147616190	147615948	1.23e-13	207	81	51.852	N/A
UDN67418.1	160	236	NW_025929507	Ursus arctos	Ursus arctos isolate Adak ecotype North America unplaced genomic scaffold, UrsArc1.0 HiC_scaffold_14	45685475	45685714	7.71e-16	224	80	52.500	N/A
UDN67418.1	65	278	NW_019154135	Enhydra lutris kenyoni	Enhydra lutris kenyoni isolate GAN:26980312 unplaced genomic scaffold, ASM228890v2 scaffoldscaffold51	13998696	13999319	8.39e-16	223	224	32.143	N/A
UDN67418.1	88	253	NC_058103	Neogale vison	Neovison vison isolate M4711 chromosome 13, ASM_NN_V1	112205818	112205318	9.13e-16	223	177	37.288	N/A
UDN67418.1	34	271	NW_022631017	Lontra canadensis	Lontra canadensis isolate GAN:19392208 unplaced genomic scaffold, GSC_riverotter_1.0 scaffold23	5506337	5505651	9.85e-16	223	252	32.540	N/A
UDN67418.1	62	278	NW_025422014	Mustela putorius furo	Mustela putorius furo isolate JIRA1106 unplaced genomic scaffold, ASM1176430v1.1 tig00003862_pilon_pilon_pilon	1556262	1555648	1.10e-15	223	227	33.040	N/A
UDN67418.1	165	253	NC_045614	Mustela erminea	Mustela erminea isolate mMusErm1 chromosome 1, mMusErm1.Pri	60691547	60691822	1.12e-15	223	92	51.087	N/A
UDN67418.1	38	253	NC_045614	Mustela erminea	Mustela erminea isolate mMusErm1 chromosome 1, mMusErm1.Pri	69655022	69654420	2.90e-15	219	227	32.599	N/A
UDN67418.1	165	253	NC_045614	Mustela erminea	Mustela erminea isolate mMusErm1 chromosome 1, mMusErm1.Pri	69929995	69929720	5.97e-15	217	92	51.087	N/A
UDN67418.1	183	247	NC_045614	Mustela erminea	Mustela erminea isolate mMusErm1 chromosome 1, mMusErm1.Pri	53595895	53595695	2.15e-07	158	67	52.239	N/A
UDN67418.1	147	253	NW_022631835	Lontra canadensis	Lontra canadensis isolate GAN:19392208 unplaced genomic scaffold, GSC_riverotter_1.0 scaffold851	8891	9229	1.15e-15	222	113	46.903	N/A
UDN67418.1	147	253	NW_022631834	Lontra canadensis	Lontra canadensis isolate GAN:19392208 unplaced genomic scaffold, GSC_riverotter_1.0 scaffold850	8889	9227	1.25e-15	222	113	46.903	N/A
UDN67418.1	169	253	NW_025422433	Mustela putorius furo	Mustela putorius furo isolate JIRA1106 unplaced genomic scaffold, ASM1176430v1.1 tig00537295_pilon_pilon_pilon	311790	312053	1.94e-15	221	88	52.273	N/A
UDN67418.1	183	253	NW_006383602	Leptonychotes weddellii	Leptonychotes weddellii isolate WS11-02 unplaced genomic scaffold, LepWed1.0 scaffold00562	127623	127835	2.17e-15	220	71	59.155	N/A
UDN67418.1	160	238	NW_020313423	Callorhinus ursinus	Callorhinus ursinus isolate GAN/ISIS: 27379988/994484 unplaced genomic scaffold, ASM326570v1 scaffold707	4053	3811	2.32e-15	220	81	54.321	N/A
UDN67418.1	162	247	NW_022631161	Lontra canadensis	Lontra canadensis isolate GAN:19392208 unplaced genomic scaffold, GSC_riverotter_1.0 scaffold167	649456	649190	2.40e-15	220	89	55.056	N/A
UDN67418.1	165	253	NC_058092	Neogale vison	Neovison vison isolate M4711 chromosome 2, ASM_NN_V1	93489603	93489872	2.40e-15	220	90	52.222	N/A
UDN67418.1	99	253	NC_058092	Neogale vison	Neovison vison isolate M4711 chromosome 2, ASM_NN_V1	160564119	160564589	6.23e-12	194	167	35.329	N/A
UDN67418.1	171	229	NW_022589717	Phoca vitulina	Phoca vitulina isolate PV1807 unplaced genomic scaffold, GSC_HSeal_1.0 scaffold14	33047905	33047720	2.41e-15	151	62	48.387	N/A
UDN67418.1	71	168	NW_022589717	Phoca vitulina	Phoca vitulina isolate PV1807 unplaced genomic scaffold, GSC_HSeal_1.0 scaffold14	33048203	33047907	2.41e-15	121	100	32.000	N/A
UDN67418.1	62	274	NC_058095	Neogale vison	Neovison vison isolate M4711 chromosome 5, ASM_NN_V1	95863440	95862799	2.49e-15	220	221	33.484	N/A
UDN67418.1	163	253	NC_058095	Neogale vison	Neovison vison isolate M4711 chromosome 5, ASM_NN_V1	54319800	54319501	4.08e-11	187	100	48.000	N/A
UDN67418.1	165	253	NC_045620	Mustela erminea	Mustela erminea isolate mMusErm1 chromosome 7, mMusErm1.Pri	61899638	61899913	2.54e-15	220	92	53.261	N/A
UDN67418.1	161	253	NC_045620	Mustela erminea	Mustela erminea isolate mMusErm1 chromosome 7, mMusErm1.Pri	50014512	50014216	2.69e-13	204	99	48.485	N/A
UDN67418.1	147	253	NW_019154085	Enhydra lutris kenyoni	Enhydra lutris kenyoni isolate GAN:26980312 unplaced genomic scaffold, ASM228890v2 scaffoldscaffold1	95127139	95126801	2.74e-15	220	113	46.903	N/A
UDN67418.1	147	246	NW_019154085	Enhydra lutris kenyoni	Enhydra lutris kenyoni isolate GAN:26980312 unplaced genomic scaffold, ASM228890v2 scaffoldscaffold1	81969375	81969031	4.25e-10	179	115	40.870	N/A
UDN67418.1	162	247	NC_060067	Meles meles	Meles meles chromosome 2, mMelMel3.1 paternal haplotype	151147742	151147473	3.04e-15	219	90	54.444	N/A
UDN67418.1	206	253	NC_060067	Meles meles	Meles meles chromosome 2, mMelMel3.1 paternal haplotype	182398483	182398626	6.42e-15	143	48	60.417	N/A
UDN67418.1	162	208	NC_060067	Meles meles	Meles meles chromosome 2, mMelMel3.1 paternal haplotype	182398343	182398492	6.42e-15	125	50	54.000	N/A
UDN67418.1	163	235	NC_060067	Meles meles	Meles meles chromosome 2, mMelMel3.1 paternal haplotype	125314688	125314443	2.77e-12	196	82	57.317	N/A
UDN67418.1	162	243	NC_060067	Meles meles	Meles meles chromosome 2, mMelMel3.1 paternal haplotype	162135436	162135690	2.27e-11	189	85	50.588	N/A
UDN67418.1	115	208	NC_051809	Canis lupus familiaris	Canis lupus familiaris isolate SID07034 breed Labrador retriever chromosome 5, ROS_Cfam_1.0	30221947	30221651	3.46e-15	159	99	38.384	N/A
UDN67418.1	210	255	NC_051809	Canis lupus familiaris	Canis lupus familiaris isolate SID07034 breed Labrador retriever chromosome 5, ROS_Cfam_1.0	30221649	30221512	3.46e-15	112	46	50.000	N/A
UDN67418.1	115	208	NC_064247	Canis lupus dingo	Canis lupus dingo isolate Sandy chromosome 5, ASM325472v2	30225963	30225667	3.46e-15	159	99	38.384	N/A
UDN67418.1	210	255	NC_064247	Canis lupus dingo	Canis lupus dingo isolate Sandy chromosome 5, ASM325472v2	30225665	30225528	3.46e-15	112	46	50.000	N/A
UDN67418.1	99	253	NC_058098	Neogale vison	Neovison vison isolate M4711 chromosome 8, ASM_NN_V1	68367501	68367971	3.77e-15	218	167	37.725	N/A
UDN67418.1	99	253	NC_058098	Neogale vison	Neovison vison isolate M4711 chromosome 8, ASM_NN_V1	68515766	68515296	3.77e-15	218	167	37.725	N/A
UDN67418.1	99	253	NC_058098	Neogale vison	Neovison vison isolate M4711 chromosome 8, ASM_NN_V1	51380043	51379573	3.77e-15	218	167	37.725	N/A
UDN67418.1	99	253	NC_058098	Neogale vison	Neovison vison isolate M4711 chromosome 8, ASM_NN_V1	51138461	51138931	5.65e-14	209	167	37.126	N/A
UDN67418.1	165	253	NC_058098	Neogale vison	Neovison vison isolate M4711 chromosome 8, ASM_NN_V1	50973230	50972955	1.77e-13	206	92	50.000	N/A
UDN67418.1	99	270	NC_058098	Neogale vison	Neovison vison isolate M4711 chromosome 8, ASM_NN_V1	51095183	51094674	2.23e-13	205	184	35.326	N/A
UDN67418.1	165	253	NC_058098	Neogale vison	Neovison vison isolate M4711 chromosome 8, ASM_NN_V1	68088882	68088607	5.08e-13	202	92	50.000	N/A
UDN67418.1	162	253	NC_058098	Neogale vison	Neovison vison isolate M4711 chromosome 8, ASM_NN_V1	51232497	51232799	8.41e-13	200	101	48.515	N/A
UDN67418.1	71	207	NC_058098	Neogale vison	Neovison vison isolate M4711 chromosome 8, ASM_NN_V1	56887880	56887482	5.94e-11	134	143	29.371	N/A
UDN67418.1	206	253	NC_058098	Neogale vison	Neovison vison isolate M4711 chromosome 8, ASM_NN_V1	56887485	56887342	5.94e-11	99	48	47.917	N/A
UDN67418.1	160	235	NW_025576632	Ursus americanus	Ursus americanus isolate UA15103 ecotype Eastern unplaced genomic scaffold, gsc_jax_bbear_1.0 contig_1975_segment0	8406469	8406705	3.91e-15	218	79	51.899	N/A
UDN67418.1	139	253	NW_020998645	Eumetopias jubatus	Eumetopias jubatus isolate GAN:26980396 unplaced genomic scaffold, ASM402803v1 scaffold39	9822285	9821974	3.91e-15	218	115	40.000	N/A
UDN67418.1	202	243	NW_020998645	Eumetopias jubatus	Eumetopias jubatus isolate GAN:26980396 unplaced genomic scaffold, ASM402803v1 scaffold39	10634	10509	2.45e-06	150	42	64.286	N/A
UDN67418.1	160	252	NW_020313524	Callorhinus ursinus	Callorhinus ursinus isolate GAN/ISIS: 27379988/994484 unplaced genomic scaffold, ASM326570v1 scaffold808	4941	4657	4.19e-15	218	95	48.421	N/A
UDN67418.1	165	253	NW_025421321	Mustela putorius furo	Mustela putorius furo isolate JIRA1106 unplaced genomic scaffold, ASM1176430v1.1 tig00000224_pilon_pilon_pilon	11544329	11544604	4.46e-15	218	92	52.174	N/A
UDN67418.1	147	253	NC_045621	Mustela erminea	Mustela erminea isolate mMusErm1 chromosome 8, mMusErm1.Pri	94082462	94082124	4.46e-15	218	113	46.018	N/A
UDN67418.1	166	278	NC_045621	Mustela erminea	Mustela erminea isolate mMusErm1 chromosome 8, mMusErm1.Pri	80943534	80943211	1.08e-14	215	116	43.966	N/A
UDN67418.1	165	253	NW_025421987	Mustela putorius furo	Mustela putorius furo isolate JIRA1106 unplaced genomic scaffold, ASM1176430v1.1 tig00003834_pilon_pilon_pilon	129271622	129271347	4.55e-15	218	92	51.087	N/A
UDN67418.1	165	253	NW_025421987	Mustela putorius furo	Mustela putorius furo isolate JIRA1106 unplaced genomic scaffold, ASM1176430v1.1 tig00003834_pilon_pilon_pilon	129381584	129381859	4.95e-15	218	92	51.087	N/A
UDN67418.1	165	253	NW_025421987	Mustela putorius furo	Mustela putorius furo isolate JIRA1106 unplaced genomic scaffold, ASM1176430v1.1 tig00003834_pilon_pilon_pilon	138289272	138289550	5.84e-13	202	93	49.462	N/A
UDN67418.1	164	229	NW_025421987	Mustela putorius furo	Mustela putorius furo isolate JIRA1106 unplaced genomic scaffold, ASM1176430v1.1 tig00003834_pilon_pilon_pilon	129178604	129178810	3.43e-08	165	69	53.623	N/A
UDN67418.1	162	278	NC_045617	Mustela erminea	Mustela erminea isolate mMusErm1 chromosome 4, mMusErm1.Pri	90013070	90012738	4.81e-15	218	119	43.697	N/A
UDN67418.1	166	276	NC_045617	Mustela erminea	Mustela erminea isolate mMusErm1 chromosome 4, mMusErm1.Pri	116522263	116522580	6.87e-15	216	114	42.982	N/A
UDN67418.1	167	253	NC_045617	Mustela erminea	Mustela erminea isolate mMusErm1 chromosome 4, mMusErm1.Pri	150873020	150872751	2.93e-14	212	90	50.000	N/A
UDN67418.1	165	253	NC_045617	Mustela erminea	Mustela erminea isolate mMusErm1 chromosome 4, mMusErm1.Pri	123712331	123712606	4.37e-13	203	92	48.913	N/A
UDN67418.1	162	278	NC_045617	Mustela erminea	Mustela erminea isolate mMusErm1 chromosome 4, mMusErm1.Pri	89941759	89942088	5.58e-13	202	119	43.697	N/A
UDN67418.1	171	235	NW_004450292	Odobenus rosmarus divergens	Odobenus rosmarus divergens isolate Ivan unplaced genomic scaffold, Oros_1.0 Scaffold29	1842222	1842425	5.03e-15	162	68	48.529	N/A
UDN67418.1	71	168	NW_004450292	Odobenus rosmarus divergens	Odobenus rosmarus divergens isolate Ivan unplaced genomic scaffold, Oros_1.0 Scaffold29	1841927	1842220	5.03e-15	107	99	30.303	N/A
UDN67418.1	165	253	NW_025422068	Mustela putorius furo	Mustela putorius furo isolate JIRA1106 unplaced genomic scaffold, ASM1176430v1.1 tig00003923_pilon_pilon_pilon	11326382	11326107	5.97e-15	217	92	51.087	N/A
UDN67418.1	162	253	NW_025422068	Mustela putorius furo	Mustela putorius furo isolate JIRA1106 unplaced genomic scaffold, ASM1176430v1.1 tig00003923_pilon_pilon_pilon	3525995	3526279	1.82e-12	198	95	48.421	N/A
UDN67418.1	165	253	NC_045616	Mustela erminea	Mustela erminea isolate mMusErm1 chromosome 3, mMusErm1.Pri	13053318	13053593	5.97e-15	217	92	51.087	N/A
UDN67418.1	162	253	NC_045616	Mustela erminea	Mustela erminea isolate mMusErm1 chromosome 3, mMusErm1.Pri	21095238	21094954	4.03e-14	211	95	50.526	N/A
UDN67418.1	157	233	NC_045616	Mustela erminea	Mustela erminea isolate mMusErm1 chromosome 3, mMusErm1.Pri	99240281	99240033	7.03e-08	162	83	45.783	N/A
UDN67418.1	169	253	NW_022631188	Lontra canadensis	Lontra canadensis isolate GAN:19392208 unplaced genomic scaffold, GSC_riverotter_1.0 scaffold194	1242313	1242053	6.13e-15	217	88	53.409	N/A
UDN67418.1	165	253	NC_058100	Neogale vison	Neovison vison isolate M4711 chromosome 10, ASM_NN_V1	59414948	59414673	6.14e-15	217	92	50.000	N/A
UDN67418.1	165	235	NC_058100	Neogale vison	Neovison vison isolate M4711 chromosome 10, ASM_NN_V1	36034653	36034435	3.35e-11	188	73	56.164	N/A
UDN67418.1	161	235	NC_058100	Neogale vison	Neovison vison isolate M4711 chromosome 10, ASM_NN_V1	59368178	59367945	1.14e-08	168	78	47.436	N/A
UDN67418.1	183	253	NC_058411	Neomonachus schauinslandi	Neomonachus schauinslandi chromosome 9, ASM220157v2	143864268	143864480	8.28e-15	216	71	60.563	N/A
UDN67418.1	183	253	NC_058411	Neomonachus schauinslandi	Neomonachus schauinslandi chromosome 9, ASM220157v2	29787597	29787809	2.15e-14	213	71	57.746	N/A
UDN67418.1	88	229	NW_019154118	Enhydra lutris kenyoni	Enhydra lutris kenyoni isolate GAN:26980312 unplaced genomic scaffold, ASM228890v2 scaffoldscaffold34	30221202	30221633	9.01e-15	216	146	38.356	N/A
UDN67418.1	147	253	NC_060074	Meles meles	Meles meles chromosome 9, mMelMel3.1 paternal haplotype	82277715	82277383	9.62e-15	215	116	44.828	N/A
UDN67418.1	165	253	NC_060074	Meles meles	Meles meles chromosome 9, mMelMel3.1 paternal haplotype	95648027	95647746	5.44e-14	210	94	52.128	N/A
UDN67418.1	165	253	NC_060078	Meles meles	Meles meles chromosome 13, mMelMel3.1 paternal haplotype	7876658	7876933	1.05e-14	215	92	51.087	N/A
UDN67418.1	198	278	NC_060078	Meles meles	Meles meles chromosome 13, mMelMel3.1 paternal haplotype	55000721	55000939	2.13e-08	166	81	44.444	N/A
UDN67418.1	201	253	NW_020313450	Callorhinus ursinus	Callorhinus ursinus isolate GAN/ISIS: 27379988/994484 unplaced genomic scaffold, ASM326570v1 scaffold734	12973	12815	1.06e-14	147	53	52.830	N/A
UDN67418.1	160	206	NW_020313450	Callorhinus ursinus	Callorhinus ursinus isolate GAN/ISIS: 27379988/994484 unplaced genomic scaffold, ASM326570v1 scaffold734	13106	12957	1.06e-14	119	50	48.000	N/A
UDN67418.1	183	247	NW_006383380	Leptonychotes weddellii	Leptonychotes weddellii isolate WS11-02 unplaced genomic scaffold, LepWed1.0 scaffold00340	751891	752085	1.24e-14	215	65	63.077	N/A
UDN67418.1	162	247	NW_019154092	Enhydra lutris kenyoni	Enhydra lutris kenyoni isolate GAN:26980312 unplaced genomic scaffold, ASM228890v2 scaffoldscaffold8	26454325	26454591	1.25e-14	214	89	53.933	N/A
UDN67418.1	88	276	NC_062284	Lutra lutra	Lutra lutra chromosome 7, mLutLut1.2	35233306	35233848	1.34e-14	214	200	34.500	N/A
UDN67418.1	159	235	NC_062284	Lutra lutra	Lutra lutra chromosome 7, mLutLut1.2	49779813	49779574	3.60e-12	196	80	56.250	N/A
UDN67418.1	75	236	NW_019154200	Enhydra lutris kenyoni	Enhydra lutris kenyoni isolate GAN:26980312 unplaced genomic scaffold, ASM228890v2 scaffoldscaffold116	804158	804646	1.48e-14	214	171	34.503	N/A
UDN67418.1	160	240	NW_021002351	Eumetopias jubatus	Eumetopias jubatus isolate GAN:26980396 unplaced genomic scaffold, ASM402803v1 scaffold3753	2842	3090	1.55e-14	213	83	53.012	N/A
UDN67418.1	160	240	NW_021001604	Eumetopias jubatus	Eumetopias jubatus isolate GAN:26980396 unplaced genomic scaffold, ASM402803v1 scaffold3006	2364	2116	1.64e-14	213	83	53.012	N/A
UDN67418.1	176	247	NC_045624	Mustela erminea	Mustela erminea isolate mMusErm1 chromosome 11, mMusErm1.Pri	92879411	92879196	1.64e-14	214	72	56.944	N/A
UDN67418.1	190	253	NW_004450546	Odobenus rosmarus divergens	Odobenus rosmarus divergens isolate Ivan unplaced genomic scaffold, Oros_1.0 Scaffold283	152093	151902	1.66e-14	214	64	57.812	N/A
UDN67418.1	162	247	NW_025422010	Mustela putorius furo	Mustela putorius furo isolate JIRA1106 unplaced genomic scaffold, ASM1176430v1.1 tig00003858_pilon_pilon_pilon	26980920	26981186	1.75e-14	213	89	55.056	N/A
UDN67418.1	176	247	NW_025421998	Mustela putorius furo	Mustela putorius furo isolate JIRA1106 unplaced genomic scaffold, ASM1176430v1.1 tig00003845_pilon_pilon_pilon	14087812	14088027	1.79e-14	213	72	55.556	N/A
UDN67418.1	165	253	NW_025422060	Mustela putorius furo	Mustela putorius furo isolate JIRA1106 unplaced genomic scaffold, ASM1176430v1.1 tig00003913_pilon_pilon_pilon	79871	79596	1.84e-14	213	92	50.000	N/A
UDN67418.1	165	253	NW_025422060	Mustela putorius furo	Mustela putorius furo isolate JIRA1106 unplaced genomic scaffold, ASM1176430v1.1 tig00003913_pilon_pilon_pilon	180321	180596	3.38e-14	211	92	50.000	N/A
UDN67418.1	165	236	NW_025422060	Mustela putorius furo	Mustela putorius furo isolate JIRA1106 unplaced genomic scaffold, ASM1176430v1.1 tig00003913_pilon_pilon_pilon	7117858	7117634	6.64e-11	175	75	53.333	N/A
UDN67418.1	229	246	NW_025422060	Mustela putorius furo	Mustela putorius furo isolate JIRA1106 unplaced genomic scaffold, ASM1176430v1.1 tig00003913_pilon_pilon_pilon	7117658	7117605	6.64e-11	58	18	66.667	N/A
UDN67418.1	165	236	NW_025422060	Mustela putorius furo	Mustela putorius furo isolate JIRA1106 unplaced genomic scaffold, ASM1176430v1.1 tig00003913_pilon_pilon_pilon	7102466	7102242	6.63e-10	167	75	52.000	N/A
UDN67418.1	165	236	NW_025422060	Mustela putorius furo	Mustela putorius furo isolate JIRA1106 unplaced genomic scaffold, ASM1176430v1.1 tig00003913_pilon_pilon_pilon	7024927	7025151	6.63e-10	167	75	52.000	N/A
UDN67418.1	229	246	NW_025422060	Mustela putorius furo	Mustela putorius furo isolate JIRA1106 unplaced genomic scaffold, ASM1176430v1.1 tig00003913_pilon_pilon_pilon	7102266	7102213	6.63e-10	57	18	66.667	N/A
UDN67418.1	229	246	NW_025422060	Mustela putorius furo	Mustela putorius furo isolate JIRA1106 unplaced genomic scaffold, ASM1176430v1.1 tig00003913_pilon_pilon_pilon	7025127	7025180	6.63e-10	57	18	66.667	N/A
UDN67418.1	160	229	NW_025422060	Mustela putorius furo	Mustela putorius furo isolate JIRA1106 unplaced genomic scaffold, ASM1176430v1.1 tig00003913_pilon_pilon_pilon	7007503	7007721	1.21e-08	168	73	50.685	N/A
UDN67418.1	160	229	NW_025422060	Mustela putorius furo	Mustela putorius furo isolate JIRA1106 unplaced genomic scaffold, ASM1176430v1.1 tig00003913_pilon_pilon_pilon	7064872	7065090	1.21e-08	168	73	50.685	N/A
UDN67418.1	165	236	NW_025422060	Mustela putorius furo	Mustela putorius furo isolate JIRA1106 unplaced genomic scaffold, ASM1176430v1.1 tig00003913_pilon_pilon_pilon	7082282	7082506	1.59e-08	167	75	52.000	N/A
UDN67418.1	64	278	NW_022631108	Lontra canadensis	Lontra canadensis isolate GAN:19392208 unplaced genomic scaffold, GSC_riverotter_1.0 scaffold114	1249727	1250335	1.89e-14	213	223	31.839	N/A
UDN67418.1	102	247	NC_045626	Mustela erminea	Mustela erminea isolate mMusErm1 chromosome 13, mMusErm1.Pri	39927967	39927524	1.93e-14	213	156	42.308	N/A
UDN67418.1	165	253	NC_058101	Neogale vison	Neovison vison isolate M4711 chromosome 11, ASM_NN_V1	170876090	170875815	2.02e-14	213	92	50.000	N/A
UDN67418.1	165	253	NC_058101	Neogale vison	Neovison vison isolate M4711 chromosome 11, ASM_NN_V1	170717850	170718125	2.02e-14	213	92	50.000	N/A
UDN67418.1	165	243	NC_058101	Neogale vison	Neovison vison isolate M4711 chromosome 11, ASM_NN_V1	160512516	160512761	3.22e-14	211	82	51.220	N/A
UDN67418.1	165	243	NC_058101	Neogale vison	Neovison vison isolate M4711 chromosome 11, ASM_NN_V1	160584977	160584732	1.62e-10	183	82	46.341	N/A
UDN67418.1	194	253	NC_058101	Neogale vison	Neovison vison isolate M4711 chromosome 11, ASM_NN_V1	149414703	149414524	2.09e-09	174	60	55.000	N/A
UDN67418.1	165	253	NW_022476427	Mustela erminea	Mustela erminea isolate mMusErm1 unplaced genomic scaffold, mMusErm1.Pri scaffold_67_arrow_ctg1	32896	33171	2.02e-14	213	92	50.000	N/A
UDN67418.1	160	247	NW_020321804	Callorhinus ursinus	Callorhinus ursinus isolate GAN/ISIS: 27379988/994484 unplaced genomic scaffold, ASM326570v1 scaffold102233	275	6	2.08e-14	212	90	48.889	N/A
UDN67418.1	160	280	NW_020999273	Eumetopias jubatus	Eumetopias jubatus isolate GAN:26980396 unplaced genomic scaffold, ASM402803v1 scaffold674	18289	17945	2.27e-14	212	123	41.463	N/A
UDN67418.1	147	247	NW_019154148	Enhydra lutris kenyoni	Enhydra lutris kenyoni isolate GAN:26980312 unplaced genomic scaffold, ASM228890v2 scaffoldscaffold64	1826064	1826378	2.41e-14	212	105	47.619	N/A
UDN67418.1	165	253	NW_025421540	Mustela putorius furo	Mustela putorius furo isolate JIRA1106 unplaced genomic scaffold, ASM1176430v1.1 tig00001033_pilon_pilon_pilon	616322	616047	2.67e-14	212	92	48.913	N/A
UDN67418.1	160	280	NW_020999736	Eumetopias jubatus	Eumetopias jubatus isolate GAN:26980396 unplaced genomic scaffold, ASM402803v1 scaffold1137	13428	13084	2.81e-14	212	123	37.398	N/A
UDN67418.1	49	185	NC_044042	Microcaecilia unicolor	Microcaecilia unicolor chromosome 12, aMicUni1.1	52166962	52166546	3.28e-14	211	139	35.971	N/A
UDN67418.1	76	255	NC_054839	Vulpes lagopus	Vulpes lagopus strain Blue_001 chromosome 16, ASM1834538v1	75314	74775	3.38e-14	211	197	32.487	N/A
UDN67418.1	160	252	NW_020998887	Eumetopias jubatus	Eumetopias jubatus isolate GAN:26980396 unplaced genomic scaffold, ASM402803v1 scaffold281	12873	12601	3.44e-14	211	95	48.421	N/A
UDN67418.1	115	208	NC_054833	Vulpes lagopus	Vulpes lagopus strain Blue_001 chromosome 10, ASM1834538v1	56496175	56495879	3.47e-14	158	99	38.384	N/A
UDN67418.1	210	255	NC_054833	Vulpes lagopus	Vulpes lagopus strain Blue_001 chromosome 10, ASM1834538v1	56495877	56495740	3.47e-14	104	46	47.826	N/A
UDN67418.1	159	253	NW_025421584	Mustela putorius furo	Mustela putorius furo isolate JIRA1106 unplaced genomic scaffold, ASM1176430v1.1 tig00001130_pilon_pilon_pilon	2647218	2647511	3.60e-14	211	98	46.939	N/A
UDN67418.1	171	229	NW_023401678	Halichoerus grypus	Halichoerus grypus isolate 241Hg ecotype Northwest Atlantic unplaced genomic scaffold, Tufts_HGry_1.1 scf7180000022438	133303	133118	3.70e-14	141	62	46.774	N/A
UDN67418.1	71	168	NW_023401678	Halichoerus grypus	Halichoerus grypus isolate 241Hg ecotype Northwest Atlantic unplaced genomic scaffold, Tufts_HGry_1.1 scf7180000022438	133601	133305	3.70e-14	121	100	32.000	N/A
UDN67418.1	186	253	NC_045605	Zalophus californianus	Zalophus californianus isolate mZalCal1 chromosome 11, mZalCal1.pri.v2	9890610	9890407	3.81e-14	211	68	58.824	N/A
UDN67418.1	202	280	NC_045605	Zalophus californianus	Zalophus californianus isolate mZalCal1 chromosome 11, mZalCal1.pri.v2	54216	54007	5.21e-10	179	79	49.367	N/A
UDN67418.1	169	253	NW_019154177	Enhydra lutris kenyoni	Enhydra lutris kenyoni isolate GAN:26980312 unplaced genomic scaffold, ASM228890v2 scaffoldscaffold93	381792	382055	4.23e-14	210	88	51.136	N/A
UDN67418.1	163	253	NW_022631104	Lontra canadensis	Lontra canadensis isolate GAN:19392208 unplaced genomic scaffold, GSC_riverotter_1.0 scaffold110	131319	131020	4.27e-14	210	100	48.000	N/A
UDN67418.1	183	253	NW_023399451	Halichoerus grypus	Halichoerus grypus isolate 241Hg ecotype Northwest Atlantic unplaced genomic scaffold, Tufts_HGry_1.1 scf7180000022250	1973714	1973505	4.55e-14	210	71	57.746	N/A
UDN67418.1	160	243	NC_045599	Zalophus californianus	Zalophus californianus isolate mZalCal1 chromosome 5, mZalCal1.pri.v2	70415	70161	4.68e-14	210	86	52.326	N/A
UDN67418.1	53	175	NC_047098	Geotrypetes seraphini	Geotrypetes seraphini chromosome 15, aGeoSer1.1	54378825	54379193	5.49e-14	190	124	36.290	N/A
UDN67418.1	34	61	NC_047098	Geotrypetes seraphini	Geotrypetes seraphini chromosome 15, aGeoSer1.1	54378767	54378847	5.49e-14	69	28	53.571	N/A
UDN67418.1	165	253	NW_025422103	Mustela putorius furo	Mustela putorius furo isolate JIRA1106 unplaced genomic scaffold, ASM1176430v1.1 tig00003959_pilon_pilon_pilon	47035	46760	6.72e-14	209	92	50.000	N/A
UDN67418.1	74	235	NC_058105	Neogale vison	Neovison vison isolate M4711 chromosome X, ASM_NN_V1	64713012	64712542	6.75e-14	209	171	37.427	N/A
UDN67418.1	197	253	NW_020312885	Callorhinus ursinus	Callorhinus ursinus isolate GAN/ISIS: 27379988/994484 unplaced genomic scaffold, ASM326570v1 scaffold143	9639904	9639734	6.78e-14	182	57	54.386	N/A
UDN67418.1	168	196	NW_020312885	Callorhinus ursinus	Callorhinus ursinus isolate GAN/ISIS: 27379988/994484 unplaced genomic scaffold, ASM326570v1 scaffold143	9640002	9639907	6.78e-14	78	32	56.250	N/A
UDN67418.1	162	242	NC_045615	Mustela erminea	Mustela erminea isolate mMusErm1 chromosome 2, mMusErm1.Pri	6463158	6463409	6.88e-14	209	84	51.190	N/A
UDN67418.1	194	253	NC_045615	Mustela erminea	Mustela erminea isolate mMusErm1 chromosome 2, mMusErm1.Pri	17406270	17406449	2.20e-10	182	60	58.333	N/A
UDN67418.1	160	243	NW_021002501	Eumetopias jubatus	Eumetopias jubatus isolate GAN:26980396 unplaced genomic scaffold, ASM402803v1 scaffold3903	478	221	7.05e-14	208	86	50.000	N/A
UDN67418.1	160	243	NW_021000146	Eumetopias jubatus	Eumetopias jubatus isolate GAN:26980396 unplaced genomic scaffold, ASM402803v1 scaffold1547	2652	2909	7.99e-14	208	86	50.000	N/A
UDN67418.1	183	253	NW_022589710	Phoca vitulina	Phoca vitulina isolate PV1807 unplaced genomic scaffold, GSC_HSeal_1.0 scaffold7	42011801	42011592	9.45e-14	208	71	57.746	N/A
UDN67418.1	165	274	NW_019154115	Enhydra lutris kenyoni	Enhydra lutris kenyoni isolate GAN:26980312 unplaced genomic scaffold, ASM228890v2 scaffoldscaffold31	7455671	7456000	1.08e-13	207	113	46.018	N/A
UDN67418.1	160	276	NW_019154115	Enhydra lutris kenyoni	Enhydra lutris kenyoni isolate GAN:26980312 unplaced genomic scaffold, ASM228890v2 scaffoldscaffold31	21898070	21897726	1.35e-11	191	123	45.528	N/A
UDN67418.1	147	253	NW_025422019	Mustela putorius furo	Mustela putorius furo isolate JIRA1106 unplaced genomic scaffold, ASM1176430v1.1 tig00003867_pilon_pilon_pilon	30822409	30822741	1.15e-13	207	111	44.144	N/A
UDN67418.1	62	237	NW_023270464	Mirounga leonina	Mirounga leonina isolate KUSES-001 unplaced genomic scaffold, KU_Mleo_1.0 Mir_178	29019484	29020020	1.16e-13	207	192	33.854	N/A
UDN67418.1	160	238	NW_020323754	Callorhinus ursinus	Callorhinus ursinus isolate GAN/ISIS: 27379988/994484 unplaced genomic scaffold, ASM326570v1 scaffold104549	3786	3544	1.26e-13	207	81	51.852	N/A
UDN67418.1	30	236	NW_019154126	Enhydra lutris kenyoni	Enhydra lutris kenyoni isolate GAN:26980312 unplaced genomic scaffold, ASM228890v2 scaffoldscaffold42	12745276	12745887	1.31e-13	207	216	32.870	N/A
UDN67418.1	1	229	NW_019154126	Enhydra lutris kenyoni	Enhydra lutris kenyoni isolate GAN:26980312 unplaced genomic scaffold, ASM228890v2 scaffoldscaffold42	12839349	12838684	4.63e-11	181	234	30.342	N/A
UDN67418.1	229	246	NW_019154126	Enhydra lutris kenyoni	Enhydra lutris kenyoni isolate GAN:26980312 unplaced genomic scaffold, ASM228890v2 scaffoldscaffold42	12838687	12838634	4.63e-11	53	18	61.111	N/A
UDN67418.1	62	235	NC_045635	Mustela erminea	Mustela erminea isolate mMusErm1 chromosome X, mMusErm1.Pri	65360756	65361265	1.40e-13	206	184	35.870	N/A
UDN67418.1	165	253	NC_045635	Mustela erminea	Mustela erminea isolate mMusErm1 chromosome X, mMusErm1.Pri	51492832	51492557	2.57e-13	204	92	48.913	N/A
UDN67418.1	159	247	NC_058093	Neogale vison	Neovison vison isolate M4711 chromosome 3, ASM_NN_V1	163743552	163743280	1.55e-13	206	91	52.747	N/A
UDN67418.1	165	253	NC_058093	Neogale vison	Neovison vison isolate M4711 chromosome 3, ASM_NN_V1	223411255	223410980	2.64e-13	204	92	50.000	N/A
UDN67418.1	147	253	NC_058093	Neogale vison	Neovison vison isolate M4711 chromosome 3, ASM_NN_V1	95179437	95179099	6.47e-13	201	113	44.248	N/A
UDN67418.1	147	232	NC_058093	Neogale vison	Neovison vison isolate M4711 chromosome 3, ASM_NN_V1	81951313	81951044	1.13e-09	176	90	47.778	N/A
UDN67418.1	160	276	NW_025422045	Mustela putorius furo	Mustela putorius furo isolate JIRA1106 unplaced genomic scaffold, ASM1176430v1.1 tig00003896_pilon_pilon_pilon	12659995	12659651	1.98e-13	205	123	45.528	N/A
UDN67418.1	199	253	NW_020999974	Eumetopias jubatus	Eumetopias jubatus isolate GAN:26980396 unplaced genomic scaffold, ASM402803v1 scaffold1375	13395	13231	2.18e-13	164	55	56.364	N/A
UDN67418.1	160	202	NW_020999974	Eumetopias jubatus	Eumetopias jubatus isolate GAN:26980396 unplaced genomic scaffold, ASM402803v1 scaffold1375	13519	13385	2.18e-13	91	45	42.222	N/A
UDN67418.1	163	253	NW_025421447	Mustela putorius furo	Mustela putorius furo isolate JIRA1106 unplaced genomic scaffold, ASM1176430v1.1 tig00000695_pilon_pilon_pilon	4757434	4757135	2.27e-13	205	100	50.000	N/A
UDN67418.1	165	253	NW_025421447	Mustela putorius furo	Mustela putorius furo isolate JIRA1106 unplaced genomic scaffold, ASM1176430v1.1 tig00000695_pilon_pilon_pilon	157147	156875	8.09e-12	193	94	47.872	N/A
UDN67418.1	197	278	NC_048218	Ailuropoda melanoleuca	Ailuropoda melanoleuca isolate Jingjing chromosome 1, ASM200744v2	118033675	118033896	2.30e-13	205	82	48.780	N/A
UDN67418.1	165	253	NW_025421292	Mustela putorius furo	Mustela putorius furo isolate JIRA1106 unplaced genomic scaffold, ASM1176430v1.1 tig00000135_pilon_pilon_pilon	4651217	4650942	2.62e-13	204	92	48.913	N/A
UDN67418.1	169	235	NW_025422002	Mustela putorius furo	Mustela putorius furo isolate JIRA1106 unplaced genomic scaffold, ASM1176430v1.1 tig00003850_pilon_pilon_pilon	11988480	11988271	2.69e-13	204	70	58.571	N/A
UDN67418.1	160	280	NW_020323602	Callorhinus ursinus	Callorhinus ursinus isolate GAN/ISIS: 27379988/994484 unplaced genomic scaffold, ASM326570v1 scaffold104379	26242	26586	3.34e-13	203	123	40.650	N/A
UDN67418.1	8	124	NW_022990843	Gymnodraco acuticeps	Gymnodraco acuticeps unplaced genomic scaffold, fGymAcu1.1	33218	33574	3.36e-13	203	120	40.000	N/A
UDN67418.1	165	253	NW_025421506	Mustela putorius furo	Mustela putorius furo isolate JIRA1106 unplaced genomic scaffold, ASM1176430v1.1 tig00000876_pilon_pilon_pilon	7168506	7168231	3.50e-13	203	92	48.913	N/A
UDN67418.1	178	253	NW_025421506	Mustela putorius furo	Mustela putorius furo isolate JIRA1106 unplaced genomic scaffold, ASM1176430v1.1 tig00000876_pilon_pilon_pilon	7025455	7025682	2.42e-06	150	76	43.421	N/A
UDN67418.1	140	278	NW_019154163	Enhydra lutris kenyoni	Enhydra lutris kenyoni isolate GAN:26980312 unplaced genomic scaffold, ASM228890v2 scaffoldscaffold79	4591943	4591542	4.33e-13	203	143	37.762	N/A
UDN67418.1	160	239	NW_025587570	Mirounga angustirostris	Mirounga angustirostris isolate JK_09032017 unplaced genomic scaffold, ASM2128878v2 HiC_scaffold_9064	3830	4081	5.51e-13	201	84	53.571	N/A
UDN67418.1	165	253	NC_062291	Lutra lutra	Lutra lutra chromosome 14, mLutLut1.2	497072	497347	5.90e-13	202	92	47.826	N/A
UDN67418.1	165	230	NC_062291	Lutra lutra	Lutra lutra chromosome 14, mLutLut1.2	665901	665695	2.96e-07	157	69	49.275	N/A
UDN67418.1	198	253	NC_062291	Lutra lutra	Lutra lutra chromosome 14, mLutLut1.2	56065199	56065366	3.02e-07	157	56	53.571	N/A
UDN67418.1	165	247	NW_025421398	Mustela putorius furo	Mustela putorius furo isolate JIRA1106 unplaced genomic scaffold, ASM1176430v1.1 tig00000485_pilon_pilon_pilon	8397	8654	6.83e-13	201	86	51.163	N/A
UDN67418.1	170	253	NW_025422087	Mustela putorius furo	Mustela putorius furo isolate JIRA1106 unplaced genomic scaffold, ASM1176430v1.1 tig00003942_pilon_pilon_pilon	6637412	6637158	7.87e-13	201	87	52.874	N/A
UDN67418.1	190	253	NW_025422087	Mustela putorius furo	Mustela putorius furo isolate JIRA1106 unplaced genomic scaffold, ASM1176430v1.1 tig00003942_pilon_pilon_pilon	15491984	15492175	4.20e-08	164	64	51.562	N/A
UDN67418.1	183	253	NW_023270825	Mirounga leonina	Mirounga leonina isolate KUSES-001 unplaced genomic scaffold, KU_Mleo_1.0 Mir_82	29809215	29809427	8.17e-13	201	71	56.338	N/A
UDN67418.1	183	253	NW_025578520	Mirounga angustirostris	Mirounga angustirostris isolate JK_09032017 unplaced genomic scaffold, ASM2128878v2 HiC_scaffold_13	103809787	103809575	8.17e-13	201	71	56.338	N/A
UDN67418.1	163	253	NC_045631	Mustela erminea	Mustela erminea isolate mMusErm1 chromosome 18, mMusErm1.Pri	165942	165643	8.25e-13	200	100	49.000	N/A
UDN67418.1	162	278	NW_025422123	Mustela putorius furo	Mustela putorius furo isolate JIRA1106 unplaced genomic scaffold, ASM1176430v1.1 tig00003983_pilon_pilon_pilon	9986111	9986440	9.76e-13	200	119	43.697	N/A
UDN67418.1	162	253	NW_025422123	Mustela putorius furo	Mustela putorius furo isolate JIRA1106 unplaced genomic scaffold, ASM1176430v1.1 tig00003983_pilon_pilon_pilon	10063888	10063610	7.58e-12	193	94	47.872	N/A
UDN67418.1	162	247	NC_060077	Meles meles	Meles meles chromosome 12, mMelMel3.1 paternal haplotype	55579488	55579754	1.05e-12	200	89	52.809	N/A
UDN67418.1	170	208	NW_020356756	Vulpes vulpes	Vulpes vulpes strain TameXAggressive cross unplaced genomic scaffold, VulVul2.2 scaffold322	168400	168525	1.06e-12	137	42	61.905	N/A
UDN67418.1	210	255	NW_020356756	Vulpes vulpes	Vulpes vulpes strain TameXAggressive cross unplaced genomic scaffold, VulVul2.2 scaffold322	168527	168664	1.06e-12	112	46	50.000	N/A
UDN67418.1	183	253	NC_062281	Lutra lutra	Lutra lutra chromosome 4, mLutLut1.2	104165208	104164996	1.07e-12	200	71	57.746	N/A
UDN67418.1	169	238	NC_058096	Neogale vison	Neovison vison isolate M4711 chromosome 6, ASM_NN_V1	171041284	171041502	1.07e-12	200	73	57.534	N/A
UDN67418.1	186	245	NC_050581	Trichosurus vulpecula	Trichosurus vulpecula isolate mTriVul1 chromosome 9, mTriVul1.pri	98284420	98284599	1.09e-12	200	60	58.333	N/A
UDN67418.1	194	253	NC_062279	Lutra lutra	Lutra lutra chromosome 2, mLutLut1.2	59995247	59995426	1.19e-12	174	60	55.000	N/A
UDN67418.1	165	190	NC_062279	Lutra lutra	Lutra lutra chromosome 2, mLutLut1.2	59995150	59995236	1.19e-12	74	29	58.621	N/A
UDN67418.1	162	243	NC_062279	Lutra lutra	Lutra lutra chromosome 2, mLutLut1.2	48951894	48952148	3.13e-12	196	85	50.588	N/A
UDN67418.1	198	253	NC_062279	Lutra lutra	Lutra lutra chromosome 2, mLutLut1.2	28643299	28643132	4.43e-10	130	56	48.214	N/A
UDN67418.1	35	200	NC_062279	Lutra lutra	Lutra lutra chromosome 2, mLutLut1.2	28643789	28643292	4.43e-10	95	176	28.977	N/A
UDN67418.1	165	236	NC_062279	Lutra lutra	Lutra lutra chromosome 2, mLutLut1.2	49078613	49078389	6.96e-08	162	75	46.667	N/A
UDN67418.1	160	270	NW_020324059	Callorhinus ursinus	Callorhinus ursinus isolate GAN/ISIS: 27379988/994484 unplaced genomic scaffold, ASM326570v1 scaffold104875	736	401	1.31e-12	198	113	44.248	N/A
UDN67418.1	90	228	NW_024879765	Clupea harengus	Clupea harengus unplaced genomic scaffold, Ch_v2.0.2	36360	35968	1.53e-12	198	142	36.620	N/A
UDN67418.1	147	253	NC_062293	Lutra lutra	Lutra lutra chromosome 16, mLutLut1.2	61211505	61211837	1.60e-12	198	111	44.144	N/A
UDN67418.1	192	278	NW_025600092	Mirounga angustirostris	Mirounga angustirostris isolate JK_09032017 unplaced genomic scaffold, ASM2128878v2 HiC_scaffold_21590	1286	1050	1.62e-12	196	87	47.126	N/A
UDN67418.1	169	236	NW_023254697	Ailuropoda melanoleuca	Ailuropoda melanoleuca isolate Jingjing unplaced genomic scaffold, ASM200744v2 unplaced-scaffold9234	130699	130911	1.80e-12	198	71	52.113	N/A
UDN67418.1	184	280	NW_020999272	Eumetopias jubatus	Eumetopias jubatus isolate GAN:26980396 unplaced genomic scaffold, ASM402803v1 scaffold673	18213	17947	1.87e-12	198	97	43.299	N/A
UDN67418.1	162	253	NC_058099	Neogale vison	Neovison vison isolate M4711 chromosome 9, ASM_NN_V1	66051933	66052217	1.95e-12	198	95	47.368	N/A
UDN67418.1	162	253	NC_058099	Neogale vison	Neovison vison isolate M4711 chromosome 9, ASM_NN_V1	71150297	71150581	1.95e-12	198	95	47.368	N/A
UDN67418.1	162	244	NC_058099	Neogale vison	Neovison vison isolate M4711 chromosome 9, ASM_NN_V1	66480480	66480223	2.17e-11	190	86	50.000	N/A
UDN67418.1	162	244	NC_058099	Neogale vison	Neovison vison isolate M4711 chromosome 9, ASM_NN_V1	63137460	63137203	2.17e-11	190	86	50.000	N/A
UDN67418.1	162	253	NC_058099	Neogale vison	Neovison vison isolate M4711 chromosome 9, ASM_NN_V1	62935103	62934819	2.96e-10	181	95	45.263	N/A
UDN67418.1	66	253	NW_019154093	Enhydra lutris kenyoni	Enhydra lutris kenyoni isolate GAN:26980312 unplaced genomic scaffold, ASM228890v2 scaffoldscaffold9	72919135	72919707	2.50e-12	197	199	33.166	N/A
UDN67418.1	165	278	NW_022631004	Lontra canadensis	Lontra canadensis isolate GAN:19392208 unplaced genomic scaffold, GSC_riverotter_1.0 scaffold10	13007318	13006989	2.67e-12	197	123	43.089	N/A
UDN67418.1	169	235	NW_022631004	Lontra canadensis	Lontra canadensis isolate GAN:19392208 unplaced genomic scaffold, GSC_riverotter_1.0 scaffold10	23597836	23597627	1.03e-08	169	70	51.429	N/A
UDN67418.1	165	236	NW_022631004	Lontra canadensis	Lontra canadensis isolate GAN:19392208 unplaced genomic scaffold, GSC_riverotter_1.0 scaffold10	23485619	23485843	9.34e-08	161	75	45.333	N/A
UDN67418.1	160	252	NW_020323611	Callorhinus ursinus	Callorhinus ursinus isolate GAN/ISIS: 27379988/994484 unplaced genomic scaffold, ASM326570v1 scaffold104390	26235	26519	2.99e-12	196	95	46.316	N/A
UDN67418.1	170	253	NC_045628	Mustela erminea	Mustela erminea isolate mMusErm1 chromosome 15, mMusErm1.Pri	73186695	73186952	3.07e-12	196	87	50.575	N/A
UDN67418.1	155	253	NC_051826	Canis lupus familiaris	Canis lupus familiaris isolate SID07034 breed Labrador retriever chromosome 22, ROS_Cfam_1.0	62075730	62076035	3.31e-12	196	102	44.118	N/A
UDN67418.1	165	247	NW_025422008	Mustela putorius furo	Mustela putorius furo isolate JIRA1106 unplaced genomic scaffold, ASM1176430v1.1 tig00003856_pilon_pilon_pilon	2550399	2550659	3.67e-12	195	87	49.425	N/A
UDN67418.1	165	253	NW_025422088	Mustela putorius furo	Mustela putorius furo isolate JIRA1106 unplaced genomic scaffold, ASM1176430v1.1 tig00003944_pilon_pilon_pilon	6423864	6424139	4.02e-12	195	92	47.826	N/A
UDN67418.1	151	245	NW_018344146	Phascolarctos cinereus	Phascolarctos cinereus isolate Bilbo 61053 unplaced genomic scaffold, phaCin_unsw_v4.1 phaCin_unsw_v4.1.fa.scaf00195	124424	124155	4.06e-12	195	95	42.105	N/A
UDN67418.1	197	278	NW_024425563	Ursus maritimus	Ursus maritimus isolate PB19 unplaced genomic scaffold, ASM1731132v1 scaffold_3	93790751	93790530	4.06e-12	195	82	47.561	N/A
UDN67418.1	89	252	NW_024425563	Ursus maritimus	Ursus maritimus isolate PB19 unplaced genomic scaffold, ASM1731132v1 scaffold_3	12062	11571	2.78e-06	150	179	27.374	N/A
UDN67418.1	182	251	NW_019154089	Enhydra lutris kenyoni	Enhydra lutris kenyoni isolate GAN:26980312 unplaced genomic scaffold, ASM228890v2 scaffoldscaffold5	13104363	13104154	5.52e-12	194	70	50.000	N/A
UDN67418.1	200	280	NW_004451424	Odobenus rosmarus divergens	Odobenus rosmarus divergens isolate Ivan unplaced genomic scaffold, Oros_1.0 Scaffold1161	66415	66633	5.69e-12	194	81	45.679	N/A
UDN67418.1	183	253	NW_020313283	Callorhinus ursinus	Callorhinus ursinus isolate GAN/ISIS: 27379988/994484 unplaced genomic scaffold, ASM326570v1 scaffold567	11993513	11993713	6.41e-12	194	71	54.930	N/A
UDN67418.1	183	253	NW_020998614	Eumetopias jubatus	Eumetopias jubatus isolate GAN:26980396 unplaced genomic scaffold, ASM402803v1 scaffold8	32873916	32874116	6.41e-12	194	71	54.930	N/A
UDN67418.1	162	235	NW_020999822	Eumetopias jubatus	Eumetopias jubatus isolate GAN:26980396 unplaced genomic scaffold, ASM402803v1 scaffold1223	9354	9584	6.61e-12	193	77	51.948	N/A
UDN67418.1	162	236	NW_025422082	Mustela putorius furo	Mustela putorius furo isolate JIRA1106 unplaced genomic scaffold, ASM1176430v1.1 tig00003937_pilon_pilon_pilon	6885939	6886172	7.17e-12	193	78	50.000	N/A
UDN67418.1	162	253	NC_062290	Lutra lutra	Lutra lutra chromosome 13, mLutLut1.2	31881345	31881632	8.01e-12	193	96	46.875	N/A
UDN67418.1	165	253	NW_025421765	Mustela putorius furo	Mustela putorius furo isolate JIRA1106 unplaced genomic scaffold, ASM1176430v1.1 tig00001492_pilon_pilon_pilon	446992	447267	8.54e-12	193	92	47.826	N/A
UDN67418.1	160	252	NW_020323967	Callorhinus ursinus	Callorhinus ursinus isolate GAN/ISIS: 27379988/994484 unplaced genomic scaffold, ASM326570v1 scaffold104780	11852	12136	9.16e-12	192	95	44.211	N/A
UDN67418.1	160	280	NW_020313505	Callorhinus ursinus	Callorhinus ursinus isolate GAN/ISIS: 27379988/994484 unplaced genomic scaffold, ASM326570v1 scaffold789	10694	10350	1.05e-11	192	123	40.650	N/A
UDN67418.1	172	283	NW_019154128	Enhydra lutris kenyoni	Enhydra lutris kenyoni isolate GAN:26980312 unplaced genomic scaffold, ASM228890v2 scaffoldscaffold44	9889471	9889767	1.18e-11	192	115	41.739	N/A
UDN67418.1	1	229	NW_022631094	Lontra canadensis	Lontra canadensis isolate GAN:19392208 unplaced genomic scaffold, GSC_riverotter_1.0 scaffold100	1422300	1421635	1.35e-11	186	240	30.417	N/A
UDN67418.1	229	246	NW_022631094	Lontra canadensis	Lontra canadensis isolate GAN:19392208 unplaced genomic scaffold, GSC_riverotter_1.0 scaffold100	1421638	1421585	1.35e-11	53	18	61.111	N/A
UDN67418.1	74	236	NW_022631094	Lontra canadensis	Lontra canadensis isolate GAN:19392208 unplaced genomic scaffold, GSC_riverotter_1.0 scaffold100	1368560	1369054	2.70e-09	173	172	33.721	N/A
UDN67418.1	183	278	NC_060068	Meles meles	Meles meles chromosome 3, mMelMel3.1 paternal haplotype	41019953	41019693	2.54e-11	189	96	47.917	N/A
UDN67418.1	147	229	NC_060073	Meles meles	Meles meles chromosome 8, mMelMel3.1 paternal haplotype	119880170	119880430	2.59e-11	189	87	48.276	N/A
UDN67418.1	165	253	NC_045627	Mustela erminea	Mustela erminea isolate mMusErm1 chromosome 14, mMusErm1.Pri	13773415	13773140	2.63e-11	189	92	47.826	N/A
UDN67418.1	160	232	NW_020324238	Callorhinus ursinus	Callorhinus ursinus isolate GAN/ISIS: 27379988/994484 unplaced genomic scaffold, ASM326570v1 scaffold105059	2273	2049	3.25e-11	188	75	49.333	N/A
UDN67418.1	171	253	NW_022631022	Lontra canadensis	Lontra canadensis isolate GAN:19392208 unplaced genomic scaffold, GSC_riverotter_1.0 scaffold28	14303227	14302979	6.02e-11	186	86	48.837	N/A
UDN67418.1	160	235	NW_022631022	Lontra canadensis	Lontra canadensis isolate GAN:19392208 unplaced genomic scaffold, GSC_riverotter_1.0 scaffold28	32566	32811	1.27e-08	168	82	57.317	N/A
UDN67418.1	165	253	NW_022631235	Lontra canadensis	Lontra canadensis isolate GAN:19392208 unplaced genomic scaffold, GSC_riverotter_1.0 scaffold241	325393	325118	9.83e-11	184	92	51.087	N/A
UDN67418.1	74	165	NW_019154099	Enhydra lutris kenyoni	Enhydra lutris kenyoni isolate GAN:26980312 unplaced genomic scaffold, ASM228890v2 scaffoldscaffold15	63572460	63572738	1.07e-10	103	93	30.108	N/A
UDN67418.1	194	229	NW_019154099	Enhydra lutris kenyoni	Enhydra lutris kenyoni isolate GAN:26980312 unplaced genomic scaffold, ASM228890v2 scaffoldscaffold15	63572827	63572934	1.07e-10	103	36	52.778	N/A
UDN67418.1	168	192	NW_019154099	Enhydra lutris kenyoni	Enhydra lutris kenyoni isolate GAN:26980312 unplaced genomic scaffold, ASM228890v2 scaffoldscaffold15	63572744	63572827	1.07e-10	63	28	50.000	N/A
UDN67418.1	14	135	NW_009912489	Nestor notabilis	Nestor notabilis isolate BGI_N333 unplaced genomic scaffold, ASM69687v1 scaffold7610	76162	75806	2.74e-10	181	122	31.967	N/A
UDN67418.1	194	278	NW_025421325	Mustela putorius furo	Mustela putorius furo isolate JIRA1106 unplaced genomic scaffold, ASM1176430v1.1 tig00000242_pilon_pilon_pilon	14772448	14772218	3.28e-10	180	85	45.882	N/A
UDN67418.1	95	257	NC_064557	Brienomyrus brachyistius	Brienomyrus brachyistius isolate T26 chromosome 25, BBRACH_0.4	5851906	5852376	3.67e-10	180	169	36.686	N/A
UDN67418.1	188	232	NC_047099	Geotrypetes seraphini	Geotrypetes seraphini chromosome 16, aGeoSer1.1	40512895	40512767	4.02e-10	180	45	73.333	N/A
UDN67418.1	196	253	NW_019154095	Enhydra lutris kenyoni	Enhydra lutris kenyoni isolate GAN:26980312 unplaced genomic scaffold, ASM228890v2 scaffoldscaffold11	28098127	28097936	6.57e-10	145	64	50.000	N/A
UDN67418.1	160	198	NW_019154095	Enhydra lutris kenyoni	Enhydra lutris kenyoni isolate GAN:26980312 unplaced genomic scaffold, ASM228890v2 scaffoldscaffold11	28098227	28098102	6.57e-10	79	42	47.619	N/A
UDN67418.1	81	218	NW_022631105	Lontra canadensis	Lontra canadensis isolate GAN:19392208 unplaced genomic scaffold, GSC_riverotter_1.0 scaffold111	14658	14239	6.69e-10	178	149	34.899	N/A
UDN67418.1	206	253	NW_020320127	Callorhinus ursinus	Callorhinus ursinus isolate GAN/ISIS: 27379988/994484 unplaced genomic scaffold, ASM326570v1 scaffold100358	4468	4325	7.03e-10	121	48	52.083	N/A
UDN67418.1	160	208	NW_020320127	Callorhinus ursinus	Callorhinus ursinus isolate GAN/ISIS: 27379988/994484 unplaced genomic scaffold, ASM326570v1 scaffold100358	4611	4459	7.03e-10	103	51	45.098	N/A
UDN67418.1	57	197	NC_064811	Panthera uncia	Panthera uncia isolate 11264 chromosome 18, Puncia_PCG_1.0	132100742	132100311	7.62e-10	178	146	35.616	N/A
UDN67418.1	57	197	NC_056663	Panthera tigris	Panthera tigris isolate Pti1 chromosome B1, P.tigris_Pti1_mat1.1	69755746	69756177	7.62e-10	178	146	35.616	N/A
UDN67418.1	57	197	NC_056682	Panthera leo	Panthera leo isolate Ple1 chromosome B1, P.leo_Ple1_pat1.1	69953143	69953574	7.62e-10	178	146	35.616	N/A
UDN67418.1	59	247	NC_062294	Lutra lutra	Lutra lutra chromosome 17, mLutLut1.2	60281692	60282267	8.36e-10	177	200	33.500	N/A
UDN67418.1	160	227	NW_022594216	Phoca vitulina	Phoca vitulina isolate PV1807 unplaced genomic scaffold, GSC_HSeal_1.0 scaffold4534	859	647	1.09e-09	175	71	50.704	N/A
UDN67418.1	194	253	NW_022631079	Lontra canadensis	Lontra canadensis isolate GAN:19392208 unplaced genomic scaffold, GSC_riverotter_1.0 scaffold85	8034285	8034106	1.40e-09	138	60	50.000	N/A
UDN67418.1	165	195	NW_022631079	Lontra canadensis	Lontra canadensis isolate GAN:19392208 unplaced genomic scaffold, GSC_riverotter_1.0 scaffold85	8034385	8034284	1.40e-09	84	34	52.941	N/A
UDN67418.1	165	278	NW_025422127	Mustela putorius furo	Mustela putorius furo isolate JIRA1106 unplaced genomic scaffold, ASM1176430v1.1 tig00003988_pilon_pilon_pilon	9305654	9305328	1.48e-09	175	117	42.735	N/A
UDN67418.1	194	253	NW_020313399	Callorhinus ursinus	Callorhinus ursinus isolate GAN/ISIS: 27379988/994484 unplaced genomic scaffold, ASM326570v1 scaffold683	12393	12214	1.53e-09	175	60	55.000	N/A
UDN67418.1	156	232	NW_022630999	Lontra canadensis	Lontra canadensis isolate GAN:19392208 unplaced genomic scaffold, GSC_riverotter_1.0 scaffold5	39485043	39485300	1.60e-09	175	86	47.674	N/A
UDN67418.1	162	228	NW_019154101	Enhydra lutris kenyoni	Enhydra lutris kenyoni isolate GAN:26980312 unplaced genomic scaffold, ASM228890v2 scaffoldscaffold17	42458892	42458683	1.83e-09	175	70	54.286	N/A
UDN67418.1	165	253	NW_019154101	Enhydra lutris kenyoni	Enhydra lutris kenyoni isolate GAN:26980312 unplaced genomic scaffold, ASM228890v2 scaffoldscaffold17	42335284	42335577	5.81e-06	147	98	40.816	N/A
UDN67418.1	57	197	NC_059327	Leopardus geoffroyi	Leopardus geoffroyi isolate Oge1 chromosome B1, O.geoffroyi_Oge1_pat1.0	69850304	69850735	2.03e-09	174	146	34.932	N/A
UDN67418.1	163	230	NC_060075	Meles meles	Meles meles chromosome 10, mMelMel3.1 paternal haplotype	95039737	95039507	2.14e-09	174	77	54.545	N/A
UDN67418.1	200	253	NW_025409995	Neomonachus schauinslandi	Neomonachus schauinslandi unplaced genomic scaffold, ASM220157v2 HiC_scaffold_1305	3556	3395	2.19e-09	174	54	61.111	N/A
UDN67418.1	178	235	NW_025421480	Mustela putorius furo	Mustela putorius furo isolate JIRA1106 unplaced genomic scaffold, ASM1176430v1.1 tig00000785_pilon_pilon_pilon	3116993	3116820	2.23e-09	174	58	60.345	N/A
UDN67418.1	190	280	NW_020313274	Callorhinus ursinus	Callorhinus ursinus isolate GAN/ISIS: 27379988/994484 unplaced genomic scaffold, ASM326570v1 scaffold558	263930	263682	2.45e-09	161	91	41.758	N/A
UDN67418.1	168	191	NW_020313274	Callorhinus ursinus	Callorhinus ursinus isolate GAN/ISIS: 27379988/994484 unplaced genomic scaffold, ASM326570v1 scaffold558	264001	263924	2.45e-09	58	26	46.154	N/A
UDN67418.1	63	229	NW_023270454	Mirounga leonina	Mirounga leonina isolate KUSES-001 unplaced genomic scaffold, KU_Mleo_1.0 Mir_176	28412761	28413267	2.91e-09	173	169	27.811	N/A
UDN67418.1	63	229	NW_025578512	Mirounga angustirostris	Mirounga angustirostris isolate JK_09032017 unplaced genomic scaffold, ASM2128878v2 HiC_scaffold_5	63610445	63610951	2.91e-09	173	169	27.811	N/A
UDN67418.1	199	280	NW_020316269	Callorhinus ursinus	Callorhinus ursinus isolate GAN/ISIS: 27379988/994484 unplaced genomic scaffold, ASM326570v1 scaffold90383	626	847	3.85e-09	172	82	43.902	N/A
UDN67418.1	195	280	NW_020323063	Callorhinus ursinus	Callorhinus ursinus isolate GAN/ISIS: 27379988/994484 unplaced genomic scaffold, ASM326570v1 scaffold103706	2205	2438	4.74e-09	171	86	43.023	N/A
UDN67418.1	162	228	NW_022631041	Lontra canadensis	Lontra canadensis isolate GAN:19392208 unplaced genomic scaffold, GSC_riverotter_1.0 scaffold47	11280935	11280726	6.67e-09	170	70	52.857	N/A
UDN67418.1	165	236	NW_022631041	Lontra canadensis	Lontra canadensis isolate GAN:19392208 unplaced genomic scaffold, GSC_riverotter_1.0 scaffold47	11133272	11133496	1.98e-08	166	75	48.000	N/A
UDN67418.1	68	197	NW_020339223	Puma concolor	Puma concolor isolate SC36_Marlon unplaced genomic scaffold, PumCon1.0 scaffold_2176	137617615	137617217	6.86e-09	170	135	36.296	N/A
UDN67418.1	165	233	NW_025421294	Mustela putorius furo	Mustela putorius furo isolate JIRA1106 unplaced genomic scaffold, ASM1176430v1.1 tig00000145_pilon_pilon_pilon	33530283	33530068	7.45e-09	170	72	51.389	N/A
UDN67418.1	68	197	NW_024412376	Puma yagouaroundi	Puma yagouaroundi ecotype Mexico unplaced genomic scaffold, PumYag 28	32220447	32220845	1.15e-08	168	135	36.296	N/A
UDN67418.1	184	280	NW_020317894	Callorhinus ursinus	Callorhinus ursinus isolate GAN/ISIS: 27379988/994484 unplaced genomic scaffold, ASM326570v1 scaffold96815	675	409	1.18e-08	167	97	38.144	N/A
UDN67418.1	160	220	NC_048225	Ailuropoda melanoleuca	Ailuropoda melanoleuca isolate Jingjing chromosome 8, ASM200744v2	97064147	97063956	1.22e-08	168	64	48.438	N/A
UDN67418.1	57	197	NC_062564	Prionailurus viverrinus	Prionailurus viverrinus isolate Anna chromosome B1, UM_Priviv_1.0	70279480	70279911	1.33e-08	168	146	33.562	N/A
UDN67418.1	57	197	NW_017619851	Panthera pardus	Panthera pardus isolate Maewha unplaced genomic scaffold, PanPar1.0 scaffold7	33020079	33020510	1.53e-08	167	146	34.247	N/A
UDN67418.1	159	225	NW_009259175	Egretta garzetta	Egretta garzetta isolate BGI_Z169 unplaced genomic scaffold, ASM68718v1 scaffold453	410473	410288	1.71e-08	167	67	46.269	N/A
UDN67418.1	68	197	NW_020834735	Acinonyx jubatus	Acinonyx jubatus isolate Rico unplaced genomic scaffold, Aci_jub_2 Primary Assembly Aci_jub_2_ph1_scaffold9	27346793	27346395	2.35e-08	166	134	35.075	N/A
UDN67418.1	57	197	NC_044306	Lynx canadensis	Lynx canadensis isolate LIC74 chromosome B1, mLynCan4.pri.v2	70151609	70152040	2.65e-08	165	146	34.247	N/A
UDN67418.1	68	197	NW_025814845	Lynx rufus	Lynx rufus isolate CCGP_SWC_20201006 ecotype Redwood Valley unplaced genomic scaffold, mLynRuf1.p SCAF_3	132647653	132647255	2.83e-08	165	135	36.296	N/A
UDN67418.1	171	235	NC_048222	Ailuropoda melanoleuca	Ailuropoda melanoleuca isolate Jingjing chromosome 5, ASM200744v2	98706793	98706996	2.86e-08	165	68	48.529	N/A
UDN67418.1	63	235	NC_054846	Vulpes lagopus	Vulpes lagopus strain Blue_001 chromosome 23, ASM1834538v1	9193119	9193637	3.56e-08	164	179	28.492	N/A
UDN67418.1	168	247	NC_060084	Meles meles	Meles meles chromosome 19, mMelMel3.1 paternal haplotype	59808429	59808677	3.59e-08	164	83	53.012	N/A
UDN67418.1	179	235	NC_062292	Lutra lutra	Lutra lutra chromosome 15, mLutLut1.2	5154601	5154431	4.82e-08	163	57	56.140	N/A
UDN67418.1	171	235	NW_025577388	Ursus americanus	Ursus americanus isolate UA15103 ecotype Eastern unplaced genomic scaffold, gsc_jax_bbear_1.0 contig_37_segment0	10476037	10476240	5.29e-08	163	68	47.059	N/A
UDN67418.1	186	237	NW_025578001	Ursus americanus	Ursus americanus isolate UA15103 ecotype Eastern unplaced genomic scaffold, gsc_jax_bbear_1.0 contig_5087_segment0	9750354	9750509	6.07e-08	163	52	51.923	N/A
UDN67418.1	186	237	NW_024425675	Ursus maritimus	Ursus maritimus isolate PB19 unplaced genomic scaffold, ASM1731132v1 scaffold_31	32688037	32688192	6.07e-08	163	52	51.923	N/A
UDN67418.1	186	237	NW_025929573	Ursus arctos	Ursus arctos isolate Adak ecotype North America unplaced genomic scaffold, UrsArc1.0 HiC_scaffold_20	34005936	34006091	6.07e-08	163	52	51.923	N/A
UDN67418.1	204	278	NW_025601872	Mirounga angustirostris	Mirounga angustirostris isolate JK_09032017 unplaced genomic scaffold, ASM2128878v2 HiC_scaffold_23371	3	203	6.19e-08	160	75	46.667	N/A
UDN67418.1	194	231	NW_025929672	Ursus arctos	Ursus arctos isolate Adak ecotype North America unplaced genomic scaffold, UrsArc1.0 HiC_scaffold_29	51487842	51487729	7.09e-08	162	38	71.053	N/A
UDN67418.1	194	231	NW_024426774	Ursus maritimus	Ursus maritimus isolate PB19 unplaced genomic scaffold, ASM1731132v1 scaffold_6	33778633	33778746	7.09e-08	162	38	71.053	N/A
UDN67418.1	65	247	NW_019154206	Enhydra lutris kenyoni	Enhydra lutris kenyoni isolate GAN:26980312 unplaced genomic scaffold, ASM228890v2 scaffoldscaffold122	739846	740403	7.35e-08	162	194	33.505	N/A
UDN67418.1	57	197	NC_058371	Felis catus	Felis catus isolate Fca126 chromosome B1, F.catus_Fca126_mat1.0	69856752	69857183	7.36e-08	162	146	33.562	N/A
UDN67418.1	194	238	NW_020315315	Callorhinus ursinus	Callorhinus ursinus isolate GAN/ISIS: 27379988/994484 unplaced genomic scaffold, ASM326570v1 scaffold88137	1758	1624	8.38e-08	160	45	64.444	N/A
UDN67418.1	118	235	NW_024081223	Hyaena hyaena	Hyaena hyaena isolate Hyena2069 unplaced genomic scaffold, ASM300989v1 scaffold_592	843984	844340	1.11e-07	125	124	33.065	N/A
UDN67418.1	58	114	NW_024081223	Hyaena hyaena	Hyaena hyaena isolate Hyena2069 unplaced genomic scaffold, ASM300989v1 scaffold_592	843800	843967	1.11e-07	80	57	33.333	N/A
UDN67418.1	214	271	NC_047091	Geotrypetes seraphini	Geotrypetes seraphini chromosome 8, aGeoSer1.1	140796926	140797096	1.16e-07	160	58	55.172	N/A
UDN67418.1	163	253	NW_022631096	Lontra canadensis	Lontra canadensis isolate GAN:19392208 unplaced genomic scaffold, GSC_riverotter_1.0 scaffold102	2160329	2160030	1.23e-07	160	105	40.952	N/A
UDN67418.1	202	266	NC_050597	Megalops cyprinoides	Megalops cyprinoides isolate fMegCyp1 chromosome 15, fMegCyp1.pri	31300606	31300430	1.26e-07	160	65	47.692	N/A
UDN67418.1	194	230	NW_025577914	Ursus americanus	Ursus americanus isolate UA15103 ecotype Eastern unplaced genomic scaffold, gsc_jax_bbear_1.0 contig_4927_segment0	12299165	12299055	1.29e-07	160	37	72.973	N/A
UDN67418.1	54	217	NC_045427	Sarcophilus harrisii	Sarcophilus harrisii chromosome 2, mSarHar1.11	658368168	658367677	1.29e-07	160	165	24.848	N/A
UDN67418.1	28	120	NC_060162	Micropterus dolomieu	Micropterus dolomieu isolate WLL.071019.BEF.003 ecotype Adirondacks linkage group LG13, ASM2129224v1	25241255	25240983	1.30e-07	160	96	40.625	N/A
UDN67418.1	171	235	NW_024423453	Ursus maritimus	Ursus maritimus isolate PB19 unplaced genomic scaffold, ASM1731132v1 scaffold_11	45697045	45696842	1.39e-07	160	68	47.059	N/A
UDN67418.1	171	235	NW_025929783	Ursus arctos	Ursus arctos isolate Adak ecotype North America unplaced genomic scaffold, UrsArc1.0 HiC_scaffold_39	45439274	45439071	1.39e-07	160	68	47.059	N/A
UDN67418.1	162	232	NW_019154142	Enhydra lutris kenyoni	Enhydra lutris kenyoni isolate GAN:26980312 unplaced genomic scaffold, ASM228890v2 scaffoldscaffold58	113900	113679	1.60e-07	159	74	58.108	N/A
UDN67418.1	189	261	NC_044571	Camarhynchus parvulus	Camarhynchus parvulus chromosome 1, STF_HiC	109239725	109239513	1.62e-07	159	77	45.455	N/A
UDN67418.1	178	213	NW_004450366	Odobenus rosmarus divergens	Odobenus rosmarus divergens isolate Ivan unplaced genomic scaffold, Oros_1.0 Scaffold103	2504644	2504748	1.78e-07	106	36	52.778	N/A
UDN67418.1	213	245	NW_004450366	Odobenus rosmarus divergens	Odobenus rosmarus divergens isolate Ivan unplaced genomic scaffold, Oros_1.0 Scaffold103	2504748	2504849	1.78e-07	97	34	58.824	N/A
UDN67418.1	7	96	NC_060171	Micropterus dolomieu	Micropterus dolomieu isolate WLL.071019.BEF.003 ecotype Adirondacks linkage group LG22, ASM2129224v1	33257640	33257374	1.94e-07	159	91	45.055	N/A
UDN67418.1	179	235	NW_022631018	Lontra canadensis	Lontra canadensis isolate GAN:19392208 unplaced genomic scaffold, GSC_riverotter_1.0 scaffold24	18558530	18558700	1.98e-07	159	57	57.895	N/A
UDN67418.1	50	257	NW_019713687	Paramormyrops kingsleyae	Paramormyrops kingsleyae isolate PKING1 ecotype Bambomo Creek, P0-Absent unplaced genomic scaffold, PKINGS_0.1 Scaffold291	581533	582147	3.07e-07	157	214	28.972	N/A
UDN67418.1	180	213	NC_045602	Zalophus californianus	Zalophus californianus isolate mZalCal1 chromosome 8, mZalCal1.pri.v2	35445930	35446028	3.50e-07	104	34	55.882	N/A
UDN67418.1	213	233	NC_045602	Zalophus californianus	Zalophus californianus isolate mZalCal1 chromosome 8, mZalCal1.pri.v2	35446028	35446090	3.50e-07	95	21	80.952	N/A
UDN67418.1	198	253	NW_019154096	Enhydra lutris kenyoni	Enhydra lutris kenyoni isolate GAN:26980312 unplaced genomic scaffold, ASM228890v2 scaffoldscaffold12	48030253	48030420	3.69e-07	157	56	53.571	N/A
UDN67418.1	180	213	NW_020998687	Eumetopias jubatus	Eumetopias jubatus isolate GAN:26980396 unplaced genomic scaffold, ASM402803v1 scaffold81	9446917	9447015	3.81e-07	104	34	55.882	N/A
UDN67418.1	213	233	NW_020998687	Eumetopias jubatus	Eumetopias jubatus isolate GAN:26980396 unplaced genomic scaffold, ASM402803v1 scaffold81	9447015	9447077	3.81e-07	95	21	80.952	N/A
UDN67418.1	51	118	NW_019714864	Paramormyrops kingsleyae	Paramormyrops kingsleyae isolate PKING1 ecotype Bambomo Creek, P0-Absent unplaced genomic scaffold, PKINGS_0.1 Scaffold397	203718	203924	3.97e-07	156	69	46.377	N/A
UDN67418.1	57	219	NW_020998817	Eumetopias jubatus	Eumetopias jubatus isolate GAN:26980396 unplaced genomic scaffold, ASM402803v1 scaffold211	20124	20630	4.01e-07	156	184	29.348	N/A
UDN67418.1	169	232	NW_023197672	Ailuropoda melanoleuca	Ailuropoda melanoleuca isolate Jingjing unplaced genomic scaffold, ASM200744v2 unplaced-scaffold27451	438	232	4.03e-07	152	69	47.826	N/A
UDN67418.1	171	242	NW_019373480	Amphiprion ocellaris	Amphiprion ocellaris isolate DU_AmpOce unplaced genomic scaffold, AmpOce1.0 scaffold3653	3824	3657	4.31e-07	156	72	43.056	N/A
UDN67418.1	180	235	NW_022630995	Lontra canadensis	Lontra canadensis isolate GAN:19392208 unplaced genomic scaffold, GSC_riverotter_1.0 scaffold1	120801281	120801114	5.68e-07	155	56	60.714	N/A
UDN67418.1	154	240	NC_034189	Oncorhynchus kisutch	Oncorhynchus kisutch isolate 150728-3 linkage group LG16, Okis_V2	111186	110932	6.81e-07	154	87	39.080	N/A
UDN67418.1	151	222	NW_020954548	Vombatus ursinus	Vombatus ursinus unplaced genomic scaffold, bare-nosed wombat genome assembly UNPS02014770.1	13188551	13188351	7.33e-07	154	72	45.833	N/A
UDN67418.1	195	245	NW_023436188	Manis javanica	Manis javanica isolate MJ74 unplaced genomic scaffold, YNU_ManJav_2.0 scaffold_294	25905718	25905566	8.92e-07	126	51	37.255	N/A
UDN67418.1	171	195	NW_023436188	Manis javanica	Manis javanica isolate MJ74 unplaced genomic scaffold, YNU_ManJav_2.0 scaffold_294	25905797	25905720	8.92e-07	70	26	57.692	N/A
UDN67418.1	201	273	NW_006408604	Chrysochloris asiatica	Chrysochloris asiatica unplaced genomic scaffold, ChrAsi1.0 scaffold00086	2892728	2892519	1.01e-06	153	73	41.096	N/A
UDN67418.1	180	213	NW_020312817	Callorhinus ursinus	Callorhinus ursinus isolate GAN/ISIS: 27379988/994484 unplaced genomic scaffold, ASM326570v1 scaffold75	35492372	35492470	1.35e-06	104	34	55.882	N/A
UDN67418.1	213	232	NW_020312817	Callorhinus ursinus	Callorhinus ursinus isolate GAN/ISIS: 27379988/994484 unplaced genomic scaffold, ASM326570v1 scaffold75	35492470	35492529	1.35e-06	90	20	80.000	N/A
UDN67418.1	160	216	NW_004450264	Odobenus rosmarus divergens	Odobenus rosmarus divergens isolate Ivan unplaced genomic scaffold, Oros_1.0 Scaffold1	12978706	12978527	1.42e-06	152	60	50.000	N/A
UDN67418.1	183	233	NC_064259	Canis lupus dingo	Canis lupus dingo isolate Sandy chromosome 17, ASM325472v2	34391698	34391847	1.62e-06	151	51	58.824	N/A
UDN67418.1	183	233	NC_051821	Canis lupus familiaris	Canis lupus familiaris isolate SID07034 breed Labrador retriever chromosome 17, ROS_Cfam_1.0	35082077	35082226	1.62e-06	151	51	58.824	N/A
UDN67418.1	198	231	NC_048221	Ailuropoda melanoleuca	Ailuropoda melanoleuca isolate Jingjing chromosome 4, ASM200744v2	110081209	110081108	1.76e-06	151	34	70.588	N/A
UDN67418.1	195	260	NW_023458002	Manis pentadactyla	Manis pentadactyla isolate MP20 unplaced genomic scaffold, YNU_ManPten_2.0 scaffold_500_MP20	3274365	3274174	2.09e-06	120	66	31.818	N/A
UDN67418.1	171	195	NW_023458002	Manis pentadactyla	Manis pentadactyla isolate MP20 unplaced genomic scaffold, YNU_ManPten_2.0 scaffold_500_MP20	3274444	3274367	2.09e-06	73	26	61.538	N/A
UDN67418.1	62	248	NW_022631011	Lontra canadensis	Lontra canadensis isolate GAN:19392208 unplaced genomic scaffold, GSC_riverotter_1.0 scaffold17	14364391	14363819	2.32e-06	150	208	29.327	N/A
UDN67418.1	189	246	NW_005054338	Geospiza fortis	Geospiza fortis unplaced genomic scaffold, GeoFor_1.0 scaffold72	4240560	4240745	2.68e-06	150	62	50.000	N/A
UDN67418.1	28	120	NW_024041151	Micropterus salmoides	Micropterus salmoides isolate LMB-PRFRI ecotype aquatic unplaced genomic scaffold, ASM1485139v1 Ms_hic_scaffold_20	27193786	27193514	3.40e-06	149	96	39.583	N/A
UDN67418.1	165	235	NW_025422031	Mustela putorius furo	Mustela putorius furo isolate JIRA1106 unplaced genomic scaffold, ASM1176430v1.1 tig00003882_pilon_pilon_pilon	22341	22562	6.16e-06	147	74	47.297	N/A
UDN67418.1	170	235	NW_025422031	Mustela putorius furo	Mustela putorius furo isolate JIRA1106 unplaced genomic scaffold, ASM1176430v1.1 tig00003882_pilon_pilon_pilon	72755	72549	9.71e-06	145	69	49.275	N/A
UDN67418.1	160	218	NW_025421520	Mustela putorius furo	Mustela putorius furo isolate JIRA1106 unplaced genomic scaffold, ASM1176430v1.1 tig00000929_pilon_pilon_pilon	107040	106855	6.25e-06	147	62	50.000	N/A
UDN67418.1	165	218	NW_019154121	Enhydra lutris kenyoni	Enhydra lutris kenyoni isolate GAN:26980312 unplaced genomic scaffold, ASM228890v2 scaffoldscaffold37	32536294	32536464	7.10e-06	146	57	54.386	N/A
UDN67418.1	213	232	NW_022589715	Phoca vitulina	Phoca vitulina isolate PV1807 unplaced genomic scaffold, GSC_HSeal_1.0 scaffold12	9013962	9014021	8.43e-06	97	20	85.000	N/A
UDN67418.1	176	213	NW_022589715	Phoca vitulina	Phoca vitulina isolate PV1807 unplaced genomic scaffold, GSC_HSeal_1.0 scaffold12	9013852	9013962	8.43e-06	90	38	50.000	N/A
# TBLASTN 2.13.0+
# Query: QZA75086.1 |putative ORF3|Fur seal faeces associated circular DNA virus||Circoviridae|Sus scrofa|Hungary|Hungary|2012|2021-08-23T00:00:00Z|putative ORF3 [Fur seal faeces associated circular DNA virus]
# Database: ref_euk_rep_genomes
# 0 hits found
# TBLASTN 2.13.0+
# Query: QJF54344.1 |capsid protein|Circoviridae sp.||Circoviridae|Moschus berezovskii|China|China|2016|2020-06-05T00:00:00Z|capsid protein [Circoviridae sp.]
# Database: ref_euk_rep_genomes
# 0 hits found
# TBLASTN 2.13.0+
# Query: QGM49343.1 |capsid protein|Elk circovirus Banff/2019||Circoviridae|Cervus canadensis|Canada: Banff, AB|Canada||2020-04-16T00:00:00Z|capsid protein [Elk circovirus Banff/2019]
# Database: ref_euk_rep_genomes
# Fields: query acc., q. start, q. end, subject acc., subject sci name, subject title, s. start, s. end, evalue, score, alignment length, % identity, subject strand
# 9 hits found
QGM49343.1	93	221	NW_024096767	Crotalus tigris	Crotalus tigris isolate CLP2741 ecotype Arizona unplaced genomic scaffold, ASM1654583v1 scf7180000018002.1256989	222133	221702	9.93e-19	241	146	45.205	N/A
QGM49343.1	151	221	NW_024096574	Crotalus tigris	Crotalus tigris isolate CLP2741 ecotype Arizona unplaced genomic scaffold, ASM1654583v1 scf7180000017697.265519	131689	131438	1.23e-12	153	85	47.059	N/A
QGM49343.1	62	141	NW_024096574	Crotalus tigris	Crotalus tigris isolate CLP2741 ecotype Arizona unplaced genomic scaffold, ASM1654583v1 scf7180000017697.265519	131961	131713	1.23e-12	93	86	37.209	N/A
QGM49343.1	133	223	NC_052066	Tachyglossus aculeatus	Tachyglossus aculeatus isolate mTacAcu1 chromosome 1, mTacAcu1.pri	56895271	56895558	8.00e-09	166	97	45.361	N/A
QGM49343.1	93	199	NW_024096460	Crotalus tigris	Crotalus tigris isolate CLP2741 ecotype Arizona unplaced genomic scaffold, ASM1654583v1 scf7180000017536.10889498	6024585	6024932	2.56e-08	162	118	40.678	N/A
QGM49343.1	117	221	NW_015387091	Protobothrops mucrosquamatus	Protobothrops mucrosquamatus isolate PMUCROS unplaced genomic scaffold, P.Mucros_1.0 scaffold835	352276	352629	8.50e-08	158	120	38.333	N/A
QGM49343.1	129	221	NW_023010710	Pantherophis guttatus	Pantherophis guttatus isolate EG266 unplaced genomic scaffold, UNIGE_PanGut_3.0 Super-Scaffold_80	10332243	10331947	1.38e-07	157	101	40.594	N/A
QGM49343.1	117	217	NW_024100590	Crotalus tigris	Crotalus tigris isolate CLP2741 ecotype Arizona unplaced genomic scaffold, ASM1654583v1 scf7180000024423.372371	275308	274964	6.97e-07	151	117	40.171	N/A
QGM49343.1	93	182	NW_015386686	Protobothrops mucrosquamatus	Protobothrops mucrosquamatus isolate PMUCROS unplaced genomic scaffold, P.Mucros_1.0 scaffold351	123446	123736	4.99e-06	145	100	40.000	N/A
# TBLASTN 2.13.0+
# Query: QCW23633.1 |capsid protein|Circoviridae sp.||Circoviridae|Lutjanus campechanus|USA|USA|2017-06-01|2019-06-05T00:00:00Z|capsid protein [Circoviridae sp.]
# Database: ref_euk_rep_genomes
# 0 hits found
# BLAST processed 85 queries
```
