## Supplementary material for "Deep-mining of vertebrate genomes reveals an unexpected diversity of endogenous viral elements": batch_014-tblastn-ref_euk_rep_genomes.out

```
# TBLASTN 2.13.0+
# Query: QCE20591.1 |structural protein|Melipona quadrifasciata cyclovirus 1|Cyclovirus|Circoviridae|Melipona quadrifasciata quadrifasciata|Brazil|Brazil|2017-03-17|2019-04-28T00:00:00Z|structural protein [Melipona quadrifasciata cyclovirus 1]
# Database: ref_euk_rep_genomes
# 0 hits found
# TBLASTN 2.13.0+
# Query: AYP28763.1 |hypothetical protein|Circoviridae sp.||Circoviridae||USA|USA|2017-06-01|2018-11-05T00:00:00Z|hypothetical protein [Circoviridae sp.]
# Database: ref_euk_rep_genomes
# 0 hits found
# TBLASTN 2.13.0+
# Query: AXQ65665.1 |putative capsid protein|Circoviridae sp.||Circoviridae||USA|USA|2017-06-01|2018-09-01T00:00:00Z|putative capsid protein [Circoviridae sp.]
# Database: ref_euk_rep_genomes
# 0 hits found
# TBLASTN 2.13.0+
# Query: AXQ65900.1 |replication protein|Circoviridae sp.||Circoviridae||USA|USA|2017-06-01|2018-09-01T00:00:00Z|replication protein [Circoviridae sp.]
# Database: ref_euk_rep_genomes
# Fields: query acc., q. start, q. end, subject acc., subject sci name, subject title, s. start, s. end, evalue, score, alignment length, % identity, subject strand
# 1 hits found
AXQ65900.1	11	204	NW_011241983	Meleagris gallopavo	Meleagris gallopavo isolate NT-WF06-2002-E0010 breed Aviagen turkey brand Nicholas breeding stock unplaced genomic scaffold, Turkey_5.1 ChrUn_random_7180001983458	109	624	8.20e-17	220	196	35.714	N/A
# TBLASTN 2.13.0+
# Query: AXQ66178.1 |hypothetical protein|Circoviridae sp.||Circoviridae|Lutjanus campechanus|USA|USA|2017-06-01|2018-09-01T00:00:00Z|MAG: hypothetical protein [Circoviridae sp.]
# Database: ref_euk_rep_genomes
# 0 hits found
# TBLASTN 2.13.0+
# Query: AXQ66420.1 |putative viral capsid|Circoviridae sp.||Circoviridae||USA|USA|2017-06-01|2018-09-01T00:00:00Z|putative viral capsid [Circoviridae sp.]
# Database: ref_euk_rep_genomes
# 0 hits found
# TBLASTN 2.13.0+
# Query: AXQ66592.1 |putative capsid protein|Circoviridae sp.||Circoviridae||USA|USA|2017-06-01|2018-09-01T00:00:00Z|MAG: putative capsid protein [Circoviridae sp.]
# Database: ref_euk_rep_genomes
# 0 hits found
# TBLASTN 2.13.0+
# Query: AXH73120.1 |capsid protein|Circoviridae sp.||Circoviridae||USA|USA|2017-06-01|2018-08-05T00:00:00Z|MAG: capsid protein [Circoviridae sp.]
# Database: ref_euk_rep_genomes
# 0 hits found
# TBLASTN 2.13.0+
# Query: AXH74650.1 |putative replicase|Circoviridae sp.||Circoviridae|Lutjanus campechanus|USA|USA|2017-06-01|2018-08-05T00:00:00Z|putative replicase [Circoviridae sp.]
# Database: ref_euk_rep_genomes
# 0 hits found
# TBLASTN 2.13.0+
# Query: AXH75502.1 |putative viral replication protein|Circoviridae sp.||Circoviridae|Lutjanus campechanus|USA|USA|2017-06-01|2018-08-05T00:00:00Z|MAG: putative viral replication protein [Circoviridae sp.]
# Database: ref_euk_rep_genomes
# Fields: query acc., q. start, q. end, subject acc., subject sci name, subject title, s. start, s. end, evalue, score, alignment length, % identity, subject strand
# 18 hits found
AXH75502.1	63	271	NC_051315	Choloepus didactylus	Choloepus didactylus isolate mChoDid1 chromosome 9, mChoDid1.pri	63810162	63810773	4.52e-12	198	215	27.442	N/A
AXH75502.1	63	275	NW_024096460	Crotalus tigris	Crotalus tigris isolate CLP2741 ecotype Arizona unplaced genomic scaffold, ASM1654583v1 scf7180000017536.10889498	6025553	6024933	1.53e-11	194	223	26.906	N/A
AXH75502.1	14	272	NW_010581509	Tinamus guttatus	Tinamus guttatus isolate BGI_N309 unplaced genomic scaffold, ASM70537v2 scaffold13393	5778	5014	2.13e-11	192	268	27.612	N/A
AXH75502.1	86	271	NW_021856866	Suricata suricatta	Suricata suricatta isolate VVHF042 unplaced genomic scaffold, meerkat_22Aug2017_6uvM2_HiC HiC_scaffold_1278	1908	1351	4.77e-11	189	196	29.592	N/A
AXH75502.1	62	272	NC_051050	Acanthopagrus latus	Acanthopagrus latus isolate v.2019 chromosome 12, fAcaLat1.1	1491945	1492574	1.52e-10	186	223	27.803	N/A
AXH75502.1	62	272	NC_051050	Acanthopagrus latus	Acanthopagrus latus isolate v.2019 chromosome 12, fAcaLat1.1	1488165	1488794	1.61e-10	186	223	27.803	N/A
AXH75502.1	62	272	NC_051050	Acanthopagrus latus	Acanthopagrus latus isolate v.2019 chromosome 12, fAcaLat1.1	1490055	1490684	1.61e-10	186	223	27.803	N/A
AXH75502.1	62	272	NC_051050	Acanthopagrus latus	Acanthopagrus latus isolate v.2019 chromosome 12, fAcaLat1.1	1493835	1494464	1.61e-10	186	223	27.803	N/A
AXH75502.1	62	272	NC_051050	Acanthopagrus latus	Acanthopagrus latus isolate v.2019 chromosome 12, fAcaLat1.1	1506878	1507507	1.61e-10	186	223	27.803	N/A
AXH75502.1	62	272	NC_051050	Acanthopagrus latus	Acanthopagrus latus isolate v.2019 chromosome 12, fAcaLat1.1	1495727	1496356	1.94e-10	185	223	27.803	N/A
AXH75502.1	62	272	NC_051050	Acanthopagrus latus	Acanthopagrus latus isolate v.2019 chromosome 12, fAcaLat1.1	1504986	1505615	1.94e-10	185	223	27.803	N/A
AXH75502.1	62	272	NC_051050	Acanthopagrus latus	Acanthopagrus latus isolate v.2019 chromosome 12, fAcaLat1.1	1503094	1503723	4.32e-10	182	223	27.803	N/A
AXH75502.1	60	245	NC_064428	Astyanax mexicanus	Astyanax mexicanus isolate ESR-SI-001 chromosome 21, AstMex3_surface	7537674	7537111	9.09e-10	180	194	25.773	N/A
AXH75502.1	5	271	NW_025961413	Perognathus longimembris pacificus	Perognathus longimembris pacificus isolate PPM17 unplaced genomic scaffold, ASM2315922v1 HiC_scaffold_5931	1272628	1271837	1.55e-09	178	282	24.113	N/A
AXH75502.1	3	273	NW_025961413	Perognathus longimembris pacificus	Perognathus longimembris pacificus isolate PPM17 unplaced genomic scaffold, ASM2315922v1 HiC_scaffold_5931	1390683	1389880	2.62e-09	176	286	24.126	N/A
AXH75502.1	3	273	NC_063165	Perognathus longimembris pacificus	Perognathus longimembris pacificus isolate PPM17 chromosome 5, ASM2315922v1	87993936	87993133	1.91e-09	177	286	24.126	N/A
AXH75502.1	3	273	NW_025960865	Perognathus longimembris pacificus	Perognathus longimembris pacificus isolate PPM17 unplaced genomic scaffold, ASM2315922v1 HiC_scaffold_5438	20160	20963	1.98e-09	177	286	24.126	N/A
AXH75502.1	54	245	NC_064425	Astyanax mexicanus	Astyanax mexicanus isolate ESR-SI-001 chromosome 18, AstMex3_surface	34657332	34656751	1.22e-07	163	196	24.490	N/A
# TBLASTN 2.13.0+
# Query: AXH75979.1 |putative capsid protein|Circoviridae sp.||Circoviridae||USA|USA|2017-06-01|2018-08-05T00:00:00Z|putative capsid protein [Circoviridae sp.]
# Database: ref_euk_rep_genomes
# 0 hits found
# TBLASTN 2.13.0+
# Query: AXH76283.1 |putative capsid protein|Circoviridae sp.||Circoviridae||USA|USA|2017-06-01|2018-08-05T00:00:00Z|putative capsid protein [Circoviridae sp.]
# Database: ref_euk_rep_genomes
# 0 hits found
# TBLASTN 2.13.0+
# Query: AXH76604.1 |putative replicase|Circoviridae sp.||Circoviridae||USA|USA|2017-06-01|2018-08-05T00:00:00Z|putative replicase [Circoviridae sp.]
# Database: ref_euk_rep_genomes
# 0 hits found
# TBLASTN 2.13.0+
# Query: AXH76895.1 |putative capsid protein|Circoviridae sp.||Circoviridae|Lutjanus campechanus|USA|USA|2017-06-01|2018-08-05T00:00:00Z|putative capsid protein [Circoviridae sp.]
# Database: ref_euk_rep_genomes
# 0 hits found
# TBLASTN 2.13.0+
# Query: AXH77238.1 |putative capsid protein|Circoviridae sp.||Circoviridae|Oncorhynchus mykiss|USA|USA|2017-06-01|2018-08-05T00:00:00Z|putative capsid protein [Circoviridae sp.]
# Database: ref_euk_rep_genomes
# 0 hits found
# TBLASTN 2.13.0+
# Query: AXH78114.1 |putative capsid protein|Circoviridae sp.||Circoviridae|Oncorhynchus mykiss|USA|USA|2017-06-01|2018-08-05T00:00:00Z|putative capsid protein [Circoviridae sp.]
# Database: ref_euk_rep_genomes
# 0 hits found
# TBLASTN 2.13.0+
# Query: AVM85966.1 |Cap|Porcine circovirus-like virus P1|Circovirus|Circoviridae|Sus scrofa|China|China|2017-02-02|2018-03-19T00:00:00Z|Cap [Porcine circovirus-like virus P1]
# Database: ref_euk_rep_genomes
# 0 hits found
# TBLASTN 2.13.0+
# Query: AMB42976.1 |hypothetical protein|Circovirus-like genome DCCV-8||Circoviridae||China|China|2010-01|2016-06-30T00:00:00Z|hypothetical protein [Circovirus-like genome DCCV-8]
# Database: ref_euk_rep_genomes
# 0 hits found
# TBLASTN 2.13.0+
# Query: AMB43008.1 |hypothetical protein|Circovirus-like genome DHCV-5||Circoviridae||China|China|2010-03|2016-06-30T00:00:00Z|hypothetical protein [Circovirus-like genome DHCV-5]
# Database: ref_euk_rep_genomes
# 0 hits found
# TBLASTN 2.13.0+
# Query: AMS38767.1 |ORFC4|Zebra finch circovirus|Circovirus|Circoviridae|Taeniopygia guttata|Germany|Germany|2014|2016-04-05T00:00:00Z|ORFC4 [Zebra finch circovirus]
# Database: ref_euk_rep_genomes
# 0 hits found
# TBLASTN 2.13.0+
# Query: AKV62284.1 |putative capsid protein|Fiddler Crab associated circular virus||Circoviridae|Leptuca||||2015-08-16T00:00:00Z|putative capsid protein [Fiddler Crab associated circular virus]
# Database: ref_euk_rep_genomes
# 0 hits found
# TBLASTN 2.13.0+
# Query: AIF76255.1 |Rep|Bat circovirus|Circovirus|Circoviridae|Miniopterus fuliginosus|China|China|2012-12|2015-03-31T00:00:00Z|Rep [Bat circovirus]
# Database: ref_euk_rep_genomes
# Fields: query acc., q. start, q. end, subject acc., subject sci name, subject title, s. start, s. end, evalue, score, alignment length, % identity, subject strand
# 103 hits found
AIF76255.1	8	262	NC_051315	Choloepus didactylus	Choloepus didactylus isolate mChoDid1 chromosome 9, mChoDid1.pri	63810048	63810812	1.69e-39	403	263	37.262	N/A
AIF76255.1	8	270	NW_010581509	Tinamus guttatus	Tinamus guttatus isolate BGI_N309 unplaced genomic scaffold, ASM70537v2 scaffold13393	5739	4954	1.76e-37	387	272	35.662	N/A
AIF76255.1	8	265	NW_022989367	Pseudochaenichthys georgianus	Pseudochaenichthys georgianus unplaced genomic scaffold, fPseGeo1.1	767	1558	6.18e-37	384	268	37.313	N/A
AIF76255.1	8	280	NC_051050	Acanthopagrus latus	Acanthopagrus latus isolate v.2019 chromosome 12, fAcaLat1.1	1504872	1505702	7.71e-36	375	288	35.417	N/A
AIF76255.1	8	265	NC_051050	Acanthopagrus latus	Acanthopagrus latus isolate v.2019 chromosome 12, fAcaLat1.1	1491831	1492622	1.41e-35	373	270	35.556	N/A
AIF76255.1	8	265	NC_051050	Acanthopagrus latus	Acanthopagrus latus isolate v.2019 chromosome 12, fAcaLat1.1	1506764	1507555	1.41e-35	373	270	35.556	N/A
AIF76255.1	8	265	NC_051050	Acanthopagrus latus	Acanthopagrus latus isolate v.2019 chromosome 12, fAcaLat1.1	1495613	1496404	3.85e-35	370	270	35.556	N/A
AIF76255.1	8	265	NC_051050	Acanthopagrus latus	Acanthopagrus latus isolate v.2019 chromosome 12, fAcaLat1.1	1502980	1503771	4.22e-34	362	270	35.185	N/A
AIF76255.1	8	280	NC_051050	Acanthopagrus latus	Acanthopagrus latus isolate v.2019 chromosome 12, fAcaLat1.1	1488051	1488881	8.56e-34	360	288	35.417	N/A
AIF76255.1	8	280	NC_051050	Acanthopagrus latus	Acanthopagrus latus isolate v.2019 chromosome 12, fAcaLat1.1	1489941	1490771	8.56e-34	360	288	35.417	N/A
AIF76255.1	8	280	NC_051050	Acanthopagrus latus	Acanthopagrus latus isolate v.2019 chromosome 12, fAcaLat1.1	1493721	1494551	8.56e-34	360	288	35.417	N/A
AIF76255.1	8	90	NC_051050	Acanthopagrus latus	Acanthopagrus latus isolate v.2019 chromosome 12, fAcaLat1.1	1508656	1508913	3.12e-09	173	87	42.529	N/A
AIF76255.1	8	90	NC_051050	Acanthopagrus latus	Acanthopagrus latus isolate v.2019 chromosome 12, fAcaLat1.1	1497503	1497760	3.49e-09	172	87	42.529	N/A
AIF76255.1	8	265	NC_051447	Kryptolebias marmoratus	Kryptolebias marmoratus isolate JLee-2015 linkage group LG18, ASM164957v2	2741236	2742021	8.57e-36	375	267	35.581	N/A
AIF76255.1	8	272	NW_025960865	Perognathus longimembris pacificus	Perognathus longimembris pacificus isolate PPM17 unplaced genomic scaffold, ASM2315922v1 HiC_scaffold_5438	20232	21020	6.30e-34	361	274	33.942	N/A
AIF76255.1	8	272	NC_063165	Perognathus longimembris pacificus	Perognathus longimembris pacificus isolate PPM17 chromosome 5, ASM2315922v1	87993864	87993076	7.49e-34	360	274	33.942	N/A
AIF76255.1	8	270	NC_053491	Rana temporaria	Rana temporaria chromosome 3, aRanTem1.1	257690986	257691777	3.11e-33	356	272	34.559	N/A
AIF76255.1	8	272	NW_025961413	Perognathus longimembris pacificus	Perognathus longimembris pacificus isolate PPM17 unplaced genomic scaffold, ASM2315922v1 HiC_scaffold_5931	1390611	1389823	1.49e-32	351	274	33.577	N/A
AIF76255.1	8	272	NW_025961413	Perognathus longimembris pacificus	Perognathus longimembris pacificus isolate PPM17 unplaced genomic scaffold, ASM2315922v1 HiC_scaffold_5931	1272562	1271774	5.53e-31	339	274	33.212	N/A
AIF76255.1	8	270	NC_053489	Rana temporaria	Rana temporaria chromosome 1, aRanTem1.1	8654280	8653489	2.01e-32	350	272	34.191	N/A
AIF76255.1	8	201	NC_053489	Rana temporaria	Rana temporaria chromosome 1, aRanTem1.1	8221729	8221136	2.62e-25	296	203	36.946	N/A
AIF76255.1	8	238	NW_015507170	Sinocyclocheilus grahami	Sinocyclocheilus grahami isolate Dianchi unplaced genomic scaffold, SAMN03320097.WGS_v1.1 scaffold1991.1	42102	41398	9.99e-29	322	240	31.667	N/A
AIF76255.1	123	238	NW_015507170	Sinocyclocheilus grahami	Sinocyclocheilus grahami isolate Dianchi unplaced genomic scaffold, SAMN03320097.WGS_v1.1 scaffold1991.1	40640	40326	3.39e-12	196	116	37.931	N/A
AIF76255.1	123	238	NW_015507170	Sinocyclocheilus grahami	Sinocyclocheilus grahami isolate Dianchi unplaced genomic scaffold, SAMN03320097.WGS_v1.1 scaffold1991.1	38628	38314	1.19e-09	176	116	33.621	N/A
AIF76255.1	8	259	NC_053391	Bufo bufo	Bufo bufo chromosome 3, aBufBuf1.1	33282075	33282848	1.22e-28	321	262	33.969	N/A
AIF76255.1	8	266	NC_053391	Bufo bufo	Bufo bufo chromosome 3, aBufBuf1.1	33223283	33224059	3.29e-27	310	265	34.717	N/A
AIF76255.1	8	280	NC_053390	Bufo bufo	Bufo bufo chromosome 2, aBufBuf1.1	9191640	9190810	3.07e-28	318	284	32.394	N/A
AIF76255.1	8	170	NC_053390	Bufo bufo	Bufo bufo chromosome 2, aBufBuf1.1	6711736	6711227	2.30e-19	210	172	34.302	N/A
AIF76255.1	173	220	NC_053390	Bufo bufo	Bufo bufo chromosome 2, aBufBuf1.1	6711227	6711087	2.30e-19	97	48	39.583	N/A
AIF76255.1	8	219	NC_053390	Bufo bufo	Bufo bufo chromosome 2, aBufBuf1.1	6708041	6707409	6.42e-19	247	221	33.032	N/A
AIF76255.1	8	170	NC_053390	Bufo bufo	Bufo bufo chromosome 2, aBufBuf1.1	6709892	6709383	1.06e-18	204	172	34.302	N/A
AIF76255.1	173	220	NC_053390	Bufo bufo	Bufo bufo chromosome 2, aBufBuf1.1	6709383	6709243	1.06e-18	97	48	39.583	N/A
AIF76255.1	8	238	NC_064428	Astyanax mexicanus	Astyanax mexicanus isolate ESR-SI-001 chromosome 21, AstMex3_surface	7537782	7537057	7.44e-28	315	245	33.061	N/A
AIF76255.1	67	275	NW_021856866	Suricata suricatta	Suricata suricatta isolate VVHF042 unplaced genomic scaffold, meerkat_22Aug2017_6uvM2_HiC HiC_scaffold_1278	1908	1273	1.13e-27	312	216	35.185	N/A
AIF76255.1	9	238	NW_024096460	Crotalus tigris	Crotalus tigris isolate CLP2741 ecotype Arizona unplaced genomic scaffold, ASM1654583v1 scf7180000017536.10889498	6025661	6024969	2.48e-25	296	237	34.177	N/A
AIF76255.1	8	266	NC_047094	Geotrypetes seraphini	Geotrypetes seraphini chromosome 11, aGeoSer1.1	49647450	49646653	7.54e-25	292	269	30.855	N/A
AIF76255.1	14	165	NC_047094	Geotrypetes seraphini	Geotrypetes seraphini chromosome 11, aGeoSer1.1	66769350	66768880	1.26e-16	165	161	33.540	N/A
AIF76255.1	177	239	NC_047094	Geotrypetes seraphini	Geotrypetes seraphini chromosome 11, aGeoSer1.1	66768845	66768660	1.26e-16	119	63	39.683	N/A
AIF76255.1	8	167	NC_047085	Geotrypetes seraphini	Geotrypetes seraphini chromosome 2, aGeoSer1.1	508472979	508473473	2.17e-24	215	168	36.905	N/A
AIF76255.1	177	251	NC_047085	Geotrypetes seraphini	Geotrypetes seraphini chromosome 2, aGeoSer1.1	508473509	508473724	2.17e-24	136	75	33.333	N/A
AIF76255.1	67	266	NC_047085	Geotrypetes seraphini	Geotrypetes seraphini chromosome 2, aGeoSer1.1	156359545	156360147	6.71e-15	217	206	29.612	N/A
AIF76255.1	8	167	NC_047085	Geotrypetes seraphini	Geotrypetes seraphini chromosome 2, aGeoSer1.1	463725912	463725355	7.30e-14	209	187	33.690	N/A
AIF76255.1	8	165	NC_047512	Pseudochaenichthys georgianus	Pseudochaenichthys georgianus chromosome 10, fPseGeo1.1	45263173	45262676	7.16e-24	196	167	34.731	N/A
AIF76255.1	173	271	NC_047512	Pseudochaenichthys georgianus	Pseudochaenichthys georgianus chromosome 10, fPseGeo1.1	45262655	45262368	7.16e-24	151	99	35.354	N/A
AIF76255.1	8	238	NC_063057	Megalobrama amblycephala	Megalobrama amblycephala isolate DHTTF-2021 linkage group LG14, ASM1881202v1	47482510	47481797	9.00e-24	284	240	30.000	N/A
AIF76255.1	123	238	NC_063057	Megalobrama amblycephala	Megalobrama amblycephala isolate DHTTF-2021 linkage group LG14, ASM1881202v1	47479981	47480295	7.40e-13	201	116	38.793	N/A
AIF76255.1	150	255	NC_063057	Megalobrama amblycephala	Megalobrama amblycephala isolate DHTTF-2021 linkage group LG14, ASM1881202v1	47483234	47482905	8.44e-06	146	112	36.607	N/A
AIF76255.1	75	263	NC_047090	Geotrypetes seraphini	Geotrypetes seraphini chromosome 7, aGeoSer1.1	45601806	45602387	1.81e-21	267	196	34.694	N/A
AIF76255.1	100	266	NC_047090	Geotrypetes seraphini	Geotrypetes seraphini chromosome 7, aGeoSer1.1	150028553	150029068	8.70e-17	231	173	35.260	N/A
AIF76255.1	173	255	NC_047090	Geotrypetes seraphini	Geotrypetes seraphini chromosome 7, aGeoSer1.1	5551561	5551316	4.87e-07	156	83	38.554	N/A
AIF76255.1	8	262	NC_063169	Perognathus longimembris pacificus	Perognathus longimembris pacificus isolate PPM17 chromosome 9, ASM2315922v1	17344	18105	2.18e-21	266	264	28.788	N/A
AIF76255.1	93	272	NC_063169	Perognathus longimembris pacificus	Perognathus longimembris pacificus isolate PPM17 chromosome 9, ASM2315922v1	23342	23869	2.04e-17	192	187	32.620	N/A
AIF76255.1	8	85	NC_063169	Perognathus longimembris pacificus	Perognathus longimembris pacificus isolate PPM17 chromosome 9, ASM2315922v1	23082	23321	2.04e-17	98	81	29.630	N/A
AIF76255.1	8	233	NW_019032806	Acanthochromis polyacanthus	Acanthochromis polyacanthus ecotype Palm Islands unplaced genomic scaffold, ASM210954v1 orpheusFish_scaffold3690	951	1637	1.26e-20	260	237	30.802	N/A
AIF76255.1	92	272	NC_063168	Perognathus longimembris pacificus	Perognathus longimembris pacificus isolate PPM17 chromosome 8, ASM2315922v1	33469	33999	2.55e-19	215	188	34.043	N/A
AIF76255.1	8	85	NC_063168	Perognathus longimembris pacificus	Perognathus longimembris pacificus isolate PPM17 chromosome 8, ASM2315922v1	33212	33451	2.55e-19	92	81	29.630	N/A
AIF76255.1	92	267	NC_063168	Perognathus longimembris pacificus	Perognathus longimembris pacificus isolate PPM17 chromosome 8, ASM2315922v1	29572	30120	5.63e-09	171	189	28.571	N/A
AIF76255.1	146	262	NC_063168	Perognathus longimembris pacificus	Perognathus longimembris pacificus isolate PPM17 chromosome 8, ASM2315922v1	27841	28167	1.48e-06	152	118	33.051	N/A
AIF76255.1	65	265	NC_051440	Kryptolebias marmoratus	Kryptolebias marmoratus isolate JLee-2015 linkage group LG11, ASM164957v2	27794983	27794378	1.13e-18	246	207	33.816	N/A
AIF76255.1	36	238	NC_064425	Astyanax mexicanus	Astyanax mexicanus isolate ESR-SI-001 chromosome 18, AstMex3_surface	34657332	34656697	2.23e-18	243	214	30.841	N/A
AIF76255.1	8	265	NC_047096	Geotrypetes seraphini	Geotrypetes seraphini chromosome 13, aGeoSer1.1	975402	976196	2.58e-17	235	268	29.104	N/A
AIF76255.1	138	266	NC_047096	Geotrypetes seraphini	Geotrypetes seraphini chromosome 13, aGeoSer1.1	44075336	44074947	3.78e-13	203	131	35.878	N/A
AIF76255.1	67	233	NW_022992170	Gymnodraco acuticeps	Gymnodraco acuticeps unplaced genomic scaffold, fGymAcu1.1	63116	62601	4.21e-17	234	175	36.571	N/A
AIF76255.1	64	265	NC_051431	Kryptolebias marmoratus	Kryptolebias marmoratus isolate JLee-2015 linkage group LG2, ASM164957v2	31005208	31004600	8.30e-17	231	208	32.692	N/A
AIF76255.1	147	266	NC_047086	Geotrypetes seraphini	Geotrypetes seraphini chromosome 3, aGeoSer1.1	289008224	289007862	1.16e-15	223	122	40.984	N/A
AIF76255.1	182	266	NC_047086	Geotrypetes seraphini	Geotrypetes seraphini chromosome 3, aGeoSer1.1	173011085	173011336	3.59e-09	172	85	40.000	N/A
AIF76255.1	146	266	NC_047093	Geotrypetes seraphini	Geotrypetes seraphini chromosome 10, aGeoSer1.1	95524087	95524452	1.47e-15	222	123	40.650	N/A
AIF76255.1	112	266	NC_047084	Geotrypetes seraphini	Geotrypetes seraphini chromosome 1, aGeoSer1.1	184878680	184878231	2.02e-15	221	157	34.395	N/A
AIF76255.1	131	266	NC_047084	Geotrypetes seraphini	Geotrypetes seraphini chromosome 1, aGeoSer1.1	461321880	461321470	3.09e-14	212	138	35.507	N/A
AIF76255.1	31	208	NC_047084	Geotrypetes seraphini	Geotrypetes seraphini chromosome 1, aGeoSer1.1	487392692	487393243	1.06e-13	207	188	34.574	N/A
AIF76255.1	152	266	NC_047084	Geotrypetes seraphini	Geotrypetes seraphini chromosome 1, aGeoSer1.1	419066386	419066039	2.80e-13	204	117	39.316	N/A
AIF76255.1	138	266	NC_047084	Geotrypetes seraphini	Geotrypetes seraphini chromosome 1, aGeoSer1.1	164454363	164453974	3.47e-13	204	131	35.115	N/A
AIF76255.1	8	114	NC_047084	Geotrypetes seraphini	Geotrypetes seraphini chromosome 1, aGeoSer1.1	332622183	332622506	4.69e-11	187	109	41.284	N/A
AIF76255.1	177	266	NC_047084	Geotrypetes seraphini	Geotrypetes seraphini chromosome 1, aGeoSer1.1	471601280	471601546	1.16e-10	184	90	41.111	N/A
AIF76255.1	138	278	NC_063172	Perognathus longimembris pacificus	Perognathus longimembris pacificus isolate PPM17 chromosome 12, ASM2315922v1	26733640	26734038	7.14e-15	185	142	34.507	N/A
AIF76255.1	68	113	NC_063172	Perognathus longimembris pacificus	Perognathus longimembris pacificus isolate PPM17 chromosome 12, ASM2315922v1	26733416	26733556	7.14e-15	83	47	40.426	N/A
AIF76255.1	55	167	NC_044035	Microcaecilia unicolor	Microcaecilia unicolor chromosome 5, aMicUni1.1	245064214	245063864	3.05e-13	148	117	34.188	N/A
AIF76255.1	174	232	NC_044035	Microcaecilia unicolor	Microcaecilia unicolor chromosome 5, aMicUni1.1	245063843	245063670	3.05e-13	105	59	38.983	N/A
AIF76255.1	69	201	NC_053129	Perca fluviatilis	Perca fluviatilis chromosome 18, GENO_Pfluv_1.0	235613	236026	5.29e-13	202	138	36.232	N/A
AIF76255.1	92	263	NC_063185	Perognathus longimembris pacificus	Perognathus longimembris pacificus isolate PPM17 chromosome 25, ASM2315922v1	923216	923728	6.85e-12	194	176	32.955	N/A
AIF76255.1	8	105	NW_006408530	Chrysochloris asiatica	Chrysochloris asiatica unplaced genomic scaffold, ChrAsi1.0 scaffold00012	31588000	31587701	2.61e-11	189	101	38.614	N/A
AIF76255.1	7	266	NC_053162	Polypterus senegalus	Polypterus senegalus isolate Bchr_013 chromosome 9, ASM1683550v1	59504464	59505165	7.18e-11	186	263	27.757	N/A
AIF76255.1	105	238	NC_053162	Polypterus senegalus	Polypterus senegalus isolate Bchr_013 chromosome 9, ASM1683550v1	59501845	59502246	2.39e-08	166	137	32.847	N/A
AIF76255.1	108	266	NC_053162	Polypterus senegalus	Polypterus senegalus isolate Bchr_013 chromosome 9, ASM1683550v1	59503040	59503510	6.04e-08	163	161	26.708	N/A
AIF76255.1	8	171	NW_019029183	Acanthochromis polyacanthus	Acanthochromis polyacanthus ecotype Palm Islands unplaced genomic scaffold, ASM210954v1 orpheusFish_scaffold67	1033577	1034104	9.74e-11	185	177	27.119	N/A
AIF76255.1	177	266	NC_047095	Geotrypetes seraphini	Geotrypetes seraphini chromosome 12, aGeoSer1.1	102173818	102173552	1.67e-10	183	90	41.111	N/A
AIF76255.1	38	167	NC_047095	Geotrypetes seraphini	Geotrypetes seraphini chromosome 12, aGeoSer1.1	81976622	81976218	1.11e-09	176	135	36.296	N/A
AIF76255.1	8	114	NC_047092	Geotrypetes seraphini	Geotrypetes seraphini chromosome 9, aGeoSer1.1	730497	730174	2.04e-10	182	109	41.284	N/A
AIF76255.1	161	266	NC_047092	Geotrypetes seraphini	Geotrypetes seraphini chromosome 9, aGeoSer1.1	171589459	171589797	1.93e-09	174	114	36.842	N/A
AIF76255.1	23	106	NC_047087	Geotrypetes seraphini	Geotrypetes seraphini chromosome 4, aGeoSer1.1	291062687	291062436	1.25e-08	168	85	40.000	N/A
AIF76255.1	8	114	NW_019029310	Acanthochromis polyacanthus	Acanthochromis polyacanthus ecotype Palm Islands unplaced genomic scaffold, ASM210954v1 orpheusFish_scaffold194	166077	166412	2.16e-08	166	112	32.143	N/A
AIF76255.1	15	186	NC_008803	Monodelphis domestica	Monodelphis domestica chromosome 3, MonDom5	262233206	262232679	2.84e-08	165	181	30.387	N/A
AIF76255.1	171	263	NC_063178	Perognathus longimembris pacificus	Perognathus longimembris pacificus isolate PPM17 chromosome 18, ASM2315922v1	30811267	30811004	2.73e-07	130	94	41.489	N/A
AIF76255.1	72	174	NC_063178	Perognathus longimembris pacificus	Perognathus longimembris pacificus isolate PPM17 chromosome 18, ASM2315922v1	30811592	30811269	2.73e-07	71	110	28.182	N/A
AIF76255.1	58	237	NW_020999911	Eumetopias jubatus	Eumetopias jubatus isolate GAN:26980396 unplaced genomic scaffold, ASM402803v1 scaffold1312	2181	1630	3.15e-07	116	189	26.455	N/A
AIF76255.1	8	48	NW_020999911	Eumetopias jubatus	Eumetopias jubatus isolate GAN:26980396 unplaced genomic scaffold, ASM402803v1 scaffold1312	2320	2195	3.15e-07	84	43	39.535	N/A
AIF76255.1	58	237	NW_020999912	Eumetopias jubatus	Eumetopias jubatus isolate GAN:26980396 unplaced genomic scaffold, ASM402803v1 scaffold1313	2181	1630	3.15e-07	116	189	26.455	N/A
AIF76255.1	8	48	NW_020999912	Eumetopias jubatus	Eumetopias jubatus isolate GAN:26980396 unplaced genomic scaffold, ASM402803v1 scaffold1313	2320	2195	3.15e-07	84	43	39.535	N/A
AIF76255.1	8	142	NW_022990843	Gymnodraco acuticeps	Gymnodraco acuticeps unplaced genomic scaffold, fGymAcu1.1	33227	33652	8.33e-07	154	146	35.616	N/A
AIF76255.1	177	262	NC_044033	Microcaecilia unicolor	Microcaecilia unicolor chromosome 3, aMicUni1.1	115328536	115328790	8.98e-07	154	86	40.698	N/A
AIF76255.1	157	269	NC_063170	Perognathus longimembris pacificus	Perognathus longimembris pacificus isolate PPM17 chromosome 10, ASM2315922v1	15198384	15198043	1.14e-06	153	115	29.565	N/A
AIF76255.1	83	247	NW_022043763	Serinus canaria	Serinus canaria isolate sc_yellow_7_cibi ecotype domestic yellow unplaced genomic scaffold, cibio_Scana_2019 scaffold_3	110969197	110968697	1.61e-06	152	170	31.176	N/A
AIF76255.1	164	232	NW_006537177	Python bivittatus	Python bivittatus unplaced genomic scaffold, Python_molurus_bivittatus-5.0.2 Scaffold5163	39355	39161	7.46e-06	146	69	50.725	N/A
# TBLASTN 2.13.0+
# Query: AIY31242.1 |hypothetical protein|Dromedary stool-associated circular ssDNA virus||Circoviridae|Camelus bactrianus|United Arab Emirates|United Arab Emirates|2013|2014-11-29T00:00:00Z|hypothetical protein [Dromedary stool-associated circular ssDNA virus]
# Database: ref_euk_rep_genomes
# 0 hits found
# TBLASTN 2.13.0+
# Query: AFS65279.1 |replication-associated protein|Dragonfly associated cyclovirus 5|Cyclovirus|Circoviridae|Erythrodiplax umbrata|Puerto Rico: Guanica|USA|2010-11-24|2012-10-01T00:00:00Z|replication-associated protein [Dragonfly associated cyclovirus 5]
# Database: ref_euk_rep_genomes
# Fields: query acc., q. start, q. end, subject acc., subject sci name, subject title, s. start, s. end, evalue, score, alignment length, % identity, subject strand
# 592 hits found
AFS65279.1	7	277	NC_051447	Kryptolebias marmoratus	Kryptolebias marmoratus isolate JLee-2015 linkage group LG18, ASM164957v2	2741227	2742036	1.33e-67	612	274	46.715	N/A
AFS65279.1	6	270	NW_022989367	Pseudochaenichthys georgianus	Pseudochaenichthys georgianus unplaced genomic scaffold, fPseGeo1.1	755	1549	1.03e-64	590	267	44.944	N/A
AFS65279.1	6	270	NC_051050	Acanthopagrus latus	Acanthopagrus latus isolate v.2019 chromosome 12, fAcaLat1.1	1495601	1496395	3.67e-62	571	267	43.820	N/A
AFS65279.1	6	270	NC_051050	Acanthopagrus latus	Acanthopagrus latus isolate v.2019 chromosome 12, fAcaLat1.1	1502968	1503762	4.45e-62	571	267	43.820	N/A
AFS65279.1	6	270	NC_051050	Acanthopagrus latus	Acanthopagrus latus isolate v.2019 chromosome 12, fAcaLat1.1	1488039	1488833	9.27e-62	568	267	43.446	N/A
AFS65279.1	6	270	NC_051050	Acanthopagrus latus	Acanthopagrus latus isolate v.2019 chromosome 12, fAcaLat1.1	1489929	1490723	9.27e-62	568	267	43.446	N/A
AFS65279.1	6	270	NC_051050	Acanthopagrus latus	Acanthopagrus latus isolate v.2019 chromosome 12, fAcaLat1.1	1493709	1494503	9.27e-62	568	267	43.446	N/A
AFS65279.1	6	270	NC_051050	Acanthopagrus latus	Acanthopagrus latus isolate v.2019 chromosome 12, fAcaLat1.1	1506752	1507546	9.27e-62	568	267	43.446	N/A
AFS65279.1	6	270	NC_051050	Acanthopagrus latus	Acanthopagrus latus isolate v.2019 chromosome 12, fAcaLat1.1	1491819	1492613	1.00e-61	568	267	43.446	N/A
AFS65279.1	6	270	NC_051050	Acanthopagrus latus	Acanthopagrus latus isolate v.2019 chromosome 12, fAcaLat1.1	1504860	1505654	4.09e-61	563	267	43.446	N/A
AFS65279.1	6	115	NC_051050	Acanthopagrus latus	Acanthopagrus latus isolate v.2019 chromosome 12, fAcaLat1.1	1508644	1508976	2.17e-11	189	112	38.393	N/A
AFS65279.1	6	105	NC_051050	Acanthopagrus latus	Acanthopagrus latus isolate v.2019 chromosome 12, fAcaLat1.1	1497491	1497793	1.12e-10	183	102	39.216	N/A
AFS65279.1	1	256	NW_024096460	Crotalus tigris	Crotalus tigris isolate CLP2741 ecotype Arizona unplaced genomic scaffold, ASM1654583v1 scf7180000017536.10889498	6025691	6024945	8.43e-61	561	257	44.747	N/A
AFS65279.1	8	271	NC_053491	Rana temporaria	Rana temporaria chromosome 3, aRanTem1.1	257690980	257691756	2.34e-60	558	266	45.113	N/A
AFS65279.1	8	271	NC_053391	Bufo bufo	Bufo bufo chromosome 3, aBufBuf1.1	33282069	33282851	9.94e-60	553	265	43.019	N/A
AFS65279.1	8	277	NC_053391	Bufo bufo	Bufo bufo chromosome 3, aBufBuf1.1	33223277	33224068	2.66e-57	535	271	43.173	N/A
AFS65279.1	8	271	NC_053489	Rana temporaria	Rana temporaria chromosome 1, aRanTem1.1	8654286	8653510	1.31e-59	552	266	44.737	N/A
AFS65279.1	8	256	NC_053489	Rana temporaria	Rana temporaria chromosome 1, aRanTem1.1	8221735	8221031	1.99e-45	446	251	41.434	N/A
AFS65279.1	62	275	NC_053489	Rana temporaria	Rana temporaria chromosome 1, aRanTem1.1	676086732	676087361	1.19e-31	343	218	38.991	N/A
AFS65279.1	8	277	NC_051315	Choloepus didactylus	Choloepus didactylus isolate mChoDid1 chromosome 9, mChoDid1.pri	63810042	63810833	3.69e-59	549	271	41.697	N/A
AFS65279.1	8	277	NC_053390	Bufo bufo	Bufo bufo chromosome 2, aBufBuf1.1	9191646	9190849	1.72e-58	544	271	42.066	N/A
AFS65279.1	8	176	NC_053390	Bufo bufo	Bufo bufo chromosome 2, aBufBuf1.1	6709898	6709392	3.21e-47	291	170	38.235	N/A
AFS65279.1	186	230	NC_053390	Bufo bufo	Bufo bufo chromosome 2, aBufBuf1.1	6709377	6709243	3.21e-47	194	45	73.333	N/A
AFS65279.1	226	277	NC_053390	Bufo bufo	Bufo bufo chromosome 2, aBufBuf1.1	6709243	6709088	3.21e-47	107	52	40.385	N/A
AFS65279.1	8	176	NC_053390	Bufo bufo	Bufo bufo chromosome 2, aBufBuf1.1	6711742	6711236	3.63e-47	291	170	38.235	N/A
AFS65279.1	186	230	NC_053390	Bufo bufo	Bufo bufo chromosome 2, aBufBuf1.1	6711221	6711087	3.63e-47	194	45	73.333	N/A
AFS65279.1	226	277	NC_053390	Bufo bufo	Bufo bufo chromosome 2, aBufBuf1.1	6711087	6710932	3.63e-47	107	52	40.385	N/A
AFS65279.1	8	229	NC_053390	Bufo bufo	Bufo bufo chromosome 2, aBufBuf1.1	6708047	6707409	6.63e-42	420	226	41.150	N/A
AFS65279.1	61	277	NC_051431	Kryptolebias marmoratus	Kryptolebias marmoratus isolate JLee-2015 linkage group LG2, ASM164957v2	31005232	31004585	7.61e-55	517	219	48.858	N/A
AFS65279.1	5	271	NC_064428	Astyanax mexicanus	Astyanax mexicanus isolate ESR-SI-001 chromosome 21, AstMex3_surface	7537797	7536988	2.76e-53	505	272	38.971	N/A
AFS65279.1	7	268	NW_010581509	Tinamus guttatus	Tinamus guttatus isolate BGI_N309 unplaced genomic scaffold, ASM70537v2 scaffold13393	5748	4981	4.97e-52	495	264	44.697	N/A
AFS65279.1	8	271	NC_063165	Perognathus longimembris pacificus	Perognathus longimembris pacificus isolate PPM17 chromosome 5, ASM2315922v1	87993870	87993094	5.16e-52	495	267	40.824	N/A
AFS65279.1	8	271	NW_025960865	Perognathus longimembris pacificus	Perognathus longimembris pacificus isolate PPM17 unplaced genomic scaffold, ASM2315922v1 HiC_scaffold_5438	20226	21002	5.47e-52	495	267	40.824	N/A
AFS65279.1	67	277	NC_051440	Kryptolebias marmoratus	Kryptolebias marmoratus isolate JLee-2015 linkage group LG11, ASM164957v2	27794992	27794363	7.66e-52	494	213	48.357	N/A
AFS65279.1	8	271	NW_025961413	Perognathus longimembris pacificus	Perognathus longimembris pacificus isolate PPM17 unplaced genomic scaffold, ASM2315922v1 HiC_scaffold_5931	1272568	1271792	1.85e-50	484	267	40.449	N/A
AFS65279.1	8	271	NW_025961413	Perognathus longimembris pacificus	Perognathus longimembris pacificus isolate PPM17 unplaced genomic scaffold, ASM2315922v1 HiC_scaffold_5931	1390617	1389841	2.16e-50	483	267	40.449	N/A
AFS65279.1	6	180	NC_047512	Pseudochaenichthys georgianus	Pseudochaenichthys georgianus chromosome 10, fPseGeo1.1	45263185	45262661	2.88e-49	311	177	40.678	N/A
AFS65279.1	186	270	NC_047512	Pseudochaenichthys georgianus	Pseudochaenichthys georgianus chromosome 10, fPseGeo1.1	45262649	45262395	2.88e-49	257	85	56.471	N/A
AFS65279.1	6	240	NW_015507170	Sinocyclocheilus grahami	Sinocyclocheilus grahami isolate Dianchi unplaced genomic scaffold, SAMN03320097.WGS_v1.1 scaffold1991.1	42114	41422	1.02e-48	471	237	40.506	N/A
AFS65279.1	141	271	NW_015507170	Sinocyclocheilus grahami	Sinocyclocheilus grahami isolate Dianchi unplaced genomic scaffold, SAMN03320097.WGS_v1.1 scaffold1991.1	38631	38245	4.42e-44	317	131	49.618	N/A
AFS65279.1	6	137	NW_015507170	Sinocyclocheilus grahami	Sinocyclocheilus grahami isolate Dianchi unplaced genomic scaffold, SAMN03320097.WGS_v1.1 scaffold1991.1	39032	38634	4.42e-44	206	134	35.075	N/A
AFS65279.1	127	270	NW_015507170	Sinocyclocheilus grahami	Sinocyclocheilus grahami isolate Dianchi unplaced genomic scaffold, SAMN03320097.WGS_v1.1 scaffold1991.1	40685	40260	3.56e-29	324	144	45.139	N/A
AFS65279.1	3	275	NC_047094	Geotrypetes seraphini	Geotrypetes seraphini chromosome 11, aGeoSer1.1	49647471	49646650	2.42e-48	468	279	40.860	N/A
AFS65279.1	185	275	NC_047094	Geotrypetes seraphini	Geotrypetes seraphini chromosome 11, aGeoSer1.1	66768854	66768543	2.56e-40	245	104	51.923	N/A
AFS65279.1	5	173	NC_047094	Geotrypetes seraphini	Geotrypetes seraphini chromosome 11, aGeoSer1.1	66769374	66768883	2.56e-40	244	170	38.235	N/A
AFS65279.1	6	258	NC_063057	Megalobrama amblycephala	Megalobrama amblycephala isolate DHTTF-2021 linkage group LG14, ASM1881202v1	47482522	47481767	6.24e-47	457	255	38.431	N/A
AFS65279.1	125	270	NC_063057	Megalobrama amblycephala	Megalobrama amblycephala isolate DHTTF-2021 linkage group LG14, ASM1881202v1	47479930	47480361	1.92e-29	326	146	45.205	N/A
AFS65279.1	1	150	NC_063057	Megalobrama amblycephala	Megalobrama amblycephala isolate DHTTF-2021 linkage group LG14, ASM1881202v1	47479785	47479369	3.27e-18	241	151	35.099	N/A
AFS65279.1	166	227	NC_063057	Megalobrama amblycephala	Megalobrama amblycephala isolate DHTTF-2021 linkage group LG14, ASM1881202v1	47483213	47483034	4.17e-11	187	62	58.065	N/A
AFS65279.1	80	271	NC_047090	Geotrypetes seraphini	Geotrypetes seraphini chromosome 7, aGeoSer1.1	45601806	45602387	1.57e-44	439	194	46.392	N/A
AFS65279.1	103	258	NC_047090	Geotrypetes seraphini	Geotrypetes seraphini chromosome 7, aGeoSer1.1	150028547	150029014	3.84e-34	362	156	47.436	N/A
AFS65279.1	173	258	NC_047090	Geotrypetes seraphini	Geotrypetes seraphini chromosome 7, aGeoSer1.1	5551600	5551337	1.27e-23	282	88	57.955	N/A
AFS65279.1	169	240	NC_047090	Geotrypetes seraphini	Geotrypetes seraphini chromosome 7, aGeoSer1.1	7149138	7148929	7.08e-13	175	72	50.000	N/A
AFS65279.1	124	161	NC_047090	Geotrypetes seraphini	Geotrypetes seraphini chromosome 7, aGeoSer1.1	7149248	7149135	7.08e-13	75	38	39.474	N/A
AFS65279.1	40	270	NC_064425	Astyanax mexicanus	Astyanax mexicanus isolate ESR-SI-001 chromosome 18, AstMex3_surface	34657332	34656631	3.44e-43	429	235	39.574	N/A
AFS65279.1	65	239	NW_022992170	Gymnodraco acuticeps	Gymnodraco acuticeps unplaced genomic scaffold, fGymAcu1.1	63137	62619	8.15e-43	427	176	50.000	N/A
AFS65279.1	5	277	NC_047096	Geotrypetes seraphini	Geotrypetes seraphini chromosome 13, aGeoSer1.1	975387	976208	2.59e-42	423	278	38.849	N/A
AFS65279.1	127	275	NC_047096	Geotrypetes seraphini	Geotrypetes seraphini chromosome 13, aGeoSer1.1	44075396	44074944	1.26e-31	343	151	46.358	N/A
AFS65279.1	68	169	NC_047096	Geotrypetes seraphini	Geotrypetes seraphini chromosome 13, aGeoSer1.1	29691893	29691588	2.98e-12	196	102	40.196	N/A
AFS65279.1	124	180	NC_047096	Geotrypetes seraphini	Geotrypetes seraphini chromosome 13, aGeoSer1.1	8834896	8834726	2.68e-08	127	57	49.123	N/A
AFS65279.1	68	106	NC_047096	Geotrypetes seraphini	Geotrypetes seraphini chromosome 13, aGeoSer1.1	8835051	8834935	2.68e-08	83	39	48.718	N/A
AFS65279.1	124	277	NC_053162	Polypterus senegalus	Polypterus senegalus isolate Bchr_013 chromosome 9, ASM1683550v1	59503067	59503519	5.60e-42	315	155	41.290	N/A
AFS65279.1	9	106	NC_053162	Polypterus senegalus	Polypterus senegalus isolate Bchr_013 chromosome 9, ASM1683550v1	59502735	59503019	5.60e-42	189	98	41.837	N/A
AFS65279.1	3	277	NC_053162	Polypterus senegalus	Polypterus senegalus isolate Bchr_013 chromosome 9, ASM1683550v1	59504446	59505174	2.84e-37	385	275	34.545	N/A
AFS65279.1	124	261	NC_053162	Polypterus senegalus	Polypterus senegalus isolate Bchr_013 chromosome 9, ASM1683550v1	59501881	59502285	2.95e-25	295	138	39.855	N/A
AFS65279.1	72	256	NW_021856866	Suricata suricatta	Suricata suricatta isolate VVHF042 unplaced genomic scaffold, meerkat_22Aug2017_6uvM2_HiC HiC_scaffold_1278	1908	1351	2.07e-41	411	186	44.624	N/A
AFS65279.1	8	250	NC_063169	Perognathus longimembris pacificus	Perognathus longimembris pacificus isolate PPM17 chromosome 9, ASM2315922v1	17338	18054	7.85e-40	404	247	37.247	N/A
AFS65279.1	46	256	NC_063169	Perognathus longimembris pacificus	Perognathus longimembris pacificus isolate PPM17 chromosome 9, ASM2315922v1	19288	19908	7.18e-28	314	213	33.333	N/A
AFS65279.1	99	272	NC_063169	Perognathus longimembris pacificus	Perognathus longimembris pacificus isolate PPM17 chromosome 9, ASM2315922v1	23345	23854	7.58e-24	284	176	36.932	N/A
AFS65279.1	146	275	NC_047084	Geotrypetes seraphini	Geotrypetes seraphini chromosome 1, aGeoSer1.1	164454366	164453971	1.06e-39	318	132	50.000	N/A
AFS65279.1	68	146	NC_047084	Geotrypetes seraphini	Geotrypetes seraphini chromosome 1, aGeoSer1.1	164454596	164454360	1.06e-39	166	79	43.038	N/A
AFS65279.1	142	275	NC_047084	Geotrypetes seraphini	Geotrypetes seraphini chromosome 1, aGeoSer1.1	184878656	184878228	4.81e-29	323	143	48.252	N/A
AFS65279.1	145	275	NC_047084	Geotrypetes seraphini	Geotrypetes seraphini chromosome 1, aGeoSer1.1	461321865	461321467	1.23e-27	313	133	49.624	N/A
AFS65279.1	166	275	NC_047084	Geotrypetes seraphini	Geotrypetes seraphini chromosome 1, aGeoSer1.1	419066371	419066036	1.97e-26	304	112	53.571	N/A
AFS65279.1	42	206	NC_047084	Geotrypetes seraphini	Geotrypetes seraphini chromosome 1, aGeoSer1.1	487392701	487393195	2.83e-26	302	165	41.212	N/A
AFS65279.1	184	275	NC_047084	Geotrypetes seraphini	Geotrypetes seraphini chromosome 1, aGeoSer1.1	471601268	471601549	2.79e-23	280	94	55.319	N/A
AFS65279.1	88	220	NC_047084	Geotrypetes seraphini	Geotrypetes seraphini chromosome 1, aGeoSer1.1	122710920	122710537	1.07e-21	253	135	44.444	N/A
AFS65279.1	25	87	NC_047084	Geotrypetes seraphini	Geotrypetes seraphini chromosome 1, aGeoSer1.1	122711117	122710926	1.07e-21	74	65	33.846	N/A
AFS65279.1	3	131	NC_047084	Geotrypetes seraphini	Geotrypetes seraphini chromosome 1, aGeoSer1.1	332622162	332622542	2.09e-15	220	131	41.221	N/A
AFS65279.1	3	100	NC_047084	Geotrypetes seraphini	Geotrypetes seraphini chromosome 1, aGeoSer1.1	148132347	148132634	1.29e-09	175	99	42.424	N/A
AFS65279.1	34	277	NC_053161	Polypterus senegalus	Polypterus senegalus isolate Bchr_013 chromosome 8, ASM1683550v1	160616545	160615838	4.91e-39	398	244	36.885	N/A
AFS65279.1	108	275	NC_047085	Geotrypetes seraphini	Geotrypetes seraphini chromosome 2, aGeoSer1.1	156359641	156360150	2.66e-37	385	170	47.647	N/A
AFS65279.1	8	197	NC_047085	Geotrypetes seraphini	Geotrypetes seraphini chromosome 2, aGeoSer1.1	463725918	463725292	8.42e-27	306	211	37.441	N/A
AFS65279.1	8	197	NC_047085	Geotrypetes seraphini	Geotrypetes seraphini chromosome 2, aGeoSer1.1	508472973	508473551	8.56e-21	261	196	34.694	N/A
AFS65279.1	185	241	NC_047085	Geotrypetes seraphini	Geotrypetes seraphini chromosome 2, aGeoSer1.1	508473500	508473670	2.90e-19	249	57	73.684	N/A
AFS65279.1	193	242	NC_047085	Geotrypetes seraphini	Geotrypetes seraphini chromosome 2, aGeoSer1.1	74849900	74850049	6.89e-08	162	50	58.000	N/A
AFS65279.1	7	241	NW_019032806	Acanthochromis polyacanthus	Acanthochromis polyacanthus ecotype Palm Islands unplaced genomic scaffold, ASM210954v1 orpheusFish_scaffold3690	942	1631	1.34e-35	372	238	37.815	N/A
AFS65279.1	134	277	NC_047093	Geotrypetes seraphini	Geotrypetes seraphini chromosome 10, aGeoSer1.1	95524024	95524461	8.80e-33	351	146	48.630	N/A
AFS65279.1	74	216	NC_053129	Perca fluviatilis	Perca fluviatilis chromosome 18, GENO_Pfluv_1.0	235613	236038	1.17e-31	309	145	47.586	N/A
AFS65279.1	214	244	NC_053129	Perca fluviatilis	Perca fluviatilis chromosome 18, GENO_Pfluv_1.0	236031	236123	1.17e-31	105	31	58.065	N/A
AFS65279.1	45	184	NC_044035	Microcaecilia unicolor	Microcaecilia unicolor chromosome 5, aMicUni1.1	245064262	245063849	2.81e-30	205	142	38.028	N/A
AFS65279.1	187	242	NC_044035	Microcaecilia unicolor	Microcaecilia unicolor chromosome 5, aMicUni1.1	245063837	245063670	2.81e-30	198	56	60.714	N/A
AFS65279.1	131	248	NC_058405	Neomonachus schauinslandi	Neomonachus schauinslandi chromosome 3, ASM220157v2	50164	49820	6.50e-28	223	118	41.525	N/A
AFS65279.1	10	135	NC_058405	Neomonachus schauinslandi	Neomonachus schauinslandi chromosome 3, ASM220157v2	50502	50149	6.50e-28	159	135	32.593	N/A
AFS65279.1	53	258	NC_063179	Perognathus longimembris pacificus	Perognathus longimembris pacificus isolate PPM17 chromosome 19, ASM2315922v1	34605867	34606484	7.98e-28	314	208	36.058	N/A
AFS65279.1	114	230	NC_047087	Geotrypetes seraphini	Geotrypetes seraphini chromosome 4, aGeoSer1.1	249438830	249439180	6.27e-27	307	117	52.991	N/A
AFS65279.1	33	138	NC_047087	Geotrypetes seraphini	Geotrypetes seraphini chromosome 4, aGeoSer1.1	291062669	291062355	6.59e-14	180	107	38.318	N/A
AFS65279.1	6	24	NC_047087	Geotrypetes seraphini	Geotrypetes seraphini chromosome 4, aGeoSer1.1	291062740	291062684	6.59e-14	79	19	73.684	N/A
AFS65279.1	203	275	NC_047087	Geotrypetes seraphini	Geotrypetes seraphini chromosome 4, aGeoSer1.1	132460680	132460456	7.84e-13	200	75	50.667	N/A
AFS65279.1	133	227	NC_047087	Geotrypetes seraphini	Geotrypetes seraphini chromosome 4, aGeoSer1.1	34499421	34499732	2.65e-09	173	104	38.462	N/A
AFS65279.1	131	248	NW_006386526	Leptonychotes weddellii	Leptonychotes weddellii isolate WS11-02 unplaced genomic scaffold, LepWed1.0 scaffold03486	10621	10277	8.11e-27	211	118	39.831	N/A
AFS65279.1	10	135	NW_006386526	Leptonychotes weddellii	Leptonychotes weddellii isolate WS11-02 unplaced genomic scaffold, LepWed1.0 scaffold03486	10959	10606	8.11e-27	161	132	34.848	N/A
AFS65279.1	166	275	NC_047086	Geotrypetes seraphini	Geotrypetes seraphini chromosome 3, aGeoSer1.1	289008194	289007859	1.40e-26	305	112	53.571	N/A
AFS65279.1	192	275	NC_047086	Geotrypetes seraphini	Geotrypetes seraphini chromosome 3, aGeoSer1.1	173011082	173011339	1.27e-18	244	86	54.651	N/A
AFS65279.1	195	258	NC_047086	Geotrypetes seraphini	Geotrypetes seraphini chromosome 3, aGeoSer1.1	139635612	139635421	5.00e-18	240	64	67.188	N/A
AFS65279.1	198	277	NC_047086	Geotrypetes seraphini	Geotrypetes seraphini chromosome 3, aGeoSer1.1	261891931	261891686	5.80e-14	209	82	52.439	N/A
AFS65279.1	3	145	NC_047086	Geotrypetes seraphini	Geotrypetes seraphini chromosome 3, aGeoSer1.1	379558316	379557891	7.24e-12	193	147	34.694	N/A
AFS65279.1	105	234	NC_047086	Geotrypetes seraphini	Geotrypetes seraphini chromosome 3, aGeoSer1.1	385359550	385359176	3.31e-10	155	130	33.846	N/A
AFS65279.1	67	99	NC_047086	Geotrypetes seraphini	Geotrypetes seraphini chromosome 3, aGeoSer1.1	385359651	385359553	3.31e-10	71	33	45.455	N/A
AFS65279.1	157	256	NC_063172	Perognathus longimembris pacificus	Perognathus longimembris pacificus isolate PPM17 chromosome 12, ASM2315922v1	26733670	26733957	9.36e-26	218	100	43.000	N/A
AFS65279.1	69	144	NC_063172	Perognathus longimembris pacificus	Perognathus longimembris pacificus isolate PPM17 chromosome 12, ASM2315922v1	26733404	26733631	9.36e-26	145	77	42.857	N/A
AFS65279.1	53	146	NC_041394	Erpetoichthys calabaricus	Erpetoichthys calabaricus chromosome 1, fErpCal1.1	331852038	331851760	1.29e-25	196	94	41.489	N/A
AFS65279.1	151	234	NC_041394	Erpetoichthys calabaricus	Erpetoichthys calabaricus chromosome 1, fErpCal1.1	331851755	331851504	1.29e-25	131	87	37.931	N/A
AFS65279.1	234	271	NC_041394	Erpetoichthys calabaricus	Erpetoichthys calabaricus chromosome 1, fErpCal1.1	331851502	331851389	1.29e-25	75	38	42.105	N/A
AFS65279.1	74	240	NW_020998638	Eumetopias jubatus	Eumetopias jubatus isolate GAN:26980396 unplaced genomic scaffold, ASM402803v1 scaffold32	14292578	14293066	1.15e-24	290	168	39.286	N/A
AFS65279.1	9	249	NW_004451196	Odobenus rosmarus divergens	Odobenus rosmarus divergens isolate Ivan unplaced genomic scaffold, Oros_1.0 Scaffold933	23774	24472	6.08e-24	285	254	32.283	N/A
AFS65279.1	96	272	NC_063168	Perognathus longimembris pacificus	Perognathus longimembris pacificus isolate PPM17 chromosome 8, ASM2315922v1	33466	33984	8.82e-24	284	179	37.430	N/A
AFS65279.1	97	256	NC_063168	Perognathus longimembris pacificus	Perognathus longimembris pacificus isolate PPM17 chromosome 8, ASM2315922v1	29572	30039	5.13e-21	263	162	35.802	N/A
AFS65279.1	8	250	NC_063168	Perognathus longimembris pacificus	Perognathus longimembris pacificus isolate PPM17 chromosome 8, ASM2315922v1	27406	28116	5.43e-20	255	245	27.347	N/A
AFS65279.1	7	181	NW_019029183	Acanthochromis polyacanthus	Acanthochromis polyacanthus ecotype Palm Islands unplaced genomic scaffold, ASM210954v1 orpheusFish_scaffold67	1033568	1034107	1.61e-23	282	180	35.000	N/A
AFS65279.1	166	249	NW_023270989	Mirounga leonina	Mirounga leonina isolate KUSES-001 unplaced genomic scaffold, KU_Mleo_1.0 Mir_99285	25608	25357	3.44e-23	203	84	48.810	N/A
AFS65279.1	71	130	NW_023270989	Mirounga leonina	Mirounga leonina isolate KUSES-001 unplaced genomic scaffold, KU_Mleo_1.0 Mir_99285	25888	25709	3.44e-23	98	60	38.333	N/A
AFS65279.1	10	52	NW_023270989	Mirounga leonina	Mirounga leonina isolate KUSES-001 unplaced genomic scaffold, KU_Mleo_1.0 Mir_99285	26060	25932	3.44e-23	81	43	39.535	N/A
AFS65279.1	173	277	NC_047092	Geotrypetes seraphini	Geotrypetes seraphini chromosome 9, aGeoSer1.1	171589492	171589806	3.54e-23	279	107	52.336	N/A
AFS65279.1	8	132	NC_047092	Geotrypetes seraphini	Geotrypetes seraphini chromosome 9, aGeoSer1.1	730503	730135	6.43e-14	208	126	40.476	N/A
AFS65279.1	76	256	NW_022043763	Serinus canaria	Serinus canaria isolate sc_yellow_7_cibi ecotype domestic yellow unplaced genomic scaffold, cibio_Scana_2019 scaffold_3	110969233	110968700	4.24e-23	278	184	37.500	N/A
AFS65279.1	179	277	NC_051451	Kryptolebias marmoratus	Kryptolebias marmoratus isolate JLee-2015 linkage group LG22, ASM164957v2	4330014	4330313	5.12e-23	278	100	54.000	N/A
AFS65279.1	6	103	NC_051451	Kryptolebias marmoratus	Kryptolebias marmoratus isolate JLee-2015 linkage group LG22, ASM164957v2	4327404	4327108	3.45e-08	164	100	39.000	N/A
AFS65279.1	166	249	NW_023270067	Mirounga leonina	Mirounga leonina isolate KUSES-001 unplaced genomic scaffold, KU_Mleo_1.0 Mir_101130	8972	9223	6.27e-23	194	84	46.429	N/A
AFS65279.1	72	130	NW_023270067	Mirounga leonina	Mirounga leonina isolate KUSES-001 unplaced genomic scaffold, KU_Mleo_1.0 Mir_101130	8695	8871	6.27e-23	103	59	40.678	N/A
AFS65279.1	10	52	NW_023270067	Mirounga leonina	Mirounga leonina isolate KUSES-001 unplaced genomic scaffold, KU_Mleo_1.0 Mir_101130	8520	8648	6.27e-23	81	43	39.535	N/A
AFS65279.1	166	249	NW_025598272	Mirounga angustirostris	Mirounga angustirostris isolate JK_09032017 unplaced genomic scaffold, ASM2128878v2 HiC_scaffold_19768	1022	1273	1.42e-22	185	84	45.238	N/A
AFS65279.1	72	130	NW_025598272	Mirounga angustirostris	Mirounga angustirostris isolate JK_09032017 unplaced genomic scaffold, ASM2128878v2 HiC_scaffold_19768	745	921	1.42e-22	100	59	38.983	N/A
AFS65279.1	10	52	NW_025598272	Mirounga angustirostris	Mirounga angustirostris isolate JK_09032017 unplaced genomic scaffold, ASM2128878v2 HiC_scaffold_19768	570	698	1.42e-22	91	43	44.186	N/A
AFS65279.1	166	249	NW_025603004	Mirounga angustirostris	Mirounga angustirostris isolate JK_09032017 unplaced genomic scaffold, ASM2128878v2 HiC_scaffold_24503	737	988	1.87e-22	196	84	47.619	N/A
AFS65279.1	72	130	NW_025603004	Mirounga angustirostris	Mirounga angustirostris isolate JK_09032017 unplaced genomic scaffold, ASM2128878v2 HiC_scaffold_24503	460	636	1.87e-22	97	59	38.983	N/A
AFS65279.1	10	52	NW_025603004	Mirounga angustirostris	Mirounga angustirostris isolate JK_09032017 unplaced genomic scaffold, ASM2128878v2 HiC_scaffold_24503	285	413	1.87e-22	81	43	39.535	N/A
AFS65279.1	5	169	NC_034588	Mus caroli	Mus caroli chromosome 19, CAROLI_EIJ_v1.1	46570005	46569514	2.55e-22	272	168	41.071	N/A
AFS65279.1	185	275	NC_047095	Geotrypetes seraphini	Geotrypetes seraphini chromosome 12, aGeoSer1.1	102173827	102173549	5.78e-22	270	93	53.763	N/A
AFS65279.1	46	188	NC_047095	Geotrypetes seraphini	Geotrypetes seraphini chromosome 12, aGeoSer1.1	81976610	81976185	4.39e-18	231	144	39.583	N/A
AFS65279.1	182	197	NC_047095	Geotrypetes seraphini	Geotrypetes seraphini chromosome 12, aGeoSer1.1	81976203	81976156	4.39e-18	64	16	68.750	N/A
AFS65279.1	180	219	NC_047095	Geotrypetes seraphini	Geotrypetes seraphini chromosome 12, aGeoSer1.1	36089104	36089223	4.54e-07	155	40	70.000	N/A
AFS65279.1	188	249	NC_063170	Perognathus longimembris pacificus	Perognathus longimembris pacificus isolate PPM17 chromosome 10, ASM2315922v1	15198318	15198133	6.95e-22	211	62	59.677	N/A
AFS65279.1	13	194	NC_063170	Perognathus longimembris pacificus	Perognathus longimembris pacificus isolate PPM17 chromosome 10, ASM2315922v1	15198901	15198296	6.95e-22	118	208	26.442	N/A
AFS65279.1	72	236	NW_025929518	Ursus arctos	Ursus arctos isolate Adak ecotype North America unplaced genomic scaffold, UrsArc1.0 HiC_scaffold_15	29461	28973	1.26e-21	251	168	36.905	N/A
AFS65279.1	11	52	NW_025929518	Ursus arctos	Ursus arctos isolate Adak ecotype North America unplaced genomic scaffold, UrsArc1.0 HiC_scaffold_15	29630	29508	1.26e-21	76	42	40.476	N/A
AFS65279.1	72	236	NW_025578113	Ursus americanus	Ursus americanus isolate UA15103 ecotype Eastern unplaced genomic scaffold, gsc_jax_bbear_1.0 contig_5305_segment0	2377873	2378361	1.34e-21	251	168	36.905	N/A
AFS65279.1	11	52	NW_025578113	Ursus americanus	Ursus americanus isolate UA15103 ecotype Eastern unplaced genomic scaffold, gsc_jax_bbear_1.0 contig_5305_segment0	2377704	2377826	1.34e-21	76	42	40.476	N/A
AFS65279.1	166	260	NC_047089	Geotrypetes seraphini	Geotrypetes seraphini chromosome 6, aGeoSer1.1	85224834	85225118	5.33e-21	262	95	56.842	N/A
AFS65279.1	6	130	NC_047089	Geotrypetes seraphini	Geotrypetes seraphini chromosome 6, aGeoSer1.1	256480109	256479744	1.17e-12	168	127	37.795	N/A
AFS65279.1	134	194	NC_047089	Geotrypetes seraphini	Geotrypetes seraphini chromosome 6, aGeoSer1.1	256479730	256479557	1.17e-12	80	61	31.148	N/A
AFS65279.1	49	109	NC_047089	Geotrypetes seraphini	Geotrypetes seraphini chromosome 6, aGeoSer1.1	85223919	85224101	4.21e-10	141	62	51.613	N/A
AFS65279.1	5	41	NC_047089	Geotrypetes seraphini	Geotrypetes seraphini chromosome 6, aGeoSer1.1	85223794	85223901	4.21e-10	84	38	44.737	N/A
AFS65279.1	214	275	NC_047089	Geotrypetes seraphini	Geotrypetes seraphini chromosome 6, aGeoSer1.1	57384597	57384406	2.34e-07	158	64	46.875	N/A
AFS65279.1	72	249	NW_025578505	Ursus americanus	Ursus americanus isolate UA15103 ecotype Eastern unplaced genomic scaffold, gsc_jax_bbear_1.0 scaffold_638_segment0	9343633	9343091	1.62e-20	259	186	36.022	N/A
AFS65279.1	72	249	NW_025929717	Ursus arctos	Ursus arctos isolate Adak ecotype North America unplaced genomic scaffold, UrsArc1.0 HiC_scaffold_33	4571281	4570739	1.62e-20	259	186	36.022	N/A
AFS65279.1	167	240	NW_025929717	Ursus arctos	Ursus arctos isolate Adak ecotype North America unplaced genomic scaffold, UrsArc1.0 HiC_scaffold_33	36212859	36213080	3.78e-10	179	74	44.595	N/A
AFS65279.1	147	272	NW_024096479	Crotalus tigris	Crotalus tigris isolate CLP2741 ecotype Arizona unplaced genomic scaffold, ASM1654583v1 scf7180000017568.13789103	1658940	1658578	2.59e-20	257	126	46.032	N/A
AFS65279.1	10	135	NC_045610	Zalophus californianus	Zalophus californianus isolate mZalCal1 chromosome 16, mZalCal1.pri.v2	62181	61819	2.81e-20	148	127	31.496	N/A
AFS65279.1	210	249	NC_045610	Zalophus californianus	Zalophus californianus isolate mZalCal1 chromosome 16, mZalCal1.pri.v2	61600	61481	2.81e-20	108	40	57.500	N/A
AFS65279.1	166	210	NC_045610	Zalophus californianus	Zalophus californianus isolate mZalCal1 chromosome 16, mZalCal1.pri.v2	61733	61599	2.81e-20	98	45	35.556	N/A
AFS65279.1	147	249	NC_045610	Zalophus californianus	Zalophus californianus isolate mZalCal1 chromosome 16, mZalCal1.pri.v2	62756814	62757122	3.66e-14	210	103	43.689	N/A
AFS65279.1	9	249	NW_025410568	Neomonachus schauinslandi	Neomonachus schauinslandi unplaced genomic scaffold, ASM220157v2 HiC_scaffold_1878	1859	1188	2.87e-20	257	253	32.411	N/A
AFS65279.1	6	154	NW_022991811	Gymnodraco acuticeps	Gymnodraco acuticeps unplaced genomic scaffold, fGymAcu1.1	4211	3762	6.34e-20	254	151	37.086	N/A
AFS65279.1	6	154	NW_022991559	Gymnodraco acuticeps	Gymnodraco acuticeps unplaced genomic scaffold, fGymAcu1.1	39754	40203	8.89e-20	253	151	37.086	N/A
AFS65279.1	58	276	NC_063178	Perognathus longimembris pacificus	Perognathus longimembris pacificus isolate PPM17 chromosome 18, ASM2315922v1	30795501	30794860	1.22e-19	252	226	30.973	N/A
AFS65279.1	152	257	NC_063178	Perognathus longimembris pacificus	Perognathus longimembris pacificus isolate PPM17 chromosome 18, ASM2315922v1	30811321	30811046	3.22e-11	188	106	33.019	N/A
AFS65279.1	74	249	NC_048219	Ailuropoda melanoleuca	Ailuropoda melanoleuca isolate Jingjing chromosome 2, ASM200744v2	87015354	87015896	1.68e-19	251	186	34.409	N/A
AFS65279.1	142	259	NC_030680	Xenopus tropicalis	Xenopus tropicalis strain Nigerian chromosome 4, UCB_Xtro_10.0	130296438	130296770	4.01e-19	248	118	48.305	N/A
AFS65279.1	72	249	NC_058417	Neomonachus schauinslandi	Neomonachus schauinslandi chromosome 15, ASM220157v2	9218	8709	6.19e-19	247	179	36.313	N/A
AFS65279.1	187	240	NC_045596	Zalophus californianus	Zalophus californianus isolate mZalCal1 chromosome 2, mZalCal1.pri.v2	132736587	132736426	6.94e-19	156	54	53.704	N/A
AFS65279.1	74	167	NC_045596	Zalophus californianus	Zalophus californianus isolate mZalCal1 chromosome 2, mZalCal1.pri.v2	132736921	132736640	6.94e-19	146	94	35.106	N/A
AFS65279.1	96	276	NC_063185	Perognathus longimembris pacificus	Perognathus longimembris pacificus isolate PPM17 chromosome 25, ASM2315922v1	923213	923740	7.92e-19	246	186	34.409	N/A
AFS65279.1	185	249	NC_063185	Perognathus longimembris pacificus	Perognathus longimembris pacificus isolate PPM17 chromosome 25, ASM2315922v1	907588	907782	2.83e-10	180	65	46.154	N/A
AFS65279.1	11	248	NC_054839	Vulpes lagopus	Vulpes lagopus strain Blue_001 chromosome 16, ASM1834538v1	75494	74808	8.46e-19	246	248	31.855	N/A
AFS65279.1	104	257	NC_045604	Zalophus californianus	Zalophus californianus isolate mZalCal1 chromosome 10, mZalCal1.pri.v2	60774752	60775210	9.04e-19	246	157	37.580	N/A
AFS65279.1	182	261	NC_044033	Microcaecilia unicolor	Microcaecilia unicolor chromosome 3, aMicUni1.1	115328518	115328757	9.57e-19	245	80	58.750	N/A
AFS65279.1	104	257	NW_020998665	Eumetopias jubatus	Eumetopias jubatus isolate GAN:26980396 unplaced genomic scaffold, ASM402803v1 scaffold59	2385520	2385978	1.04e-18	245	157	37.580	N/A
AFS65279.1	9	249	NW_020313158	Callorhinus ursinus	Callorhinus ursinus isolate GAN/ISIS: 27379988/994484 unplaced genomic scaffold, ASM326570v1 scaffold442	32132	31437	1.22e-18	245	245	32.245	N/A
AFS65279.1	72	249	NC_058413	Neomonachus schauinslandi	Neomonachus schauinslandi chromosome 11, ASM220157v2	101466929	101467456	1.46e-18	244	192	34.896	N/A
AFS65279.1	72	239	NW_024424452	Ursus maritimus	Ursus maritimus isolate PB19 unplaced genomic scaffold, ASM1731132v1 scaffold_2	39270432	39269935	1.55e-18	244	171	35.088	N/A
AFS65279.1	187	240	NW_020312855	Callorhinus ursinus	Callorhinus ursinus isolate GAN/ISIS: 27379988/994484 unplaced genomic scaffold, ASM326570v1 scaffold113	40745214	40745053	1.69e-18	153	54	53.704	N/A
AFS65279.1	74	167	NW_020312855	Callorhinus ursinus	Callorhinus ursinus isolate GAN/ISIS: 27379988/994484 unplaced genomic scaffold, ASM326570v1 scaffold113	40745548	40745267	1.69e-18	146	94	35.106	N/A
AFS65279.1	72	249	NW_022589741	Phoca vitulina	Phoca vitulina isolate PV1807 unplaced genomic scaffold, GSC_HSeal_1.0 scaffold38	9479156	9478629	1.87e-18	243	182	36.264	N/A
AFS65279.1	1	136	NW_019029310	Acanthochromis polyacanthus	Acanthochromis polyacanthus ecotype Palm Islands unplaced genomic scaffold, ASM210954v1 orpheusFish_scaffold194	166050	166463	1.91e-18	243	138	36.957	N/A
AFS65279.1	72	249	NW_006383477	Leptonychotes weddellii	Leptonychotes weddellii isolate WS11-02 unplaced genomic scaffold, LepWed1.0 scaffold00437	1026381	1025854	2.06e-18	243	182	36.264	N/A
AFS65279.1	102	211	NW_024096712	Crotalus tigris	Crotalus tigris isolate CLP2741 ecotype Arizona unplaced genomic scaffold, ASM1654583v1 scf7180000017900.620629	556038	555727	4.22e-18	161	110	33.636	N/A
AFS65279.1	209	270	NW_024096712	Crotalus tigris	Crotalus tigris isolate CLP2741 ecotype Arizona unplaced genomic scaffold, ASM1654583v1 scf7180000017900.620629	555748	555572	4.22e-18	135	62	46.774	N/A
AFS65279.1	10	248	NC_045606	Zalophus californianus	Zalophus californianus isolate mZalCal1 chromosome 12, mZalCal1.pri.v2	7145	6468	4.82e-18	240	242	30.579	N/A
AFS65279.1	6	249	NC_045619	Mustela erminea	Mustela erminea isolate mMusErm1 chromosome 6, mMusErm1.Pri	52112665	52113375	9.60e-18	238	249	29.317	N/A
AFS65279.1	10	222	NC_045619	Mustela erminea	Mustela erminea isolate mMusErm1 chromosome 6, mMusErm1.Pri	63570549	63569938	1.18e-12	199	219	28.311	N/A
AFS65279.1	29	239	NC_045619	Mustela erminea	Mustela erminea isolate mMusErm1 chromosome 6, mMusErm1.Pri	116090301	116089690	6.47e-10	178	225	29.333	N/A
AFS65279.1	166	249	NC_045619	Mustela erminea	Mustela erminea isolate mMusErm1 chromosome 6, mMusErm1.Pri	100488865	100488614	6.61e-07	154	84	44.048	N/A
AFS65279.1	186	232	NC_042968	Salmo trutta	Salmo trutta chromosome 12, fSalTru1.1	88495086	88494946	1.20e-17	194	47	70.213	N/A
AFS65279.1	108	176	NC_042968	Salmo trutta	Salmo trutta chromosome 12, fSalTru1.1	88495324	88495103	1.20e-17	98	74	35.135	N/A
AFS65279.1	74	169	NC_058404	Neomonachus schauinslandi	Neomonachus schauinslandi chromosome 2, ASM220157v2	69833148	69833435	1.24e-17	146	96	35.417	N/A
AFS65279.1	172	239	NC_058404	Neomonachus schauinslandi	Neomonachus schauinslandi chromosome 2, ASM220157v2	69833437	69833640	1.24e-17	146	68	45.588	N/A
AFS65279.1	6	256	NC_058102	Neogale vison	Neovison vison isolate M4711 chromosome 12, ASM_NN_V1	52385609	52386334	1.30e-17	237	256	29.688	N/A
AFS65279.1	72	249	NC_058102	Neogale vison	Neovison vison isolate M4711 chromosome 12, ASM_NN_V1	148036615	148037145	2.98e-14	211	193	34.197	N/A
AFS65279.1	166	249	NC_058102	Neogale vison	Neovison vison isolate M4711 chromosome 12, ASM_NN_V1	137857108	137857359	2.22e-08	166	84	41.667	N/A
AFS65279.1	186	233	NC_059452	Salmo salar	Salmo salar chromosome ssa11, Ssal_v3.1	100780033	100779890	2.10e-17	191	48	68.750	N/A
AFS65279.1	124	176	NC_059452	Salmo salar	Salmo salar chromosome ssa11, Ssal_v3.1	100780208	100780050	2.10e-17	98	53	41.509	N/A
AFS65279.1	8	254	NW_005081687	Zonotrichia albicollis	Zonotrichia albicollis isolate Tan morph unplaced genomic scaffold, Zonotrichia_albicollis-1.0.1 Scaffold151	441815	442546	2.33e-17	235	256	31.641	N/A
AFS65279.1	10	233	NW_022631003	Lontra canadensis	Lontra canadensis isolate GAN:19392208 unplaced genomic scaffold, GSC_riverotter_1.0 scaffold9	27562684	27562040	7.51e-17	231	224	30.804	N/A
AFS65279.1	166	249	NW_022631003	Lontra canadensis	Lontra canadensis isolate GAN:19392208 unplaced genomic scaffold, GSC_riverotter_1.0 scaffold9	16314283	16314534	5.52e-12	194	84	46.429	N/A
AFS65279.1	72	248	NC_062280	Lutra lutra	Lutra lutra chromosome 3, mLutLut1.2	128809503	128808979	9.16e-17	230	194	34.021	N/A
AFS65279.1	71	249	NC_062280	Lutra lutra	Lutra lutra chromosome 3, mLutLut1.2	82573533	82572967	2.21e-12	197	195	29.231	N/A
AFS65279.1	166	257	NW_004451093	Odobenus rosmarus divergens	Odobenus rosmarus divergens isolate Ivan unplaced genomic scaffold, Oros_1.0 Scaffold830	699925	699650	9.59e-17	230	92	46.739	N/A
AFS65279.1	72	249	NW_025578518	Mirounga angustirostris	Mirounga angustirostris isolate JK_09032017 unplaced genomic scaffold, ASM2128878v2 HiC_scaffold_11	92205448	92205978	3.94e-16	225	183	36.066	N/A
AFS65279.1	166	225	NW_025578518	Mirounga angustirostris	Mirounga angustirostris isolate JK_09032017 unplaced genomic scaffold, ASM2128878v2 HiC_scaffold_11	101210524	101210703	1.15e-09	176	60	51.667	N/A
AFS65279.1	72	247	NW_025590003	Mirounga angustirostris	Mirounga angustirostris isolate JK_09032017 unplaced genomic scaffold, ASM2128878v2 HiC_scaffold_11497	1060	1581	4.15e-16	225	181	35.912	N/A
AFS65279.1	10	239	NW_019154200	Enhydra lutris kenyoni	Enhydra lutris kenyoni isolate GAN:26980312 unplaced genomic scaffold, ASM228890v2 scaffoldscaffold116	803981	804643	4.21e-16	225	230	30.435	N/A
AFS65279.1	72	247	NW_020999912	Eumetopias jubatus	Eumetopias jubatus isolate GAN:26980396 unplaced genomic scaffold, ASM402803v1 scaffold1313	2148	1630	4.46e-16	225	176	35.795	N/A
AFS65279.1	72	247	NW_020999911	Eumetopias jubatus	Eumetopias jubatus isolate GAN:26980396 unplaced genomic scaffold, ASM402803v1 scaffold1312	2148	1630	4.46e-16	225	176	35.795	N/A
AFS65279.1	157	270	NC_052018	Motacilla alba alba	Motacilla alba alba isolate MOTALB_02 chromosome 3, Motacilla_alba_V1.0_pri	19766625	19766296	5.43e-16	224	114	44.737	N/A
AFS65279.1	66	249	NW_019154145	Enhydra lutris kenyoni	Enhydra lutris kenyoni isolate GAN:26980312 unplaced genomic scaffold, ASM228890v2 scaffoldscaffold61	10560383	10559847	5.54e-16	224	184	32.609	N/A
AFS65279.1	166	249	NW_019154145	Enhydra lutris kenyoni	Enhydra lutris kenyoni isolate GAN:26980312 unplaced genomic scaffold, ASM228890v2 scaffoldscaffold61	51398	51147	9.12e-11	184	84	45.238	N/A
AFS65279.1	142	229	NC_044031	Microcaecilia unicolor	Microcaecilia unicolor chromosome 1, aMicUni1.1	92436519	92436809	5.75e-16	224	98	46.939	N/A
AFS65279.1	205	261	NC_044031	Microcaecilia unicolor	Microcaecilia unicolor chromosome 1, aMicUni1.1	682276476	682276306	1.23e-10	183	57	64.912	N/A
AFS65279.1	166	257	NW_025578510	Mirounga angustirostris	Mirounga angustirostris isolate JK_09032017 unplaced genomic scaffold, ASM2128878v2 HiC_scaffold_3	128706181	128706456	9.12e-16	223	92	47.826	N/A
AFS65279.1	72	249	NC_062289	Lutra lutra	Lutra lutra chromosome 12, mLutLut1.2	40939743	40939213	1.05e-15	222	182	33.516	N/A
AFS65279.1	6	256	NW_025422368	Mustela putorius furo	Mustela putorius furo isolate JIRA1106 unplaced genomic scaffold, ASM1176430v1.1 tig00537227_pilon_pilon_pilon	39315393	39314668	1.29e-15	221	256	29.297	N/A
AFS65279.1	147	249	NW_004450460	Odobenus rosmarus divergens	Odobenus rosmarus divergens isolate Ivan unplaced genomic scaffold, Oros_1.0 Scaffold197	6429	6121	1.34e-15	221	103	43.689	N/A
AFS65279.1	186	249	NW_020998645	Eumetopias jubatus	Eumetopias jubatus isolate GAN:26980396 unplaced genomic scaffold, ASM402803v1 scaffold39	9822189	9821998	1.51e-15	176	64	53.125	N/A
AFS65279.1	72	181	NW_020998645	Eumetopias jubatus	Eumetopias jubatus isolate GAN:26980396 unplaced genomic scaffold, ASM402803v1 scaffold39	9822526	9822200	1.51e-15	97	114	28.070	N/A
AFS65279.1	175	244	NW_024609082	Oncorhynchus tshawytscha	Oncorhynchus tshawytscha isolate Ot180627B unplaced genomic scaffold, Otsh_v2.0 Un_contig_1932_pilon_pilon	75588	75755	1.69e-15	138	70	44.286	N/A
AFS65279.1	88	172	NW_024609082	Oncorhynchus tshawytscha	Oncorhynchus tshawytscha isolate Ot180627B unplaced genomic scaffold, Otsh_v2.0 Un_contig_1932_pilon_pilon	75314	75565	1.69e-15	135	86	34.884	N/A
AFS65279.1	74	169	NW_022589717	Phoca vitulina	Phoca vitulina isolate PV1807 unplaced genomic scaffold, GSC_HSeal_1.0 scaffold14	33048194	33047907	1.86e-15	136	96	33.333	N/A
AFS65279.1	172	233	NW_022589717	Phoca vitulina	Phoca vitulina isolate PV1807 unplaced genomic scaffold, GSC_HSeal_1.0 scaffold14	33047905	33047720	1.86e-15	136	62	45.161	N/A
AFS65279.1	72	249	NW_023403677	Halichoerus grypus	Halichoerus grypus isolate 241Hg ecotype Northwest Atlantic unplaced genomic scaffold, Tufts_HGry_1.1 scf7180000026483	2425481	2426005	1.94e-15	220	182	35.165	N/A
AFS65279.1	51	249	NW_019154093	Enhydra lutris kenyoni	Enhydra lutris kenyoni isolate GAN:26980312 unplaced genomic scaffold, ASM228890v2 scaffoldscaffold9	72919093	72919683	2.13e-15	206	204	32.353	N/A
AFS65279.1	7	52	NW_019154093	Enhydra lutris kenyoni	Enhydra lutris kenyoni isolate GAN:26980312 unplaced genomic scaffold, ASM228890v2 scaffoldscaffold9	72918975	72919109	2.13e-15	66	46	30.435	N/A
AFS65279.1	198	275	NC_047088	Geotrypetes seraphini	Geotrypetes seraphini chromosome 5, aGeoSer1.1	68450573	68450812	3.34e-15	218	80	52.500	N/A
AFS65279.1	52	176	NC_047098	Geotrypetes seraphini	Geotrypetes seraphini chromosome 15, aGeoSer1.1	54378819	54379193	3.63e-15	218	125	40.000	N/A
AFS65279.1	72	249	NW_022631061	Lontra canadensis	Lontra canadensis isolate GAN:19392208 unplaced genomic scaffold, GSC_riverotter_1.0 scaffold67	3997325	3996798	3.81e-15	218	195	33.333	N/A
AFS65279.1	166	257	NC_058407	Neomonachus schauinslandi	Neomonachus schauinslandi chromosome 5, ASM220157v2	137372197	137372472	5.05e-15	217	92	47.826	N/A
AFS65279.1	88	244	NC_048573	Oncorhynchus mykiss	Oncorhynchus mykiss isolate Arlee chromosome 9, USDA_OmykA_1.1	89522	89076	5.19e-15	217	162	34.568	N/A
AFS65279.1	7	249	NC_062283	Lutra lutra	Lutra lutra chromosome 6, mLutLut1.2	62364587	62363895	6.21e-15	216	253	28.063	N/A
AFS65279.1	166	249	NC_062283	Lutra lutra	Lutra lutra chromosome 6, mLutLut1.2	35363925	35364173	5.76e-09	170	84	44.048	N/A
AFS65279.1	166	249	NC_062283	Lutra lutra	Lutra lutra chromosome 6, mLutLut1.2	35498813	35498562	1.06e-08	168	84	41.667	N/A
AFS65279.1	158	249	NW_004451232	Odobenus rosmarus divergens	Odobenus rosmarus divergens isolate Ivan unplaced genomic scaffold, Oros_1.0 Scaffold969	23796	23533	8.14e-15	215	92	46.739	N/A
AFS65279.1	166	249	NW_025610940	Mirounga angustirostris	Mirounga angustirostris isolate JK_09032017 unplaced genomic scaffold, ASM2128878v2 HiC_scaffold_32442	267	518	1.17e-14	203	84	48.810	N/A
AFS65279.1	10	239	NC_062285	Lutra lutra	Lutra lutra chromosome 8, mLutLut1.2	80495391	80496050	1.41e-14	214	230	29.565	N/A
AFS65279.1	11	248	NC_062285	Lutra lutra	Lutra lutra chromosome 8, mLutLut1.2	43780229	43780915	4.07e-13	202	239	31.381	N/A
AFS65279.1	166	249	NC_062285	Lutra lutra	Lutra lutra chromosome 8, mLutLut1.2	92232464	92232213	4.25e-12	194	84	47.619	N/A
AFS65279.1	166	249	NC_062285	Lutra lutra	Lutra lutra chromosome 8, mLutLut1.2	80298	80047	4.84e-11	186	84	45.238	N/A
AFS65279.1	166	234	NC_062285	Lutra lutra	Lutra lutra chromosome 8, mLutLut1.2	10619481	10619275	3.74e-07	156	69	47.826	N/A
AFS65279.1	6	249	NW_019154091	Enhydra lutris kenyoni	Enhydra lutris kenyoni isolate GAN:26980312 unplaced genomic scaffold, ASM228890v2 scaffoldscaffold7	35561127	35561837	1.42e-14	213	254	28.346	N/A
AFS65279.1	132	247	NC_048223	Ailuropoda melanoleuca	Ailuropoda melanoleuca isolate Jingjing chromosome 6, ASM200744v2	75724949	75725296	2.09e-14	212	116	38.793	N/A
AFS65279.1	72	249	NW_022589807	Phoca vitulina	Phoca vitulina isolate PV1807 unplaced genomic scaffold, GSC_HSeal_1.0 scaffold104	10587	10081	2.12e-14	212	179	34.078	N/A
AFS65279.1	166	239	NC_048228	Ailuropoda melanoleuca	Ailuropoda melanoleuca isolate Jingjing chromosome 11, ASM200744v2	106104682	106104903	2.14e-14	198	74	47.297	N/A
AFS65279.1	88	132	NC_048228	Ailuropoda melanoleuca	Ailuropoda melanoleuca isolate Jingjing chromosome 11, ASM200744v2	106104449	106104568	2.14e-14	65	45	42.222	N/A
AFS65279.1	167	236	NC_048228	Ailuropoda melanoleuca	Ailuropoda melanoleuca isolate Jingjing chromosome 11, ASM200744v2	27350290	27350490	1.38e-10	104	70	38.571	N/A
AFS65279.1	74	132	NC_048228	Ailuropoda melanoleuca	Ailuropoda melanoleuca isolate Jingjing chromosome 11, ASM200744v2	27350015	27350176	1.38e-10	85	59	42.373	N/A
AFS65279.1	11	52	NC_048228	Ailuropoda melanoleuca	Ailuropoda melanoleuca isolate Jingjing chromosome 11, ASM200744v2	27349840	27349962	1.38e-10	79	42	42.857	N/A
AFS65279.1	166	249	NW_022590284	Phoca vitulina	Phoca vitulina isolate PV1807 unplaced genomic scaffold, GSC_HSeal_1.0 scaffold597	6430	6681	2.37e-14	212	84	50.000	N/A
AFS65279.1	185	277	NW_019031191	Acanthochromis polyacanthus	Acanthochromis polyacanthus ecotype Palm Islands unplaced genomic scaffold, ASM210954v1 orpheusFish_scaffold2075	97327	97605	2.77e-14	211	93	43.011	N/A
AFS65279.1	147	272	NW_020998668	Eumetopias jubatus	Eumetopias jubatus isolate GAN:26980396 unplaced genomic scaffold, ASM402803v1 scaffold62	1907	1506	2.92e-14	211	136	38.235	N/A
AFS65279.1	74	169	NW_023401678	Halichoerus grypus	Halichoerus grypus isolate 241Hg ecotype Northwest Atlantic unplaced genomic scaffold, Tufts_HGry_1.1 scf7180000022438	133592	133305	3.54e-14	136	96	33.333	N/A
AFS65279.1	172	233	NW_023401678	Halichoerus grypus	Halichoerus grypus isolate 241Hg ecotype Northwest Atlantic unplaced genomic scaffold, Tufts_HGry_1.1 scf7180000022438	133303	133118	3.54e-14	125	62	43.548	N/A
AFS65279.1	147	249	NW_020313168	Callorhinus ursinus	Callorhinus ursinus isolate GAN/ISIS: 27379988/994484 unplaced genomic scaffold, ASM326570v1 scaffold452	8287	7979	4.14e-14	210	103	43.689	N/A
AFS65279.1	10	238	NW_020998750	Eumetopias jubatus	Eumetopias jubatus isolate GAN:26980396 unplaced genomic scaffold, ASM402803v1 scaffold144	9532	8882	4.90e-14	209	243	26.337	N/A
AFS65279.1	190	249	NC_050581	Trichosurus vulpecula	Trichosurus vulpecula isolate mTriVul1 chromosome 9, mTriVul1.pri	98284420	98284599	5.43e-14	209	60	63.333	N/A
AFS65279.1	166	249	NW_023399916	Halichoerus grypus	Halichoerus grypus isolate 241Hg ecotype Northwest Atlantic unplaced genomic scaffold, Tufts_HGry_1.1 scf7180000026185	43095	43346	5.47e-14	209	84	48.810	N/A
AFS65279.1	167	249	NW_025611400	Mirounga angustirostris	Mirounga angustirostris isolate JK_09032017 unplaced genomic scaffold, ASM2128878v2 HiC_scaffold_32902	255	503	6.01e-14	179	83	43.373	N/A
AFS65279.1	81	133	NW_025611400	Mirounga angustirostris	Mirounga angustirostris isolate JK_09032017 unplaced genomic scaffold, ASM2128878v2 HiC_scaffold_32902	1	159	6.01e-14	82	53	35.849	N/A
AFS65279.1	135	248	NW_023404377	Halichoerus grypus	Halichoerus grypus isolate 241Hg ecotype Northwest Atlantic unplaced genomic scaffold, Tufts_HGry_1.1 scf7180000029151	176776	177108	6.98e-14	208	114	41.228	N/A
AFS65279.1	72	241	NW_023270464	Mirounga leonina	Mirounga leonina isolate KUSES-001 unplaced genomic scaffold, KU_Mleo_1.0 Mir_178	29019517	29020020	7.00e-14	208	175	34.857	N/A
AFS65279.1	135	248	NW_022589708	Phoca vitulina	Phoca vitulina isolate PV1807 unplaced genomic scaffold, GSC_HSeal_1.0 scaffold5	12091	11759	7.00e-14	208	114	41.228	N/A
AFS65279.1	36	180	NC_044042	Microcaecilia unicolor	Microcaecilia unicolor chromosome 12, aMicUni1.1	52166998	52166564	1.52e-13	206	146	39.041	N/A
AFS65279.1	11	249	NW_019154087	Enhydra lutris kenyoni	Enhydra lutris kenyoni isolate GAN:26980312 unplaced genomic scaffold, ASM228890v2 scaffoldscaffold3	45103409	45102714	1.70e-13	205	244	30.328	N/A
AFS65279.1	72	239	NW_019154087	Enhydra lutris kenyoni	Enhydra lutris kenyoni isolate GAN:26980312 unplaced genomic scaffold, ASM228890v2 scaffoldscaffold3	81356514	81356017	1.13e-08	168	168	31.548	N/A
AFS65279.1	198	249	NW_019154087	Enhydra lutris kenyoni	Enhydra lutris kenyoni isolate GAN:26980312 unplaced genomic scaffold, ASM228890v2 scaffoldscaffold3	70555933	70555778	9.27e-06	125	52	48.077	N/A
AFS65279.1	166	192	NW_019154087	Enhydra lutris kenyoni	Enhydra lutris kenyoni isolate GAN:26980312 unplaced genomic scaffold, ASM228890v2 scaffoldscaffold3	70556030	70555950	9.27e-06	62	27	44.444	N/A
AFS65279.1	167	249	NW_025616763	Mirounga angustirostris	Mirounga angustirostris isolate JK_09032017 unplaced genomic scaffold, ASM2128878v2 HiC_scaffold_38265	285	37	2.24e-13	190	83	46.988	N/A
AFS65279.1	72	239	NW_019154144	Enhydra lutris kenyoni	Enhydra lutris kenyoni isolate GAN:26980312 unplaced genomic scaffold, ASM228890v2 scaffoldscaffold60	4028741	4028244	2.57e-13	204	175	34.857	N/A
AFS65279.1	132	242	NW_025578162	Ursus americanus	Ursus americanus isolate UA15103 ecotype Eastern unplaced genomic scaffold, gsc_jax_bbear_1.0 contig_5388_segment0	6686712	6687044	2.91e-13	203	111	36.937	N/A
AFS65279.1	34	176	NC_053492	Rana temporaria	Rana temporaria chromosome 4, aRanTem1.1	113227128	113227556	3.78e-13	203	144	32.639	N/A
AFS65279.1	166	257	NW_020323987	Callorhinus ursinus	Callorhinus ursinus isolate GAN/ISIS: 27379988/994484 unplaced genomic scaffold, ASM326570v1 scaffold104800	10395	10123	4.28e-13	202	92	45.652	N/A
AFS65279.1	165	257	NW_025929750	Ursus arctos	Ursus arctos isolate Adak ecotype North America unplaced genomic scaffold, UrsArc1.0 HiC_scaffold_36	19708423	19708148	4.51e-13	202	93	45.161	N/A
AFS65279.1	165	257	NW_024425341	Ursus maritimus	Ursus maritimus isolate PB19 unplaced genomic scaffold, ASM1731132v1 scaffold_28	20170063	20169788	4.51e-13	202	93	45.161	N/A
AFS65279.1	167	275	NW_018344146	Phascolarctos cinereus	Phascolarctos cinereus isolate Bilbo 61053 unplaced genomic scaffold, phaCin_unsw_v4.1 phaCin_unsw_v4.1.fa.scaf00195	124391	124080	4.68e-13	202	109	44.037	N/A
AFS65279.1	10	249	NW_022631017	Lontra canadensis	Lontra canadensis isolate GAN:19392208 unplaced genomic scaffold, GSC_riverotter_1.0 scaffold23	5506409	5505726	5.05e-13	202	250	29.200	N/A
AFS65279.1	166	249	NW_020313362	Callorhinus ursinus	Callorhinus ursinus isolate GAN/ISIS: 27379988/994484 unplaced genomic scaffold, ASM326570v1 scaffold646	9819	9568	5.49e-13	201	84	47.619	N/A
AFS65279.1	1	136	NW_009912489	Nestor notabilis	Nestor notabilis isolate BGI_N333 unplaced genomic scaffold, ASM69687v1 scaffold7610	76213	75806	5.67e-13	201	137	36.496	N/A
AFS65279.1	166	257	NC_045609	Zalophus californianus	Zalophus californianus isolate mZalCal1 chromosome 15, mZalCal1.pri.v2	2837	2565	5.81e-13	201	92	45.652	N/A
AFS65279.1	166	257	NC_045609	Zalophus californianus	Zalophus californianus isolate mZalCal1 chromosome 15, mZalCal1.pri.v2	124819	124547	1.30e-10	183	92	42.391	N/A
AFS65279.1	132	244	NW_024423344	Ursus maritimus	Ursus maritimus isolate PB19 unplaced genomic scaffold, ASM1731132v1 scaffold_10	79702496	79702834	6.68e-13	201	113	36.283	N/A
AFS65279.1	166	257	NW_004451073	Odobenus rosmarus divergens	Odobenus rosmarus divergens isolate Ivan unplaced genomic scaffold, Oros_1.0 Scaffold810	506025	505753	7.40e-13	200	92	44.565	N/A
AFS65279.1	177	257	NW_023270453	Mirounga leonina	Mirounga leonina isolate KUSES-001 unplaced genomic scaffold, KU_Mleo_1.0 Mir_175	21117581	21117823	8.60e-13	200	81	49.383	N/A
AFS65279.1	166	257	NW_020313275	Callorhinus ursinus	Callorhinus ursinus isolate GAN/ISIS: 27379988/994484 unplaced genomic scaffold, ASM326570v1 scaffold559	566	294	9.42e-13	199	92	44.565	N/A
AFS65279.1	158	249	NW_020313005	Callorhinus ursinus	Callorhinus ursinus isolate GAN/ISIS: 27379988/994484 unplaced genomic scaffold, ASM326570v1 scaffold282	45414057	45414320	9.54e-13	199	92	45.652	N/A
AFS65279.1	165	249	NW_020313005	Callorhinus ursinus	Callorhinus ursinus isolate GAN/ISIS: 27379988/994484 unplaced genomic scaffold, ASM326570v1 scaffold282	35495445	35495696	5.22e-11	186	85	47.059	N/A
AFS65279.1	11	249	NW_022631161	Lontra canadensis	Lontra canadensis isolate GAN:19392208 unplaced genomic scaffold, GSC_riverotter_1.0 scaffold167	649891	649196	9.81e-13	199	262	27.863	N/A
AFS65279.1	166	249	NW_004450452	Odobenus rosmarus divergens	Odobenus rosmarus divergens isolate Ivan unplaced genomic scaffold, Oros_1.0 Scaffold189	2511160	2511408	2.07e-12	197	84	46.429	N/A
AFS65279.1	166	257	NW_020324307	Callorhinus ursinus	Callorhinus ursinus isolate GAN/ISIS: 27379988/994484 unplaced genomic scaffold, ASM326570v1 scaffold105128	16253	15981	2.38e-12	196	92	43.478	N/A
AFS65279.1	166	249	NW_021002823	Eumetopias jubatus	Eumetopias jubatus isolate GAN:26980396 unplaced genomic scaffold, ASM402803v1 scaffold4225	2670	2918	2.78e-12	195	84	47.619	N/A
AFS65279.1	7	142	NW_019030946	Acanthochromis polyacanthus	Acanthochromis polyacanthus ecotype Palm Islands unplaced genomic scaffold, ASM210954v1 orpheusFish_scaffold1830	120335	120730	3.17e-12	195	137	36.496	N/A
AFS65279.1	166	257	NC_045603	Zalophus californianus	Zalophus californianus isolate mZalCal1 chromosome 9, mZalCal1.pri.v2	140322495	140322767	4.85e-12	194	92	43.478	N/A
AFS65279.1	74	233	NW_023270454	Mirounga leonina	Mirounga leonina isolate KUSES-001 unplaced genomic scaffold, KU_Mleo_1.0 Mir_176	28412794	28413267	5.22e-12	194	165	33.333	N/A
AFS65279.1	74	233	NW_025578512	Mirounga angustirostris	Mirounga angustirostris isolate JK_09032017 unplaced genomic scaffold, ASM2128878v2 HiC_scaffold_5	63610478	63610951	5.22e-12	194	165	33.333	N/A
AFS65279.1	166	247	NW_020999887	Eumetopias jubatus	Eumetopias jubatus isolate GAN:26980396 unplaced genomic scaffold, ASM402803v1 scaffold1288	6587	6345	5.38e-12	194	82	46.341	N/A
AFS65279.1	152	249	NW_023237922	Ailuropoda melanoleuca	Ailuropoda melanoleuca isolate Jingjing unplaced genomic scaffold, ASM200744v2 unplaced-scaffold63677	795	493	5.55e-12	191	102	40.196	N/A
AFS65279.1	166	257	NW_020326079	Callorhinus ursinus	Callorhinus ursinus isolate GAN/ISIS: 27379988/994484 unplaced genomic scaffold, ASM326570v1 scaffold191771	17835	18107	9.39e-12	192	92	43.478	N/A
AFS65279.1	166	257	NW_020326081	Callorhinus ursinus	Callorhinus ursinus isolate GAN/ISIS: 27379988/994484 unplaced genomic scaffold, ASM326570v1 scaffold192155	17835	18107	1.04e-11	191	92	43.478	N/A
AFS65279.1	132	244	NW_025930016	Ursus arctos	Ursus arctos isolate Adak ecotype North America unplaced genomic scaffold, UrsArc1.0 HiC_scaffold_6	29149	28811	1.06e-11	191	113	35.398	N/A
AFS65279.1	166	257	NW_020313248	Callorhinus ursinus	Callorhinus ursinus isolate GAN/ISIS: 27379988/994484 unplaced genomic scaffold, ASM326570v1 scaffold532	20118	19846	1.08e-11	191	92	44.565	N/A
AFS65279.1	166	257	NW_020326575	Callorhinus ursinus	Callorhinus ursinus isolate GAN/ISIS: 27379988/994484 unplaced genomic scaffold, ASM326570v1 scaffold196646	3610	3882	1.09e-11	191	92	44.565	N/A
AFS65279.1	166	257	NW_020326576	Callorhinus ursinus	Callorhinus ursinus isolate GAN/ISIS: 27379988/994484 unplaced genomic scaffold, ASM326570v1 scaffold196647	3611	3883	1.09e-11	191	92	44.565	N/A
AFS65279.1	172	249	NW_004451470	Odobenus rosmarus divergens	Odobenus rosmarus divergens isolate Ivan unplaced genomic scaffold, Oros_1.0 Scaffold1207	80139	79906	1.63e-11	190	78	48.718	N/A
AFS65279.1	185	249	NW_006383602	Leptonychotes weddellii	Leptonychotes weddellii isolate WS11-02 unplaced genomic scaffold, LepWed1.0 scaffold00562	127617	127811	1.66e-11	190	65	55.385	N/A
AFS65279.1	166	247	NW_021004565	Eumetopias jubatus	Eumetopias jubatus isolate GAN:26980396 unplaced genomic scaffold, ASM402803v1 scaffold5968	701	943	1.80e-11	188	82	46.341	N/A
AFS65279.1	166	247	NW_021004904	Eumetopias jubatus	Eumetopias jubatus isolate GAN:26980396 unplaced genomic scaffold, ASM402803v1 scaffold6307	676	434	1.94e-11	188	82	46.341	N/A
AFS65279.1	166	257	NW_020314988	Callorhinus ursinus	Callorhinus ursinus isolate GAN/ISIS: 27379988/994484 unplaced genomic scaffold, ASM326570v1 scaffold84892	2616	2344	2.21e-11	188	92	43.478	N/A
AFS65279.1	158	249	NW_023401572	Halichoerus grypus	Halichoerus grypus isolate 241Hg ecotype Northwest Atlantic unplaced genomic scaffold, Tufts_HGry_1.1 scf7180000030072	42647	42910	2.41e-11	189	92	45.652	N/A
AFS65279.1	158	249	NW_023402868	Halichoerus grypus	Halichoerus grypus isolate 241Hg ecotype Northwest Atlantic unplaced genomic scaffold, Tufts_HGry_1.1 scf7180000024091	136223	136486	2.54e-11	188	92	45.652	N/A
AFS65279.1	8	110	NW_006408530	Chrysochloris asiatica	Chrysochloris asiatica unplaced genomic scaffold, ChrAsi1.0 scaffold00012	31588006	31587701	2.55e-11	188	104	41.346	N/A
AFS65279.1	166	257	NW_020326701	Callorhinus ursinus	Callorhinus ursinus isolate GAN/ISIS: 27379988/994484 unplaced genomic scaffold, ASM326570v1 scaffold197351	4733	4461	2.59e-11	188	92	44.565	N/A
AFS65279.1	166	257	NW_020313407	Callorhinus ursinus	Callorhinus ursinus isolate GAN/ISIS: 27379988/994484 unplaced genomic scaffold, ASM326570v1 scaffold691	5777	5505	3.46e-11	187	92	44.565	N/A
AFS65279.1	186	257	NW_006383380	Leptonychotes weddellii	Leptonychotes weddellii isolate WS11-02 unplaced genomic scaffold, LepWed1.0 scaffold00340	751888	752103	3.77e-11	187	72	51.389	N/A
AFS65279.1	71	239	NC_060082	Meles meles	Meles meles chromosome 17, mMelMel3.1 paternal haplotype	64275128	64275637	4.06e-11	187	173	30.636	N/A
AFS65279.1	166	249	NC_060082	Meles meles	Meles meles chromosome 17, mMelMel3.1 paternal haplotype	40541741	40541992	3.22e-09	172	84	44.048	N/A
AFS65279.1	166	249	NC_060082	Meles meles	Meles meles chromosome 17, mMelMel3.1 paternal haplotype	40511024	40511281	5.25e-09	171	86	46.512	N/A
AFS65279.1	167	257	NC_060072	Meles meles	Meles meles chromosome 7, mMelMel3.1 paternal haplotype	139903562	139903834	4.25e-11	187	91	42.857	N/A
AFS65279.1	166	249	NC_060072	Meles meles	Meles meles chromosome 7, mMelMel3.1 paternal haplotype	150347349	150347600	3.29e-10	180	84	42.857	N/A
AFS65279.1	154	239	NC_060072	Meles meles	Meles meles chromosome 7, mMelMel3.1 paternal haplotype	103979940	103979683	1.19e-07	160	87	43.678	N/A
AFS65279.1	166	248	NC_062282	Lutra lutra	Lutra lutra chromosome 5, mLutLut1.2	66480000	66480248	4.29e-11	187	83	44.578	N/A
AFS65279.1	10	249	NC_062282	Lutra lutra	Lutra lutra chromosome 5, mLutLut1.2	144500540	144501241	1.08e-09	176	247	27.935	N/A
AFS65279.1	166	249	NW_019154153	Enhydra lutris kenyoni	Enhydra lutris kenyoni isolate GAN:26980312 unplaced genomic scaffold, ASM228890v2 scaffoldscaffold69	8839966	8840211	4.98e-11	186	84	46.429	N/A
AFS65279.1	166	257	NW_022631048	Lontra canadensis	Lontra canadensis isolate GAN:19392208 unplaced genomic scaffold, GSC_riverotter_1.0 scaffold54	13696825	13697100	5.17e-11	186	92	43.478	N/A
AFS65279.1	71	246	NC_045615	Mustela erminea	Mustela erminea isolate mMusErm1 chromosome 2, mMusErm1.Pri	6462888	6463409	5.22e-11	186	196	30.612	N/A
AFS65279.1	166	257	NW_020316568	Callorhinus ursinus	Callorhinus ursinus isolate GAN/ISIS: 27379988/994484 unplaced genomic scaffold, ASM326570v1 scaffold92975	1672	1400	5.36e-11	185	92	43.478	N/A
AFS65279.1	72	236	NW_023270387	Mirounga leonina	Mirounga leonina isolate KUSES-001 unplaced genomic scaffold, KU_Mleo_1.0 Mir_153	9428021	9427533	6.00e-11	186	169	34.320	N/A
AFS65279.1	166	225	NW_023270387	Mirounga leonina	Mirounga leonina isolate KUSES-001 unplaced genomic scaffold, KU_Mleo_1.0 Mir_153	28814	28635	2.22e-08	166	60	50.000	N/A
AFS65279.1	10	249	NW_025422169	Mustela putorius furo	Mustela putorius furo isolate JIRA1106 unplaced genomic scaffold, ASM1176430v1.1 tig00004033_pilon_pilon_pilon	8813029	8813730	6.34e-11	185	247	28.340	N/A
AFS65279.1	158	249	NW_023403695	Halichoerus grypus	Halichoerus grypus isolate 241Hg ecotype Northwest Atlantic unplaced genomic scaffold, Tufts_HGry_1.1 scf7180000025128	1359	1096	6.36e-11	185	92	45.652	N/A
AFS65279.1	167	257	NC_045607	Zalophus californianus	Zalophus californianus isolate mZalCal1 chromosome 13, mZalCal1.pri.v2	95431537	95431806	8.39e-11	184	91	43.956	N/A
AFS65279.1	166	249	NW_021000028	Eumetopias jubatus	Eumetopias jubatus isolate GAN:26980396 unplaced genomic scaffold, ASM402803v1 scaffold1429	16686	16937	8.60e-11	184	84	44.048	N/A
AFS65279.1	166	249	NW_022631348	Lontra canadensis	Lontra canadensis isolate GAN:19392208 unplaced genomic scaffold, GSC_riverotter_1.0 scaffold354	61476	61727	9.17e-11	184	84	45.238	N/A
AFS65279.1	166	236	NW_023179684	Ailuropoda melanoleuca	Ailuropoda melanoleuca isolate Jingjing unplaced genomic scaffold, ASM200744v2 unplaced-scaffold11261	1802	1584	9.52e-11	104	73	39.726	N/A
AFS65279.1	74	135	NW_023179684	Ailuropoda melanoleuca	Ailuropoda melanoleuca isolate Jingjing unplaced genomic scaffold, ASM200744v2 unplaced-scaffold11261	2074	1889	9.52e-11	89	62	37.097	N/A
AFS65279.1	11	52	NW_023179684	Ailuropoda melanoleuca	Ailuropoda melanoleuca isolate Jingjing unplaced genomic scaffold, ASM200744v2 unplaced-scaffold11261	2249	2127	9.52e-11	78	42	42.857	N/A
AFS65279.1	158	249	NW_022589747	Phoca vitulina	Phoca vitulina isolate PV1807 unplaced genomic scaffold, GSC_HSeal_1.0 scaffold44	4820	4557	1.05e-10	184	92	45.652	N/A
AFS65279.1	96	249	NC_063186	Perognathus longimembris pacificus	Perognathus longimembris pacificus isolate PPM17 chromosome 26, ASM2315922v1	12192077	12192523	1.06e-10	184	158	35.443	N/A
AFS65279.1	186	248	NW_023270316	Mirounga leonina	Mirounga leonina isolate KUSES-001 unplaced genomic scaffold, KU_Mleo_1.0 Mir_127	8222	8034	1.17e-10	183	63	53.968	N/A
AFS65279.1	10	135	NW_023270316	Mirounga leonina	Mirounga leonina isolate KUSES-001 unplaced genomic scaffold, KU_Mleo_1.0 Mir_127	8715	8362	2.20e-08	166	135	34.074	N/A
AFS65279.1	10	249	NW_025422068	Mustela putorius furo	Mustela putorius furo isolate JIRA1106 unplaced genomic scaffold, ASM1176430v1.1 tig00003923_pilon_pilon_pilon	3525557	3526255	1.18e-10	183	249	27.711	N/A
AFS65279.1	166	249	NW_025422068	Mustela putorius furo	Mustela putorius furo isolate JIRA1106 unplaced genomic scaffold, ASM1176430v1.1 tig00003923_pilon_pilon_pilon	11326382	11326131	4.19e-08	163	84	41.667	N/A
AFS65279.1	165	249	NW_025577932	Ursus americanus	Ursus americanus isolate UA15103 ecotype Eastern unplaced genomic scaffold, gsc_jax_bbear_1.0 contig_4949_segment0	2198003	2197752	1.22e-10	183	85	45.882	N/A
AFS65279.1	165	249	NC_045605	Zalophus californianus	Zalophus californianus isolate mZalCal1 chromosome 11, mZalCal1.pri.v2	9890682	9890431	1.26e-10	183	85	47.059	N/A
AFS65279.1	166	249	NW_019154108	Enhydra lutris kenyoni	Enhydra lutris kenyoni isolate GAN:26980312 unplaced genomic scaffold, ASM228890v2 scaffoldscaffold24	28822089	28821838	1.31e-10	183	84	45.238	N/A
AFS65279.1	166	257	NC_062288	Lutra lutra	Lutra lutra chromosome 11, mLutLut1.2	1077514	1077239	1.31e-10	183	92	43.478	N/A
AFS65279.1	166	242	NW_020313423	Callorhinus ursinus	Callorhinus ursinus isolate GAN/ISIS: 27379988/994484 unplaced genomic scaffold, ASM326570v1 scaffold707	4038	3811	1.35e-10	183	77	48.052	N/A
AFS65279.1	166	257	NW_019154135	Enhydra lutris kenyoni	Enhydra lutris kenyoni isolate GAN:26980312 unplaced genomic scaffold, ASM228890v2 scaffoldscaffold51	13998993	13999268	1.49e-10	183	92	42.391	N/A
AFS65279.1	185	249	NC_058411	Neomonachus schauinslandi	Neomonachus schauinslandi chromosome 9, ASM220157v2	29787591	29787785	1.56e-10	182	65	53.846	N/A
AFS65279.1	177	249	NC_058411	Neomonachus schauinslandi	Neomonachus schauinslandi chromosome 9, ASM220157v2	143864238	143864456	1.65e-10	182	73	50.685	N/A
AFS65279.1	166	257	NW_020313163	Callorhinus ursinus	Callorhinus ursinus isolate GAN/ISIS: 27379988/994484 unplaced genomic scaffold, ASM326570v1 scaffold447	14866	15138	1.71e-10	182	92	43.478	N/A
AFS65279.1	166	257	NW_020326700	Callorhinus ursinus	Callorhinus ursinus isolate GAN/ISIS: 27379988/994484 unplaced genomic scaffold, ASM326570v1 scaffold197350	4789	4517	1.73e-10	182	92	43.478	N/A
AFS65279.1	166	249	NW_022631349	Lontra canadensis	Lontra canadensis isolate GAN:19392208 unplaced genomic scaffold, GSC_riverotter_1.0 scaffold355	61407	61658	1.79e-10	182	84	45.238	N/A
AFS65279.1	166	257	NC_058094	Neogale vison	Neovison vison isolate M4711 chromosome 4, ASM_NN_V1	137826842	137827117	1.85e-10	182	92	42.391	N/A
AFS65279.1	166	249	NC_058094	Neogale vison	Neovison vison isolate M4711 chromosome 4, ASM_NN_V1	123332507	123332256	5.23e-06	147	84	39.286	N/A
AFS65279.1	166	257	NW_020313253	Callorhinus ursinus	Callorhinus ursinus isolate GAN/ISIS: 27379988/994484 unplaced genomic scaffold, ASM326570v1 scaffold537	39166	38894	1.97e-10	182	92	42.391	N/A
AFS65279.1	155	212	NW_025929795	Ursus arctos	Ursus arctos isolate Adak ecotype North America unplaced genomic scaffold, UrsArc1.0 HiC_scaffold_40	101433702	101433887	2.05e-10	115	62	38.710	N/A
AFS65279.1	210	249	NW_025929795	Ursus arctos	Ursus arctos isolate Adak ecotype North America unplaced genomic scaffold, UrsArc1.0 HiC_scaffold_40	101433878	101433997	2.05e-10	113	40	52.500	N/A
AFS65279.1	202	249	NW_025929795	Ursus arctos	Ursus arctos isolate Adak ecotype North America unplaced genomic scaffold, UrsArc1.0 HiC_scaffold_40	9111778	9111921	6.00e-06	147	48	54.167	N/A
AFS65279.1	155	212	NW_025577071	Ursus americanus	Ursus americanus isolate UA15103 ecotype Eastern unplaced genomic scaffold, gsc_jax_bbear_1.0 contig_3082_segment0	25145	24960	2.05e-10	115	62	38.710	N/A
AFS65279.1	210	249	NW_025577071	Ursus americanus	Ursus americanus isolate UA15103 ecotype Eastern unplaced genomic scaffold, gsc_jax_bbear_1.0 contig_3082_segment0	24969	24850	2.05e-10	113	40	52.500	N/A
AFS65279.1	202	249	NW_025577071	Ursus americanus	Ursus americanus isolate UA15103 ecotype Eastern unplaced genomic scaffold, gsc_jax_bbear_1.0 contig_3082_segment0	93178092	93177949	1.64e-06	151	48	56.250	N/A
AFS65279.1	166	257	NW_020317977	Callorhinus ursinus	Callorhinus ursinus isolate GAN/ISIS: 27379988/994484 unplaced genomic scaffold, ASM326570v1 scaffold96969	435	707	2.45e-10	180	92	42.391	N/A
AFS65279.1	11	248	NW_022631047	Lontra canadensis	Lontra canadensis isolate GAN:19392208 unplaced genomic scaffold, GSC_riverotter_1.0 scaffold53	8371262	8370576	2.49e-10	181	239	30.544	N/A
AFS65279.1	158	236	NC_041402	Erpetoichthys calabaricus	Erpetoichthys calabaricus chromosome 9, fErpCal1.1	60113104	60113331	2.54e-10	181	79	43.038	N/A
AFS65279.1	11	98	NC_041402	Erpetoichthys calabaricus	Erpetoichthys calabaricus chromosome 9, fErpCal1.1	60111601	60111858	4.57e-09	171	88	40.909	N/A
AFS65279.1	166	257	NW_020322715	Callorhinus ursinus	Callorhinus ursinus isolate GAN/ISIS: 27379988/994484 unplaced genomic scaffold, ASM326570v1 scaffold103262	7116	7388	2.69e-10	180	92	41.304	N/A
AFS65279.1	166	257	NW_020324028	Callorhinus ursinus	Callorhinus ursinus isolate GAN/ISIS: 27379988/994484 unplaced genomic scaffold, ASM326570v1 scaffold104843	762	1034	2.90e-10	180	92	42.391	N/A
AFS65279.1	166	244	NW_021002351	Eumetopias jubatus	Eumetopias jubatus isolate GAN:26980396 unplaced genomic scaffold, ASM402803v1 scaffold3753	2857	3090	3.08e-10	180	79	48.101	N/A
AFS65279.1	166	249	NW_022631100	Lontra canadensis	Lontra canadensis isolate GAN:19392208 unplaced genomic scaffold, GSC_riverotter_1.0 scaffold106	2693932	2694183	3.20e-10	180	84	46.429	N/A
AFS65279.1	166	244	NW_021001604	Eumetopias jubatus	Eumetopias jubatus isolate GAN:26980396 unplaced genomic scaffold, ASM402803v1 scaffold3006	2349	2116	3.24e-10	180	79	48.101	N/A
AFS65279.1	186	249	NW_023403185	Halichoerus grypus	Halichoerus grypus isolate 241Hg ecotype Northwest Atlantic unplaced genomic scaffold, Tufts_HGry_1.1 scf7180000022032	2329659	2329468	3.29e-10	180	64	56.250	N/A
AFS65279.1	154	247	NC_058101	Neogale vison	Neovison vison isolate M4711 chromosome 11, ASM_NN_V1	160512480	160512761	3.32e-10	180	94	39.362	N/A
AFS65279.1	166	249	NC_058101	Neogale vison	Neovison vison isolate M4711 chromosome 11, ASM_NN_V1	170876090	170875839	4.19e-08	163	84	41.667	N/A
AFS65279.1	166	249	NC_058101	Neogale vison	Neovison vison isolate M4711 chromosome 11, ASM_NN_V1	170717850	170718101	4.19e-08	163	84	41.667	N/A
AFS65279.1	154	247	NC_058101	Neogale vison	Neovison vison isolate M4711 chromosome 11, ASM_NN_V1	160585013	160584732	1.19e-07	160	94	37.234	N/A
AFS65279.1	6	110	NW_022990843	Gymnodraco acuticeps	Gymnodraco acuticeps unplaced genomic scaffold, fGymAcu1.1	33215	33532	3.84e-10	179	107	42.056	N/A
AFS65279.1	183	249	NW_023399451	Halichoerus grypus	Halichoerus grypus isolate 241Hg ecotype Northwest Atlantic unplaced genomic scaffold, Tufts_HGry_1.1 scf7180000022250	1973726	1973529	4.11e-10	179	67	53.731	N/A
AFS65279.1	186	236	NC_047099	Geotrypetes seraphini	Geotrypetes seraphini chromosome 16, aGeoSer1.1	40512916	40512767	4.77e-10	179	52	69.231	N/A
AFS65279.1	74	197	NW_024412376	Puma yagouaroundi	Puma yagouaroundi ecotype Mexico unplaced genomic scaffold, PumYag 28	32220465	32220833	4.86e-10	179	124	35.484	N/A
AFS65279.1	166	249	NW_020313150	Callorhinus ursinus	Callorhinus ursinus isolate GAN/ISIS: 27379988/994484 unplaced genomic scaffold, ASM326570v1 scaffold434	11242	10994	4.97e-10	178	84	45.238	N/A
AFS65279.1	166	249	NW_020322208	Callorhinus ursinus	Callorhinus ursinus isolate GAN/ISIS: 27379988/994484 unplaced genomic scaffold, ASM326570v1 scaffold102655	1820	1572	5.60e-10	178	84	42.857	N/A
AFS65279.1	166	257	NW_020313091	Callorhinus ursinus	Callorhinus ursinus isolate GAN/ISIS: 27379988/994484 unplaced genomic scaffold, ASM326570v1 scaffold375	2388	2660	5.61e-10	178	92	40.217	N/A
AFS65279.1	158	249	NW_023402594	Halichoerus grypus	Halichoerus grypus isolate 241Hg ecotype Northwest Atlantic unplaced genomic scaffold, Tufts_HGry_1.1 scf7180000022452	1629045	1629305	5.63e-10	178	92	45.652	N/A
AFS65279.1	7	249	NC_058091	Neogale vison	Neovison vison isolate M4711 chromosome 1, ASM_NN_V1	116375451	116376152	5.69e-10	178	246	26.829	N/A
AFS65279.1	160	249	NC_058091	Neogale vison	Neovison vison isolate M4711 chromosome 1, ASM_NN_V1	89939699	89939415	1.18e-08	168	95	41.053	N/A
AFS65279.1	166	247	NC_058091	Neogale vison	Neovison vison isolate M4711 chromosome 1, ASM_NN_V1	251288202	251287969	1.19e-07	160	82	41.463	N/A
AFS65279.1	166	236	NW_025576437	Ursus americanus	Ursus americanus isolate UA15103 ecotype Eastern unplaced genomic scaffold, gsc_jax_bbear_1.0 contig_1400_segment0	48099	47887	5.94e-10	178	71	46.479	N/A
AFS65279.1	166	240	NW_025576632	Ursus americanus	Ursus americanus isolate UA15103 ecotype Eastern unplaced genomic scaffold, gsc_jax_bbear_1.0 contig_1975_segment0	8406484	8406708	7.51e-10	177	75	45.333	N/A
AFS65279.1	135	238	NW_020312856	Callorhinus ursinus	Callorhinus ursinus isolate GAN/ISIS: 27379988/994484 unplaced genomic scaffold, ASM326570v1 scaffold114	15945	15643	8.96e-10	176	104	37.500	N/A
AFS65279.1	166	249	NW_020313317	Callorhinus ursinus	Callorhinus ursinus isolate GAN/ISIS: 27379988/994484 unplaced genomic scaffold, ASM326570v1 scaffold601	25	273	9.27e-10	176	84	44.048	N/A
AFS65279.1	166	257	NW_020313779	Callorhinus ursinus	Callorhinus ursinus isolate GAN/ISIS: 27379988/994484 unplaced genomic scaffold, ASM326570v1 scaffold64607	894	616	9.91e-10	174	94	42.553	N/A
AFS65279.1	167	249	NC_045600	Zalophus californianus	Zalophus californianus isolate mZalCal1 chromosome 6, mZalCal1.pri.v2	146840334	146840089	9.92e-10	176	83	45.783	N/A
AFS65279.1	166	257	NC_045600	Zalophus californianus	Zalophus californianus isolate mZalCal1 chromosome 6, mZalCal1.pri.v2	147872387	147872115	2.88e-09	173	92	38.043	N/A
AFS65279.1	166	257	NC_045600	Zalophus californianus	Zalophus californianus isolate mZalCal1 chromosome 6, mZalCal1.pri.v2	147751954	147752226	2.00e-08	166	92	36.957	N/A
AFS65279.1	166	242	NC_045600	Zalophus californianus	Zalophus californianus isolate mZalCal1 chromosome 6, mZalCal1.pri.v2	147616175	147615948	3.55e-08	164	77	44.156	N/A
AFS65279.1	188	257	NC_045600	Zalophus californianus	Zalophus californianus isolate mZalCal1 chromosome 6, mZalCal1.pri.v2	147839644	147839853	6.43e-07	154	70	44.286	N/A
AFS65279.1	166	249	NW_022631069	Lontra canadensis	Lontra canadensis isolate GAN:19392208 unplaced genomic scaffold, GSC_riverotter_1.0 scaffold75	10507053	10506802	1.13e-09	176	84	45.238	N/A
AFS65279.1	46	197	NC_059327	Leopardus geoffroyi	Leopardus geoffroyi isolate Oge1 chromosome B1, O.geoffroyi_Oge1_pat1.0	69850241	69850723	1.18e-09	176	162	30.247	N/A
AFS65279.1	166	248	NC_060070	Meles meles	Meles meles chromosome 5, mMelMel3.1 paternal haplotype	91794353	91794601	1.22e-09	175	83	44.578	N/A
AFS65279.1	166	255	NC_060070	Meles meles	Meles meles chromosome 5, mMelMel3.1 paternal haplotype	54624001	54624270	2.02e-09	174	90	40.000	N/A
AFS65279.1	88	257	NC_060070	Meles meles	Meles meles chromosome 5, mMelMel3.1 paternal haplotype	154809793	154809290	2.39e-09	173	184	29.891	N/A
AFS65279.1	166	249	NC_060070	Meles meles	Meles meles chromosome 5, mMelMel3.1 paternal haplotype	118931544	118931293	3.62e-08	164	84	44.048	N/A
AFS65279.1	166	249	NC_060070	Meles meles	Meles meles chromosome 5, mMelMel3.1 paternal haplotype	118768670	118768921	6.57e-06	146	84	41.667	N/A
AFS65279.1	46	197	NC_064811	Panthera uncia	Panthera uncia isolate 11264 chromosome 18, Puncia_PCG_1.0	132100805	132100323	1.26e-09	175	162	30.247	N/A
AFS65279.1	46	197	NC_056663	Panthera tigris	Panthera tigris isolate Pti1 chromosome B1, P.tigris_Pti1_mat1.1	69755683	69756165	1.26e-09	175	162	30.247	N/A
AFS65279.1	46	197	NC_056682	Panthera leo	Panthera leo isolate Ple1 chromosome B1, P.leo_Ple1_pat1.1	69953080	69953562	1.26e-09	175	162	30.247	N/A
AFS65279.1	166	247	NW_020313524	Callorhinus ursinus	Callorhinus ursinus isolate GAN/ISIS: 27379988/994484 unplaced genomic scaffold, ASM326570v1 scaffold808	4926	4684	1.28e-09	175	82	45.122	N/A
AFS65279.1	183	249	NW_022589710	Phoca vitulina	Phoca vitulina isolate PV1807 unplaced genomic scaffold, GSC_HSeal_1.0 scaffold7	42011813	42011616	1.38e-09	175	67	52.239	N/A
AFS65279.1	186	249	NW_004451065	Odobenus rosmarus divergens	Odobenus rosmarus divergens isolate Ivan unplaced genomic scaffold, Oros_1.0 Scaffold802	12329	12138	1.41e-09	175	64	53.125	N/A
AFS65279.1	166	247	NC_045599	Zalophus californianus	Zalophus californianus isolate mZalCal1 chromosome 5, mZalCal1.pri.v2	70400	70161	1.53e-09	175	82	47.561	N/A
AFS65279.1	166	249	NW_022631070	Lontra canadensis	Lontra canadensis isolate GAN:19392208 unplaced genomic scaffold, GSC_riverotter_1.0 scaffold76	372315	372566	1.65e-09	174	84	42.857	N/A
AFS65279.1	166	249	NW_022631070	Lontra canadensis	Lontra canadensis isolate GAN:19392208 unplaced genomic scaffold, GSC_riverotter_1.0 scaffold76	10487856	10488107	1.06e-07	160	84	42.857	N/A
AFS65279.1	63	197	NW_025814845	Lynx rufus	Lynx rufus isolate CCGP_SWC_20201006 ecotype Redwood Valley unplaced genomic scaffold, mLynRuf1.p SCAF_3	132647668	132647267	1.73e-09	174	135	32.593	N/A
AFS65279.1	166	249	NC_060071	Meles meles	Meles meles chromosome 6, mMelMel3.1 paternal haplotype	38591442	38591693	1.85e-09	174	84	44.048	N/A
AFS65279.1	166	249	NC_060071	Meles meles	Meles meles chromosome 6, mMelMel3.1 paternal haplotype	53204197	53203946	3.62e-08	164	84	46.429	N/A
AFS65279.1	135	236	NC_045597	Zalophus californianus	Zalophus californianus isolate mZalCal1 chromosome 3, mZalCal1.pri.v2	84125	83829	1.88e-09	174	102	38.235	N/A
AFS65279.1	166	257	NW_020313513	Callorhinus ursinus	Callorhinus ursinus isolate GAN/ISIS: 27379988/994484 unplaced genomic scaffold, ASM326570v1 scaffold797	31964	31692	2.22e-09	173	92	42.391	N/A
AFS65279.1	166	249	NC_060066	Meles meles	Meles meles chromosome 1, mMelMel3.1 paternal haplotype	122740975	122740724	2.30e-09	173	84	44.048	N/A
AFS65279.1	61	230	NC_060066	Meles meles	Meles meles chromosome 1, mMelMel3.1 paternal haplotype	140720816	140721331	5.63e-08	162	179	29.050	N/A
AFS65279.1	135	238	NW_004450890	Odobenus rosmarus divergens	Odobenus rosmarus divergens isolate Ivan unplaced genomic scaffold, Oros_1.0 Scaffold627	1126853	1127155	2.41e-09	173	104	37.500	N/A
AFS65279.1	7	249	NC_062284	Lutra lutra	Lutra lutra chromosome 7, mLutLut1.2	35233081	35233779	2.44e-09	173	253	28.458	N/A
AFS65279.1	166	239	NC_062284	Lutra lutra	Lutra lutra chromosome 7, mLutLut1.2	49779795	49779574	2.76e-07	157	74	47.297	N/A
AFS65279.1	186	247	NW_025578524	Mirounga angustirostris	Mirounga angustirostris isolate JK_09032017 unplaced genomic scaffold, ASM2128878v2 HiC_scaffold_17	182494372	182494557	2.72e-09	173	62	50.000	N/A
AFS65279.1	10	135	NW_025578524	Mirounga angustirostris	Mirounga angustirostris isolate JK_09032017 unplaced genomic scaffold, ASM2128878v2 HiC_scaffold_17	182493879	182494232	7.22e-08	162	135	34.074	N/A
AFS65279.1	210	249	NW_020313450	Callorhinus ursinus	Callorhinus ursinus isolate GAN/ISIS: 27379988/994484 unplaced genomic scaffold, ASM326570v1 scaffold734	12958	12839	2.73e-09	116	40	60.000	N/A
AFS65279.1	166	210	NW_020313450	Callorhinus ursinus	Callorhinus ursinus isolate GAN/ISIS: 27379988/994484 unplaced genomic scaffold, ASM326570v1 scaffold734	13091	12957	2.73e-09	102	45	37.778	N/A
AFS65279.1	9	243	NW_025587570	Mirounga angustirostris	Mirounga angustirostris isolate JK_09032017 unplaced genomic scaffold, ASM2128878v2 HiC_scaffold_9064	3392	4081	3.21e-09	172	266	25.940	N/A
AFS65279.1	167	257	NW_020322753	Callorhinus ursinus	Callorhinus ursinus isolate GAN/ISIS: 27379988/994484 unplaced genomic scaffold, ASM326570v1 scaffold103313	6449	6180	3.35e-09	172	91	42.857	N/A
AFS65279.1	152	212	NC_051809	Canis lupus familiaris	Canis lupus familiaris isolate SID07034 breed Labrador retriever chromosome 5, ROS_Cfam_1.0	30221842	30221651	3.63e-09	124	64	40.625	N/A
AFS65279.1	211	249	NC_051809	Canis lupus familiaris	Canis lupus familiaris isolate SID07034 breed Labrador retriever chromosome 5, ROS_Cfam_1.0	30221658	30221542	3.63e-09	93	39	46.154	N/A
AFS65279.1	152	212	NC_064247	Canis lupus dingo	Canis lupus dingo isolate Sandy chromosome 5, ASM325472v2	30225858	30225667	3.63e-09	124	64	40.625	N/A
AFS65279.1	211	249	NC_064247	Canis lupus dingo	Canis lupus dingo isolate Sandy chromosome 5, ASM325472v2	30225674	30225558	3.63e-09	93	39	46.154	N/A
AFS65279.1	166	239	NC_060067	Meles meles	Meles meles chromosome 2, mMelMel3.1 paternal haplotype	125314664	125314443	4.13e-09	171	74	48.649	N/A
AFS65279.1	166	249	NC_060067	Meles meles	Meles meles chromosome 2, mMelMel3.1 paternal haplotype	151147733	151147479	7.89e-09	169	85	43.529	N/A
AFS65279.1	166	239	NC_060067	Meles meles	Meles meles chromosome 2, mMelMel3.1 paternal haplotype	162135445	162135666	1.04e-07	160	74	44.595	N/A
AFS65279.1	166	249	NC_045630	Mustela erminea	Mustela erminea isolate mMusErm1 chromosome 17, mMusErm1.Pri	28923982	28923731	4.36e-09	171	84	42.857	N/A
AFS65279.1	166	249	NC_045630	Mustela erminea	Mustela erminea isolate mMusErm1 chromosome 17, mMusErm1.Pri	28975728	28975477	8.68e-08	161	84	41.667	N/A
AFS65279.1	72	257	NC_058095	Neogale vison	Neovison vison isolate M4711 chromosome 5, ASM_NN_V1	95863407	95862859	4.61e-09	171	199	30.151	N/A
AFS65279.1	71	239	NW_025422082	Mustela putorius furo	Mustela putorius furo isolate JIRA1106 unplaced genomic scaffold, ASM1176430v1.1 tig00003937_pilon_pilon_pilon	6885669	6886169	4.92e-09	171	172	31.395	N/A
AFS65279.1	74	197	NW_020339223	Puma concolor	Puma concolor isolate SC36_Marlon unplaced genomic scaffold, PumCon1.0 scaffold_2176	137617597	137617229	4.92e-09	171	124	33.871	N/A
AFS65279.1	166	248	NC_060079	Meles meles	Meles meles chromosome 14, mMelMel3.1 paternal haplotype	13868388	13868140	5.15e-09	171	83	44.578	N/A
AFS65279.1	165	249	NW_004450546	Odobenus rosmarus divergens	Odobenus rosmarus divergens isolate Ivan unplaced genomic scaffold, Oros_1.0 Scaffold283	152177	151926	5.25e-09	171	85	44.706	N/A
AFS65279.1	166	249	NW_025421321	Mustela putorius furo	Mustela putorius furo isolate JIRA1106 unplaced genomic scaffold, ASM1176430v1.1 tig00000224_pilon_pilon_pilon	11544329	11544580	5.65e-09	170	84	44.048	N/A
AFS65279.1	88	233	NW_019154118	Enhydra lutris kenyoni	Enhydra lutris kenyoni isolate GAN:26980312 unplaced genomic scaffold, ASM228890v2 scaffoldscaffold34	30221202	30221633	5.92e-09	170	150	30.000	N/A
AFS65279.1	166	236	NW_025929507	Ursus arctos	Ursus arctos isolate Adak ecotype North America unplaced genomic scaffold, UrsArc1.0 HiC_scaffold_14	45685490	45685702	5.92e-09	170	71	45.070	N/A
AFS65279.1	166	249	NC_045614	Mustela erminea	Mustela erminea isolate mMusErm1 chromosome 1, mMusErm1.Pri	60691547	60691798	6.09e-09	170	84	41.667	N/A
AFS65279.1	166	249	NC_045614	Mustela erminea	Mustela erminea isolate mMusErm1 chromosome 1, mMusErm1.Pri	69929995	69929744	4.19e-08	163	84	41.667	N/A
AFS65279.1	9	249	NC_045614	Mustela erminea	Mustela erminea isolate mMusErm1 chromosome 1, mMusErm1.Pri	69655121	69654444	1.68e-07	159	249	26.104	N/A
AFS65279.1	166	255	NW_025422002	Mustela putorius furo	Mustela putorius furo isolate JIRA1106 unplaced genomic scaffold, ASM1176430v1.1 tig00003850_pilon_pilon_pilon	11988495	11988223	6.99e-09	170	91	41.758	N/A
AFS65279.1	166	242	NW_020323754	Callorhinus ursinus	Callorhinus ursinus isolate GAN/ISIS: 27379988/994484 unplaced genomic scaffold, ASM326570v1 scaffold104549	3771	3544	8.34e-09	169	77	45.455	N/A
AFS65279.1	63	197	NC_044306	Lynx canadensis	Lynx canadensis isolate LIC74 chromosome B1, mLynCan4.pri.v2	70151627	70152028	8.97e-09	169	135	32.593	N/A
AFS65279.1	185	249	NW_023270825	Mirounga leonina	Mirounga leonina isolate KUSES-001 unplaced genomic scaffold, KU_Mleo_1.0 Mir_82	29809209	29809403	9.57e-09	168	65	52.308	N/A
AFS65279.1	185	249	NW_025578520	Mirounga angustirostris	Mirounga angustirostris isolate JK_09032017 unplaced genomic scaffold, ASM2128878v2 HiC_scaffold_13	103809793	103809599	9.57e-09	168	65	52.308	N/A
AFS65279.1	166	247	NW_021002501	Eumetopias jubatus	Eumetopias jubatus isolate GAN:26980396 unplaced genomic scaffold, ASM402803v1 scaffold3903	463	221	1.00e-08	168	82	45.122	N/A
AFS65279.1	71	249	NW_025422014	Mustela putorius furo	Mustela putorius furo isolate JIRA1106 unplaced genomic scaffold, ASM1176430v1.1 tig00003862_pilon_pilon_pilon	1556232	1555723	1.03e-08	168	188	30.851	N/A
AFS65279.1	166	247	NW_021000146	Eumetopias jubatus	Eumetopias jubatus isolate GAN:26980396 unplaced genomic scaffold, ASM402803v1 scaffold1547	2667	2909	1.12e-08	168	82	45.122	N/A
AFS65279.1	166	249	NC_045617	Mustela erminea	Mustela erminea isolate mMusErm1 chromosome 4, mMusErm1.Pri	90013061	90012813	1.17e-08	168	84	45.238	N/A
AFS65279.1	168	249	NC_045617	Mustela erminea	Mustela erminea isolate mMusErm1 chromosome 4, mMusErm1.Pri	116522266	116522511	1.55e-06	151	82	40.244	N/A
AFS65279.1	166	249	NC_045617	Mustela erminea	Mustela erminea isolate mMusErm1 chromosome 4, mMusErm1.Pri	123712331	123712582	2.56e-06	149	84	39.286	N/A
AFS65279.1	63	197	NC_062564	Prionailurus viverrinus	Prionailurus viverrinus isolate Anna chromosome B1, UM_Priviv_1.0	70279498	70279899	1.18e-08	168	135	31.111	N/A
AFS65279.1	11	249	NW_024425563	Ursus maritimus	Ursus maritimus isolate PB19 unplaced genomic scaffold, ASM1731132v1 scaffold_3	12281	11592	1.39e-08	167	249	28.916	N/A
AFS65279.1	202	249	NW_024425563	Ursus maritimus	Ursus maritimus isolate PB19 unplaced genomic scaffold, ASM1731132v1 scaffold_3	93790748	93790605	1.64e-06	151	48	56.250	N/A
AFS65279.1	166	249	NW_025421987	Mustela putorius furo	Mustela putorius furo isolate JIRA1106 unplaced genomic scaffold, ASM1176430v1.1 tig00003834_pilon_pilon_pilon	129271622	129271371	1.44e-08	167	84	44.048	N/A
AFS65279.1	166	249	NW_025421987	Mustela putorius furo	Mustela putorius furo isolate JIRA1106 unplaced genomic scaffold, ASM1176430v1.1 tig00003834_pilon_pilon_pilon	129381584	129381835	5.16e-07	155	84	40.476	N/A
AFS65279.1	166	249	NW_025421987	Mustela putorius furo	Mustela putorius furo isolate JIRA1106 unplaced genomic scaffold, ASM1176430v1.1 tig00003834_pilon_pilon_pilon	138289272	138289526	4.82e-06	147	85	40.000	N/A
AFS65279.1	166	249	NW_025422010	Mustela putorius furo	Mustela putorius furo isolate JIRA1106 unplaced genomic scaffold, ASM1176430v1.1 tig00003858_pilon_pilon_pilon	26980929	26981180	1.45e-08	167	84	45.238	N/A
AFS65279.1	74	197	NW_020834735	Acinonyx jubatus	Acinonyx jubatus isolate Rico unplaced genomic scaffold, Aci_jub_2 Primary Assembly Aci_jub_2_ph1_scaffold9	27346775	27346407	1.55e-08	167	124	34.677	N/A
AFS65279.1	166	249	NC_045620	Mustela erminea	Mustela erminea isolate mMusErm1 chromosome 7, mMusErm1.Pri	61899638	61899889	1.88e-08	166	84	44.048	N/A
AFS65279.1	166	249	NC_045620	Mustela erminea	Mustela erminea isolate mMusErm1 chromosome 7, mMusErm1.Pri	50014491	50014240	1.95e-06	150	84	39.286	N/A
AFS65279.1	171	257	NW_025422382	Mustela putorius furo	Mustela putorius furo isolate JIRA1106 unplaced genomic scaffold, ASM1176430v1.1 tig00537243_pilon_pilon_pilon	1252145	1252405	1.95e-08	166	87	41.379	N/A
AFS65279.1	166	249	NW_019154092	Enhydra lutris kenyoni	Enhydra lutris kenyoni isolate GAN:26980312 unplaced genomic scaffold, ASM228890v2 scaffoldscaffold8	26454334	26454585	1.97e-08	166	84	44.048	N/A
AFS65279.1	177	249	NC_045624	Mustela erminea	Mustela erminea isolate mMusErm1 chromosome 11, mMusErm1.Pri	92879420	92879202	2.02e-08	166	73	45.205	N/A
AFS65279.1	166	225	NW_023400769	Halichoerus grypus	Halichoerus grypus isolate 241Hg ecotype Northwest Atlantic unplaced genomic scaffold, Tufts_HGry_1.1 scf7180000024096	6715	6894	2.11e-08	166	60	50.000	N/A
AFS65279.1	166	239	NC_062279	Lutra lutra	Lutra lutra chromosome 2, mLutLut1.2	48951903	48952124	2.16e-08	166	74	44.595	N/A
AFS65279.1	198	249	NC_062279	Lutra lutra	Lutra lutra chromosome 2, mLutLut1.2	59995247	59995402	7.63e-06	118	52	48.077	N/A
AFS65279.1	166	193	NC_062279	Lutra lutra	Lutra lutra chromosome 2, mLutLut1.2	59995150	59995233	7.63e-06	69	28	46.429	N/A
AFS65279.1	171	212	NW_020356756	Vulpes vulpes	Vulpes vulpes strain TameXAggressive cross unplaced genomic scaffold, VulVul2.2 scaffold322	168400	168525	2.19e-08	117	42	47.619	N/A
AFS65279.1	211	249	NW_020356756	Vulpes vulpes	Vulpes vulpes strain TameXAggressive cross unplaced genomic scaffold, VulVul2.2 scaffold322	168518	168634	2.19e-08	93	39	46.154	N/A
AFS65279.1	166	225	NW_023403361	Halichoerus grypus	Halichoerus grypus isolate 241Hg ecotype Northwest Atlantic unplaced genomic scaffold, Tufts_HGry_1.1 scf7180000026864	778576	778755	2.22e-08	166	60	50.000	N/A
AFS65279.1	152	212	NC_054833	Vulpes lagopus	Vulpes lagopus strain Blue_001 chromosome 10, ASM1834538v1	56496070	56495879	2.22e-08	125	64	40.625	N/A
AFS65279.1	214	249	NC_054833	Vulpes lagopus	Vulpes lagopus strain Blue_001 chromosome 10, ASM1834538v1	56495877	56495770	2.22e-08	85	36	47.222	N/A
AFS65279.1	166	249	NC_058100	Neogale vison	Neovison vison isolate M4711 chromosome 10, ASM_NN_V1	59414948	59414697	2.26e-08	166	84	42.857	N/A
AFS65279.1	206	256	NC_050597	Megalops cyprinoides	Megalops cyprinoides isolate fMegCyp1 chromosome 15, fMegCyp1.pri	31300606	31300454	2.28e-08	166	51	56.863	N/A
AFS65279.1	171	257	NC_045618	Mustela erminea	Mustela erminea isolate mMusErm1 chromosome 5, mMusErm1.Pri	35774013	35774273	2.30e-08	166	87	41.379	N/A
AFS65279.1	166	239	NC_045618	Mustela erminea	Mustela erminea isolate mMusErm1 chromosome 5, mMusErm1.Pri	50238740	50238519	3.66e-06	148	74	41.892	N/A
AFS65279.1	166	257	NW_020324059	Callorhinus ursinus	Callorhinus ursinus isolate GAN/ISIS: 27379988/994484 unplaced genomic scaffold, ASM326570v1 scaffold104875	721	449	2.56e-08	164	92	42.391	N/A
AFS65279.1	166	249	NW_025421540	Mustela putorius furo	Mustela putorius furo isolate JIRA1106 unplaced genomic scaffold, ASM1176430v1.1 tig00001033_pilon_pilon_pilon	616322	616071	2.72e-08	165	84	42.857	N/A
AFS65279.1	166	240	NW_020999822	Eumetopias jubatus	Eumetopias jubatus isolate GAN:26980396 unplaced genomic scaffold, ASM402803v1 scaffold1223	9363	9587	2.76e-08	165	75	42.667	N/A
AFS65279.1	167	257	NC_060074	Meles meles	Meles meles chromosome 9, mMelMel3.1 paternal haplotype	82277655	82277383	2.93e-08	165	91	40.659	N/A
AFS65279.1	166	249	NC_060074	Meles meles	Meles meles chromosome 9, mMelMel3.1 paternal haplotype	95648027	95647770	2.18e-07	158	86	43.023	N/A
AFS65279.1	166	249	NW_022631021	Lontra canadensis	Lontra canadensis isolate GAN:19392208 unplaced genomic scaffold, GSC_riverotter_1.0 scaffold27	1902895	1903146	3.79e-08	164	84	41.667	N/A
AFS65279.1	166	249	NC_045616	Mustela erminea	Mustela erminea isolate mMusErm1 chromosome 3, mMusErm1.Pri	13053318	13053569	4.19e-08	163	84	41.667	N/A
AFS65279.1	166	249	NC_045616	Mustela erminea	Mustela erminea isolate mMusErm1 chromosome 3, mMusErm1.Pri	21095229	21094978	1.07e-06	152	84	41.667	N/A
AFS65279.1	46	197	NW_017619851	Panthera pardus	Panthera pardus isolate Maewha unplaced genomic scaffold, PanPar1.0 scaffold7	33020016	33020498	4.23e-08	163	162	29.012	N/A
AFS65279.1	98	257	NC_058098	Neogale vison	Neovison vison isolate M4711 chromosome 8, ASM_NN_V1	51138458	51138931	4.35e-08	163	160	31.875	N/A
AFS65279.1	98	249	NC_058098	Neogale vison	Neovison vison isolate M4711 chromosome 8, ASM_NN_V1	68367498	68367947	6.55e-07	154	155	32.258	N/A
AFS65279.1	98	249	NC_058098	Neogale vison	Neovison vison isolate M4711 chromosome 8, ASM_NN_V1	68515769	68515320	6.55e-07	154	155	32.258	N/A
AFS65279.1	98	249	NC_058098	Neogale vison	Neovison vison isolate M4711 chromosome 8, ASM_NN_V1	51380046	51379597	6.55e-07	154	155	32.258	N/A
AFS65279.1	98	249	NC_058098	Neogale vison	Neovison vison isolate M4711 chromosome 8, ASM_NN_V1	51095186	51094737	1.27e-06	152	152	31.579	N/A
AFS65279.1	166	249	NC_058098	Neogale vison	Neovison vison isolate M4711 chromosome 8, ASM_NN_V1	50973230	50972979	1.33e-06	152	84	40.476	N/A
AFS65279.1	166	249	NC_058098	Neogale vison	Neovison vison isolate M4711 chromosome 8, ASM_NN_V1	68088882	68088631	3.11e-06	149	84	40.476	N/A
AFS65279.1	166	249	NC_058098	Neogale vison	Neovison vison isolate M4711 chromosome 8, ASM_NN_V1	51232524	51232775	5.00e-06	147	84	39.286	N/A
AFS65279.1	75	211	NC_058098	Neogale vison	Neovison vison isolate M4711 chromosome 8, ASM_NN_V1	56887868	56887482	5.79e-06	147	137	27.737	N/A
AFS65279.1	166	247	NW_020323967	Callorhinus ursinus	Callorhinus ursinus isolate GAN/ISIS: 27379988/994484 unplaced genomic scaffold, ASM326570v1 scaffold104780	11867	12109	4.50e-08	163	82	42.683	N/A
AFS65279.1	63	197	NC_058371	Felis catus	Felis catus isolate Fca126 chromosome B1, F.catus_Fca126_mat1.0	69856770	69857171	4.64e-08	163	135	31.111	N/A
AFS65279.1	154	257	NC_062281	Lutra lutra	Lutra lutra chromosome 4, mLutLut1.2	104165307	104164996	4.81e-08	163	104	39.423	N/A
AFS65279.1	173	249	NW_025421998	Mustela putorius furo	Mustela putorius furo isolate JIRA1106 unplaced genomic scaffold, ASM1176430v1.1 tig00003845_pilon_pilon_pilon	14087791	14088021	5.33e-08	163	77	42.857	N/A
AFS65279.1	166	249	NW_020998887	Eumetopias jubatus	Eumetopias jubatus isolate GAN:26980396 unplaced genomic scaffold, ASM402803v1 scaffold281	12858	12622	5.68e-08	162	84	44.048	N/A
AFS65279.1	166	249	NW_020999736	Eumetopias jubatus	Eumetopias jubatus isolate GAN:26980396 unplaced genomic scaffold, ASM402803v1 scaffold1137	13413	13165	6.39e-08	162	84	39.286	N/A
AFS65279.1	166	249	NC_060078	Meles meles	Meles meles chromosome 13, mMelMel3.1 paternal haplotype	7876658	7876909	7.70e-08	161	84	41.667	N/A
AFS65279.1	166	248	NC_058092	Neogale vison	Neovison vison isolate M4711 chromosome 2, ASM_NN_V1	93489603	93489845	7.91e-08	161	83	45.783	N/A
AFS65279.1	98	249	NC_058092	Neogale vison	Neovison vison isolate M4711 chromosome 2, ASM_NN_V1	160564116	160564565	2.06e-06	150	152	31.579	N/A
AFS65279.1	156	249	NC_060081	Meles meles	Meles meles chromosome 16, mMelMel3.1 paternal haplotype	21427427	21427714	8.52e-08	161	96	40.625	N/A
AFS65279.1	166	239	NW_025422123	Mustela putorius furo	Mustela putorius furo isolate JIRA1106 unplaced genomic scaffold, ASM1176430v1.1 tig00003983_pilon_pilon_pilon	10063879	10063661	1.07e-07	160	74	47.297	N/A
AFS65279.1	166	249	NC_045626	Mustela erminea	Mustela erminea isolate mMusErm1 chromosome 13, mMusErm1.Pri	39927778	39927530	1.08e-07	160	84	45.238	N/A
AFS65279.1	166	249	NW_019154112	Enhydra lutris kenyoni	Enhydra lutris kenyoni isolate GAN:26980312 unplaced genomic scaffold, ASM228890v2 scaffoldscaffold28	6789201	6789449	1.09e-07	160	84	42.857	N/A
AFS65279.1	166	249	NW_019154112	Enhydra lutris kenyoni	Enhydra lutris kenyoni isolate GAN:26980312 unplaced genomic scaffold, ASM228890v2 scaffoldscaffold28	6934558	6934295	9.03e-07	153	88	39.773	N/A
AFS65279.1	63	240	NC_054846	Vulpes lagopus	Vulpes lagopus strain Blue_001 chromosome 23, ASM1834538v1	9193119	9193640	1.21e-07	160	179	28.492	N/A
AFS65279.1	166	249	NW_019154148	Enhydra lutris kenyoni	Enhydra lutris kenyoni isolate GAN:26980312 unplaced genomic scaffold, ASM228890v2 scaffoldscaffold64	1826121	1826372	1.37e-07	159	84	42.857	N/A
AFS65279.1	166	249	NW_022476427	Mustela erminea	Mustela erminea isolate mMusErm1 unplaced genomic scaffold, mMusErm1.Pri scaffold_67_arrow_ctg1	32896	33147	1.60e-07	159	84	40.476	N/A
AFS65279.1	154	248	NW_019154089	Enhydra lutris kenyoni	Enhydra lutris kenyoni isolate GAN:26980312 unplaced genomic scaffold, ASM228890v2 scaffoldscaffold5	13104459	13104175	1.73e-07	159	95	37.895	N/A
AFS65279.1	166	236	NW_020324238	Callorhinus ursinus	Callorhinus ursinus isolate GAN/ISIS: 27379988/994484 unplaced genomic scaffold, ASM326570v1 scaffold105059	2258	2049	1.86e-07	158	71	46.479	N/A
AFS65279.1	166	249	NW_020321804	Callorhinus ursinus	Callorhinus ursinus isolate GAN/ISIS: 27379988/994484 unplaced genomic scaffold, ASM326570v1 scaffold102233	260	12	2.06e-07	157	84	40.476	N/A
AFS65279.1	166	249	NC_045623	Mustela erminea	Mustela erminea isolate mMusErm1 chromosome 10, mMusErm1.Pri	16862814	16862569	2.12e-07	158	84	45.238	N/A
AFS65279.1	166	249	NC_058093	Neogale vison	Neovison vison isolate M4711 chromosome 3, ASM_NN_V1	163743534	163743286	2.16e-07	158	84	45.238	N/A
AFS65279.1	166	249	NC_058093	Neogale vison	Neovison vison isolate M4711 chromosome 3, ASM_NN_V1	223411255	223411004	1.05e-06	153	84	40.476	N/A
AFS65279.1	171	242	NC_058096	Neogale vison	Neovison vison isolate M4711 chromosome 6, ASM_NN_V1	171041287	171041502	2.18e-07	158	72	45.833	N/A
AFS65279.1	166	249	NC_060077	Meles meles	Meles meles chromosome 12, mMelMel3.1 paternal haplotype	55579497	55579748	2.43e-07	158	84	44.048	N/A
AFS65279.1	171	249	NW_019154177	Enhydra lutris kenyoni	Enhydra lutris kenyoni isolate GAN:26980312 unplaced genomic scaffold, ASM228890v2 scaffoldscaffold93	381795	382031	2.74e-07	157	79	41.772	N/A
AFS65279.1	166	249	NW_025421398	Mustela putorius furo	Mustela putorius furo isolate JIRA1106 unplaced genomic scaffold, ASM1176430v1.1 tig00000485_pilon_pilon_pilon	8397	8648	3.08e-07	157	84	40.476	N/A
AFS65279.1	166	249	NW_025422060	Mustela putorius furo	Mustela putorius furo isolate JIRA1106 unplaced genomic scaffold, ASM1176430v1.1 tig00003913_pilon_pilon_pilon	79871	79620	3.41e-07	156	84	40.476	N/A
AFS65279.1	166	249	NW_025422060	Mustela putorius furo	Mustela putorius furo isolate JIRA1106 unplaced genomic scaffold, ASM1176430v1.1 tig00003913_pilon_pilon_pilon	180321	180572	3.45e-07	156	84	40.476	N/A
AFS65279.1	62	198	NW_019371920	Amphiprion ocellaris	Amphiprion ocellaris isolate DU_AmpOce unplaced genomic scaffold, AmpOce1.0 scaffold2093	8271	7867	3.60e-07	156	139	30.216	N/A
AFS65279.1	72	249	NW_022631004	Lontra canadensis	Lontra canadensis isolate GAN:19392208 unplaced genomic scaffold, GSC_riverotter_1.0 scaffold10	13007594	13007064	3.71e-07	156	184	31.522	N/A
AFS65279.1	99	232	NW_024879765	Clupea harengus	Clupea harengus unplaced genomic scaffold, Ch_v2.0.2	36333	35968	3.75e-07	156	134	32.090	N/A
AFS65279.1	88	249	NC_058103	Neogale vison	Neovison vison isolate M4711 chromosome 13, ASM_NN_V1	112205818	112205342	5.02e-07	155	168	29.167	N/A
AFS65279.1	168	257	NC_045621	Mustela erminea	Mustela erminea isolate mMusErm1 chromosome 8, mMusErm1.Pri	80943531	80943262	5.92e-07	154	90	38.889	N/A
AFS65279.1	166	249	NC_045635	Mustela erminea	Mustela erminea isolate mMusErm1 chromosome X, mMusErm1.Pri	51492832	51492581	5.98e-07	154	84	40.476	N/A
AFS65279.1	188	257	NW_020999273	Eumetopias jubatus	Eumetopias jubatus isolate GAN:26980396 unplaced genomic scaffold, ASM402803v1 scaffold674	18211	18002	6.36e-07	154	70	44.286	N/A
AFS65279.1	155	244	NC_034189	Oncorhynchus kisutch	Oncorhynchus kisutch isolate 150728-3 linkage group LG16, Okis_V2	111186	110932	7.11e-07	154	98	39.796	N/A
AFS65279.1	19	99	NW_024098168	Crotalus tigris	Crotalus tigris isolate CLP2741 ecotype Arizona unplaced genomic scaffold, ASM1654583v1 scf7180000020766.1290978	115118	115354	7.24e-07	154	82	41.463	N/A
AFS65279.1	88	239	NC_059459	Salmo salar	Salmo salar chromosome ssa18, Ssal_v3.1	82370689	82370249	7.38e-07	154	156	32.692	N/A
AFS65279.1	166	249	NW_025422008	Mustela putorius furo	Mustela putorius furo isolate JIRA1106 unplaced genomic scaffold, ASM1176430v1.1 tig00003856_pilon_pilon_pilon	2550399	2550653	7.65e-07	154	85	42.353	N/A
AFS65279.1	166	249	NW_025421584	Mustela putorius furo	Mustela putorius furo isolate JIRA1106 unplaced genomic scaffold, ASM1176430v1.1 tig00001130_pilon_pilon_pilon	2647236	2647487	8.78e-07	153	84	39.286	N/A
AFS65279.1	156	224	NC_048225	Ailuropoda melanoleuca	Ailuropoda melanoleuca isolate Jingjing chromosome 8, ASM200744v2	97064174	97063956	8.78e-07	153	73	41.096	N/A
AFS65279.1	167	236	NW_023254697	Ailuropoda melanoleuca	Ailuropoda melanoleuca isolate Jingjing unplaced genomic scaffold, ASM200744v2 unplaced-scaffold9234	130690	130899	8.84e-07	153	70	42.857	N/A
AFS65279.1	166	250	NW_022631104	Lontra canadensis	Lontra canadensis isolate GAN:19392208 unplaced genomic scaffold, GSC_riverotter_1.0 scaffold110	131295	131041	8.95e-07	153	85	41.176	N/A
AFS65279.1	160	256	NW_020323611	Callorhinus ursinus	Callorhinus ursinus isolate GAN/ISIS: 27379988/994484 unplaced genomic scaffold, ASM326570v1 scaffold104390	26232	26519	9.06e-07	153	97	37.113	N/A
AFS65279.1	205	249	NW_004451424	Odobenus rosmarus divergens	Odobenus rosmarus divergens isolate Ivan unplaced genomic scaffold, Oros_1.0 Scaffold1161	66418	66552	9.14e-07	153	45	55.556	N/A
AFS65279.1	166	249	NW_025422103	Mustela putorius furo	Mustela putorius furo isolate JIRA1106 unplaced genomic scaffold, ASM1176430v1.1 tig00003959_pilon_pilon_pilon	47035	46784	9.16e-07	153	84	40.476	N/A
AFS65279.1	196	249	NW_025600092	Mirounga angustirostris	Mirounga angustirostris isolate JK_09032017 unplaced genomic scaffold, ASM2128878v2 HiC_scaffold_21590	1286	1125	9.88e-07	151	54	53.704	N/A
AFS65279.1	171	249	NW_022631188	Lontra canadensis	Lontra canadensis isolate GAN:19392208 unplaced genomic scaffold, GSC_riverotter_1.0 scaffold194	1242310	1242074	1.03e-06	153	79	41.772	N/A
AFS65279.1	166	225	NW_022594216	Phoca vitulina	Phoca vitulina isolate PV1807 unplaced genomic scaffold, GSC_HSeal_1.0 scaffold4534	844	665	1.09e-06	151	60	48.333	N/A
AFS65279.1	166	257	NW_020323602	Callorhinus ursinus	Callorhinus ursinus isolate GAN/ISIS: 27379988/994484 unplaced genomic scaffold, ASM326570v1 scaffold104379	26257	26529	1.22e-06	152	92	39.130	N/A
AFS65279.1	202	257	NW_020312885	Callorhinus ursinus	Callorhinus ursinus isolate GAN/ISIS: 27379988/994484 unplaced genomic scaffold, ASM326570v1 scaffold143	9639901	9639734	1.26e-06	152	56	50.000	N/A
AFS65279.1	202	249	NC_048218	Ailuropoda melanoleuca	Ailuropoda melanoleuca isolate Jingjing chromosome 1, ASM200744v2	118033678	118033821	1.30e-06	152	48	56.250	N/A
AFS65279.1	166	233	NC_060073	Meles meles	Meles meles chromosome 8, mMelMel3.1 paternal haplotype	119880227	119880430	1.41e-06	152	68	45.588	N/A
AFS65279.1	166	249	NW_025422045	Mustela putorius furo	Mustela putorius furo isolate JIRA1106 unplaced genomic scaffold, ASM1176430v1.1 tig00003896_pilon_pilon_pilon	12659971	12659720	1.55e-06	151	84	44.048	N/A
AFS65279.1	166	249	NW_025421506	Mustela putorius furo	Mustela putorius furo isolate JIRA1106 unplaced genomic scaffold, ASM1176430v1.1 tig00000876_pilon_pilon_pilon	7168506	7168255	1.75e-06	151	84	39.286	N/A
AFS65279.1	166	249	NC_062290	Lutra lutra	Lutra lutra chromosome 13, mLutLut1.2	31881354	31881605	1.75e-06	151	84	39.286	N/A
AFS65279.1	188	257	NW_020999272	Eumetopias jubatus	Eumetopias jubatus isolate GAN:26980396 unplaced genomic scaffold, ASM402803v1 scaffold673	18213	18004	2.54e-06	149	70	44.286	N/A
AFS65279.1	166	249	NW_025421292	Mustela putorius furo	Mustela putorius furo isolate JIRA1106 unplaced genomic scaffold, ASM1176430v1.1 tig00000135_pilon_pilon_pilon	4651217	4650966	2.54e-06	150	84	39.286	N/A
AFS65279.1	187	239	NW_025577388	Ursus americanus	Ursus americanus isolate UA15103 ecotype Eastern unplaced genomic scaffold, gsc_jax_bbear_1.0 contig_37_segment0	10476082	10476240	2.61e-06	149	53	52.830	N/A
AFS65279.1	167	236	NW_022630999	Lontra canadensis	Lontra canadensis isolate GAN:19392208 unplaced genomic scaffold, GSC_riverotter_1.0 scaffold5	39485091	39485300	3.02e-06	149	70	44.286	N/A
AFS65279.1	10	232	NW_022631041	Lontra canadensis	Lontra canadensis isolate GAN:19392208 unplaced genomic scaffold, GSC_riverotter_1.0 scaffold47	11281373	11280726	3.05e-06	149	244	25.410	N/A
AFS65279.1	166	257	NW_025421447	Mustela putorius furo	Mustela putorius furo isolate JIRA1106 unplaced genomic scaffold, ASM1176430v1.1 tig00000695_pilon_pilon_pilon	4757410	4757135	3.44e-06	148	92	38.043	N/A
AFS65279.1	166	249	NC_045627	Mustela erminea	Mustela erminea isolate mMusErm1 chromosome 14, mMusErm1.Pri	13773415	13773164	3.73e-06	148	84	39.286	N/A
AFS65279.1	166	249	NW_019154085	Enhydra lutris kenyoni	Enhydra lutris kenyoni isolate GAN:26980312 unplaced genomic scaffold, ASM228890v2 scaffoldscaffold1	95127082	95126825	4.24e-06	148	86	41.860	N/A
AFS65279.1	202	235	NC_048221	Ailuropoda melanoleuca	Ailuropoda melanoleuca isolate Jingjing chromosome 4, ASM200744v2	110081209	110081108	4.82e-06	147	34	70.588	N/A
AFS65279.1	187	239	NC_048222	Ailuropoda melanoleuca	Ailuropoda melanoleuca isolate Jingjing chromosome 5, ASM200744v2	98706838	98706996	4.86e-06	147	53	52.830	N/A
AFS65279.1	166	220	NW_004450264	Odobenus rosmarus divergens	Odobenus rosmarus divergens isolate Ivan unplaced genomic scaffold, Oros_1.0 Scaffold1	12978691	12978527	5.18e-06	147	55	49.091	N/A
AFS65279.1	9	239	NC_062294	Lutra lutra	Lutra lutra chromosome 17, mLutLut1.2	60281560	60282231	5.18e-06	147	245	27.347	N/A
AFS65279.1	171	249	NW_025422433	Mustela putorius furo	Mustela putorius furo isolate JIRA1106 unplaced genomic scaffold, ASM1176430v1.1 tig00537295_pilon_pilon_pilon	311793	312029	5.33e-06	147	79	40.506	N/A
AFS65279.1	166	249	NW_022631835	Lontra canadensis	Lontra canadensis isolate GAN:19392208 unplaced genomic scaffold, GSC_riverotter_1.0 scaffold851	8948	9205	5.37e-06	147	86	41.860	N/A
AFS65279.1	166	249	NW_022631834	Lontra canadensis	Lontra canadensis isolate GAN:19392208 unplaced genomic scaffold, GSC_riverotter_1.0 scaffold850	8946	9203	5.62e-06	147	86	41.860	N/A
AFS65279.1	186	248	NW_020313283	Callorhinus ursinus	Callorhinus ursinus isolate GAN/ISIS: 27379988/994484 unplaced genomic scaffold, ASM326570v1 scaffold567	11993510	11993686	6.11e-06	147	63	47.619	N/A
AFS65279.1	186	248	NW_020998614	Eumetopias jubatus	Eumetopias jubatus isolate GAN:26980396 unplaced genomic scaffold, ASM402803v1 scaffold8	32873913	32874089	6.11e-06	147	63	47.619	N/A
AFS65279.1	187	240	NW_004450292	Odobenus rosmarus divergens	Odobenus rosmarus divergens isolate Ivan unplaced genomic scaffold, Oros_1.0 Scaffold29	1842267	1842428	6.69e-06	146	54	53.704	N/A
AFS65279.1	202	235	NW_025929672	Ursus arctos	Ursus arctos isolate Adak ecotype North America unplaced genomic scaffold, UrsArc1.0 HiC_scaffold_29	51487830	51487729	7.82e-06	146	34	70.588	N/A
AFS65279.1	202	235	NW_024426774	Ursus maritimus	Ursus maritimus isolate PB19 unplaced genomic scaffold, ASM1731132v1 scaffold_6	33778645	33778746	7.82e-06	146	34	70.588	N/A
AFS65279.1	88	239	NC_060084	Meles meles	Meles meles chromosome 19, mMelMel3.1 paternal haplotype	59808192	59808641	8.65e-06	145	155	31.613	N/A
AFS65279.1	187	239	NW_024423453	Ursus maritimus	Ursus maritimus isolate PB19 unplaced genomic scaffold, ASM1731132v1 scaffold_11	45697000	45696842	8.89e-06	145	53	52.830	N/A
AFS65279.1	187	239	NW_025929783	Ursus arctos	Ursus arctos isolate Adak ecotype North America unplaced genomic scaffold, UrsArc1.0 HiC_scaffold_39	45439229	45439071	8.89e-06	145	53	52.830	N/A
AFS65279.1	72	130	NW_025602833	Mirounga angustirostris	Mirounga angustirostris isolate JK_09032017 unplaced genomic scaffold, ASM2128878v2 HiC_scaffold_24332	290	114	9.98e-06	101	59	38.983	N/A
AFS65279.1	10	52	NW_025602833	Mirounga angustirostris	Mirounga angustirostris isolate JK_09032017 unplaced genomic scaffold, ASM2128878v2 HiC_scaffold_24332	465	337	9.98e-06	87	43	41.860	N/A
# TBLASTN 2.13.0+
# Query: AFK66760.1 |ORF1|Porcine circovirus 2|Circovirus|Circoviridae|Sus scrofa|China|China|2011-10-08|2012-05-30T00:00:00Z|ORF1 [Porcine circovirus 2]
# Database: ref_euk_rep_genomes
# 0 hits found
# TBLASTN 2.13.0+
# Query: ACY25178.1 |V3 protein|Duck circovirus|Circovirus|Circoviridae|Anatidae|China|China|2009-03-20|2009-11-01T00:00:00Z|V3 protein [Duck circovirus]
# Database: ref_euk_rep_genomes
# 0 hits found
# TBLASTN 2.13.0+
# Query: AAZ68050.2 |c2|Pigeon circovirus|Circovirus|Circoviridae|Columbidae|China|China||2005-08-17T00:00:00Z|c2 [Columbid circovirus]
# Database: ref_euk_rep_genomes
# Fields: query acc., q. start, q. end, subject acc., subject sci name, subject title, s. start, s. end, evalue, score, alignment length, % identity, subject strand
# 4 hits found
AAZ68050.2	32	167	NC_050478	Molothrus ater	Molothrus ater isolate BHLD 08-10-18 breed brown headed cowbird chromosome 1, BPBGC_Mater_1.0	103814144	103814563	2.73e-13	195	145	39.310	N/A
AAZ68050.2	20	169	NW_022043763	Serinus canaria	Serinus canaria isolate sc_yellow_7_cibi ecotype domestic yellow unplaced genomic scaffold, cibio_Scana_2019 scaffold_3	110968691	110969146	3.86e-12	186	152	41.447	N/A
AAZ68050.2	23	169	NW_010581509	Tinamus guttatus	Tinamus guttatus isolate BGI_N309 unplaced genomic scaffold, ASM70537v2 scaffold13393	5017	5457	1.46e-10	174	147	37.415	N/A
AAZ68050.2	3	119	NC_052018	Motacilla alba alba	Motacilla alba alba isolate MOTALB_02 chromosome 3, Motacilla_alba_V1.0_pri	19766278	19766628	3.60e-09	164	117	37.607	N/A
# TBLASTN 2.13.0+
# Query: YP_009551495.1 |capsid|Molossus molossus circovirus 3|Circovirus|Circoviridae|Molossus molossus|French Guiana|French Guiana||2019-02-12T00:00:00Z|capsid [Molossus molossus circovirus 3]
# Database: ref_euk_rep_genomes
# 0 hits found
# TBLASTN 2.13.0+
# Query: YP_009259712.1 |hypothetical protein|Circovirus-like genome DCCV-3||Circoviridae||China|China|2010-01|2016-07-12T00:00:00Z|hypothetical protein [Circovirus-like genome DCCV-3]
# Database: ref_euk_rep_genomes
# 0 hits found
# TBLASTN 2.13.0+
# Query: YP_009170675.1 |capsid protein|Bat associated circovirus 4|Circovirus|Circoviridae|Tadarida brasiliensis|Brazil|Brazil|2013-06-12|2015-10-14T00:00:00Z|capsid protein [Tadarida brasiliensis circovirus 1]
# Database: ref_euk_rep_genomes
# Fields: query acc., q. start, q. end, subject acc., subject sci name, subject title, s. start, s. end, evalue, score, alignment length, % identity, subject strand
# 9 hits found
YP_009170675.1	77	216	NW_024096767	Crotalus tigris	Crotalus tigris isolate CLP2741 ecotype Arizona unplaced genomic scaffold, ASM1654583v1 scf7180000018002.1256989	222139	221687	1.61e-14	208	155	38.710	N/A
YP_009170675.1	95	211	NW_015387091	Protobothrops mucrosquamatus	Protobothrops mucrosquamatus isolate PMUCROS unplaced genomic scaffold, P.Mucros_1.0 scaffold835	352255	352629	1.98e-09	170	128	35.938	N/A
YP_009170675.1	78	174	NW_015386686	Protobothrops mucrosquamatus	Protobothrops mucrosquamatus isolate PMUCROS unplaced genomic scaffold, P.Mucros_1.0 scaffold351	123443	123748	5.45e-08	159	105	40.952	N/A
YP_009170675.1	77	184	NW_024096460	Crotalus tigris	Crotalus tigris isolate CLP2741 ecotype Arizona unplaced genomic scaffold, ASM1654583v1 scf7180000017536.10889498	6024579	6024926	1.40e-07	156	119	39.496	N/A
YP_009170675.1	88	207	NW_024100590	Crotalus tigris	Crotalus tigris isolate CLP2741 ecotype Arizona unplaced genomic scaffold, ASM1654583v1 scf7180000024423.372371	275350	274964	1.62e-07	155	132	34.848	N/A
YP_009170675.1	115	211	NW_024096574	Crotalus tigris	Crotalus tigris isolate CLP2741 ecotype Arizona unplaced genomic scaffold, ASM1654583v1 scf7180000017697.265519	131761	131438	1.94e-07	155	108	38.889	N/A
YP_009170675.1	125	212	NW_023010710	Pantherophis guttatus	Pantherophis guttatus isolate EG266 unplaced genomic scaffold, UNIGE_PanGut_3.0 Super-Scaffold_80	10332210	10331944	6.12e-07	151	90	40.000	N/A
YP_009170675.1	157	213	NW_025335409	Varanus komodoensis	Varanus komodoensis strain SLA01 unplaced genomic scaffold, ASM479886v1 scaffold13_3	17993016	17993183	3.87e-06	124	57	49.123	N/A
YP_009170675.1	137	149	NW_025335409	Varanus komodoensis	Varanus komodoensis strain SLA01 unplaced genomic scaffold, ASM479886v1 scaffold13_3	17992964	17993002	3.87e-06	64	13	84.615	N/A
# TBLASTN 2.13.0+
# Query: YP_009163926.1 |putative capsid protein|Calanoida sp. copepod associated circular virus||Circoviridae|Calanoida||||2015-08-24T00:00:00Z|putative capsid protein [Calanoida sp. copepod associated circular virus]
# Database: ref_euk_rep_genomes
# 0 hits found
# TBLASTN 2.13.0+
# Query: YP_009109644.1 |replication-associated protein|Circoviridae 6 LDMD-2013||Circoviridae||USA|USA|2009-03-03|2014-11-25T00:00:00Z|replication-associated protein [Circoviridae 6 LDMD-2013]
# Database: ref_euk_rep_genomes
# Fields: query acc., q. start, q. end, subject acc., subject sci name, subject title, s. start, s. end, evalue, score, alignment length, % identity, subject strand
# 24 hits found
YP_009109644.1	51	155	NC_047085	Geotrypetes seraphini	Geotrypetes seraphini chromosome 2, aGeoSer1.1	463725837	463725520	3.54e-12	192	110	47.273	N/A
YP_009109644.1	51	170	NC_047085	Geotrypetes seraphini	Geotrypetes seraphini chromosome 2, aGeoSer1.1	508473054	508473410	6.07e-12	191	125	40.800	N/A
YP_009109644.1	1	181	NC_034588	Mus caroli	Mus caroli chromosome 19, CAROLI_EIJ_v1.1	46570050	46569538	4.00e-11	184	183	32.787	N/A
YP_009109644.1	63	155	NC_047095	Geotrypetes seraphini	Geotrypetes seraphini chromosome 12, aGeoSer1.1	81976604	81976320	5.23e-10	176	98	44.898	N/A
YP_009109644.1	50	155	NC_047094	Geotrypetes seraphini	Geotrypetes seraphini chromosome 11, aGeoSer1.1	66769296	66768976	1.14e-09	173	109	43.119	N/A
YP_009109644.1	51	155	NC_047094	Geotrypetes seraphini	Geotrypetes seraphini chromosome 11, aGeoSer1.1	49647375	49647055	6.84e-07	152	109	40.367	N/A
YP_009109644.1	51	155	NC_047096	Geotrypetes seraphini	Geotrypetes seraphini chromosome 13, aGeoSer1.1	975477	975794	3.45e-09	170	108	44.444	N/A
YP_009109644.1	76	155	NC_047096	Geotrypetes seraphini	Geotrypetes seraphini chromosome 13, aGeoSer1.1	29691920	29691669	1.66e-07	157	85	45.882	N/A
YP_009109644.1	17	156	NC_051447	Kryptolebias marmoratus	Kryptolebias marmoratus isolate JLee-2015 linkage group LG18, ASM164957v2	2741224	2741640	4.57e-09	169	143	33.566	N/A
YP_009109644.1	50	157	NC_053491	Rana temporaria	Rana temporaria chromosome 3, aRanTem1.1	257691058	257691387	7.51e-09	167	112	37.500	N/A
YP_009109644.1	50	157	NC_053489	Rana temporaria	Rana temporaria chromosome 1, aRanTem1.1	8654208	8653879	7.65e-09	167	112	37.500	N/A
YP_009109644.1	50	157	NC_053489	Rana temporaria	Rana temporaria chromosome 1, aRanTem1.1	8221657	8221328	1.19e-08	165	112	37.500	N/A
YP_009109644.1	65	155	NC_047084	Geotrypetes seraphini	Geotrypetes seraphini chromosome 1, aGeoSer1.1	487392725	487393003	8.40e-09	167	96	45.833	N/A
YP_009109644.1	18	165	NC_051050	Acanthopagrus latus	Acanthopagrus latus isolate v.2019 chromosome 12, fAcaLat1.1	1495604	1496050	1.41e-08	165	154	34.416	N/A
YP_009109644.1	18	165	NC_051050	Acanthopagrus latus	Acanthopagrus latus isolate v.2019 chromosome 12, fAcaLat1.1	1491822	1492268	2.29e-08	163	154	34.416	N/A
YP_009109644.1	18	165	NC_051050	Acanthopagrus latus	Acanthopagrus latus isolate v.2019 chromosome 12, fAcaLat1.1	1488042	1488488	2.37e-08	163	154	34.416	N/A
YP_009109644.1	18	165	NC_051050	Acanthopagrus latus	Acanthopagrus latus isolate v.2019 chromosome 12, fAcaLat1.1	1489932	1490378	2.37e-08	163	154	34.416	N/A
YP_009109644.1	18	165	NC_051050	Acanthopagrus latus	Acanthopagrus latus isolate v.2019 chromosome 12, fAcaLat1.1	1493712	1494158	2.37e-08	163	154	34.416	N/A
YP_009109644.1	18	165	NC_051050	Acanthopagrus latus	Acanthopagrus latus isolate v.2019 chromosome 12, fAcaLat1.1	1506755	1507201	2.37e-08	163	154	34.416	N/A
YP_009109644.1	18	165	NC_051050	Acanthopagrus latus	Acanthopagrus latus isolate v.2019 chromosome 12, fAcaLat1.1	1502971	1503417	3.76e-08	162	154	33.766	N/A
YP_009109644.1	25	165	NC_051050	Acanthopagrus latus	Acanthopagrus latus isolate v.2019 chromosome 12, fAcaLat1.1	1504875	1505309	7.50e-08	159	147	33.333	N/A
YP_009109644.1	25	155	NC_064428	Astyanax mexicanus	Astyanax mexicanus isolate ESR-SI-001 chromosome 21, AstMex3_surface	7537779	7537381	6.52e-08	160	134	35.075	N/A
YP_009109644.1	25	165	NW_022989367	Pseudochaenichthys georgianus	Pseudochaenichthys georgianus unplaced genomic scaffold, fPseGeo1.1	770	1204	1.24e-07	158	147	31.293	N/A
YP_009109644.1	88	176	NC_047098	Geotrypetes seraphini	Geotrypetes seraphini chromosome 15, aGeoSer1.1	54378885	54379130	1.77e-06	149	91	41.758	N/A
# TBLASTN 2.13.0+
# Query: YP_009109676.1 |replication-associated protein|Circoviridae 16 LDMD-2013||Circoviridae||USA|USA|2009-03-03|2014-11-25T00:00:00Z|replication-associated protein [Circoviridae 16 LDMD-2013]
# Database: ref_euk_rep_genomes
# 0 hits found
# TBLASTN 2.13.0+
# Query: YP_009051962.1 |capsid protein|Human circovirus VS6600022|Circovirus|Circoviridae|Homo sapiens|Netherlands|Netherlands||2014-08-13T00:00:00Z|capsid protein [Human circovirus VS6600022]
# Database: ref_euk_rep_genomes
# 0 hits found
# TBLASTN 2.13.0+
# Query: UUG66208.1 |capsid protein|Calfel virus LSF45_cir359||Circoviridae|Lynx rufus|USA: California|USA|2011-01-18|2022-08-07T00:00:00Z|capsid protein [Calfel virus LSF45_cir359]
# Database: ref_euk_rep_genomes
# 0 hits found
# TBLASTN 2.13.0+
# Query: USZ80624.1 |capsid protein|Tick-associated circular virus-2||Circoviridae|Ixodida|China: Sichuan Province|China|2020|2022-07-10T00:00:00Z|capsid protein [Tick-associated circular virus-2]
# Database: ref_euk_rep_genomes
# 0 hits found
# TBLASTN 2.13.0+
# Query: UOF78022.1 |replication protein|Circoviridae sp.||Circoviridae||USA|USA|2019-01-01|2022-04-10T00:00:00Z|replication protein [Circoviridae sp.]
# Database: ref_euk_rep_genomes
# 0 hits found
# TBLASTN 2.13.0+
# Query: UOF78498.1 |hypothetical protein|Circoviridae sp.||Circoviridae||USA|USA|2019-01-01|2022-04-10T00:00:00Z|hypothetical protein [Circoviridae sp.]
# Database: ref_euk_rep_genomes
# 0 hits found
# TBLASTN 2.13.0+
# Query: UOF79808.1 |hypothetical protein|Circoviridae sp.||Circoviridae||USA|USA|2019-01-01|2022-04-10T00:00:00Z|hypothetical protein [Circoviridae sp.]
# Database: ref_euk_rep_genomes
# 0 hits found
# TBLASTN 2.13.0+
# Query: UOF82664.1 |hypothetical protein|Circoviridae sp.||Circoviridae||USA|USA|2019-01-01|2022-04-10T00:00:00Z|hypothetical protein [Circoviridae sp.]
# Database: ref_euk_rep_genomes
# 0 hits found
# TBLASTN 2.13.0+
# Query: UNY50610.1 |replication associated protein|Chifec virus UA15_2320|Cyclovirus|Circoviridae|Lasionycteris noctivagans|USA: Arizona|USA|2018-10-06|2022-04-04T00:00:00Z|replication associated protein [Chifec virus UA15_2320]
# Database: ref_euk_rep_genomes
# Fields: query acc., q. start, q. end, subject acc., subject sci name, subject title, s. start, s. end, evalue, score, alignment length, % identity, subject strand
# 234 hits found
UNY50610.1	7	262	NC_053491	Rana temporaria	Rana temporaria chromosome 3, aRanTem1.1	257690983	257691741	8.29e-61	564	258	43.798	N/A
UNY50610.1	7	262	NC_053489	Rana temporaria	Rana temporaria chromosome 1, aRanTem1.1	8654283	8653525	7.37e-60	557	258	43.023	N/A
UNY50610.1	7	217	NC_053489	Rana temporaria	Rana temporaria chromosome 1, aRanTem1.1	8221732	8221109	1.11e-47	414	213	40.845	N/A
UNY50610.1	218	262	NC_053489	Rana temporaria	Rana temporaria chromosome 1, aRanTem1.1	8221107	8220973	1.11e-47	141	45	53.333	N/A
UNY50610.1	22	262	NC_053489	Rana temporaria	Rana temporaria chromosome 1, aRanTem1.1	676086618	676087331	5.44e-29	326	245	35.102	N/A
UNY50610.1	4	281	NC_051447	Kryptolebias marmoratus	Kryptolebias marmoratus isolate JLee-2015 linkage group LG18, ASM164957v2	2741224	2742054	1.02e-57	541	281	40.214	N/A
UNY50610.1	7	262	NC_053391	Bufo bufo	Bufo bufo chromosome 3, aBufBuf1.1	33282072	33282836	5.48e-50	483	258	39.922	N/A
UNY50610.1	7	268	NC_053391	Bufo bufo	Bufo bufo chromosome 3, aBufBuf1.1	33223280	33224050	2.55e-48	471	264	40.909	N/A
UNY50610.1	5	285	NC_051050	Acanthopagrus latus	Acanthopagrus latus isolate v.2019 chromosome 12, fAcaLat1.1	1491822	1492703	2.17e-49	479	296	35.811	N/A
UNY50610.1	5	285	NC_051050	Acanthopagrus latus	Acanthopagrus latus isolate v.2019 chromosome 12, fAcaLat1.1	1488042	1488923	2.21e-49	479	296	36.486	N/A
UNY50610.1	5	285	NC_051050	Acanthopagrus latus	Acanthopagrus latus isolate v.2019 chromosome 12, fAcaLat1.1	1489932	1490813	2.21e-49	479	296	36.486	N/A
UNY50610.1	5	285	NC_051050	Acanthopagrus latus	Acanthopagrus latus isolate v.2019 chromosome 12, fAcaLat1.1	1493712	1494593	2.21e-49	479	296	36.486	N/A
UNY50610.1	5	285	NC_051050	Acanthopagrus latus	Acanthopagrus latus isolate v.2019 chromosome 12, fAcaLat1.1	1506755	1507636	2.21e-49	479	296	36.486	N/A
UNY50610.1	5	285	NC_051050	Acanthopagrus latus	Acanthopagrus latus isolate v.2019 chromosome 12, fAcaLat1.1	1495604	1496485	7.47e-49	475	296	35.811	N/A
UNY50610.1	5	285	NC_051050	Acanthopagrus latus	Acanthopagrus latus isolate v.2019 chromosome 12, fAcaLat1.1	1502971	1503852	1.22e-48	473	296	36.149	N/A
UNY50610.1	8	285	NC_051050	Acanthopagrus latus	Acanthopagrus latus isolate v.2019 chromosome 12, fAcaLat1.1	1504872	1505744	4.09e-48	469	293	36.519	N/A
UNY50610.1	5	288	NW_010581509	Tinamus guttatus	Tinamus guttatus isolate BGI_N309 unplaced genomic scaffold, ASM70537v2 scaffold13393	5748	4924	9.37e-49	474	287	38.676	N/A
UNY50610.1	7	276	NC_064428	Astyanax mexicanus	Astyanax mexicanus isolate ESR-SI-001 chromosome 21, AstMex3_surface	7537785	7536964	1.69e-48	472	276	37.681	N/A
UNY50610.1	7	252	NW_025960865	Perognathus longimembris pacificus	Perognathus longimembris pacificus isolate PPM17 unplaced genomic scaffold, ASM2315922v1 HiC_scaffold_5438	20229	20957	2.19e-47	464	249	42.169	N/A
UNY50610.1	4	287	NW_022989367	Pseudochaenichthys georgianus	Pseudochaenichthys georgianus unplaced genomic scaffold, fPseGeo1.1	755	1621	2.20e-47	464	291	35.395	N/A
UNY50610.1	7	252	NC_063165	Perognathus longimembris pacificus	Perognathus longimembris pacificus isolate PPM17 chromosome 5, ASM2315922v1	87993867	87993139	2.79e-47	463	249	42.169	N/A
UNY50610.1	7	262	NC_053390	Bufo bufo	Bufo bufo chromosome 2, aBufBuf1.1	9191643	9190882	3.13e-47	463	258	38.760	N/A
UNY50610.1	7	173	NC_053390	Bufo bufo	Bufo bufo chromosome 2, aBufBuf1.1	6711739	6711236	2.01e-37	252	169	36.095	N/A
UNY50610.1	182	226	NC_053390	Bufo bufo	Bufo bufo chromosome 2, aBufBuf1.1	6711221	6711087	2.01e-37	159	45	55.556	N/A
UNY50610.1	222	268	NC_053390	Bufo bufo	Bufo bufo chromosome 2, aBufBuf1.1	6711087	6710950	2.01e-37	95	47	48.936	N/A
UNY50610.1	7	173	NC_053390	Bufo bufo	Bufo bufo chromosome 2, aBufBuf1.1	6709895	6709392	1.21e-36	253	169	36.095	N/A
UNY50610.1	182	226	NC_053390	Bufo bufo	Bufo bufo chromosome 2, aBufBuf1.1	6709377	6709243	1.21e-36	152	45	55.556	N/A
UNY50610.1	222	268	NC_053390	Bufo bufo	Bufo bufo chromosome 2, aBufBuf1.1	6709243	6709106	1.21e-36	95	47	48.936	N/A
UNY50610.1	7	225	NC_053390	Bufo bufo	Bufo bufo chromosome 2, aBufBuf1.1	6708044	6707409	5.75e-28	318	222	34.685	N/A
UNY50610.1	7	252	NC_051315	Choloepus didactylus	Choloepus didactylus isolate mChoDid1 chromosome 9, mChoDid1.pri	63810045	63810773	1.30e-45	451	247	39.271	N/A
UNY50610.1	61	281	NC_051431	Kryptolebias marmoratus	Kryptolebias marmoratus isolate JLee-2015 linkage group LG2, ASM164957v2	31005223	31004567	1.80e-45	450	222	42.342	N/A
UNY50610.1	7	252	NW_025961413	Perognathus longimembris pacificus	Perognathus longimembris pacificus isolate PPM17 unplaced genomic scaffold, ASM2315922v1 HiC_scaffold_5931	1390614	1389886	2.74e-45	448	249	41.365	N/A
UNY50610.1	7	252	NW_025961413	Perognathus longimembris pacificus	Perognathus longimembris pacificus isolate PPM17 unplaced genomic scaffold, ASM2315922v1 HiC_scaffold_5931	1272565	1271837	7.64e-45	445	249	41.767	N/A
UNY50610.1	5	252	NW_024096460	Crotalus tigris	Crotalus tigris isolate CLP2741 ecotype Arizona unplaced genomic scaffold, ASM1654583v1 scf7180000017536.10889498	6025673	6024945	6.55e-45	445	250	39.200	N/A
UNY50610.1	71	281	NC_051440	Kryptolebias marmoratus	Kryptolebias marmoratus isolate JLee-2015 linkage group LG11, ASM164957v2	27794971	27794345	1.52e-43	435	212	42.453	N/A
UNY50610.1	138	263	NW_015507170	Sinocyclocheilus grahami	Sinocyclocheilus grahami isolate Dianchi unplaced genomic scaffold, SAMN03320097.WGS_v1.1 scaffold1991.1	38631	38257	1.03e-39	304	126	46.032	N/A
UNY50610.1	7	133	NW_015507170	Sinocyclocheilus grahami	Sinocyclocheilus grahami isolate Dianchi unplaced genomic scaffold, SAMN03320097.WGS_v1.1 scaffold1991.1	39023	38637	1.03e-39	182	130	34.615	N/A
UNY50610.1	2	245	NW_015507170	Sinocyclocheilus grahami	Sinocyclocheilus grahami isolate Dianchi unplaced genomic scaffold, SAMN03320097.WGS_v1.1 scaffold1991.1	42120	41395	9.59e-38	392	249	34.940	N/A
UNY50610.1	122	268	NW_015507170	Sinocyclocheilus grahami	Sinocyclocheilus grahami isolate Dianchi unplaced genomic scaffold, SAMN03320097.WGS_v1.1 scaffold1991.1	40691	40257	7.31e-28	317	147	42.177	N/A
UNY50610.1	37	281	NC_064425	Astyanax mexicanus	Astyanax mexicanus isolate ESR-SI-001 chromosome 18, AstMex3_surface	34657332	34656592	2.88e-39	403	249	37.349	N/A
UNY50610.1	5	254	NC_063057	Megalobrama amblycephala	Megalobrama amblycephala isolate DHTTF-2021 linkage group LG14, ASM1881202v1	47482519	47481767	1.07e-38	399	253	33.992	N/A
UNY50610.1	102	268	NC_063057	Megalobrama amblycephala	Megalobrama amblycephala isolate DHTTF-2021 linkage group LG14, ASM1881202v1	47479831	47480364	2.14e-30	336	180	39.444	N/A
UNY50610.1	157	263	NC_063057	Megalobrama amblycephala	Megalobrama amblycephala isolate DHTTF-2021 linkage group LG14, ASM1881202v1	47483231	47482977	2.13e-11	191	107	40.187	N/A
UNY50610.1	7	146	NC_063057	Megalobrama amblycephala	Megalobrama amblycephala isolate DHTTF-2021 linkage group LG14, ASM1881202v1	47479761	47479372	3.56e-09	173	141	31.206	N/A
UNY50610.1	8	277	NC_047094	Geotrypetes seraphini	Geotrypetes seraphini chromosome 11, aGeoSer1.1	49647450	49646635	1.49e-38	398	274	34.672	N/A
UNY50610.1	31	174	NC_047094	Geotrypetes seraphini	Geotrypetes seraphini chromosome 11, aGeoSer1.1	66769299	66768871	3.41e-34	228	145	35.172	N/A
UNY50610.1	181	243	NC_047094	Geotrypetes seraphini	Geotrypetes seraphini chromosome 11, aGeoSer1.1	66768854	66768666	3.41e-34	209	63	55.556	N/A
UNY50610.1	7	248	NC_063169	Perognathus longimembris pacificus	Perognathus longimembris pacificus isolate PPM17 chromosome 9, ASM2315922v1	17341	18060	1.93e-38	397	245	36.735	N/A
UNY50610.1	35	252	NC_063169	Perognathus longimembris pacificus	Perognathus longimembris pacificus isolate PPM17 chromosome 9, ASM2315922v1	19267	19908	9.98e-28	316	219	35.616	N/A
UNY50610.1	105	250	NC_063169	Perognathus longimembris pacificus	Perognathus longimembris pacificus isolate PPM17 chromosome 9, ASM2315922v1	23372	23800	1.05e-20	263	147	40.816	N/A
UNY50610.1	77	268	NC_047090	Geotrypetes seraphini	Geotrypetes seraphini chromosome 7, aGeoSer1.1	45601806	45602387	3.06e-38	395	194	41.237	N/A
UNY50610.1	87	268	NC_047090	Geotrypetes seraphini	Geotrypetes seraphini chromosome 7, aGeoSer1.1	150028499	150029059	3.65e-29	327	187	39.037	N/A
UNY50610.1	183	254	NC_047090	Geotrypetes seraphini	Geotrypetes seraphini chromosome 7, aGeoSer1.1	5551552	5551337	1.43e-13	208	72	48.611	N/A
UNY50610.1	7	187	NC_047085	Geotrypetes seraphini	Geotrypetes seraphini chromosome 2, aGeoSer1.1	508472976	508473518	2.33e-37	285	182	35.714	N/A
UNY50610.1	181	237	NC_047085	Geotrypetes seraphini	Geotrypetes seraphini chromosome 2, aGeoSer1.1	508473500	508473670	2.33e-37	180	57	52.632	N/A
UNY50610.1	85	268	NC_047085	Geotrypetes seraphini	Geotrypetes seraphini chromosome 2, aGeoSer1.1	156359593	156360138	1.47e-26	307	186	38.172	N/A
UNY50610.1	7	193	NC_047085	Geotrypetes seraphini	Geotrypetes seraphini chromosome 2, aGeoSer1.1	463725915	463725292	3.08e-21	267	210	32.857	N/A
UNY50610.1	70	252	NW_021856866	Suricata suricatta	Suricata suricatta isolate VVHF042 unplaced genomic scaffold, meerkat_22Aug2017_6uvM2_HiC HiC_scaffold_1278	1905	1351	5.78e-37	382	185	42.703	N/A
UNY50610.1	182	263	NC_047512	Pseudochaenichthys georgianus	Pseudochaenichthys georgianus chromosome 10, fPseGeo1.1	45262649	45262404	1.64e-35	240	82	45.122	N/A
UNY50610.1	7	174	NC_047512	Pseudochaenichthys georgianus	Pseudochaenichthys georgianus chromosome 10, fPseGeo1.1	45263176	45262667	1.64e-35	208	171	30.409	N/A
UNY50610.1	7	258	NC_047096	Geotrypetes seraphini	Geotrypetes seraphini chromosome 13, aGeoSer1.1	975399	976157	1.13e-34	368	256	34.375	N/A
UNY50610.1	123	268	NC_047096	Geotrypetes seraphini	Geotrypetes seraphini chromosome 13, aGeoSer1.1	44075399	44074956	3.37e-20	259	148	39.189	N/A
UNY50610.1	115	262	NC_053162	Polypterus senegalus	Polypterus senegalus isolate Bchr_013 chromosome 9, ASM1683550v1	59503049	59503486	4.73e-34	291	149	39.597	N/A
UNY50610.1	8	102	NC_053162	Polypterus senegalus	Polypterus senegalus isolate Bchr_013 chromosome 9, ASM1683550v1	59502738	59503016	4.73e-34	145	95	35.789	N/A
UNY50610.1	114	268	NC_053162	Polypterus senegalus	Polypterus senegalus isolate Bchr_013 chromosome 9, ASM1683550v1	59501860	59502318	9.56e-27	309	155	38.710	N/A
UNY50610.1	8	262	NC_053162	Polypterus senegalus	Polypterus senegalus isolate Bchr_013 chromosome 9, ASM1683550v1	59504467	59505141	1.57e-24	292	255	29.412	N/A
UNY50610.1	13	273	NC_053161	Polypterus senegalus	Polypterus senegalus isolate Bchr_013 chromosome 8, ASM1683550v1	160616593	160615853	3.43e-33	357	261	33.716	N/A
UNY50610.1	61	235	NW_022992170	Gymnodraco acuticeps	Gymnodraco acuticeps unplaced genomic scaffold, fGymAcu1.1	63140	62619	1.54e-30	337	176	38.068	N/A
UNY50610.1	55	174	NC_044035	Microcaecilia unicolor	Microcaecilia unicolor chromosome 5, aMicUni1.1	245064217	245063861	4.06e-26	202	120	36.667	N/A
UNY50610.1	183	239	NC_044035	Microcaecilia unicolor	Microcaecilia unicolor chromosome 5, aMicUni1.1	245063837	245063667	4.06e-26	143	57	45.614	N/A
UNY50610.1	243	273	NC_044035	Microcaecilia unicolor	Microcaecilia unicolor chromosome 5, aMicUni1.1	245063655	245063560	4.06e-26	62	32	46.875	N/A
UNY50610.1	94	252	NC_063168	Perognathus longimembris pacificus	Perognathus longimembris pacificus isolate PPM17 chromosome 8, ASM2315922v1	29572	30039	1.95e-25	254	160	38.125	N/A
UNY50610.1	8	85	NC_063168	Perognathus longimembris pacificus	Perognathus longimembris pacificus isolate PPM17 chromosome 8, ASM2315922v1	29312	29542	1.95e-25	107	78	32.051	N/A
UNY50610.1	94	245	NC_063168	Perognathus longimembris pacificus	Perognathus longimembris pacificus isolate PPM17 chromosome 8, ASM2315922v1	33469	33915	3.45e-22	274	153	41.176	N/A
UNY50610.1	7	249	NC_063168	Perognathus longimembris pacificus	Perognathus longimembris pacificus isolate PPM17 chromosome 8, ASM2315922v1	27409	28125	2.15e-19	253	252	31.349	N/A
UNY50610.1	94	252	NC_063185	Perognathus longimembris pacificus	Perognathus longimembris pacificus isolate PPM17 chromosome 25, ASM2315922v1	923216	923683	5.16e-24	214	161	31.677	N/A
UNY50610.1	4	92	NC_063185	Perognathus longimembris pacificus	Perognathus longimembris pacificus isolate PPM17 chromosome 25, ASM2315922v1	922947	923210	5.16e-24	135	89	31.461	N/A
UNY50610.1	181	253	NC_063185	Perognathus longimembris pacificus	Perognathus longimembris pacificus isolate PPM17 chromosome 25, ASM2315922v1	907588	907806	9.84e-16	148	73	38.356	N/A
UNY50610.1	18	88	NC_063185	Perognathus longimembris pacificus	Perognathus longimembris pacificus isolate PPM17 chromosome 25, ASM2315922v1	907090	907299	9.84e-16	87	71	26.761	N/A
UNY50610.1	101	176	NC_063185	Perognathus longimembris pacificus	Perognathus longimembris pacificus isolate PPM17 chromosome 25, ASM2315922v1	907344	907571	9.84e-16	80	78	30.769	N/A
UNY50610.1	130	283	NC_047093	Geotrypetes seraphini	Geotrypetes seraphini chromosome 10, aGeoSer1.1	95524021	95524485	3.92e-23	281	156	40.385	N/A
UNY50610.1	70	252	NW_022043763	Serinus canaria	Serinus canaria isolate sc_yellow_7_cibi ecotype domestic yellow unplaced genomic scaffold, cibio_Scana_2019 scaffold_3	110969242	110968700	5.62e-23	280	187	40.642	N/A
UNY50610.1	4	238	NW_019032806	Acanthochromis polyacanthus	Acanthochromis polyacanthus ecotype Palm Islands unplaced genomic scaffold, ASM210954v1 orpheusFish_scaffold3690	939	1634	1.25e-22	271	239	33.891	N/A
UNY50610.1	235	263	NW_019032806	Acanthochromis polyacanthus	Acanthochromis polyacanthus ecotype Palm Islands unplaced genomic scaffold, ASM210954v1 orpheusFish_scaffold3690	1624	1710	1.25e-22	66	29	44.828	N/A
UNY50610.1	70	257	NC_063179	Perognathus longimembris pacificus	Perognathus longimembris pacificus isolate PPM17 chromosome 19, ASM2315922v1	34605930	34606493	5.13e-22	273	189	33.862	N/A
UNY50610.1	152	252	NW_024096479	Crotalus tigris	Crotalus tigris isolate CLP2741 ecotype Arizona unplaced genomic scaffold, ASM1654583v1 scf7180000017568.13789103	1658916	1658623	3.82e-21	266	101	49.505	N/A
UNY50610.1	136	281	NC_047084	Geotrypetes seraphini	Geotrypetes seraphini chromosome 1, aGeoSer1.1	164454393	164453950	2.34e-20	260	150	40.000	N/A
UNY50610.1	151	279	NC_047084	Geotrypetes seraphini	Geotrypetes seraphini chromosome 1, aGeoSer1.1	461321838	461321452	4.93e-19	250	131	41.985	N/A
UNY50610.1	150	281	NC_047084	Geotrypetes seraphini	Geotrypetes seraphini chromosome 1, aGeoSer1.1	184878602	184878207	6.78e-19	249	134	44.030	N/A
UNY50610.1	47	202	NC_047084	Geotrypetes seraphini	Geotrypetes seraphini chromosome 1, aGeoSer1.1	487392725	487393195	2.62e-18	244	158	36.076	N/A
UNY50610.1	156	281	NC_047084	Geotrypetes seraphini	Geotrypetes seraphini chromosome 1, aGeoSer1.1	419066392	419066015	3.62e-17	235	128	41.406	N/A
UNY50610.1	85	214	NC_047084	Geotrypetes seraphini	Geotrypetes seraphini chromosome 1, aGeoSer1.1	122710920	122710543	3.90e-16	228	133	36.842	N/A
UNY50610.1	181	271	NC_047084	Geotrypetes seraphini	Geotrypetes seraphini chromosome 1, aGeoSer1.1	471601271	471601546	6.64e-16	226	92	46.739	N/A
UNY50610.1	7	128	NC_047084	Geotrypetes seraphini	Geotrypetes seraphini chromosome 1, aGeoSer1.1	332622180	332622542	2.30e-15	222	123	36.585	N/A
UNY50610.1	7	101	NC_047084	Geotrypetes seraphini	Geotrypetes seraphini chromosome 1, aGeoSer1.1	148132365	148132646	3.59e-09	173	96	37.500	N/A
UNY50610.1	7	243	NC_050478	Molothrus ater	Molothrus ater isolate BHLD 08-10-18 breed brown headed cowbird chromosome 1, BPBGC_Mater_1.0	103814848	103814144	2.59e-20	260	242	30.992	N/A
UNY50610.1	69	268	NC_053129	Perca fluviatilis	Perca fluviatilis chromosome 18, GENO_Pfluv_1.0	235607	236206	9.33e-20	255	219	33.790	N/A
UNY50610.1	164	268	NC_051451	Kryptolebias marmoratus	Kryptolebias marmoratus isolate JLee-2015 linkage group LG22, ASM164957v2	4329963	4330292	1.09e-19	255	112	43.750	N/A
UNY50610.1	85	254	NC_030680	Xenopus tropicalis	Xenopus tropicalis strain Nigerian chromosome 4, UCB_Xtro_10.0	130296273	130296767	6.10e-18	241	177	35.028	N/A
UNY50610.1	163	257	NC_063170	Perognathus longimembris pacificus	Perognathus longimembris pacificus isolate PPM17 chromosome 10, ASM2315922v1	15198369	15198097	2.03e-17	237	95	49.474	N/A
UNY50610.1	43	187	NC_047095	Geotrypetes seraphini	Geotrypetes seraphini chromosome 12, aGeoSer1.1	81976610	81976176	2.92e-17	236	146	36.301	N/A
UNY50610.1	181	281	NC_047095	Geotrypetes seraphini	Geotrypetes seraphini chromosome 12, aGeoSer1.1	102173827	102173528	1.46e-15	223	102	45.098	N/A
UNY50610.1	153	281	NC_047086	Geotrypetes seraphini	Geotrypetes seraphini chromosome 3, aGeoSer1.1	289008224	289007838	5.37e-17	234	131	41.221	N/A
UNY50610.1	189	279	NC_047086	Geotrypetes seraphini	Geotrypetes seraphini chromosome 3, aGeoSer1.1	261891964	261891677	1.91e-12	199	98	46.939	N/A
UNY50610.1	187	279	NC_047086	Geotrypetes seraphini	Geotrypetes seraphini chromosome 3, aGeoSer1.1	173011079	173011354	2.64e-12	198	94	43.617	N/A
UNY50610.1	189	254	NC_047086	Geotrypetes seraphini	Geotrypetes seraphini chromosome 3, aGeoSer1.1	139635618	139635421	3.08e-10	182	66	46.970	N/A
UNY50610.1	7	141	NC_047086	Geotrypetes seraphini	Geotrypetes seraphini chromosome 3, aGeoSer1.1	379558289	379557894	2.01e-07	160	135	31.111	N/A
UNY50610.1	181	256	NC_047089	Geotrypetes seraphini	Geotrypetes seraphini chromosome 6, aGeoSer1.1	85224891	85225118	6.12e-17	234	76	51.316	N/A
UNY50610.1	1	127	NC_047089	Geotrypetes seraphini	Geotrypetes seraphini chromosome 6, aGeoSer1.1	256480118	256479744	1.61e-08	150	127	25.984	N/A
UNY50610.1	130	189	NC_047089	Geotrypetes seraphini	Geotrypetes seraphini chromosome 6, aGeoSer1.1	256479733	256479560	1.61e-08	61	62	29.032	N/A
UNY50610.1	111	228	NC_047087	Geotrypetes seraphini	Geotrypetes seraphini chromosome 4, aGeoSer1.1	249438830	249439186	1.75e-16	230	119	40.336	N/A
UNY50610.1	201	268	NC_047087	Geotrypetes seraphini	Geotrypetes seraphini chromosome 4, aGeoSer1.1	132460674	132460468	1.98e-09	175	69	49.275	N/A
UNY50610.1	30	133	NC_047087	Geotrypetes seraphini	Geotrypetes seraphini chromosome 4, aGeoSer1.1	291062669	291062361	4.65e-09	166	104	30.769	N/A
UNY50610.1	5	16	NC_047087	Geotrypetes seraphini	Geotrypetes seraphini chromosome 4, aGeoSer1.1	291062737	291062702	4.65e-09	51	12	66.667	N/A
UNY50610.1	7	131	NC_047092	Geotrypetes seraphini	Geotrypetes seraphini chromosome 9, aGeoSer1.1	730500	730129	1.78e-16	230	126	37.302	N/A
UNY50610.1	174	283	NC_047092	Geotrypetes seraphini	Geotrypetes seraphini chromosome 9, aGeoSer1.1	171589501	171589830	6.57e-14	210	111	39.640	N/A
UNY50610.1	70	253	NW_025929717	Ursus arctos	Ursus arctos isolate Adak ecotype North America unplaced genomic scaffold, UrsArc1.0 HiC_scaffold_33	4571278	4570715	5.42e-15	219	190	31.053	N/A
UNY50610.1	7	183	NW_019029183	Acanthochromis polyacanthus	Acanthochromis polyacanthus ecotype Palm Islands unplaced genomic scaffold, ASM210954v1 orpheusFish_scaffold67	1033574	1034128	5.52e-15	219	185	30.811	N/A
UNY50610.1	70	253	NW_025578505	Ursus americanus	Ursus americanus isolate UA15103 ecotype Eastern unplaced genomic scaffold, gsc_jax_bbear_1.0 scaffold_638_segment0	9343630	9343067	6.35e-15	218	190	31.053	N/A
UNY50610.1	5	164	NC_034588	Mus caroli	Mus caroli chromosome 19, CAROLI_EIJ_v1.1	46569999	46569520	2.17e-14	214	164	36.585	N/A
UNY50610.1	153	252	NC_052018	Motacilla alba alba	Motacilla alba alba isolate MOTALB_02 chromosome 3, Motacilla_alba_V1.0_pri	19766628	19766338	2.79e-14	213	100	44.000	N/A
UNY50610.1	183	273	NC_044033	Microcaecilia unicolor	Microcaecilia unicolor chromosome 3, aMicUni1.1	115328533	115328808	3.94e-14	212	92	43.478	N/A
UNY50610.1	8	139	NW_019030946	Acanthochromis polyacanthus	Acanthochromis polyacanthus ecotype Palm Islands unplaced genomic scaffold, ASM210954v1 orpheusFish_scaffold1830	120344	120730	1.34e-13	177	133	32.331	N/A
UNY50610.1	152	192	NW_019030946	Acanthochromis polyacanthus	Acanthochromis polyacanthus ecotype Palm Islands unplaced genomic scaffold, ASM210954v1 orpheusFish_scaffold1830	120766	120879	1.34e-13	80	41	43.902	N/A
UNY50610.1	59	264	NC_063178	Perognathus longimembris pacificus	Perognathus longimembris pacificus isolate PPM17 chromosome 18, ASM2315922v1	30795489	30794836	1.65e-13	207	222	25.676	N/A
UNY50610.1	151	253	NC_063178	Perognathus longimembris pacificus	Perognathus longimembris pacificus isolate PPM17 chromosome 18, ASM2315922v1	30811315	30811046	9.35e-08	162	103	33.981	N/A
UNY50610.1	7	90	NC_063178	Perognathus longimembris pacificus	Perognathus longimembris pacificus isolate PPM17 chromosome 18, ASM2315922v1	30811794	30811546	1.23e-06	119	84	29.762	N/A
UNY50610.1	101	176	NC_063178	Perognathus longimembris pacificus	Perognathus longimembris pacificus isolate PPM17 chromosome 18, ASM2315922v1	30811508	30811281	1.23e-06	76	78	30.769	N/A
UNY50610.1	175	263	NW_019031191	Acanthochromis polyacanthus	Acanthochromis polyacanthus ecotype Palm Islands unplaced genomic scaffold, ASM210954v1 orpheusFish_scaffold2075	97309	97575	2.11e-13	206	89	40.449	N/A
UNY50610.1	202	251	NC_044571	Camarhynchus parvulus	Camarhynchus parvulus chromosome 1, STF_HiC	109239680	109239525	3.09e-13	143	52	51.923	N/A
UNY50610.1	129	192	NC_044571	Camarhynchus parvulus	Camarhynchus parvulus chromosome 1, STF_HiC	109239904	109239725	3.09e-13	111	64	42.188	N/A
UNY50610.1	155	252	NC_063172	Perognathus longimembris pacificus	Perognathus longimembris pacificus isolate PPM17 chromosome 12, ASM2315922v1	26733673	26733957	3.47e-13	205	98	39.796	N/A
UNY50610.1	185	253	NC_050581	Trichosurus vulpecula	Trichosurus vulpecula isolate mTriVul1 chromosome 9, mTriVul1.pri	98284417	98284623	3.63e-13	205	69	52.174	N/A
UNY50610.1	202	251	NW_005054338	Geospiza fortis	Geospiza fortis unplaced genomic scaffold, GeoFor_1.0 scaffold72	4240605	4240760	7.52e-13	143	52	51.923	N/A
UNY50610.1	114	210	NW_005054338	Geospiza fortis	Geospiza fortis unplaced genomic scaffold, GeoFor_1.0 scaffold72	4240370	4240579	7.52e-13	108	97	36.082	N/A
UNY50610.1	182	226	NC_059452	Salmo salar	Salmo salar chromosome ssa11, Ssal_v3.1	100780033	100779899	9.06e-13	157	45	53.333	N/A
UNY50610.1	111	174	NC_059452	Salmo salar	Salmo salar chromosome ssa11, Ssal_v3.1	100780238	100780047	9.06e-13	93	64	32.812	N/A
UNY50610.1	7	253	NW_004451196	Odobenus rosmarus divergens	Odobenus rosmarus divergens isolate Ivan unplaced genomic scaffold, Oros_1.0 Scaffold933	23774	24496	9.78e-13	201	252	26.190	N/A
UNY50610.1	4	135	NW_019029310	Acanthochromis polyacanthus	Acanthochromis polyacanthus ecotype Palm Islands unplaced genomic scaffold, ASM210954v1 orpheusFish_scaffold194	166065	166469	1.74e-12	199	135	34.815	N/A
UNY50610.1	207	282	NW_019029310	Acanthochromis polyacanthus	Acanthochromis polyacanthus ecotype Palm Islands unplaced genomic scaffold, ASM210954v1 orpheusFish_scaffold194	166463	166687	1.81e-07	160	76	39.474	N/A
UNY50610.1	201	269	NC_044031	Microcaecilia unicolor	Microcaecilia unicolor chromosome 1, aMicUni1.1	682276476	682276267	1.74e-12	199	70	52.857	N/A
UNY50610.1	139	225	NC_044031	Microcaecilia unicolor	Microcaecilia unicolor chromosome 1, aMicUni1.1	92436519	92436809	1.11e-07	162	97	36.082	N/A
UNY50610.1	70	242	NW_025929518	Ursus arctos	Ursus arctos isolate Adak ecotype North America unplaced genomic scaffold, UrsArc1.0 HiC_scaffold_15	29458	28952	2.34e-12	198	174	32.759	N/A
UNY50610.1	70	242	NW_025578113	Ursus americanus	Ursus americanus isolate UA15103 ecotype Eastern unplaced genomic scaffold, gsc_jax_bbear_1.0 contig_5305_segment0	2377876	2378382	2.69e-12	198	174	32.759	N/A
UNY50610.1	70	251	NW_005081687	Zonotrichia albicollis	Zonotrichia albicollis isolate Tan morph unplaced genomic scaffold, Zonotrichia_albicollis-1.0.1 Scaffold151	441995	442549	3.45e-12	197	189	31.746	N/A
UNY50610.1	182	226	NC_042968	Salmo trutta	Salmo trutta chromosome 12, fSalTru1.1	88495086	88494952	5.41e-12	158	45	53.333	N/A
UNY50610.1	113	174	NC_042968	Salmo trutta	Salmo trutta chromosome 12, fSalTru1.1	88495285	88495100	5.41e-12	85	62	32.258	N/A
UNY50610.1	70	235	NW_024424452	Ursus maritimus	Ursus maritimus isolate PB19 unplaced genomic scaffold, ASM1731132v1 scaffold_2	39270429	39269935	1.42e-11	192	167	30.539	N/A
UNY50610.1	70	253	NW_022589741	Phoca vitulina	Phoca vitulina isolate PV1807 unplaced genomic scaffold, GSC_HSeal_1.0 scaffold38	9479153	9478605	1.05e-10	185	189	27.513	N/A
UNY50610.1	162	253	NW_018344146	Phascolarctos cinereus	Phascolarctos cinereus isolate Bilbo 61053 unplaced genomic scaffold, phaCin_unsw_v4.1 phaCin_unsw_v4.1.fa.scaf00195	124397	124131	2.13e-10	183	92	38.043	N/A
UNY50610.1	70	253	NC_058413	Neomonachus schauinslandi	Neomonachus schauinslandi chromosome 11, ASM220157v2	101466932	101467480	4.01e-10	181	197	28.426	N/A
UNY50610.1	193	281	NC_047088	Geotrypetes seraphini	Geotrypetes seraphini chromosome 5, aGeoSer1.1	68450570	68450833	4.20e-10	181	90	42.222	N/A
UNY50610.1	71	253	NC_048219	Ailuropoda melanoleuca	Ailuropoda melanoleuca isolate Jingjing chromosome 2, ASM200744v2	87015354	87015920	6.12e-10	179	190	30.000	N/A
UNY50610.1	129	252	NW_004451073	Odobenus rosmarus divergens	Odobenus rosmarus divergens isolate Ivan unplaced genomic scaffold, Oros_1.0 Scaffold810	506154	505756	6.52e-10	179	133	31.579	N/A
UNY50610.1	68	253	NW_006383477	Leptonychotes weddellii	Leptonychotes weddellii isolate WS11-02 unplaced genomic scaffold, LepWed1.0 scaffold00437	1026393	1025830	1.66e-09	176	193	25.389	N/A
UNY50610.1	2	107	NW_006408530	Chrysochloris asiatica	Chrysochloris asiatica unplaced genomic scaffold, ChrAsi1.0 scaffold00012	31588018	31587701	3.80e-09	173	107	33.645	N/A
UNY50610.1	73	219	NC_045427	Sarcophilus harrisii	Sarcophilus harrisii chromosome 2, mSarHar1.11	658368102	658367671	3.94e-09	173	154	31.169	N/A
UNY50610.1	101	253	NC_045604	Zalophus californianus	Zalophus californianus isolate mZalCal1 chromosome 10, mZalCal1.pri.v2	60774752	60775210	5.13e-09	172	154	29.870	N/A
UNY50610.1	70	252	NC_062280	Lutra lutra	Lutra lutra chromosome 3, mLutLut1.2	128809500	128808955	6.28e-09	172	190	27.368	N/A
UNY50610.1	101	253	NW_020998665	Eumetopias jubatus	Eumetopias jubatus isolate GAN:26980396 unplaced genomic scaffold, ASM402803v1 scaffold59	2385520	2385978	6.57e-09	171	154	29.870	N/A
UNY50610.1	129	253	NW_004450460	Odobenus rosmarus divergens	Odobenus rosmarus divergens isolate Ivan unplaced genomic scaffold, Oros_1.0 Scaffold197	6474	6097	7.82e-09	171	126	34.921	N/A
UNY50610.1	158	252	NW_004450452	Odobenus rosmarus divergens	Odobenus rosmarus divergens isolate Ivan unplaced genomic scaffold, Oros_1.0 Scaffold189	2511145	2511429	7.89e-09	171	95	35.789	N/A
UNY50610.1	129	252	NW_020313163	Callorhinus ursinus	Callorhinus ursinus isolate GAN/ISIS: 27379988/994484 unplaced genomic scaffold, ASM326570v1 scaffold447	14737	15135	1.29e-08	169	133	30.075	N/A
UNY50610.1	149	263	NC_064557	Brienomyrus brachyistius	Brienomyrus brachyistius isolate T26 chromosome 25, BBRACH_0.4	5852065	5852394	1.34e-08	169	120	35.000	N/A
UNY50610.1	129	252	NC_045609	Zalophus californianus	Zalophus californianus isolate mZalCal1 chromosome 15, mZalCal1.pri.v2	2966	2568	1.35e-08	169	133	30.827	N/A
UNY50610.1	129	253	NW_020998668	Eumetopias jubatus	Eumetopias jubatus isolate GAN:26980396 unplaced genomic scaffold, ASM402803v1 scaffold62	1952	1575	1.93e-08	168	126	34.127	N/A
UNY50610.1	70	253	NW_025578518	Mirounga angustirostris	Mirounga angustirostris isolate JK_09032017 unplaced genomic scaffold, ASM2128878v2 HiC_scaffold_11	92205451	92206002	2.26e-08	167	189	25.926	N/A
UNY50610.1	7	156	NW_022991559	Gymnodraco acuticeps	Gymnodraco acuticeps unplaced genomic scaffold, fGymAcu1.1	39763	40227	3.49e-08	166	156	29.487	N/A
UNY50610.1	7	156	NW_022991811	Gymnodraco acuticeps	Gymnodraco acuticeps unplaced genomic scaffold, fGymAcu1.1	4202	3738	4.24e-08	165	156	29.487	N/A
UNY50610.1	158	252	NW_020323987	Callorhinus ursinus	Callorhinus ursinus isolate GAN/ISIS: 27379988/994484 unplaced genomic scaffold, ASM326570v1 scaffold104800	10410	10126	4.35e-08	165	95	35.789	N/A
UNY50610.1	155	231	NC_041402	Erpetoichthys calabaricus	Erpetoichthys calabaricus chromosome 9, fErpCal1.1	60113104	60113328	5.08e-08	143	77	37.662	N/A
UNY50610.1	240	261	NC_041402	Erpetoichthys calabaricus	Erpetoichthys calabaricus chromosome 9, fErpCal1.1	60113337	60113402	5.08e-08	64	22	50.000	N/A
UNY50610.1	129	252	NW_020313091	Callorhinus ursinus	Callorhinus ursinus isolate GAN/ISIS: 27379988/994484 unplaced genomic scaffold, ASM326570v1 scaffold375	2259	2657	5.23e-08	164	133	29.323	N/A
UNY50610.1	101	259	NW_019713687	Paramormyrops kingsleyae	Paramormyrops kingsleyae isolate PKING1 ecotype Bambomo Creek, P0-Absent unplaced genomic scaffold, PKINGS_0.1 Scaffold291	581674	582153	5.46e-08	164	164	30.488	N/A
UNY50610.1	202	248	NC_050597	Megalops cyprinoides	Megalops cyprinoides isolate fMegCyp1 chromosome 15, fMegCyp1.pri	31300606	31300466	6.98e-08	163	47	59.574	N/A
UNY50610.1	158	251	NW_021002823	Eumetopias jubatus	Eumetopias jubatus isolate GAN:26980396 unplaced genomic scaffold, ASM402803v1 scaffold4225	2655	2936	9.37e-08	162	94	35.106	N/A
UNY50610.1	158	252	NW_020313248	Callorhinus ursinus	Callorhinus ursinus isolate GAN/ISIS: 27379988/994484 unplaced genomic scaffold, ASM326570v1 scaffold532	20133	19849	1.09e-07	162	95	35.789	N/A
UNY50610.1	158	252	NW_020326575	Callorhinus ursinus	Callorhinus ursinus isolate GAN/ISIS: 27379988/994484 unplaced genomic scaffold, ASM326570v1 scaffold196646	3595	3879	1.10e-07	162	95	35.789	N/A
UNY50610.1	158	252	NW_020326576	Callorhinus ursinus	Callorhinus ursinus isolate GAN/ISIS: 27379988/994484 unplaced genomic scaffold, ASM326570v1 scaffold196647	3596	3880	1.10e-07	162	95	35.789	N/A
UNY50610.1	127	230	NC_041394	Erpetoichthys calabaricus	Erpetoichthys calabaricus chromosome 1, fErpCal1.1	331851824	331851504	1.11e-07	114	109	29.358	N/A
UNY50610.1	230	270	NC_041394	Erpetoichthys calabaricus	Erpetoichthys calabaricus chromosome 1, fErpCal1.1	331851502	331851380	1.11e-07	90	41	43.902	N/A
UNY50610.1	144	252	NW_020313275	Callorhinus ursinus	Callorhinus ursinus isolate GAN/ISIS: 27379988/994484 unplaced genomic scaffold, ASM326570v1 scaffold559	641	297	1.53e-07	160	115	31.304	N/A
UNY50610.1	84	241	NC_048573	Oncorhynchus mykiss	Oncorhynchus mykiss isolate Arlee chromosome 9, USDA_OmykA_1.1	89525	89073	1.83e-07	160	164	31.098	N/A
UNY50610.1	158	252	NW_020313362	Callorhinus ursinus	Callorhinus ursinus isolate GAN/ISIS: 27379988/994484 unplaced genomic scaffold, ASM326570v1 scaffold646	9834	9547	2.16e-07	159	96	37.500	N/A
UNY50610.1	56	192	NW_024412376	Puma yagouaroundi	Puma yagouaroundi ecotype Mexico unplaced genomic scaffold, PumYag 28	32220420	32220830	2.22e-07	143	138	28.986	N/A
UNY50610.1	204	225	NW_024412376	Puma yagouaroundi	Puma yagouaroundi ecotype Mexico unplaced genomic scaffold, PumYag 28	32220859	32220924	2.22e-07	58	22	54.545	N/A
UNY50610.1	56	192	NW_017619851	Panthera pardus	Panthera pardus isolate Maewha unplaced genomic scaffold, PanPar1.0 scaffold7	33020085	33020495	2.25e-07	145	138	28.986	N/A
UNY50610.1	204	225	NW_017619851	Panthera pardus	Panthera pardus isolate Maewha unplaced genomic scaffold, PanPar1.0 scaffold7	33020524	33020589	2.25e-07	57	22	54.545	N/A
UNY50610.1	56	192	NC_059327	Leopardus geoffroyi	Leopardus geoffroyi isolate Oge1 chromosome B1, O.geoffroyi_Oge1_pat1.0	69850310	69850720	2.46e-07	139	138	28.261	N/A
UNY50610.1	204	225	NC_059327	Leopardus geoffroyi	Leopardus geoffroyi isolate Oge1 chromosome B1, O.geoffroyi_Oge1_pat1.0	69850749	69850814	2.46e-07	62	22	54.545	N/A
UNY50610.1	155	252	NC_045603	Zalophus californianus	Zalophus californianus isolate mZalCal1 chromosome 9, mZalCal1.pri.v2	140322471	140322764	2.66e-07	159	98	33.673	N/A
UNY50610.1	158	252	NW_020326701	Callorhinus ursinus	Callorhinus ursinus isolate GAN/ISIS: 27379988/994484 unplaced genomic scaffold, ASM326570v1 scaffold197351	4748	4464	3.01e-07	158	95	35.789	N/A
UNY50610.1	56	192	NC_056663	Panthera tigris	Panthera tigris isolate Pti1 chromosome B1, P.tigris_Pti1_mat1.1	69755752	69756162	3.16e-07	139	138	28.261	N/A
UNY50610.1	204	225	NC_056663	Panthera tigris	Panthera tigris isolate Pti1 chromosome B1, P.tigris_Pti1_mat1.1	69756191	69756256	3.16e-07	61	22	54.545	N/A
UNY50610.1	153	244	NW_022589708	Phoca vitulina	Phoca vitulina isolate PV1807 unplaced genomic scaffold, GSC_HSeal_1.0 scaffold5	12028	11759	3.34e-07	158	92	38.043	N/A
UNY50610.1	157	252	NW_004451232	Odobenus rosmarus divergens	Odobenus rosmarus divergens isolate Ivan unplaced genomic scaffold, Oros_1.0 Scaffold969	23787	23512	3.61e-07	158	96	34.375	N/A
UNY50610.1	153	244	NW_023404377	Halichoerus grypus	Halichoerus grypus isolate 241Hg ecotype Northwest Atlantic unplaced genomic scaffold, Tufts_HGry_1.1 scf7180000029151	176839	177108	3.78e-07	157	92	38.043	N/A
UNY50610.1	158	252	NW_020324307	Callorhinus ursinus	Callorhinus ursinus isolate GAN/ISIS: 27379988/994484 unplaced genomic scaffold, ASM326570v1 scaffold105128	16268	15984	4.62e-07	157	95	33.684	N/A
UNY50610.1	158	252	NW_020316568	Callorhinus ursinus	Callorhinus ursinus isolate GAN/ISIS: 27379988/994484 unplaced genomic scaffold, ASM326570v1 scaffold92975	1687	1403	5.23e-07	156	95	34.737	N/A
UNY50610.1	162	253	NW_004451093	Odobenus rosmarus divergens	Odobenus rosmarus divergens isolate Ivan unplaced genomic scaffold, Oros_1.0 Scaffold830	699928	699650	6.07e-07	156	93	35.484	N/A
UNY50610.1	56	192	NC_056682	Panthera leo	Panthera leo isolate Ple1 chromosome B1, P.leo_Ple1_pat1.1	69953149	69953559	6.22e-07	139	138	28.261	N/A
UNY50610.1	204	225	NC_056682	Panthera leo	Panthera leo isolate Ple1 chromosome B1, P.leo_Ple1_pat1.1	69953588	69953653	6.22e-07	58	22	54.545	N/A
UNY50610.1	56	192	NC_064811	Panthera uncia	Panthera uncia isolate 11264 chromosome 18, Puncia_PCG_1.0	132100736	132100326	6.22e-07	139	138	28.261	N/A
UNY50610.1	204	225	NC_064811	Panthera uncia	Panthera uncia isolate 11264 chromosome 18, Puncia_PCG_1.0	132100297	132100232	6.22e-07	58	22	54.545	N/A
UNY50610.1	161	252	NW_020313407	Callorhinus ursinus	Callorhinus ursinus isolate GAN/ISIS: 27379988/994484 unplaced genomic scaffold, ASM326570v1 scaffold691	5783	5508	6.86e-07	155	92	34.783	N/A
UNY50610.1	127	252	NW_024423344	Ursus maritimus	Ursus maritimus isolate PB19 unplaced genomic scaffold, ASM1731132v1 scaffold_10	79702490	79702861	6.89e-07	155	127	32.283	N/A
UNY50610.1	127	252	NW_025578162	Ursus americanus	Ursus americanus isolate UA15103 ecotype Eastern unplaced genomic scaffold, gsc_jax_bbear_1.0 contig_5388_segment0	6686706	6687077	7.28e-07	155	127	32.283	N/A
UNY50610.1	127	252	NC_048223	Ailuropoda melanoleuca	Ailuropoda melanoleuca isolate Jingjing chromosome 6, ASM200744v2	75724943	75725314	1.37e-06	153	127	31.496	N/A
UNY50610.1	160	252	NW_022631061	Lontra canadensis	Lontra canadensis isolate GAN:19392208 unplaced genomic scaffold, GSC_riverotter_1.0 scaffold67	3997058	3996777	1.46e-06	153	94	38.298	N/A
UNY50610.1	158	252	NW_020326700	Callorhinus ursinus	Callorhinus ursinus isolate GAN/ISIS: 27379988/994484 unplaced genomic scaffold, ASM326570v1 scaffold197350	4804	4520	1.50e-06	152	95	34.737	N/A
UNY50610.1	167	253	NW_023237922	Ailuropoda melanoleuca	Ailuropoda melanoleuca isolate Jingjing unplaced genomic scaffold, ASM200744v2 unplaced-scaffold63677	732	469	1.67e-06	150	88	36.364	N/A
UNY50610.1	137	244	NC_058405	Neomonachus schauinslandi	Neomonachus schauinslandi chromosome 3, ASM220157v2	50137	49820	1.90e-06	152	108	33.333	N/A
UNY50610.1	158	208	NW_025929795	Ursus arctos	Ursus arctos isolate Adak ecotype North America unplaced genomic scaffold, UrsArc1.0 HiC_scaffold_40	101433732	101433887	1.92e-06	97	52	42.308	N/A
UNY50610.1	206	252	NW_025929795	Ursus arctos	Ursus arctos isolate Adak ecotype North America unplaced genomic scaffold, UrsArc1.0 HiC_scaffold_40	101433878	101434018	1.92e-06	97	47	36.170	N/A
UNY50610.1	158	208	NW_025577071	Ursus americanus	Ursus americanus isolate UA15103 ecotype Eastern unplaced genomic scaffold, gsc_jax_bbear_1.0 contig_3082_segment0	25115	24960	1.92e-06	97	52	42.308	N/A
UNY50610.1	206	252	NW_025577071	Ursus americanus	Ursus americanus isolate UA15103 ecotype Eastern unplaced genomic scaffold, gsc_jax_bbear_1.0 contig_3082_segment0	24969	24829	1.92e-06	97	47	36.170	N/A
UNY50610.1	158	252	NW_020313779	Callorhinus ursinus	Callorhinus ursinus isolate GAN/ISIS: 27379988/994484 unplaced genomic scaffold, ASM326570v1 scaffold64607	909	619	2.06e-06	149	97	35.052	N/A
UNY50610.1	158	252	NW_020326079	Callorhinus ursinus	Callorhinus ursinus isolate GAN/ISIS: 27379988/994484 unplaced genomic scaffold, ASM326570v1 scaffold191771	17820	18104	2.34e-06	151	95	33.684	N/A
UNY50610.1	158	273	NW_025576437	Ursus americanus	Ursus americanus isolate UA15103 ecotype Eastern unplaced genomic scaffold, gsc_jax_bbear_1.0 contig_1400_segment0	48114	47791	2.70e-06	151	117	34.188	N/A
UNY50610.1	56	192	NW_020834735	Acinonyx jubatus	Acinonyx jubatus isolate Rico unplaced genomic scaffold, Aci_jub_2 Primary Assembly Aci_jub_2_ph1_scaffold9	27346820	27346410	2.74e-06	134	138	27.536	N/A
UNY50610.1	204	225	NW_020834735	Acinonyx jubatus	Acinonyx jubatus isolate Rico unplaced genomic scaffold, Aci_jub_2 Primary Assembly Aci_jub_2_ph1_scaffold9	27346381	27346316	2.74e-06	58	22	54.545	N/A
UNY50610.1	158	252	NW_020326081	Callorhinus ursinus	Callorhinus ursinus isolate GAN/ISIS: 27379988/994484 unplaced genomic scaffold, ASM326570v1 scaffold192155	17820	18104	3.23e-06	150	95	33.684	N/A
UNY50610.1	167	253	NW_025929750	Ursus arctos	Ursus arctos isolate Adak ecotype North America unplaced genomic scaffold, UrsArc1.0 HiC_scaffold_36	19708411	19708148	5.00e-06	149	88	37.500	N/A
UNY50610.1	167	253	NW_024425341	Ursus maritimus	Ursus maritimus isolate PB19 unplaced genomic scaffold, ASM1731132v1 scaffold_28	20170051	20169788	5.00e-06	149	88	37.500	N/A
UNY50610.1	182	253	NC_058411	Neomonachus schauinslandi	Neomonachus schauinslandi chromosome 9, ASM220157v2	143864265	143864480	5.47e-06	148	72	40.278	N/A
UNY50610.1	70	192	NW_025814845	Lynx rufus	Lynx rufus isolate CCGP_SWC_20201006 ecotype Redwood Valley unplaced genomic scaffold, mLynRuf1.p SCAF_3	132647638	132647270	5.98e-06	135	124	29.839	N/A
UNY50610.1	204	225	NW_025814845	Lynx rufus	Lynx rufus isolate CCGP_SWC_20201006 ecotype Redwood Valley unplaced genomic scaffold, mLynRuf1.p SCAF_3	132647241	132647176	5.98e-06	54	22	50.000	N/A
UNY50610.1	96	251	NC_063186	Perognathus longimembris pacificus	Perognathus longimembris pacificus isolate PPM17 chromosome 26, ASM2315922v1	12192086	12192541	6.44e-06	148	161	27.950	N/A
UNY50610.1	208	253	NC_008803	Monodelphis domestica	Monodelphis domestica chromosome 3, MonDom5	262232677	262232540	6.98e-06	147	46	54.348	N/A
UNY50610.1	158	252	NW_020322715	Callorhinus ursinus	Callorhinus ursinus isolate GAN/ISIS: 27379988/994484 unplaced genomic scaffold, ASM326570v1 scaffold103262	7101	7385	7.44e-06	147	95	32.632	N/A
UNY50610.1	56	192	NC_062564	Prionailurus viverrinus	Prionailurus viverrinus isolate Anna chromosome B1, UM_Priviv_1.0	70279486	70279896	7.99e-06	130	138	26.087	N/A
UNY50610.1	204	225	NC_062564	Prionailurus viverrinus	Prionailurus viverrinus isolate Anna chromosome B1, UM_Priviv_1.0	70279925	70279990	7.99e-06	58	22	54.545	N/A
UNY50610.1	127	252	NW_025930016	Ursus arctos	Ursus arctos isolate Adak ecotype North America unplaced genomic scaffold, UrsArc1.0 HiC_scaffold_6	29155	28784	8.67e-06	147	127	31.496	N/A
UNY50610.1	182	255	NW_004451065	Odobenus rosmarus divergens	Odobenus rosmarus divergens isolate Ivan unplaced genomic scaffold, Oros_1.0 Scaffold802	12329	12111	9.65e-06	146	74	40.541	N/A
# TBLASTN 2.13.0+
# Query: UJO02093.1 |Cap|Molossus molossus associated circovirus 3|Circovirus|Circoviridae|Molossus molossus|Argentina|Argentina|2017-03-17|2022-01-29T00:00:00Z|Cap [Molossus molossus associated circovirus 3]
# Database: ref_euk_rep_genomes
# 0 hits found
# TBLASTN 2.13.0+
# Query: UFD98506.1 |truncated Rep protein|Porcine circovirus 2|Circovirus|Circoviridae|Sus scrofa|China|China|2019-07|2021-11-24T00:00:00Z|truncated Rep protein [Porcine circovirus 2]
# Database: ref_euk_rep_genomes
# 0 hits found
# TBLASTN 2.13.0+
# Query: UDN67419.1 |capsid protein|robinz virus RP_954|Cyclovirus|Circoviridae|Petroica australis|New Zealand|New Zealand|2015-03|2021-11-07T00:00:00Z|capsid protein [robinz virus RP_954]
# Database: ref_euk_rep_genomes
# 0 hits found
# TBLASTN 2.13.0+
# Query: UBR88854.1 |putative capsid protein|Mongoose-associated cyclovirus|Cyclovirus|Circoviridae|Urva auropunctata|Saint Kitts and Nevis|Saint Kitts and Nevis|2017|2021-10-04T00:00:00Z|putative capsid protein [Mongoose-associated cyclovirus]
# Database: ref_euk_rep_genomes
# 0 hits found
# TBLASTN 2.13.0+
# Query: QCW23634.1 |capsid protein|Circoviridae sp.||Circoviridae|Lutjanus campechanus|USA|USA|2017-06-01|2019-06-05T00:00:00Z|capsid protein [Circoviridae sp.]
# Database: ref_euk_rep_genomes
# 0 hits found
# TBLASTN 2.13.0+
# Query: QCE20592.1 |nonstructural protein|Melipona quadrifasciata cyclovirus 1|Cyclovirus|Circoviridae|Melipona quadrifasciata quadrifasciata|Brazil|Brazil|2017-03-17|2019-04-28T00:00:00Z|nonstructural protein [Melipona quadrifasciata cyclovirus 1]
# Database: ref_euk_rep_genomes
# Fields: query acc., q. start, q. end, subject acc., subject sci name, subject title, s. start, s. end, evalue, score, alignment length, % identity, subject strand
# 643 hits found
QCE20592.1	3	220	NC_051447	Kryptolebias marmoratus	Kryptolebias marmoratus isolate JLee-2015 linkage group LG18, ASM164957v2	2741365	2742009	1.30e-55	517	218	45.413	N/A
QCE20592.1	11	220	NC_051431	Kryptolebias marmoratus	Kryptolebias marmoratus isolate JLee-2015 linkage group LG2, ASM164957v2	31005232	31004612	1.63e-53	501	210	46.190	N/A
QCE20592.1	30	223	NC_047090	Geotrypetes seraphini	Geotrypetes seraphini chromosome 7, aGeoSer1.1	45601806	45602390	4.31e-53	498	196	51.531	N/A
QCE20592.1	30	220	NC_047090	Geotrypetes seraphini	Geotrypetes seraphini chromosome 7, aGeoSer1.1	150028499	150029053	4.24e-46	446	193	48.187	N/A
QCE20592.1	135	211	NC_047090	Geotrypetes seraphini	Geotrypetes seraphini chromosome 7, aGeoSer1.1	5551561	5551331	4.03e-33	302	77	68.831	N/A
QCE20592.1	62	136	NC_047090	Geotrypetes seraphini	Geotrypetes seraphini chromosome 7, aGeoSer1.1	5551781	5551557	4.03e-33	123	75	38.667	N/A
QCE20592.1	120	191	NC_047090	Geotrypetes seraphini	Geotrypetes seraphini chromosome 7, aGeoSer1.1	7149138	7148929	1.28e-09	172	72	48.611	N/A
QCE20592.1	11	225	NC_051050	Acanthopagrus latus	Acanthopagrus latus isolate v.2019 chromosome 12, fAcaLat1.1	1505025	1505666	8.08e-53	496	215	43.721	N/A
QCE20592.1	11	225	NC_051050	Acanthopagrus latus	Acanthopagrus latus isolate v.2019 chromosome 12, fAcaLat1.1	1488204	1488845	9.90e-53	495	215	43.721	N/A
QCE20592.1	11	225	NC_051050	Acanthopagrus latus	Acanthopagrus latus isolate v.2019 chromosome 12, fAcaLat1.1	1490094	1490735	9.90e-53	495	215	43.721	N/A
QCE20592.1	11	225	NC_051050	Acanthopagrus latus	Acanthopagrus latus isolate v.2019 chromosome 12, fAcaLat1.1	1493874	1494515	9.90e-53	495	215	43.721	N/A
QCE20592.1	11	225	NC_051050	Acanthopagrus latus	Acanthopagrus latus isolate v.2019 chromosome 12, fAcaLat1.1	1506917	1507558	9.90e-53	495	215	43.721	N/A
QCE20592.1	11	225	NC_051050	Acanthopagrus latus	Acanthopagrus latus isolate v.2019 chromosome 12, fAcaLat1.1	1491984	1492625	1.18e-52	495	215	43.721	N/A
QCE20592.1	11	225	NC_051050	Acanthopagrus latus	Acanthopagrus latus isolate v.2019 chromosome 12, fAcaLat1.1	1495766	1496407	5.74e-52	489	215	43.721	N/A
QCE20592.1	11	225	NC_051050	Acanthopagrus latus	Acanthopagrus latus isolate v.2019 chromosome 12, fAcaLat1.1	1503133	1503774	6.51e-52	489	215	43.721	N/A
QCE20592.1	11	223	NW_022989367	Pseudochaenichthys georgianus	Pseudochaenichthys georgianus unplaced genomic scaffold, fPseGeo1.1	920	1555	8.29e-53	496	213	44.131	N/A
QCE20592.1	11	220	NC_053390	Bufo bufo	Bufo bufo chromosome 2, aBufBuf1.1	9191487	9190873	1.57e-52	494	210	46.190	N/A
QCE20592.1	11	129	NC_053390	Bufo bufo	Bufo bufo chromosome 2, aBufBuf1.1	6711583	6711230	2.72e-38	208	120	35.833	N/A
QCE20592.1	135	181	NC_053390	Bufo bufo	Bufo bufo chromosome 2, aBufBuf1.1	6711227	6711087	2.72e-38	198	47	72.340	N/A
QCE20592.1	177	220	NC_053390	Bufo bufo	Bufo bufo chromosome 2, aBufBuf1.1	6711087	6710956	2.72e-38	105	44	45.455	N/A
QCE20592.1	11	129	NC_053390	Bufo bufo	Bufo bufo chromosome 2, aBufBuf1.1	6709739	6709386	2.85e-38	208	120	35.833	N/A
QCE20592.1	135	181	NC_053390	Bufo bufo	Bufo bufo chromosome 2, aBufBuf1.1	6709383	6709243	2.85e-38	198	47	72.340	N/A
QCE20592.1	177	220	NC_053390	Bufo bufo	Bufo bufo chromosome 2, aBufBuf1.1	6709243	6709112	2.85e-38	105	44	45.455	N/A
QCE20592.1	11	180	NC_053390	Bufo bufo	Bufo bufo chromosome 2, aBufBuf1.1	6707888	6707409	7.14e-31	332	171	39.181	N/A
QCE20592.1	17	220	NC_051440	Kryptolebias marmoratus	Kryptolebias marmoratus isolate JLee-2015 linkage group LG11, ASM164957v2	27794992	27794390	1.44e-51	486	204	46.078	N/A
QCE20592.1	11	220	NC_053391	Bufo bufo	Bufo bufo chromosome 3, aBufBuf1.1	33282228	33282845	1.54e-51	486	210	43.810	N/A
QCE20592.1	11	220	NC_053391	Bufo bufo	Bufo bufo chromosome 3, aBufBuf1.1	33223433	33224044	2.18e-48	463	210	44.286	N/A
QCE20592.1	3	223	NC_064428	Astyanax mexicanus	Astyanax mexicanus isolate ESR-SI-001 chromosome 21, AstMex3_surface	7537653	7536985	8.86e-50	473	223	39.910	N/A
QCE20592.1	3	226	NW_010581509	Tinamus guttatus	Tinamus guttatus isolate BGI_N309 unplaced genomic scaffold, ASM70537v2 scaffold13393	5610	4963	5.12e-49	467	224	44.196	N/A
QCE20592.1	12	222	NC_053491	Rana temporaria	Rana temporaria chromosome 3, aRanTem1.1	257691142	257691756	3.24e-48	461	211	43.128	N/A
QCE20592.1	12	222	NC_053489	Rana temporaria	Rana temporaria chromosome 1, aRanTem1.1	8654124	8653510	6.02e-48	459	211	43.128	N/A
QCE20592.1	12	201	NC_053489	Rana temporaria	Rana temporaria chromosome 1, aRanTem1.1	8221573	8221049	4.46e-31	334	190	38.421	N/A
QCE20592.1	12	222	NC_053489	Rana temporaria	Rana temporaria chromosome 1, aRanTem1.1	676086732	676087346	3.09e-27	305	214	35.047	N/A
QCE20592.1	3	223	NC_064425	Astyanax mexicanus	Astyanax mexicanus isolate ESR-SI-001 chromosome 18, AstMex3_surface	34657293	34656625	1.05e-47	458	223	39.910	N/A
QCE20592.1	3	207	NW_024096460	Crotalus tigris	Crotalus tigris isolate CLP2741 ecotype Arizona unplaced genomic scaffold, ASM1654583v1 scf7180000017536.10889498	6025541	6024945	3.52e-47	454	205	45.854	N/A
QCE20592.1	3	218	NC_051315	Choloepus didactylus	Choloepus didactylus isolate mChoDid1 chromosome 9, mChoDid1.pri	63810174	63810806	1.01e-45	443	217	41.475	N/A
QCE20592.1	22	211	NW_021856866	Suricata suricatta	Suricata suricatta isolate VVHF042 unplaced genomic scaffold, meerkat_22Aug2017_6uvM2_HiC HiC_scaffold_1278	1908	1339	1.45e-44	429	190	43.684	N/A
QCE20592.1	11	223	NW_015507170	Sinocyclocheilus grahami	Sinocyclocheilus grahami isolate Dianchi unplaced genomic scaffold, SAMN03320097.WGS_v1.1 scaffold1991.1	41958	41326	1.49e-44	434	213	40.376	N/A
QCE20592.1	76	223	NW_015507170	Sinocyclocheilus grahami	Sinocyclocheilus grahami isolate Dianchi unplaced genomic scaffold, SAMN03320097.WGS_v1.1 scaffold1991.1	40691	40254	8.37e-38	384	148	50.000	N/A
QCE20592.1	89	223	NW_015507170	Sinocyclocheilus grahami	Sinocyclocheilus grahami isolate Dianchi unplaced genomic scaffold, SAMN03320097.WGS_v1.1 scaffold1991.1	38640	38242	1.02e-32	346	135	48.889	N/A
QCE20592.1	13	209	NC_063057	Megalobrama amblycephala	Megalobrama amblycephala isolate DHTTF-2021 linkage group LG14, ASM1881202v1	47482351	47481767	1.10e-43	428	197	43.147	N/A
QCE20592.1	60	223	NC_063057	Megalobrama amblycephala	Megalobrama amblycephala isolate DHTTF-2021 linkage group LG14, ASM1881202v1	47479873	47480367	2.88e-38	387	167	46.108	N/A
QCE20592.1	117	223	NC_063057	Megalobrama amblycephala	Megalobrama amblycephala isolate DHTTF-2021 linkage group LG14, ASM1881202v1	47483213	47482962	6.71e-22	207	107	42.991	N/A
QCE20592.1	34	110	NC_063057	Megalobrama amblycephala	Megalobrama amblycephala isolate DHTTF-2021 linkage group LG14, ASM1881202v1	47483472	47483242	6.71e-22	120	77	35.065	N/A
QCE20592.1	26	125	NC_063057	Megalobrama amblycephala	Megalobrama amblycephala isolate DHTTF-2021 linkage group LG14, ASM1881202v1	47481771	47481472	2.00e-10	178	102	39.216	N/A
QCE20592.1	11	101	NC_063057	Megalobrama amblycephala	Megalobrama amblycephala isolate DHTTF-2021 linkage group LG14, ASM1881202v1	47479641	47479369	2.50e-07	154	91	32.967	N/A
QCE20592.1	13	227	NC_047094	Geotrypetes seraphini	Geotrypetes seraphini chromosome 11, aGeoSer1.1	49647291	49646665	2.39e-42	418	215	42.791	N/A
QCE20592.1	135	198	NC_047094	Geotrypetes seraphini	Geotrypetes seraphini chromosome 11, aGeoSer1.1	66768857	66768666	1.68e-36	254	64	71.875	N/A
QCE20592.1	11	129	NC_047094	Geotrypetes seraphini	Geotrypetes seraphini chromosome 11, aGeoSer1.1	66769218	66768868	1.68e-36	201	119	37.815	N/A
QCE20592.1	59	227	NC_047085	Geotrypetes seraphini	Geotrypetes seraphini chromosome 2, aGeoSer1.1	156359641	156360135	3.51e-42	416	169	50.888	N/A
QCE20592.1	135	192	NC_047085	Geotrypetes seraphini	Geotrypetes seraphini chromosome 2, aGeoSer1.1	508473497	508473670	6.34e-39	247	58	72.414	N/A
QCE20592.1	22	136	NC_047085	Geotrypetes seraphini	Geotrypetes seraphini chromosome 2, aGeoSer1.1	508473159	508473500	6.34e-39	229	115	42.609	N/A
QCE20592.1	22	148	NC_047085	Geotrypetes seraphini	Geotrypetes seraphini chromosome 2, aGeoSer1.1	463725732	463725292	1.70e-21	262	148	39.865	N/A
QCE20592.1	144	206	NC_047085	Geotrypetes seraphini	Geotrypetes seraphini chromosome 2, aGeoSer1.1	74849900	74850088	4.75e-11	183	63	58.730	N/A
QCE20592.1	86	227	NC_047093	Geotrypetes seraphini	Geotrypetes seraphini chromosome 10, aGeoSer1.1	95524027	95524440	1.19e-41	413	142	58.451	N/A
QCE20592.1	3	222	NW_025960865	Perognathus longimembris pacificus	Perognathus longimembris pacificus isolate PPM17 unplaced genomic scaffold, ASM2315922v1 HiC_scaffold_5438	20355	21002	1.41e-40	404	222	40.090	N/A
QCE20592.1	3	222	NC_063165	Perognathus longimembris pacificus	Perognathus longimembris pacificus isolate PPM17 chromosome 5, ASM2315922v1	87993741	87993094	1.44e-40	404	222	40.090	N/A
QCE20592.1	125	227	NC_047512	Pseudochaenichthys georgianus	Pseudochaenichthys georgianus chromosome 10, fPseGeo1.1	45262685	45262377	1.46e-39	278	103	46.602	N/A
QCE20592.1	3	129	NC_047512	Pseudochaenichthys georgianus	Pseudochaenichthys georgianus chromosome 10, fPseGeo1.1	45263044	45262664	1.46e-39	203	127	33.071	N/A
QCE20592.1	78	227	NC_047096	Geotrypetes seraphini	Geotrypetes seraphini chromosome 13, aGeoSer1.1	44075396	44074959	6.35e-39	392	150	51.333	N/A
QCE20592.1	13	200	NC_047096	Geotrypetes seraphini	Geotrypetes seraphini chromosome 13, aGeoSer1.1	975558	976121	5.09e-27	303	191	37.173	N/A
QCE20592.1	22	121	NC_047096	Geotrypetes seraphini	Geotrypetes seraphini chromosome 13, aGeoSer1.1	29691881	29691585	3.17e-12	192	100	40.000	N/A
QCE20592.1	11	219	NW_025961413	Perognathus longimembris pacificus	Perognathus longimembris pacificus isolate PPM17 unplaced genomic scaffold, ASM2315922v1 HiC_scaffold_5931	1272415	1271798	9.61e-39	391	212	41.509	N/A
QCE20592.1	3	222	NW_025961413	Perognathus longimembris pacificus	Perognathus longimembris pacificus isolate PPM17 unplaced genomic scaffold, ASM2315922v1 HiC_scaffold_5931	1390488	1389841	5.14e-38	385	222	39.189	N/A
QCE20592.1	14	192	NW_022992170	Gymnodraco acuticeps	Gymnodraco acuticeps unplaced genomic scaffold, fGymAcu1.1	63140	62613	8.56e-38	384	179	42.458	N/A
QCE20592.1	49	227	NC_047084	Geotrypetes seraphini	Geotrypetes seraphini chromosome 1, aGeoSer1.1	164454444	164453986	1.54e-36	374	180	47.778	N/A
QCE20592.1	96	227	NC_047084	Geotrypetes seraphini	Geotrypetes seraphini chromosome 1, aGeoSer1.1	461321859	461321482	3.78e-36	371	132	58.333	N/A
QCE20592.1	93	227	NC_047084	Geotrypetes seraphini	Geotrypetes seraphini chromosome 1, aGeoSer1.1	184878656	184878243	3.24e-35	364	142	52.817	N/A
QCE20592.1	110	227	NC_047084	Geotrypetes seraphini	Geotrypetes seraphini chromosome 1, aGeoSer1.1	419066392	419066051	2.17e-32	343	118	56.780	N/A
QCE20592.1	22	157	NC_047084	Geotrypetes seraphini	Geotrypetes seraphini chromosome 1, aGeoSer1.1	487392791	487393195	1.57e-30	329	136	49.265	N/A
QCE20592.1	136	227	NC_047084	Geotrypetes seraphini	Geotrypetes seraphini chromosome 1, aGeoSer1.1	471601271	471601534	1.28e-27	308	92	64.130	N/A
QCE20592.1	38	169	NC_047084	Geotrypetes seraphini	Geotrypetes seraphini chromosome 1, aGeoSer1.1	122710920	122710543	1.22e-23	278	136	45.588	N/A
QCE20592.1	22	97	NC_047084	Geotrypetes seraphini	Geotrypetes seraphini chromosome 1, aGeoSer1.1	164454584	164454360	5.47e-09	167	76	42.105	N/A
QCE20592.1	23	167	NC_053129	Perca fluviatilis	Perca fluviatilis chromosome 18, GENO_Pfluv_1.0	235610	236038	3.25e-35	336	145	46.897	N/A
QCE20592.1	165	195	NC_053129	Perca fluviatilis	Perca fluviatilis chromosome 18, GENO_Pfluv_1.0	236031	236123	3.25e-35	107	31	58.065	N/A
QCE20592.1	107	227	NC_047086	Geotrypetes seraphini	Geotrypetes seraphini chromosome 3, aGeoSer1.1	289008224	289007874	1.66e-34	359	121	59.504	N/A
QCE20592.1	143	227	NC_047086	Geotrypetes seraphini	Geotrypetes seraphini chromosome 3, aGeoSer1.1	173011082	173011324	3.37e-22	267	85	60.000	N/A
QCE20592.1	145	211	NC_047086	Geotrypetes seraphini	Geotrypetes seraphini chromosome 3, aGeoSer1.1	139635615	139635415	5.98e-20	250	67	67.164	N/A
QCE20592.1	149	211	NC_047086	Geotrypetes seraphini	Geotrypetes seraphini chromosome 3, aGeoSer1.1	261891931	261891743	6.76e-17	227	63	68.254	N/A
QCE20592.1	56	177	NC_047086	Geotrypetes seraphini	Geotrypetes seraphini chromosome 3, aGeoSer1.1	385359550	385359200	9.85e-11	180	123	38.211	N/A
QCE20592.1	7	96	NC_047086	Geotrypetes seraphini	Geotrypetes seraphini chromosome 3, aGeoSer1.1	379558193	379557891	4.17e-06	145	102	35.294	N/A
QCE20592.1	20	222	NC_053162	Polypterus senegalus	Polypterus senegalus isolate Bchr_013 chromosome 9, ASM1683550v1	59504578	59505156	2.62e-34	358	203	38.916	N/A
QCE20592.1	60	222	NC_053162	Polypterus senegalus	Polypterus senegalus isolate Bchr_013 chromosome 9, ASM1683550v1	59503025	59503501	2.92e-34	342	163	39.877	N/A
QCE20592.1	11	51	NC_053162	Polypterus senegalus	Polypterus senegalus isolate Bchr_013 chromosome 9, ASM1683550v1	59502882	59503004	2.92e-34	94	41	41.463	N/A
QCE20592.1	66	213	NC_053162	Polypterus senegalus	Polypterus senegalus isolate Bchr_013 chromosome 9, ASM1683550v1	59501854	59502288	6.08e-32	340	148	41.892	N/A
QCE20592.1	11	136	NC_044035	Microcaecilia unicolor	Microcaecilia unicolor chromosome 5, aMicUni1.1	245064208	245063837	2.65e-34	218	126	36.508	N/A
QCE20592.1	137	193	NC_044035	Microcaecilia unicolor	Microcaecilia unicolor chromosome 5, aMicUni1.1	245063840	245063670	2.65e-34	217	57	68.421	N/A
QCE20592.1	65	181	NC_047087	Geotrypetes seraphini	Geotrypetes seraphini chromosome 4, aGeoSer1.1	249438830	249439180	5.56e-31	333	117	55.556	N/A
QCE20592.1	84	160	NC_047087	Geotrypetes seraphini	Geotrypetes seraphini chromosome 4, aGeoSer1.1	34499421	34499651	1.51e-14	209	77	54.545	N/A
QCE20592.1	154	227	NC_047087	Geotrypetes seraphini	Geotrypetes seraphini chromosome 4, aGeoSer1.1	132460680	132460471	1.96e-14	209	74	55.405	N/A
QCE20592.1	24	218	NC_063179	Perognathus longimembris pacificus	Perognathus longimembris pacificus isolate PPM17 chromosome 19, ASM2315922v1	34605933	34606511	1.37e-30	330	195	36.410	N/A
QCE20592.1	11	220	NC_053161	Polypterus senegalus	Polypterus senegalus isolate Bchr_013 chromosome 8, ASM1683550v1	160616464	160615862	2.04e-30	329	211	35.071	N/A
QCE20592.1	3	199	NC_063169	Perognathus longimembris pacificus	Perognathus longimembris pacificus isolate PPM17 chromosome 9, ASM2315922v1	17467	18048	1.37e-29	322	200	35.500	N/A
QCE20592.1	3	207	NC_063169	Perognathus longimembris pacificus	Perognathus longimembris pacificus isolate PPM17 chromosome 9, ASM2315922v1	19309	19908	1.90e-24	284	207	32.367	N/A
QCE20592.1	59	219	NC_063169	Perognathus longimembris pacificus	Perognathus longimembris pacificus isolate PPM17 chromosome 9, ASM2315922v1	23372	23845	8.16e-23	272	163	38.650	N/A
QCE20592.1	135	227	NC_047092	Geotrypetes seraphini	Geotrypetes seraphini chromosome 9, aGeoSer1.1	171589519	171589785	6.40e-28	310	93	63.441	N/A
QCE20592.1	110	183	NC_047092	Geotrypetes seraphini	Geotrypetes seraphini chromosome 9, aGeoSer1.1	52386611	52386832	2.19e-06	147	74	44.595	N/A
QCE20592.1	10	190	NW_020998638	Eumetopias jubatus	Eumetopias jubatus isolate GAN:26980396 unplaced genomic scaffold, ASM402803v1 scaffold32	14292533	14293063	7.32e-28	309	182	37.363	N/A
QCE20592.1	135	227	NC_047095	Geotrypetes seraphini	Geotrypetes seraphini chromosome 12, aGeoSer1.1	102173830	102173564	1.21e-27	308	93	64.516	N/A
QCE20592.1	22	135	NC_047095	Geotrypetes seraphini	Geotrypetes seraphini chromosome 12, aGeoSer1.1	81976532	81976194	1.64e-19	231	114	42.982	N/A
QCE20592.1	135	153	NC_047095	Geotrypetes seraphini	Geotrypetes seraphini chromosome 12, aGeoSer1.1	81976197	81976141	1.64e-19	76	19	78.947	N/A
QCE20592.1	127	170	NC_047095	Geotrypetes seraphini	Geotrypetes seraphini chromosome 12, aGeoSer1.1	36089092	36089223	1.70e-11	186	44	79.545	N/A
QCE20592.1	17	193	NW_019032806	Acanthochromis polyacanthus	Acanthochromis polyacanthus ecotype Palm Islands unplaced genomic scaffold, ASM210954v1 orpheusFish_scaffold3690	1125	1634	1.68e-26	299	177	37.288	N/A
QCE20592.1	3	198	NC_050478	Molothrus ater	Molothrus ater isolate BHLD 08-10-18 breed brown headed cowbird chromosome 1, BPBGC_Mater_1.0	103814719	103814144	4.59e-26	296	201	35.323	N/A
QCE20592.1	118	220	NC_051451	Kryptolebias marmoratus	Kryptolebias marmoratus isolate JLee-2015 linkage group LG22, ASM164957v2	4329963	4330286	7.65e-25	287	108	50.926	N/A
QCE20592.1	135	225	NC_047089	Geotrypetes seraphini	Geotrypetes seraphini chromosome 6, aGeoSer1.1	85224888	85225151	8.49e-25	268	91	56.044	N/A
QCE20592.1	74	126	NC_047089	Geotrypetes seraphini	Geotrypetes seraphini chromosome 6, aGeoSer1.1	85224719	85224862	8.49e-25	84	56	37.500	N/A
QCE20592.1	34	131	NC_047089	Geotrypetes seraphini	Geotrypetes seraphini chromosome 6, aGeoSer1.1	2043979	2044269	4.29e-11	183	98	41.837	N/A
QCE20592.1	59	146	NC_047089	Geotrypetes seraphini	Geotrypetes seraphini chromosome 6, aGeoSer1.1	230935891	230936154	2.97e-10	177	88	43.182	N/A
QCE20592.1	165	227	NC_047089	Geotrypetes seraphini	Geotrypetes seraphini chromosome 6, aGeoSer1.1	57384597	57384421	1.24e-07	157	63	49.206	N/A
QCE20592.1	86	199	NW_023404377	Halichoerus grypus	Halichoerus grypus isolate 241Hg ecotype Northwest Atlantic unplaced genomic scaffold, Tufts_HGry_1.1 scf7180000029151	176776	177108	1.17e-24	245	114	42.982	N/A
QCE20592.1	11	92	NW_023404377	Halichoerus grypus	Halichoerus grypus isolate 241Hg ecotype Northwest Atlantic unplaced genomic scaffold, Tufts_HGry_1.1 scf7180000029151	176552	176797	1.17e-24	107	84	33.333	N/A
QCE20592.1	86	199	NW_022589708	Phoca vitulina	Phoca vitulina isolate PV1807 unplaced genomic scaffold, GSC_HSeal_1.0 scaffold5	12091	11759	1.17e-24	245	114	42.982	N/A
QCE20592.1	11	88	NW_022589708	Phoca vitulina	Phoca vitulina isolate PV1807 unplaced genomic scaffold, GSC_HSeal_1.0 scaffold5	12317	12084	1.17e-24	107	80	33.750	N/A
QCE20592.1	93	218	NC_030680	Xenopus tropicalis	Xenopus tropicalis strain Nigerian chromosome 4, UCB_Xtro_10.0	130296438	130296794	1.80e-24	284	126	48.413	N/A
QCE20592.1	55	201	NC_063168	Perognathus longimembris pacificus	Perognathus longimembris pacificus isolate PPM17 chromosome 8, ASM2315922v1	33490	33918	1.18e-23	278	148	40.541	N/A
QCE20592.1	64	201	NC_063168	Perognathus longimembris pacificus	Perognathus longimembris pacificus isolate PPM17 chromosome 8, ASM2315922v1	27715	28116	5.01e-23	256	139	38.129	N/A
QCE20592.1	2	47	NC_063168	Perognathus longimembris pacificus	Perognathus longimembris pacificus isolate PPM17 chromosome 8, ASM2315922v1	27531	27668	5.01e-23	81	46	32.609	N/A
QCE20592.1	47	207	NC_063168	Perognathus longimembris pacificus	Perognathus longimembris pacificus isolate PPM17 chromosome 8, ASM2315922v1	29572	30039	9.70e-23	271	163	38.037	N/A
QCE20592.1	103	222	NW_024096479	Crotalus tigris	Crotalus tigris isolate CLP2741 ecotype Arizona unplaced genomic scaffold, ASM1654583v1 scf7180000017568.13789103	1658925	1658581	2.79e-23	275	120	51.667	N/A
QCE20592.1	137	226	NC_044033	Microcaecilia unicolor	Microcaecilia unicolor chromosome 3, aMicUni1.1	115328530	115328805	3.72e-23	274	92	58.696	N/A
QCE20592.1	26	200	NW_022043763	Serinus canaria	Serinus canaria isolate sc_yellow_7_cibi ecotype domestic yellow unplaced genomic scaffold, cibio_Scana_2019 scaffold_3	110969233	110968721	3.98e-23	274	178	38.202	N/A
QCE20592.1	10	118	NC_045596	Zalophus californianus	Zalophus californianus isolate mZalCal1 chromosome 2, mZalCal1.pri.v2	132736966	132736640	2.33e-22	170	110	34.545	N/A
QCE20592.1	123	191	NC_045596	Zalophus californianus	Zalophus californianus isolate mZalCal1 chromosome 2, mZalCal1.pri.v2	132736632	132736426	2.33e-22	161	69	43.478	N/A
QCE20592.1	156	202	NC_045596	Zalophus californianus	Zalophus californianus isolate mZalCal1 chromosome 2, mZalCal1.pri.v2	203292868	203292728	7.76e-08	128	47	46.809	N/A
QCE20592.1	117	157	NC_045596	Zalophus californianus	Zalophus californianus isolate mZalCal1 chromosome 2, mZalCal1.pri.v2	203292983	203292864	7.76e-08	75	41	41.463	N/A
QCE20592.1	54	162	NW_024096712	Crotalus tigris	Crotalus tigris isolate CLP2741 ecotype Arizona unplaced genomic scaffold, ASM1654583v1 scf7180000017900.620629	556035	555727	2.36e-22	195	109	39.450	N/A
QCE20592.1	160	228	NW_024096712	Crotalus tigris	Crotalus tigris isolate CLP2741 ecotype Arizona unplaced genomic scaffold, ASM1654583v1 scf7180000017900.620629	555748	555548	2.36e-22	137	69	42.029	N/A
QCE20592.1	100	185	NC_041394	Erpetoichthys calabaricus	Erpetoichthys calabaricus chromosome 1, fErpCal1.1	331851752	331851504	7.61e-22	176	86	43.023	N/A
QCE20592.1	11	97	NC_041394	Erpetoichthys calabaricus	Erpetoichthys calabaricus chromosome 1, fErpCal1.1	331852014	331851760	7.61e-22	151	87	31.034	N/A
QCE20592.1	55	220	NC_063185	Perognathus longimembris pacificus	Perognathus longimembris pacificus isolate PPM17 chromosome 25, ASM2315922v1	923237	923722	9.82e-22	248	168	35.119	N/A
QCE20592.1	12	45	NC_063185	Perognathus longimembris pacificus	Perognathus longimembris pacificus isolate PPM17 chromosome 25, ASM2315922v1	923109	923210	9.82e-22	78	34	41.176	N/A
QCE20592.1	133	227	NC_063185	Perognathus longimembris pacificus	Perognathus longimembris pacificus isolate PPM17 chromosome 25, ASM2315922v1	907579	907860	8.02e-13	196	95	44.211	N/A
QCE20592.1	10	118	NW_020312855	Callorhinus ursinus	Callorhinus ursinus isolate GAN/ISIS: 27379988/994484 unplaced genomic scaffold, ASM326570v1 scaffold113	40745593	40745267	1.23e-21	167	110	34.545	N/A
QCE20592.1	123	191	NW_020312855	Callorhinus ursinus	Callorhinus ursinus isolate GAN/ISIS: 27379988/994484 unplaced genomic scaffold, ASM326570v1 scaffold113	40745259	40745053	1.23e-21	158	69	43.478	N/A
QCE20592.1	107	220	NC_052018	Motacilla alba alba	Motacilla alba alba isolate MOTALB_02 chromosome 3, Motacilla_alba_V1.0_pri	19766628	19766299	2.75e-21	260	114	49.123	N/A
QCE20592.1	11	202	NW_004451196	Odobenus rosmarus divergens	Odobenus rosmarus divergens isolate Ivan unplaced genomic scaffold, Oros_1.0 Scaffold933	23912	24478	9.08e-21	256	199	33.668	N/A
QCE20592.1	135	220	NW_019031191	Acanthochromis polyacanthus	Acanthochromis polyacanthus ecotype Palm Islands unplaced genomic scaffold, ASM210954v1 orpheusFish_scaffold2075	97324	97581	1.10e-20	256	86	51.163	N/A
QCE20592.1	86	208	NW_004451093	Odobenus rosmarus divergens	Odobenus rosmarus divergens isolate Ivan unplaced genomic scaffold, Oros_1.0 Scaffold830	700015	699650	2.60e-20	253	123	40.650	N/A
QCE20592.1	115	217	NC_063170	Perognathus longimembris pacificus	Perognathus longimembris pacificus isolate PPM17 chromosome 10, ASM2315922v1	15198390	15198082	2.98e-20	252	103	44.660	N/A
QCE20592.1	55	208	NC_045604	Zalophus californianus	Zalophus californianus isolate mZalCal1 chromosome 10, mZalCal1.pri.v2	60774752	60775210	3.21e-20	252	154	35.714	N/A
QCE20592.1	55	208	NW_020998665	Eumetopias jubatus	Eumetopias jubatus isolate GAN:26980396 unplaced genomic scaffold, ASM402803v1 scaffold59	2385520	2385978	3.57e-20	252	154	35.714	N/A
QCE20592.1	11	120	NC_058404	Neomonachus schauinslandi	Neomonachus schauinslandi chromosome 2, ASM220157v2	69833106	69833435	9.65e-20	156	111	34.234	N/A
QCE20592.1	123	190	NC_058404	Neomonachus schauinslandi	Neomonachus schauinslandi chromosome 2, ASM220157v2	69833437	69833640	9.65e-20	153	68	45.588	N/A
QCE20592.1	10	120	NW_004450292	Odobenus rosmarus divergens	Odobenus rosmarus divergens isolate Ivan unplaced genomic scaffold, Oros_1.0 Scaffold29	1841891	1842220	2.14e-19	155	112	34.821	N/A
QCE20592.1	123	190	NW_004450292	Odobenus rosmarus divergens	Odobenus rosmarus divergens isolate Ivan unplaced genomic scaffold, Oros_1.0 Scaffold29	1842222	1842425	2.14e-19	150	68	44.118	N/A
QCE20592.1	81	198	NC_048223	Ailuropoda melanoleuca	Ailuropoda melanoleuca isolate Jingjing chromosome 6, ASM200744v2	75724943	75725296	2.18e-19	246	118	41.525	N/A
QCE20592.1	92	184	NC_048223	Ailuropoda melanoleuca	Ailuropoda melanoleuca isolate Jingjing chromosome 6, ASM200744v2	75715646	75715921	6.54e-08	159	93	35.484	N/A
QCE20592.1	86	199	NC_058405	Neomonachus schauinslandi	Neomonachus schauinslandi chromosome 3, ASM220157v2	50152	49820	4.05e-19	244	114	42.982	N/A
QCE20592.1	9	202	NC_048219	Ailuropoda melanoleuca	Ailuropoda melanoleuca isolate Jingjing chromosome 2, ASM200744v2	87015306	87015902	5.55e-19	243	210	31.429	N/A
QCE20592.1	108	219	NC_063172	Perognathus longimembris pacificus	Perognathus longimembris pacificus isolate PPM17 chromosome 12, ASM2315922v1	26733670	26733993	6.59e-19	242	112	45.536	N/A
QCE20592.1	3	148	NC_008803	Monodelphis domestica	Monodelphis domestica chromosome 3, MonDom5	262233107	262232679	1.06e-18	186	149	35.570	N/A
QCE20592.1	163	208	NC_008803	Monodelphis domestica	Monodelphis domestica chromosome 3, MonDom5	262232677	262232540	1.06e-18	113	46	45.652	N/A
QCE20592.1	13	202	NW_025578505	Ursus americanus	Ursus americanus isolate UA15103 ecotype Eastern unplaced genomic scaffold, gsc_jax_bbear_1.0 scaffold_638_segment0	9343663	9343085	1.13e-18	241	198	32.323	N/A
QCE20592.1	13	202	NW_025929717	Ursus arctos	Ursus arctos isolate Adak ecotype North America unplaced genomic scaffold, UrsArc1.0 HiC_scaffold_33	4571311	4570733	1.26e-18	240	198	32.323	N/A
QCE20592.1	118	191	NW_025929717	Ursus arctos	Ursus arctos isolate Adak ecotype North America unplaced genomic scaffold, UrsArc1.0 HiC_scaffold_33	36212859	36213080	7.51e-13	197	74	47.297	N/A
QCE20592.1	81	204	NW_024423344	Ursus maritimus	Ursus maritimus isolate PB19 unplaced genomic scaffold, ASM1731132v1 scaffold_10	79702490	79702855	2.66e-18	238	124	37.903	N/A
QCE20592.1	29	220	NC_063178	Perognathus longimembris pacificus	Perognathus longimembris pacificus isolate PPM17 chromosome 18, ASM2315922v1	30795438	30794878	3.16e-18	237	193	32.642	N/A
QCE20592.1	133	227	NC_063178	Perognathus longimembris pacificus	Perognathus longimembris pacificus isolate PPM17 chromosome 18, ASM2315922v1	30811273	30810992	5.49e-13	198	95	44.211	N/A
QCE20592.1	81	193	NW_025578162	Ursus americanus	Ursus americanus isolate UA15103 ecotype Eastern unplaced genomic scaffold, gsc_jax_bbear_1.0 contig_5388_segment0	6686706	6687044	3.22e-18	237	113	39.823	N/A
QCE20592.1	86	202	NW_023237922	Ailuropoda melanoleuca	Ailuropoda melanoleuca isolate Jingjing unplaced genomic scaffold, ASM200744v2 unplaced-scaffold63677	831	487	3.62e-18	233	117	39.316	N/A
QCE20592.1	84	189	NW_020998750	Eumetopias jubatus	Eumetopias jubatus isolate GAN:26980396 unplaced genomic scaffold, ASM402803v1 scaffold144	9190	8882	3.80e-18	215	106	39.623	N/A
QCE20592.1	14	86	NW_020998750	Eumetopias jubatus	Eumetopias jubatus isolate GAN:26980396 unplaced genomic scaffold, ASM402803v1 scaffold144	9401	9180	3.80e-18	79	76	31.579	N/A
QCE20592.1	11	202	NC_062280	Lutra lutra	Lutra lutra chromosome 3, mLutLut1.2	128809539	128808970	4.41e-18	236	198	32.323	N/A
QCE20592.1	11	200	NC_062280	Lutra lutra	Lutra lutra chromosome 3, mLutLut1.2	82573566	82572967	1.76e-08	163	204	26.961	N/A
QCE20592.1	92	202	NC_062280	Lutra lutra	Lutra lutra chromosome 3, mLutLut1.2	96012383	96012048	6.07e-08	159	113	37.168	N/A
QCE20592.1	11	184	NW_025578113	Ursus americanus	Ursus americanus isolate UA15103 ecotype Eastern unplaced genomic scaffold, gsc_jax_bbear_1.0 contig_5305_segment0	2377837	2378352	4.86e-18	236	177	33.333	N/A
QCE20592.1	11	184	NW_025929518	Ursus arctos	Ursus arctos isolate Adak ecotype North America unplaced genomic scaffold, UrsArc1.0 HiC_scaffold_15	29497	28982	4.95e-18	236	177	33.333	N/A
QCE20592.1	107	208	NC_058407	Neomonachus schauinslandi	Neomonachus schauinslandi chromosome 5, ASM220157v2	137372155	137372472	4.95e-18	236	106	45.283	N/A
QCE20592.1	107	202	NW_025610940	Mirounga angustirostris	Mirounga angustirostris isolate JK_09032017 unplaced genomic scaffold, ASM2128878v2 HiC_scaffold_32442	225	524	5.39e-18	223	100	46.000	N/A
QCE20592.1	107	208	NW_025578510	Mirounga angustirostris	Mirounga angustirostris isolate JK_09032017 unplaced genomic scaffold, ASM2128878v2 HiC_scaffold_3	128706139	128706456	5.93e-18	235	106	44.340	N/A
QCE20592.1	86	199	NW_006386526	Leptonychotes weddellii	Leptonychotes weddellii isolate WS11-02 unplaced genomic scaffold, LepWed1.0 scaffold03486	10609	10277	7.74e-18	234	114	41.228	N/A
QCE20592.1	123	184	NW_022589717	Phoca vitulina	Phoca vitulina isolate PV1807 unplaced genomic scaffold, GSC_HSeal_1.0 scaffold14	33047905	33047720	7.88e-18	148	62	46.774	N/A
QCE20592.1	10	120	NW_022589717	Phoca vitulina	Phoca vitulina isolate PV1807 unplaced genomic scaffold, GSC_HSeal_1.0 scaffold14	33048239	33047907	7.88e-18	144	112	32.143	N/A
QCE20592.1	86	189	NW_020312856	Callorhinus ursinus	Callorhinus ursinus isolate GAN/ISIS: 27379988/994484 unplaced genomic scaffold, ASM326570v1 scaffold114	15945	15643	7.93e-18	209	104	39.423	N/A
QCE20592.1	11	90	NW_020312856	Callorhinus ursinus	Callorhinus ursinus isolate GAN/ISIS: 27379988/994484 unplaced genomic scaffold, ASM326570v1 scaffold114	16169	15930	7.93e-18	83	82	29.268	N/A
QCE20592.1	138	184	NC_059452	Salmo salar	Salmo salar chromosome ssa11, Ssal_v3.1	100780030	100779890	1.19e-17	191	47	68.085	N/A
QCE20592.1	74	131	NC_059452	Salmo salar	Salmo salar chromosome ssa11, Ssal_v3.1	100780211	100780038	1.19e-17	99	58	39.655	N/A
QCE20592.1	107	202	NW_025616763	Mirounga angustirostris	Mirounga angustirostris isolate JK_09032017 unplaced genomic scaffold, ASM2128878v2 HiC_scaffold_38265	330	31	1.63e-17	216	100	44.000	N/A
QCE20592.1	149	227	NC_047088	Geotrypetes seraphini	Geotrypetes seraphini chromosome 5, aGeoSer1.1	68450573	68450797	2.46e-17	230	79	58.228	N/A
QCE20592.1	86	202	NW_004451232	Odobenus rosmarus divergens	Odobenus rosmarus divergens isolate Ivan unplaced genomic scaffold, Oros_1.0 Scaffold969	23850	23527	3.30e-17	229	117	40.171	N/A
QCE20592.1	119	202	NW_025929750	Ursus arctos	Ursus arctos isolate Adak ecotype North America unplaced genomic scaffold, UrsArc1.0 HiC_scaffold_36	19708417	19708166	4.04e-17	229	84	50.000	N/A
QCE20592.1	119	202	NW_024425341	Ursus maritimus	Ursus maritimus isolate PB19 unplaced genomic scaffold, ASM1731132v1 scaffold_28	20170057	20169806	4.04e-17	229	84	50.000	N/A
QCE20592.1	119	163	NW_024425341	Ursus maritimus	Ursus maritimus isolate PB19 unplaced genomic scaffold, ASM1731132v1 scaffold_28	20161897	20162031	1.67e-11	121	45	48.889	N/A
QCE20592.1	161	202	NW_024425341	Ursus maritimus	Ursus maritimus isolate PB19 unplaced genomic scaffold, ASM1731132v1 scaffold_28	20162022	20162147	1.67e-11	115	42	50.000	N/A
QCE20592.1	107	202	NW_025603004	Mirounga angustirostris	Mirounga angustirostris isolate JK_09032017 unplaced genomic scaffold, ASM2128878v2 HiC_scaffold_24503	695	994	4.59e-17	224	100	45.000	N/A
QCE20592.1	86	190	NC_048228	Ailuropoda melanoleuca	Ailuropoda melanoleuca isolate Jingjing chromosome 11, ASM200744v2	106104589	106104903	5.08e-17	228	105	39.048	N/A
QCE20592.1	81	204	NW_025930016	Ursus arctos	Ursus arctos isolate Adak ecotype North America unplaced genomic scaffold, UrsArc1.0 HiC_scaffold_6	29155	28790	6.27e-17	227	124	37.097	N/A
QCE20592.1	11	202	NW_022631061	Lontra canadensis	Lontra canadensis isolate GAN:19392208 unplaced genomic scaffold, GSC_riverotter_1.0 scaffold67	3997361	3996792	6.45e-17	227	198	31.818	N/A
QCE20592.1	107	208	NW_023399916	Halichoerus grypus	Halichoerus grypus isolate 241Hg ecotype Northwest Atlantic unplaced genomic scaffold, Tufts_HGry_1.1 scf7180000026185	43053	43370	8.35e-17	226	106	44.340	N/A
QCE20592.1	7	148	NC_059327	Leopardus geoffroyi	Leopardus geoffroyi isolate Oge1 chromosome B1, O.geoffroyi_Oge1_pat1.0	69850304	69850723	1.21e-16	207	142	33.099	N/A
QCE20592.1	159	182	NC_059327	Leopardus geoffroyi	Leopardus geoffroyi isolate Oge1 chromosome B1, O.geoffroyi_Oge1_pat1.0	69850749	69850820	1.21e-16	74	24	62.500	N/A
QCE20592.1	10	120	NW_023401678	Halichoerus grypus	Halichoerus grypus isolate 241Hg ecotype Northwest Atlantic unplaced genomic scaffold, Tufts_HGry_1.1 scf7180000022438	133637	133305	1.57e-16	144	112	32.143	N/A
QCE20592.1	123	184	NW_023401678	Halichoerus grypus	Halichoerus grypus isolate 241Hg ecotype Northwest Atlantic unplaced genomic scaffold, Tufts_HGry_1.1 scf7180000022438	133303	133118	1.57e-16	137	62	45.161	N/A
QCE20592.1	7	148	NW_024412376	Puma yagouaroundi	Puma yagouaroundi ecotype Mexico unplaced genomic scaffold, PumYag 28	32220414	32220833	1.63e-16	207	142	33.099	N/A
QCE20592.1	159	182	NW_024412376	Puma yagouaroundi	Puma yagouaroundi ecotype Mexico unplaced genomic scaffold, PumYag 28	32220859	32220930	1.63e-16	72	24	62.500	N/A
QCE20592.1	117	202	NW_023270989	Mirounga leonina	Mirounga leonina isolate KUSES-001 unplaced genomic scaffold, KU_Mleo_1.0 Mir_99285	25608	25351	2.11e-16	223	86	50.000	N/A
QCE20592.1	13	190	NW_024424452	Ursus maritimus	Ursus maritimus isolate PB19 unplaced genomic scaffold, ASM1731132v1 scaffold_2	39270462	39269935	3.62e-16	222	184	30.978	N/A
QCE20592.1	117	202	NW_004450460	Odobenus rosmarus divergens	Odobenus rosmarus divergens isolate Ivan unplaced genomic scaffold, Oros_1.0 Scaffold197	6372	6115	4.22e-16	221	86	48.837	N/A
QCE20592.1	107	208	NW_022590284	Phoca vitulina	Phoca vitulina isolate PV1807 unplaced genomic scaffold, GSC_HSeal_1.0 scaffold597	6388	6705	4.56e-16	221	106	43.396	N/A
QCE20592.1	7	148	NC_056663	Panthera tigris	Panthera tigris isolate Pti1 chromosome B1, P.tigris_Pti1_mat1.1	69755746	69756165	4.66e-16	202	142	32.394	N/A
QCE20592.1	159	182	NC_056663	Panthera tigris	Panthera tigris isolate Pti1 chromosome B1, P.tigris_Pti1_mat1.1	69756191	69756262	4.66e-16	74	24	62.500	N/A
QCE20592.1	11	198	NW_020999912	Eumetopias jubatus	Eumetopias jubatus isolate GAN:26980396 unplaced genomic scaffold, ASM402803v1 scaffold1313	2184	1630	5.81e-16	220	194	31.959	N/A
QCE20592.1	11	198	NW_020999911	Eumetopias jubatus	Eumetopias jubatus isolate GAN:26980396 unplaced genomic scaffold, ASM402803v1 scaffold1312	2184	1630	5.81e-16	220	194	31.959	N/A
QCE20592.1	7	148	NW_020339223	Puma concolor	Puma concolor isolate SC36_Marlon unplaced genomic scaffold, PumCon1.0 scaffold_2176	137617648	137617229	6.07e-16	202	142	33.099	N/A
QCE20592.1	159	182	NW_020339223	Puma concolor	Puma concolor isolate SC36_Marlon unplaced genomic scaffold, PumCon1.0 scaffold_2176	137617203	137617132	6.07e-16	72	24	62.500	N/A
QCE20592.1	7	148	NC_056682	Panthera leo	Panthera leo isolate Ple1 chromosome B1, P.leo_Ple1_pat1.1	69953143	69953562	6.67e-16	202	142	32.394	N/A
QCE20592.1	159	182	NC_056682	Panthera leo	Panthera leo isolate Ple1 chromosome B1, P.leo_Ple1_pat1.1	69953588	69953659	6.67e-16	72	24	62.500	N/A
QCE20592.1	7	148	NC_064811	Panthera uncia	Panthera uncia isolate 11264 chromosome 18, Puncia_PCG_1.0	132100742	132100323	6.68e-16	202	142	32.394	N/A
QCE20592.1	159	182	NC_064811	Panthera uncia	Panthera uncia isolate 11264 chromosome 18, Puncia_PCG_1.0	132100297	132100226	6.68e-16	72	24	62.500	N/A
QCE20592.1	86	208	NW_020313362	Callorhinus ursinus	Callorhinus ursinus isolate GAN/ISIS: 27379988/994484 unplaced genomic scaffold, ASM326570v1 scaffold646	9909	9544	6.92e-16	219	123	39.024	N/A
QCE20592.1	13	148	NW_025814845	Lynx rufus	Lynx rufus isolate CCGP_SWC_20201006 ecotype Redwood Valley unplaced genomic scaffold, mLynRuf1.p SCAF_3	132647668	132647267	7.30e-16	206	136	34.559	N/A
QCE20592.1	159	182	NW_025814845	Lynx rufus	Lynx rufus isolate CCGP_SWC_20201006 ecotype Redwood Valley unplaced genomic scaffold, mLynRuf1.p SCAF_3	132647241	132647170	7.30e-16	68	24	58.333	N/A
QCE20592.1	107	202	NW_023270067	Mirounga leonina	Mirounga leonina isolate KUSES-001 unplaced genomic scaffold, KU_Mleo_1.0 Mir_101130	8930	9229	7.67e-16	219	100	44.000	N/A
QCE20592.1	86	202	NW_025611400	Mirounga angustirostris	Mirounga angustirostris isolate JK_09032017 unplaced genomic scaffold, ASM2128878v2 HiC_scaffold_32902	162	509	8.44e-16	207	121	38.017	N/A
QCE20592.1	11	202	NW_006383477	Leptonychotes weddellii	Leptonychotes weddellii isolate WS11-02 unplaced genomic scaffold, LepWed1.0 scaffold00437	1026417	1025848	9.94e-16	218	198	31.818	N/A
QCE20592.1	22	202	NC_058417	Neomonachus schauinslandi	Neomonachus schauinslandi chromosome 15, ASM220157v2	9218	8703	1.10e-15	218	182	32.418	N/A
QCE20592.1	7	148	NC_062564	Prionailurus viverrinus	Prionailurus viverrinus isolate Anna chromosome B1, UM_Priviv_1.0	70279480	70279899	1.26e-15	200	142	31.690	N/A
QCE20592.1	159	182	NC_062564	Prionailurus viverrinus	Prionailurus viverrinus isolate Anna chromosome B1, UM_Priviv_1.0	70279925	70279996	1.26e-15	72	24	62.500	N/A
QCE20592.1	11	208	NW_019154145	Enhydra lutris kenyoni	Enhydra lutris kenyoni isolate GAN:26980312 unplaced genomic scaffold, ASM228890v2 scaffoldscaffold61	10560401	10559823	1.35e-15	217	205	30.244	N/A
QCE20592.1	117	202	NW_019154145	Enhydra lutris kenyoni	Enhydra lutris kenyoni isolate GAN:26980312 unplaced genomic scaffold, ASM228890v2 scaffoldscaffold61	51398	51141	1.56e-11	187	86	44.186	N/A
QCE20592.1	7	148	NC_044306	Lynx canadensis	Lynx canadensis isolate LIC74 chromosome B1, mLynCan4.pri.v2	70151609	70152028	1.81e-15	205	142	33.803	N/A
QCE20592.1	159	182	NC_044306	Lynx canadensis	Lynx canadensis isolate LIC74 chromosome B1, mLynCan4.pri.v2	70152054	70152125	1.81e-15	66	24	58.333	N/A
QCE20592.1	117	218	NW_020313168	Callorhinus ursinus	Callorhinus ursinus isolate GAN/ISIS: 27379988/994484 unplaced genomic scaffold, ASM326570v1 scaffold452	8230	7895	1.86e-15	216	112	41.964	N/A
QCE20592.1	11	202	NW_025422014	Mustela putorius furo	Mustela putorius furo isolate JIRA1106 unplaced genomic scaffold, ASM1176430v1.1 tig00003862_pilon_pilon_pilon	1556265	1555717	1.88e-15	216	197	31.472	N/A
QCE20592.1	117	218	NC_045610	Zalophus californianus	Zalophus californianus isolate mZalCal1 chromosome 16, mZalCal1.pri.v2	62756871	62757206	1.99e-15	216	112	41.964	N/A
QCE20592.1	156	207	NC_045610	Zalophus californianus	Zalophus californianus isolate mZalCal1 chromosome 16, mZalCal1.pri.v2	61615	61460	4.54e-10	112	52	46.154	N/A
QCE20592.1	107	161	NC_045610	Zalophus californianus	Zalophus californianus isolate mZalCal1 chromosome 16, mZalCal1.pri.v2	61775	61599	4.54e-10	111	59	35.593	N/A
QCE20592.1	11	208	NW_025410568	Neomonachus schauinslandi	Neomonachus schauinslandi unplaced genomic scaffold, ASM220157v2 HiC_scaffold_1878	1721	1164	2.17e-15	216	204	33.824	N/A
QCE20592.1	117	208	NW_020998668	Eumetopias jubatus	Eumetopias jubatus isolate GAN:26980396 unplaced genomic scaffold, ASM402803v1 scaffold62	1850	1575	2.17e-15	216	92	45.652	N/A
QCE20592.1	86	202	NW_023401572	Halichoerus grypus	Halichoerus grypus isolate 241Hg ecotype Northwest Atlantic unplaced genomic scaffold, Tufts_HGry_1.1 scf7180000030072	42593	42916	2.44e-15	215	117	39.316	N/A
QCE20592.1	86	202	NW_023402868	Halichoerus grypus	Halichoerus grypus isolate 241Hg ecotype Northwest Atlantic unplaced genomic scaffold, Tufts_HGry_1.1 scf7180000024091	136169	136492	2.83e-15	215	117	39.316	N/A
QCE20592.1	11	202	NW_022589741	Phoca vitulina	Phoca vitulina isolate PV1807 unplaced genomic scaffold, GSC_HSeal_1.0 scaffold38	9479192	9478623	2.86e-15	215	198	31.313	N/A
QCE20592.1	117	208	NW_004451073	Odobenus rosmarus divergens	Odobenus rosmarus divergens isolate Ivan unplaced genomic scaffold, Oros_1.0 Scaffold810	506025	505753	3.14e-15	215	92	46.739	N/A
QCE20592.1	11	171	NW_004451073	Odobenus rosmarus divergens	Odobenus rosmarus divergens isolate Ivan unplaced genomic scaffold, Oros_1.0 Scaffold810	509640	509146	1.44e-07	156	167	29.940	N/A
QCE20592.1	11	202	NC_058413	Neomonachus schauinslandi	Neomonachus schauinslandi chromosome 11, ASM220157v2	101466893	101467462	3.15e-15	215	208	30.288	N/A
QCE20592.1	91	187	NW_025576437	Ursus americanus	Ursus americanus isolate UA15103 ecotype Eastern unplaced genomic scaffold, gsc_jax_bbear_1.0 contig_1400_segment0	48174	47887	3.55e-15	214	97	42.268	N/A
QCE20592.1	3	131	NW_019029183	Acanthochromis polyacanthus	Acanthochromis polyacanthus ecotype Palm Islands unplaced genomic scaffold, ASM210954v1 orpheusFish_scaffold67	1033718	1034104	4.39e-15	213	129	35.659	N/A
QCE20592.1	118	208	NC_060072	Meles meles	Meles meles chromosome 7, mMelMel3.1 paternal haplotype	139903562	139903834	4.43e-15	213	91	47.253	N/A
QCE20592.1	117	202	NC_060072	Meles meles	Meles meles chromosome 7, mMelMel3.1 paternal haplotype	150347349	150347606	1.17e-11	187	86	41.860	N/A
QCE20592.1	119	190	NC_060072	Meles meles	Meles meles chromosome 7, mMelMel3.1 paternal haplotype	103979898	103979683	2.37e-08	162	72	45.833	N/A
QCE20592.1	141	221	NC_060072	Meles meles	Meles meles chromosome 7, mMelMel3.1 paternal haplotype	64482833	64482594	7.94e-06	143	82	39.024	N/A
QCE20592.1	113	180	NC_044031	Microcaecilia unicolor	Microcaecilia unicolor chromosome 1, aMicUni1.1	92436609	92436809	4.69e-15	213	68	58.824	N/A
QCE20592.1	156	213	NC_044031	Microcaecilia unicolor	Microcaecilia unicolor chromosome 1, aMicUni1.1	682276476	682276303	8.02e-13	196	58	67.241	N/A
QCE20592.1	7	148	NC_058371	Felis catus	Felis catus isolate Fca126 chromosome B1, F.catus_Fca126_mat1.0	69856752	69857171	5.77e-15	194	142	31.690	N/A
QCE20592.1	159	182	NC_058371	Felis catus	Felis catus isolate Fca126 chromosome B1, F.catus_Fca126_mat1.0	69857197	69857268	5.77e-15	72	24	62.500	N/A
QCE20592.1	117	227	NW_020323987	Callorhinus ursinus	Callorhinus ursinus isolate GAN/ISIS: 27379988/994484 unplaced genomic scaffold, ASM326570v1 scaffold104800	10395	10090	5.87e-15	212	111	42.342	N/A
QCE20592.1	118	204	NW_018344146	Phascolarctos cinereus	Phascolarctos cinereus isolate Bilbo 61053 unplaced genomic scaffold, phaCin_unsw_v4.1 phaCin_unsw_v4.1.fa.scaf00195	124391	124143	6.25e-15	212	87	49.425	N/A
QCE20592.1	11	221	NC_062289	Lutra lutra	Lutra lutra chromosome 12, mLutLut1.2	40939779	40939162	7.34e-15	212	218	30.734	N/A
QCE20592.1	86	189	NW_004450890	Odobenus rosmarus divergens	Odobenus rosmarus divergens isolate Ivan unplaced genomic scaffold, Oros_1.0 Scaffold627	1126853	1127155	9.22e-15	211	104	40.385	N/A
QCE20592.1	86	228	NW_023403695	Halichoerus grypus	Halichoerus grypus isolate 241Hg ecotype Northwest Atlantic unplaced genomic scaffold, Tufts_HGry_1.1 scf7180000025128	1413	1024	9.26e-15	211	143	35.664	N/A
QCE20592.1	119	202	NW_025577932	Ursus americanus	Ursus americanus isolate UA15103 ecotype Eastern unplaced genomic scaffold, gsc_jax_bbear_1.0 contig_4949_segment0	2197997	2197746	9.40e-15	211	84	47.619	N/A
QCE20592.1	11	93	NW_019030946	Acanthochromis polyacanthus	Acanthochromis polyacanthus ecotype Palm Islands unplaced genomic scaffold, ASM210954v1 orpheusFish_scaffold1830	120482	120730	9.58e-15	143	83	33.735	N/A
QCE20592.1	93	154	NW_019030946	Acanthochromis polyacanthus	Acanthochromis polyacanthus ecotype Palm Islands unplaced genomic scaffold, ASM210954v1 orpheusFish_scaffold1830	120727	120900	9.58e-15	122	62	45.161	N/A
QCE20592.1	117	221	NC_058102	Neogale vison	Neovison vison isolate M4711 chromosome 12, ASM_NN_V1	52386068	52386388	9.96e-15	211	109	43.119	N/A
QCE20592.1	117	212	NC_058102	Neogale vison	Neovison vison isolate M4711 chromosome 12, ASM_NN_V1	137857108	137857395	1.48e-10	179	96	40.625	N/A
QCE20592.1	11	200	NC_058102	Neogale vison	Neovison vison isolate M4711 chromosome 12, ASM_NN_V1	148036579	148037145	9.36e-09	165	196	27.551	N/A
QCE20592.1	117	184	NC_058102	Neogale vison	Neovison vison isolate M4711 chromosome 12, ASM_NN_V1	119134005	119134208	3.47e-07	153	68	45.588	N/A
QCE20592.1	7	148	NW_020834735	Acinonyx jubatus	Acinonyx jubatus isolate Rico unplaced genomic scaffold, Aci_jub_2 Primary Assembly Aci_jub_2_ph1_scaffold9	27346826	27346407	1.01e-14	192	142	32.394	N/A
QCE20592.1	159	182	NW_020834735	Acinonyx jubatus	Acinonyx jubatus isolate Rico unplaced genomic scaffold, Aci_jub_2 Primary Assembly Aci_jub_2_ph1_scaffold9	27346381	27346310	1.01e-14	72	24	62.500	N/A
QCE20592.1	11	131	NC_044042	Microcaecilia unicolor	Microcaecilia unicolor chromosome 12, aMicUni1.1	52166923	52166564	1.17e-14	210	121	41.322	N/A
QCE20592.1	156	197	NC_044042	Microcaecilia unicolor	Microcaecilia unicolor chromosome 12, aMicUni1.1	52165444	52165319	8.27e-08	158	42	69.048	N/A
QCE20592.1	107	202	NW_025598272	Mirounga angustirostris	Mirounga angustirostris isolate JK_09032017 unplaced genomic scaffold, ASM2128878v2 HiC_scaffold_19768	980	1279	1.38e-14	208	100	43.000	N/A
QCE20592.1	86	202	NW_022589747	Phoca vitulina	Phoca vitulina isolate PV1807 unplaced genomic scaffold, GSC_HSeal_1.0 scaffold44	4874	4551	1.46e-14	209	117	39.316	N/A
QCE20592.1	117	207	NC_045609	Zalophus californianus	Zalophus californianus isolate mZalCal1 chromosome 15, mZalCal1.pri.v2	2837	2568	1.50e-14	209	91	46.154	N/A
QCE20592.1	117	208	NC_045609	Zalophus californianus	Zalophus californianus isolate mZalCal1 chromosome 15, mZalCal1.pri.v2	124819	124547	1.42e-10	179	92	40.217	N/A
QCE20592.1	117	227	NW_020313275	Callorhinus ursinus	Callorhinus ursinus isolate GAN/ISIS: 27379988/994484 unplaced genomic scaffold, ASM326570v1 scaffold559	566	261	1.54e-14	209	111	41.441	N/A
QCE20592.1	7	148	NW_017619851	Panthera pardus	Panthera pardus isolate Maewha unplaced genomic scaffold, PanPar1.0 scaffold7	33020079	33020498	1.55e-14	191	142	30.986	N/A
QCE20592.1	159	182	NW_017619851	Panthera pardus	Panthera pardus isolate Maewha unplaced genomic scaffold, PanPar1.0 scaffold7	33020524	33020595	1.55e-14	72	24	62.500	N/A
QCE20592.1	86	163	NW_025929795	Ursus arctos	Ursus arctos isolate Adak ecotype North America unplaced genomic scaffold, UrsArc1.0 HiC_scaffold_40	101433657	101433887	2.09e-14	148	78	37.179	N/A
QCE20592.1	161	202	NW_025929795	Ursus arctos	Ursus arctos isolate Adak ecotype North America unplaced genomic scaffold, UrsArc1.0 HiC_scaffold_40	101433878	101434003	2.09e-14	113	42	47.619	N/A
QCE20592.1	86	202	NW_025929795	Ursus arctos	Ursus arctos isolate Adak ecotype North America unplaced genomic scaffold, UrsArc1.0 HiC_scaffold_40	9111586	9111927	6.62e-07	151	120	31.667	N/A
QCE20592.1	86	163	NW_025577071	Ursus americanus	Ursus americanus isolate UA15103 ecotype Eastern unplaced genomic scaffold, gsc_jax_bbear_1.0 contig_3082_segment0	25190	24960	2.10e-14	148	78	37.179	N/A
QCE20592.1	161	202	NW_025577071	Ursus americanus	Ursus americanus isolate UA15103 ecotype Eastern unplaced genomic scaffold, gsc_jax_bbear_1.0 contig_3082_segment0	24969	24844	2.10e-14	113	42	47.619	N/A
QCE20592.1	86	202	NW_025577071	Ursus americanus	Ursus americanus isolate UA15103 ecotype Eastern unplaced genomic scaffold, gsc_jax_bbear_1.0 contig_3082_segment0	93178284	93177943	1.60e-07	156	120	32.500	N/A
QCE20592.1	22	127	NC_047098	Geotrypetes seraphini	Geotrypetes seraphini chromosome 15, aGeoSer1.1	54378879	54379193	2.37e-14	208	106	41.509	N/A
QCE20592.1	117	202	NW_019154153	Enhydra lutris kenyoni	Enhydra lutris kenyoni isolate GAN:26980312 unplaced genomic scaffold, ASM228890v2 scaffoldscaffold69	8839966	8840217	2.60e-14	208	86	46.512	N/A
QCE20592.1	86	189	NC_045597	Zalophus californianus	Zalophus californianus isolate mZalCal1 chromosome 3, mZalCal1.pri.v2	84125	83823	2.97e-14	207	104	39.423	N/A
QCE20592.1	107	187	NC_041402	Erpetoichthys calabaricus	Erpetoichthys calabaricus chromosome 9, fErpCal1.1	60113098	60113331	3.03e-14	207	81	48.148	N/A
QCE20592.1	195	222	NC_041402	Erpetoichthys calabaricus	Erpetoichthys calabaricus chromosome 9, fErpCal1.1	60113337	60113420	3.03e-14	53	28	46.429	N/A
QCE20592.1	90	187	NW_025929507	Ursus arctos	Ursus arctos isolate Adak ecotype North America unplaced genomic scaffold, UrsArc1.0 HiC_scaffold_14	45685412	45685702	3.12e-14	207	98	40.816	N/A
QCE20592.1	86	202	NW_020313158	Callorhinus ursinus	Callorhinus ursinus isolate GAN/ISIS: 27379988/994484 unplaced genomic scaffold, ASM326570v1 scaffold442	31775	31431	4.14e-14	206	117	40.171	N/A
QCE20592.1	141	200	NC_050581	Trichosurus vulpecula	Trichosurus vulpecula isolate mTriVul1 chromosome 9, mTriVul1.pri	98284420	98284599	4.14e-14	206	60	61.667	N/A
QCE20592.1	86	202	NW_020313005	Callorhinus ursinus	Callorhinus ursinus isolate GAN/ISIS: 27379988/994484 unplaced genomic scaffold, ASM326570v1 scaffold282	45414003	45414326	4.92e-14	205	117	38.462	N/A
QCE20592.1	107	200	NW_020313005	Callorhinus ursinus	Callorhinus ursinus isolate GAN/ISIS: 27379988/994484 unplaced genomic scaffold, ASM326570v1 scaffold282	35495403	35495696	1.07e-12	195	99	40.404	N/A
QCE20592.1	117	207	NW_004450452	Odobenus rosmarus divergens	Odobenus rosmarus divergens isolate Ivan unplaced genomic scaffold, Oros_1.0 Scaffold189	2511160	2511429	6.67e-14	204	91	43.956	N/A
QCE20592.1	107	207	NW_020326079	Callorhinus ursinus	Callorhinus ursinus isolate GAN/ISIS: 27379988/994484 unplaced genomic scaffold, ASM326570v1 scaffold191771	17793	18104	6.83e-14	204	105	40.952	N/A
QCE20592.1	117	207	NW_020324307	Callorhinus ursinus	Callorhinus ursinus isolate GAN/ISIS: 27379988/994484 unplaced genomic scaffold, ASM326570v1 scaffold105128	16253	15984	7.43e-14	204	91	43.956	N/A
QCE20592.1	86	208	NW_023270453	Mirounga leonina	Mirounga leonina isolate KUSES-001 unplaced genomic scaffold, KU_Mleo_1.0 Mir_175	21117458	21117823	7.83e-14	204	127	37.008	N/A
QCE20592.1	161	195	NW_024609082	Oncorhynchus tshawytscha	Oncorhynchus tshawytscha isolate Ot180627B unplaced genomic scaffold, Otsh_v2.0 Un_contig_1932_pilon_pilon	75651	75755	7.88e-14	137	35	68.571	N/A
QCE20592.1	37	120	NW_024609082	Oncorhynchus tshawytscha	Oncorhynchus tshawytscha isolate Ot180627B unplaced genomic scaffold, Otsh_v2.0 Un_contig_1932_pilon_pilon	75311	75556	7.88e-14	120	84	33.333	N/A
QCE20592.1	86	202	NW_023402594	Halichoerus grypus	Halichoerus grypus isolate 241Hg ecotype Northwest Atlantic unplaced genomic scaffold, Tufts_HGry_1.1 scf7180000022452	1628991	1629311	8.14e-14	204	117	39.316	N/A
QCE20592.1	117	208	NW_022631070	Lontra canadensis	Lontra canadensis isolate GAN:19392208 unplaced genomic scaffold, GSC_riverotter_1.0 scaffold76	372315	372590	1.12e-13	203	92	44.565	N/A
QCE20592.1	117	202	NW_022631070	Lontra canadensis	Lontra canadensis isolate GAN:19392208 unplaced genomic scaffold, GSC_riverotter_1.0 scaffold76	10487856	10488113	1.41e-09	172	86	43.023	N/A
QCE20592.1	107	207	NW_020326081	Callorhinus ursinus	Callorhinus ursinus isolate GAN/ISIS: 27379988/994484 unplaced genomic scaffold, ASM326570v1 scaffold192155	17793	18104	1.21e-13	202	105	40.952	N/A
QCE20592.1	23	200	NW_005081687	Zonotrichia albicollis	Zonotrichia albicollis isolate Tan morph unplaced genomic scaffold, Zonotrichia_albicollis-1.0.1 Scaffold151	441995	442531	1.35e-13	202	192	30.729	N/A
QCE20592.1	117	207	NW_020313253	Callorhinus ursinus	Callorhinus ursinus isolate GAN/ISIS: 27379988/994484 unplaced genomic scaffold, ASM326570v1 scaffold537	39166	38897	1.55e-13	202	91	43.956	N/A
QCE20592.1	117	207	NC_045603	Zalophus californianus	Zalophus californianus isolate mZalCal1 chromosome 9, mZalCal1.pri.v2	140322495	140322764	1.63e-13	202	91	43.956	N/A
QCE20592.1	11	129	NC_053492	Rana temporaria	Rana temporaria chromosome 4, aRanTem1.1	113227209	113227562	1.64e-13	202	119	34.454	N/A
QCE20592.1	86	206	NW_025587570	Mirounga angustirostris	Mirounga angustirostris isolate JK_09032017 unplaced genomic scaffold, ASM2128878v2 HiC_scaffold_9064	3755	4117	1.69e-13	201	122	37.705	N/A
QCE20592.1	117	207	NW_020313248	Callorhinus ursinus	Callorhinus ursinus isolate GAN/ISIS: 27379988/994484 unplaced genomic scaffold, ASM326570v1 scaffold532	20118	19849	2.16e-13	201	91	45.055	N/A
QCE20592.1	117	207	NW_020326575	Callorhinus ursinus	Callorhinus ursinus isolate GAN/ISIS: 27379988/994484 unplaced genomic scaffold, ASM326570v1 scaffold196646	3610	3879	2.17e-13	201	91	45.055	N/A
QCE20592.1	117	207	NW_020326576	Callorhinus ursinus	Callorhinus ursinus isolate GAN/ISIS: 27379988/994484 unplaced genomic scaffold, ASM326570v1 scaffold196647	3611	3880	2.17e-13	201	91	45.055	N/A
QCE20592.1	103	198	NW_020999887	Eumetopias jubatus	Eumetopias jubatus isolate GAN:26980396 unplaced genomic scaffold, ASM402803v1 scaffold1288	6641	6345	3.13e-13	199	100	40.000	N/A
QCE20592.1	117	191	NW_025576632	Ursus americanus	Ursus americanus isolate UA15103 ecotype Eastern unplaced genomic scaffold, gsc_jax_bbear_1.0 contig_1975_segment0	8406484	8406708	4.33e-13	198	75	48.000	N/A
QCE20592.1	117	207	NW_020326701	Callorhinus ursinus	Callorhinus ursinus isolate GAN/ISIS: 27379988/994484 unplaced genomic scaffold, ASM326570v1 scaffold197351	4733	4464	4.73e-13	198	91	45.055	N/A
QCE20592.1	117	222	NW_020324028	Callorhinus ursinus	Callorhinus ursinus isolate GAN/ISIS: 27379988/994484 unplaced genomic scaffold, ASM326570v1 scaffold104843	762	1076	4.77e-13	198	106	38.679	N/A
QCE20592.1	118	208	NC_045607	Zalophus californianus	Zalophus californianus isolate mZalCal1 chromosome 13, mZalCal1.pri.v2	95431537	95431806	4.81e-13	198	91	43.956	N/A
QCE20592.1	117	221	NW_025422368	Mustela putorius furo	Mustela putorius furo isolate JIRA1106 unplaced genomic scaffold, ASM1176430v1.1 tig00537227_pilon_pilon_pilon	39314934	39314614	5.33e-13	198	107	40.187	N/A
QCE20592.1	11	173	NW_025422368	Mustela putorius furo	Mustela putorius furo isolate JIRA1106 unplaced genomic scaffold, ASM1176430v1.1 tig00537227_pilon_pilon_pilon	27376539	27377015	1.82e-07	155	167	28.743	N/A
QCE20592.1	11	190	NC_045635	Mustela erminea	Mustela erminea isolate mMusErm1 chromosome X, mMusErm1.Pri	65360753	65361265	5.33e-13	198	185	30.811	N/A
QCE20592.1	117	202	NC_045635	Mustela erminea	Mustela erminea isolate mMusErm1 chromosome X, mMusErm1.Pri	51492832	51492575	3.06e-10	177	86	41.860	N/A
QCE20592.1	107	202	NW_021000028	Eumetopias jubatus	Eumetopias jubatus isolate GAN:26980396 unplaced genomic scaffold, ASM402803v1 scaffold1429	16644	16943	5.67e-13	197	100	41.000	N/A
QCE20592.1	11	191	NW_019154144	Enhydra lutris kenyoni	Enhydra lutris kenyoni isolate GAN:26980312 unplaced genomic scaffold, ASM228890v2 scaffoldscaffold60	4028777	4028241	5.70e-13	197	187	31.016	N/A
QCE20592.1	117	221	NC_045619	Mustela erminea	Mustela erminea isolate mMusErm1 chromosome 6, mMusErm1.Pri	52113124	52113444	5.75e-13	197	109	40.367	N/A
QCE20592.1	14	191	NC_045619	Mustela erminea	Mustela erminea isolate mMusErm1 chromosome 6, mMusErm1.Pri	116090211	116089687	1.12e-08	165	182	28.022	N/A
QCE20592.1	11	173	NC_045619	Mustela erminea	Mustela erminea isolate mMusErm1 chromosome 6, mMusErm1.Pri	63570414	63569938	1.29e-08	164	167	28.743	N/A
QCE20592.1	117	202	NC_045619	Mustela erminea	Mustela erminea isolate mMusErm1 chromosome 6, mMusErm1.Pri	100488865	100488608	9.00e-08	158	86	43.023	N/A
QCE20592.1	117	202	NC_045619	Mustela erminea	Mustela erminea isolate mMusErm1 chromosome 6, mMusErm1.Pri	134946036	134946290	2.04e-07	155	86	40.698	N/A
QCE20592.1	117	221	NC_045619	Mustela erminea	Mustela erminea isolate mMusErm1 chromosome 6, mMusErm1.Pri	72652929	72652624	1.57e-06	148	106	37.736	N/A
QCE20592.1	117	184	NC_045619	Mustela erminea	Mustela erminea isolate mMusErm1 chromosome 6, mMusErm1.Pri	116044703	116044906	3.84e-06	145	68	45.588	N/A
QCE20592.1	117	198	NW_021004904	Eumetopias jubatus	Eumetopias jubatus isolate GAN:26980396 unplaced genomic scaffold, ASM402803v1 scaffold6307	676	434	6.08e-13	196	82	45.122	N/A
QCE20592.1	117	202	NW_022631003	Lontra canadensis	Lontra canadensis isolate GAN:19392208 unplaced genomic scaffold, GSC_riverotter_1.0 scaffold9	16314283	16314540	6.27e-13	197	86	45.349	N/A
QCE20592.1	11	184	NW_022631003	Lontra canadensis	Lontra canadensis isolate GAN:19392208 unplaced genomic scaffold, GSC_riverotter_1.0 scaffold9	27562549	27562040	8.02e-13	196	178	30.337	N/A
QCE20592.1	117	207	NW_020313407	Callorhinus ursinus	Callorhinus ursinus isolate GAN/ISIS: 27379988/994484 unplaced genomic scaffold, ASM326570v1 scaffold691	5777	5508	7.37e-13	196	91	45.055	N/A
QCE20592.1	117	202	NW_021002823	Eumetopias jubatus	Eumetopias jubatus isolate GAN:26980396 unplaced genomic scaffold, ASM402803v1 scaffold4225	2670	2924	9.76e-13	195	86	45.349	N/A
QCE20592.1	117	200	NW_022631348	Lontra canadensis	Lontra canadensis isolate GAN:19392208 unplaced genomic scaffold, GSC_riverotter_1.0 scaffold354	61476	61727	1.01e-12	196	84	46.429	N/A
QCE20592.1	23	184	NW_023270454	Mirounga leonina	Mirounga leonina isolate KUSES-001 unplaced genomic scaffold, KU_Mleo_1.0 Mir_176	28412791	28413267	1.06e-12	195	162	32.716	N/A
QCE20592.1	23	184	NW_025578512	Mirounga angustirostris	Mirounga angustirostris isolate JK_09032017 unplaced genomic scaffold, ASM2128878v2 HiC_scaffold_5	63610475	63610951	1.06e-12	195	162	32.716	N/A
QCE20592.1	123	190	NC_048222	Ailuropoda melanoleuca	Ailuropoda melanoleuca isolate Jingjing chromosome 5, ASM200744v2	98706793	98706996	1.06e-12	158	68	47.059	N/A
QCE20592.1	53	120	NC_048222	Ailuropoda melanoleuca	Ailuropoda melanoleuca isolate Jingjing chromosome 5, ASM200744v2	98706588	98706791	1.06e-12	88	68	29.412	N/A
QCE20592.1	117	202	NC_062285	Lutra lutra	Lutra lutra chromosome 8, mLutLut1.2	92232464	92232207	1.14e-12	195	86	45.349	N/A
QCE20592.1	117	202	NC_062285	Lutra lutra	Lutra lutra chromosome 8, mLutLut1.2	80298	80041	2.41e-12	193	86	44.186	N/A
QCE20592.1	11	184	NC_062285	Lutra lutra	Lutra lutra chromosome 8, mLutLut1.2	80495526	80496032	3.59e-12	191	178	29.775	N/A
QCE20592.1	117	185	NC_062285	Lutra lutra	Lutra lutra chromosome 8, mLutLut1.2	10619481	10619275	7.15e-10	174	69	52.174	N/A
QCE20592.1	117	202	NC_062285	Lutra lutra	Lutra lutra chromosome 8, mLutLut1.2	43780673	43780924	2.13e-07	155	86	45.349	N/A
QCE20592.1	11	190	NC_058105	Neogale vison	Neovison vison isolate M4711 chromosome X, ASM_NN_V1	64713054	64712542	1.17e-12	195	186	31.720	N/A
QCE20592.1	84	202	NW_019154163	Enhydra lutris kenyoni	Enhydra lutris kenyoni isolate GAN:26980312 unplaced genomic scaffold, ASM228890v2 scaffoldscaffold79	4591961	4591611	1.29e-12	195	119	39.496	N/A
QCE20592.1	117	208	NW_022631100	Lontra canadensis	Lontra canadensis isolate GAN:19392208 unplaced genomic scaffold, GSC_riverotter_1.0 scaffold106	2693932	2694207	1.35e-12	195	92	43.478	N/A
QCE20592.1	117	198	NW_021004565	Eumetopias jubatus	Eumetopias jubatus isolate GAN:26980396 unplaced genomic scaffold, ASM402803v1 scaffold5968	701	943	1.40e-12	193	82	45.122	N/A
QCE20592.1	107	200	NC_045605	Zalophus californianus	Zalophus californianus isolate mZalCal1 chromosome 11, mZalCal1.pri.v2	9890724	9890431	1.40e-12	194	99	40.404	N/A
QCE20592.1	86	221	NW_019154092	Enhydra lutris kenyoni	Enhydra lutris kenyoni isolate GAN:26980312 unplaced genomic scaffold, ASM228890v2 scaffoldscaffold8	26454244	26454636	1.44e-12	194	136	36.029	N/A
QCE20592.1	138	184	NC_042968	Salmo trutta	Salmo trutta chromosome 12, fSalTru1.1	88495083	88494943	1.59e-12	194	47	68.085	N/A
QCE20592.1	120	199	NW_023270316	Mirounga leonina	Mirounga leonina isolate KUSES-001 unplaced genomic scaffold, KU_Mleo_1.0 Mir_127	8264	8034	1.86e-12	191	80	45.000	N/A
QCE20592.1	86	118	NW_023270316	Mirounga leonina	Mirounga leonina isolate KUSES-001 unplaced genomic scaffold, KU_Mleo_1.0 Mir_127	8365	8267	1.86e-12	53	33	36.364	N/A
QCE20592.1	117	202	NC_058094	Neogale vison	Neovison vison isolate M4711 chromosome 4, ASM_NN_V1	137826842	137827099	2.07e-12	193	86	46.512	N/A
QCE20592.1	117	208	NC_058094	Neogale vison	Neovison vison isolate M4711 chromosome 4, ASM_NN_V1	123332507	123332232	4.68e-10	175	92	41.304	N/A
QCE20592.1	117	200	NW_022631349	Lontra canadensis	Lontra canadensis isolate GAN:19392208 unplaced genomic scaffold, GSC_riverotter_1.0 scaffold355	61407	61658	2.08e-12	193	84	46.429	N/A
QCE20592.1	9	152	NW_019371920	Amphiprion ocellaris	Amphiprion ocellaris isolate DU_AmpOce unplaced genomic scaffold, AmpOce1.0 scaffold2093	8280	7858	2.15e-12	193	145	35.172	N/A
QCE20592.1	11	202	NW_023403677	Halichoerus grypus	Halichoerus grypus isolate 241Hg ecotype Northwest Atlantic unplaced genomic scaffold, Tufts_HGry_1.1 scf7180000026483	2425445	2426011	2.19e-12	193	198	30.303	N/A
QCE20592.1	117	202	NW_019154108	Enhydra lutris kenyoni	Enhydra lutris kenyoni isolate GAN:26980312 unplaced genomic scaffold, ASM228890v2 scaffoldscaffold24	28822089	28821832	2.21e-12	193	86	44.186	N/A
QCE20592.1	117	202	NW_022631048	Lontra canadensis	Lontra canadensis isolate GAN:19392208 unplaced genomic scaffold, GSC_riverotter_1.0 scaffold54	13696825	13697082	2.23e-12	193	86	46.512	N/A
QCE20592.1	117	228	NW_022631021	Lontra canadensis	Lontra canadensis isolate GAN:19392208 unplaced genomic scaffold, GSC_riverotter_1.0 scaffold27	1902895	1903215	2.30e-12	193	112	36.607	N/A
QCE20592.1	117	207	NW_020313163	Callorhinus ursinus	Callorhinus ursinus isolate GAN/ISIS: 27379988/994484 unplaced genomic scaffold, ASM326570v1 scaffold447	14866	15135	2.52e-12	192	91	43.956	N/A
QCE20592.1	117	228	NW_025421540	Mustela putorius furo	Mustela putorius furo isolate JIRA1106 unplaced genomic scaffold, ASM1176430v1.1 tig00001033_pilon_pilon_pilon	616322	616014	2.62e-12	192	112	37.500	N/A
QCE20592.1	117	202	NC_062288	Lutra lutra	Lutra lutra chromosome 11, mLutLut1.2	1077514	1077257	3.00e-12	192	86	46.512	N/A
QCE20592.1	117	221	NC_060070	Meles meles	Meles meles chromosome 5, mMelMel3.1 paternal haplotype	54624001	54624321	3.17e-12	192	107	39.252	N/A
QCE20592.1	117	202	NC_060070	Meles meles	Meles meles chromosome 5, mMelMel3.1 paternal haplotype	91794353	91794610	1.16e-10	180	86	43.023	N/A
QCE20592.1	120	208	NC_060070	Meles meles	Meles meles chromosome 5, mMelMel3.1 paternal haplotype	154809556	154809290	5.70e-10	175	89	42.697	N/A
QCE20592.1	117	202	NC_060070	Meles meles	Meles meles chromosome 5, mMelMel3.1 paternal haplotype	118931544	118931287	2.26e-09	170	86	43.023	N/A
QCE20592.1	117	201	NC_060070	Meles meles	Meles meles chromosome 5, mMelMel3.1 paternal haplotype	118768670	118768924	6.62e-07	151	85	41.176	N/A
QCE20592.1	117	208	NW_020322715	Callorhinus ursinus	Callorhinus ursinus isolate GAN/ISIS: 27379988/994484 unplaced genomic scaffold, ASM326570v1 scaffold103262	7116	7388	3.47e-12	191	92	41.304	N/A
QCE20592.1	11	200	NW_025578518	Mirounga angustirostris	Mirounga angustirostris isolate JK_09032017 unplaced genomic scaffold, ASM2128878v2 HiC_scaffold_11	92205412	92205978	3.91e-12	191	197	30.964	N/A
QCE20592.1	107	182	NW_025578518	Mirounga angustirostris	Mirounga angustirostris isolate JK_09032017 unplaced genomic scaffold, ASM2128878v2 HiC_scaffold_11	101210482	101210721	2.42e-10	177	80	43.750	N/A
QCE20592.1	117	207	NW_020317977	Callorhinus ursinus	Callorhinus ursinus isolate GAN/ISIS: 27379988/994484 unplaced genomic scaffold, ASM326570v1 scaffold96969	435	704	4.21e-12	190	91	42.857	N/A
QCE20592.1	55	200	NC_063186	Perognathus longimembris pacificus	Perognathus longimembris pacificus isolate PPM17 chromosome 26, ASM2315922v1	12192101	12192523	5.19e-12	190	149	35.570	N/A
QCE20592.1	117	200	NC_062283	Lutra lutra	Lutra lutra chromosome 6, mLutLut1.2	35498813	35498562	5.19e-12	190	84	44.048	N/A
QCE20592.1	38	202	NC_062283	Lutra lutra	Lutra lutra chromosome 6, mLutLut1.2	62364374	62363889	4.01e-11	183	170	30.588	N/A
QCE20592.1	107	202	NC_062283	Lutra lutra	Lutra lutra chromosome 6, mLutLut1.2	35363883	35364179	2.65e-10	177	100	39.000	N/A
QCE20592.1	121	202	NC_062283	Lutra lutra	Lutra lutra chromosome 6, mLutLut1.2	400734	400979	3.60e-07	153	82	40.244	N/A
QCE20592.1	86	202	NC_060071	Meles meles	Meles meles chromosome 6, mMelMel3.1 paternal haplotype	38591352	38591699	6.77e-12	189	117	37.607	N/A
QCE20592.1	117	202	NC_060071	Meles meles	Meles meles chromosome 6, mMelMel3.1 paternal haplotype	53204197	53203940	7.82e-08	158	86	45.349	N/A
QCE20592.1	56	184	NW_019154118	Enhydra lutris kenyoni	Enhydra lutris kenyoni isolate GAN:26980312 unplaced genomic scaffold, ASM228890v2 scaffoldscaffold34	30221253	30221633	6.90e-12	189	129	33.333	N/A
QCE20592.1	117	212	NW_020313150	Callorhinus ursinus	Callorhinus ursinus isolate GAN/ISIS: 27379988/994484 unplaced genomic scaffold, ASM326570v1 scaffold434	11242	10958	6.94e-12	189	96	41.667	N/A
QCE20592.1	117	198	NW_020313524	Callorhinus ursinus	Callorhinus ursinus isolate GAN/ISIS: 27379988/994484 unplaced genomic scaffold, ASM326570v1 scaffold808	4926	4684	7.58e-12	189	82	45.122	N/A
QCE20592.1	117	207	NW_020314988	Callorhinus ursinus	Callorhinus ursinus isolate GAN/ISIS: 27379988/994484 unplaced genomic scaffold, ASM326570v1 scaffold84892	2616	2347	8.52e-12	188	91	42.857	N/A
QCE20592.1	107	202	NC_062282	Lutra lutra	Lutra lutra chromosome 5, mLutLut1.2	66479958	66480257	9.16e-12	188	100	39.000	N/A
QCE20592.1	117	225	NC_062282	Lutra lutra	Lutra lutra chromosome 5, mLutLut1.2	144500990	144501316	3.59e-10	176	109	35.780	N/A
QCE20592.1	117	202	NW_019154091	Enhydra lutris kenyoni	Enhydra lutris kenyoni isolate GAN:26980312 unplaced genomic scaffold, ASM228890v2 scaffoldscaffold7	35561586	35561843	9.88e-12	188	86	45.349	N/A
QCE20592.1	117	221	NC_058101	Neogale vison	Neovison vison isolate M4711 chromosome 11, ASM_NN_V1	160512516	160512833	1.01e-11	188	106	37.736	N/A
QCE20592.1	117	202	NC_058101	Neogale vison	Neovison vison isolate M4711 chromosome 11, ASM_NN_V1	170876090	170875833	4.20e-11	183	86	43.023	N/A
QCE20592.1	117	202	NC_058101	Neogale vison	Neovison vison isolate M4711 chromosome 11, ASM_NN_V1	170717850	170718107	4.20e-11	183	86	43.023	N/A
QCE20592.1	117	221	NC_058101	Neogale vison	Neovison vison isolate M4711 chromosome 11, ASM_NN_V1	160584977	160584660	7.26e-09	166	106	35.849	N/A
QCE20592.1	117	225	NC_060082	Meles meles	Meles meles chromosome 17, mMelMel3.1 paternal haplotype	40541741	40542067	1.04e-11	188	109	36.697	N/A
QCE20592.1	117	208	NC_060082	Meles meles	Meles meles chromosome 17, mMelMel3.1 paternal haplotype	40511024	40511305	6.81e-11	182	94	44.681	N/A
QCE20592.1	11	190	NC_060082	Meles meles	Meles meles chromosome 17, mMelMel3.1 paternal haplotype	64275095	64275637	4.17e-09	168	184	29.348	N/A
QCE20592.1	117	202	NC_045630	Mustela erminea	Mustela erminea isolate mMusErm1 chromosome 17, mMusErm1.Pri	28923982	28923725	1.34e-11	187	86	44.186	N/A
QCE20592.1	117	202	NC_045630	Mustela erminea	Mustela erminea isolate mMusErm1 chromosome 17, mMusErm1.Pri	28975728	28975471	6.27e-10	174	86	41.860	N/A
QCE20592.1	117	207	NW_020313779	Callorhinus ursinus	Callorhinus ursinus isolate GAN/ISIS: 27379988/994484 unplaced genomic scaffold, ASM326570v1 scaffold64607	894	619	1.49e-11	185	93	43.011	N/A
QCE20592.1	118	207	NW_020322753	Callorhinus ursinus	Callorhinus ursinus isolate GAN/ISIS: 27379988/994484 unplaced genomic scaffold, ASM326570v1 scaffold103313	6449	6183	1.53e-11	187	90	43.333	N/A
QCE20592.1	11	184	NW_019154200	Enhydra lutris kenyoni	Enhydra lutris kenyoni isolate GAN:26980312 unplaced genomic scaffold, ASM228890v2 scaffoldscaffold116	804116	804625	1.53e-11	187	179	29.609	N/A
QCE20592.1	135	200	NW_004451470	Odobenus rosmarus divergens	Odobenus rosmarus divergens isolate Ivan unplaced genomic scaffold, Oros_1.0 Scaffold1207	80103	79906	1.53e-11	187	66	51.515	N/A
QCE20592.1	117	202	NW_025422010	Mustela putorius furo	Mustela putorius furo isolate JIRA1106 unplaced genomic scaffold, ASM1176430v1.1 tig00003858_pilon_pilon_pilon	26980929	26981186	1.59e-11	186	86	46.512	N/A
QCE20592.1	117	193	NW_020313423	Callorhinus ursinus	Callorhinus ursinus isolate GAN/ISIS: 27379988/994484 unplaced genomic scaffold, ASM326570v1 scaffold707	4038	3811	1.66e-11	186	77	46.753	N/A
QCE20592.1	117	207	NW_020316568	Callorhinus ursinus	Callorhinus ursinus isolate GAN/ISIS: 27379988/994484 unplaced genomic scaffold, ASM326570v1 scaffold92975	1672	1403	1.85e-11	185	91	42.857	N/A
QCE20592.1	130	200	NW_006383602	Leptonychotes weddellii	Leptonychotes weddellii isolate WS11-02 unplaced genomic scaffold, LepWed1.0 scaffold00562	127599	127811	1.99e-11	186	71	47.887	N/A
QCE20592.1	120	198	NW_025578524	Mirounga angustirostris	Mirounga angustirostris isolate JK_09032017 unplaced genomic scaffold, ASM2128878v2 HiC_scaffold_17	182494330	182494557	2.39e-11	181	79	41.772	N/A
QCE20592.1	86	118	NW_025578524	Mirounga angustirostris	Mirounga angustirostris isolate JK_09032017 unplaced genomic scaffold, ASM2128878v2 HiC_scaffold_17	182494229	182494327	2.39e-11	53	33	36.364	N/A
QCE20592.1	11	202	NW_022631108	Lontra canadensis	Lontra canadensis isolate GAN:19392208 unplaced genomic scaffold, GSC_riverotter_1.0 scaffold114	1249718	1250266	2.50e-11	185	194	30.928	N/A
QCE20592.1	107	217	NC_064557	Brienomyrus brachyistius	Brienomyrus brachyistius isolate T26 chromosome 25, BBRACH_0.4	5852077	5852391	2.67e-11	185	111	36.937	N/A
QCE20592.1	10	190	NC_054846	Vulpes lagopus	Vulpes lagopus strain Blue_001 chromosome 23, ASM1834538v1	9193107	9193637	2.72e-11	185	183	27.869	N/A
QCE20592.1	117	207	NW_020313091	Callorhinus ursinus	Callorhinus ursinus isolate GAN/ISIS: 27379988/994484 unplaced genomic scaffold, ASM326570v1 scaffold375	2388	2657	2.98e-11	184	91	41.758	N/A
QCE20592.1	11	202	NC_058095	Neogale vison	Neovison vison isolate M4711 chromosome 5, ASM_NN_V1	95863443	95862877	3.05e-11	184	198	30.808	N/A
QCE20592.1	117	202	NC_058095	Neogale vison	Neovison vison isolate M4711 chromosome 5, ASM_NN_V1	54319776	54319519	9.98e-08	157	86	41.860	N/A
QCE20592.1	135	202	NW_023403185	Halichoerus grypus	Halichoerus grypus isolate 241Hg ecotype Northwest Atlantic unplaced genomic scaffold, Tufts_HGry_1.1 scf7180000022032	2329665	2329462	3.38e-11	184	68	51.471	N/A
QCE20592.1	117	208	NW_025422068	Mustela putorius furo	Mustela putorius furo isolate JIRA1106 unplaced genomic scaffold, ASM1176430v1.1 tig00003923_pilon_pilon_pilon	11326382	11326107	3.72e-11	184	92	41.304	N/A
QCE20592.1	117	202	NW_025422068	Mustela putorius furo	Mustela putorius furo isolate JIRA1106 unplaced genomic scaffold, ASM1176430v1.1 tig00003923_pilon_pilon_pilon	3526004	3526261	1.75e-06	148	86	40.698	N/A
QCE20592.1	86	228	NC_051826	Canis lupus familiaris	Canis lupus familiaris isolate SID07034 breed Labrador retriever chromosome 22, ROS_Cfam_1.0	62075667	62076083	3.72e-11	184	143	31.469	N/A
QCE20592.1	117	208	NC_045616	Mustela erminea	Mustela erminea isolate mMusErm1 chromosome 3, mMusErm1.Pri	13053318	13053593	3.72e-11	184	92	41.304	N/A
QCE20592.1	117	202	NC_045616	Mustela erminea	Mustela erminea isolate mMusErm1 chromosome 3, mMusErm1.Pri	21095229	21094972	6.86e-08	159	86	41.860	N/A
QCE20592.1	117	208	NC_045614	Mustela erminea	Mustela erminea isolate mMusErm1 chromosome 1, mMusErm1.Pri	69929995	69929720	3.72e-11	184	92	41.304	N/A
QCE20592.1	117	208	NC_045614	Mustela erminea	Mustela erminea isolate mMusErm1 chromosome 1, mMusErm1.Pri	60691547	60691822	1.06e-10	180	92	40.217	N/A
QCE20592.1	118	208	NC_045614	Mustela erminea	Mustela erminea isolate mMusErm1 chromosome 1, mMusErm1.Pri	69654692	69654420	1.48e-10	179	91	40.659	N/A
QCE20592.1	117	207	NW_020326700	Callorhinus ursinus	Callorhinus ursinus isolate GAN/ISIS: 27379988/994484 unplaced genomic scaffold, ASM326570v1 scaffold197350	4789	4520	3.73e-11	183	91	42.857	N/A
QCE20592.1	86	211	NC_060074	Meles meles	Meles meles chromosome 9, mMelMel3.1 paternal haplotype	82277748	82277374	4.17e-11	183	126	34.921	N/A
QCE20592.1	92	202	NC_060074	Meles meles	Meles meles chromosome 9, mMelMel3.1 paternal haplotype	95648099	95647764	2.40e-08	162	113	37.168	N/A
QCE20592.1	7	114	NC_057344	Prionailurus bengalensis	Prionailurus bengalensis isolate Pbe53 chromosome B1, Fcat_Pben_1.1_paternal_pri	70314758	70315075	4.62e-11	128	108	27.778	N/A
QCE20592.1	117	148	NC_057344	Prionailurus bengalensis	Prionailurus bengalensis isolate Pbe53 chromosome B1, Fcat_Pben_1.1_paternal_pri	70315086	70315181	4.62e-11	71	32	50.000	N/A
QCE20592.1	159	182	NC_057344	Prionailurus bengalensis	Prionailurus bengalensis isolate Pbe53 chromosome B1, Fcat_Pben_1.1_paternal_pri	70315207	70315278	4.62e-11	70	24	62.500	N/A
QCE20592.1	118	200	NC_045600	Zalophus californianus	Zalophus californianus isolate mZalCal1 chromosome 6, mZalCal1.pri.v2	146840334	146840089	4.89e-11	183	83	44.578	N/A
QCE20592.1	117	193	NC_045600	Zalophus californianus	Zalophus californianus isolate mZalCal1 chromosome 6, mZalCal1.pri.v2	147616175	147615948	3.65e-09	168	77	42.857	N/A
QCE20592.1	117	208	NC_045600	Zalophus californianus	Zalophus californianus isolate mZalCal1 chromosome 6, mZalCal1.pri.v2	147872387	147872115	2.92e-08	162	92	34.783	N/A
QCE20592.1	117	208	NC_045600	Zalophus californianus	Zalophus californianus isolate mZalCal1 chromosome 6, mZalCal1.pri.v2	147751954	147752226	6.01e-08	159	92	34.783	N/A
QCE20592.1	117	208	NC_045600	Zalophus californianus	Zalophus californianus isolate mZalCal1 chromosome 6, mZalCal1.pri.v2	147839581	147839853	9.89e-08	157	92	40.217	N/A
QCE20592.1	118	184	NW_023254697	Ailuropoda melanoleuca	Ailuropoda melanoleuca isolate Jingjing unplaced genomic scaffold, ASM200744v2 unplaced-scaffold9234	130690	130890	5.12e-11	183	67	49.254	N/A
QCE20592.1	117	224	NC_045620	Mustela erminea	Mustela erminea isolate mMusErm1 chromosome 7, mMusErm1.Pri	61899638	61899949	5.18e-11	183	108	38.889	N/A
QCE20592.1	117	202	NC_045620	Mustela erminea	Mustela erminea isolate mMusErm1 chromosome 7, mMusErm1.Pri	50014491	50014234	1.37e-09	172	86	40.698	N/A
QCE20592.1	117	207	NW_020313513	Callorhinus ursinus	Callorhinus ursinus isolate GAN/ISIS: 27379988/994484 unplaced genomic scaffold, ASM326570v1 scaffold797	31964	31695	5.83e-11	182	91	42.857	N/A
QCE20592.1	156	208	NW_020313450	Callorhinus ursinus	Callorhinus ursinus isolate GAN/ISIS: 27379988/994484 unplaced genomic scaffold, ASM326570v1 scaffold734	12973	12815	5.85e-11	116	53	45.283	N/A
QCE20592.1	107	161	NW_020313450	Callorhinus ursinus	Callorhinus ursinus isolate GAN/ISIS: 27379988/994484 unplaced genomic scaffold, ASM326570v1 scaffold734	13133	12957	5.85e-11	115	59	37.288	N/A
QCE20592.1	117	208	NW_025422103	Mustela putorius furo	Mustela putorius furo isolate JIRA1106 unplaced genomic scaffold, ASM1176430v1.1 tig00003959_pilon_pilon_pilon	47035	46760	6.06e-11	182	92	41.304	N/A
QCE20592.1	117	202	NW_025421321	Mustela putorius furo	Mustela putorius furo isolate JIRA1106 unplaced genomic scaffold, ASM1176430v1.1 tig00000224_pilon_pilon_pilon	11544329	11544586	6.14e-11	182	86	44.186	N/A
QCE20592.1	117	202	NW_022631069	Lontra canadensis	Lontra canadensis isolate GAN:19392208 unplaced genomic scaffold, GSC_riverotter_1.0 scaffold75	10507053	10506796	6.75e-11	182	86	44.186	N/A
QCE20592.1	117	221	NC_045615	Mustela erminea	Mustela erminea isolate mMusErm1 chromosome 2, mMusErm1.Pri	6463167	6463484	7.85e-11	181	106	37.736	N/A
QCE20592.1	149	202	NC_045615	Mustela erminea	Mustela erminea isolate mMusErm1 chromosome 2, mMusErm1.Pri	17406270	17406431	2.18e-07	125	54	44.444	N/A
QCE20592.1	107	145	NC_045615	Mustela erminea	Mustela erminea isolate mMusErm1 chromosome 2, mMusErm1.Pri	17406155	17406259	2.18e-07	74	39	46.154	N/A
QCE20592.1	11	198	NW_025590003	Mirounga angustirostris	Mirounga angustirostris isolate JK_09032017 unplaced genomic scaffold, ASM2128878v2 HiC_scaffold_11497	1024	1581	8.92e-11	180	194	29.897	N/A
QCE20592.1	117	202	NW_019154112	Enhydra lutris kenyoni	Enhydra lutris kenyoni isolate GAN:26980312 unplaced genomic scaffold, ASM228890v2 scaffoldscaffold28	6934558	6934289	9.04e-11	181	90	42.222	N/A
QCE20592.1	117	202	NW_019154112	Enhydra lutris kenyoni	Enhydra lutris kenyoni isolate GAN:26980312 unplaced genomic scaffold, ASM228890v2 scaffoldscaffold28	6789201	6789455	1.75e-09	171	86	43.023	N/A
QCE20592.1	123	190	NW_025577388	Ursus americanus	Ursus americanus isolate UA15103 ecotype Eastern unplaced genomic scaffold, gsc_jax_bbear_1.0 contig_37_segment0	10476037	10476240	9.42e-11	156	68	45.588	N/A
QCE20592.1	79	120	NW_025577388	Ursus americanus	Ursus americanus isolate UA15103 ecotype Eastern unplaced genomic scaffold, gsc_jax_bbear_1.0 contig_37_segment0	10475910	10476035	9.42e-11	73	42	38.095	N/A
QCE20592.1	117	190	NC_060067	Meles meles	Meles meles chromosome 2, mMelMel3.1 paternal haplotype	125314664	125314443	9.57e-11	181	74	50.000	N/A
QCE20592.1	117	202	NC_060067	Meles meles	Meles meles chromosome 2, mMelMel3.1 paternal haplotype	151147733	151147473	4.14e-10	176	87	42.529	N/A
QCE20592.1	107	163	NC_060067	Meles meles	Meles meles chromosome 2, mMelMel3.1 paternal haplotype	182398310	182398492	1.16e-09	123	61	42.623	N/A
QCE20592.1	161	202	NC_060067	Meles meles	Meles meles chromosome 2, mMelMel3.1 paternal haplotype	182398483	182398608	1.16e-09	97	42	42.857	N/A
QCE20592.1	117	190	NC_060067	Meles meles	Meles meles chromosome 2, mMelMel3.1 paternal haplotype	162135445	162135666	3.23e-09	169	74	45.946	N/A
QCE20592.1	11	202	NW_022589807	Phoca vitulina	Phoca vitulina isolate PV1807 unplaced genomic scaffold, GSC_HSeal_1.0 scaffold104	10623	10075	1.10e-10	180	194	29.381	N/A
QCE20592.1	117	208	NW_022476427	Mustela erminea	Mustela erminea isolate mMusErm1 unplaced genomic scaffold, mMusErm1.Pri scaffold_67_arrow_ctg1	32896	33171	1.28e-10	180	92	40.217	N/A
QCE20592.1	117	202	NW_020313317	Callorhinus ursinus	Callorhinus ursinus isolate GAN/ISIS: 27379988/994484 unplaced genomic scaffold, ASM326570v1 scaffold601	25	279	1.28e-10	179	86	41.860	N/A
QCE20592.1	107	208	NC_058098	Neogale vison	Neovison vison isolate M4711 chromosome 8, ASM_NN_V1	51232482	51232799	1.31e-10	179	106	38.679	N/A
QCE20592.1	56	208	NC_058098	Neogale vison	Neovison vison isolate M4711 chromosome 8, ASM_NN_V1	51138479	51138931	3.46e-10	176	153	30.719	N/A
QCE20592.1	117	202	NC_058098	Neogale vison	Neovison vison isolate M4711 chromosome 8, ASM_NN_V1	50973230	50972973	6.21e-10	174	86	41.860	N/A
QCE20592.1	56	202	NC_058098	Neogale vison	Neovison vison isolate M4711 chromosome 8, ASM_NN_V1	68367519	68367953	1.40e-09	172	147	31.293	N/A
QCE20592.1	56	202	NC_058098	Neogale vison	Neovison vison isolate M4711 chromosome 8, ASM_NN_V1	68515748	68515314	1.40e-09	172	147	31.293	N/A
QCE20592.1	56	202	NC_058098	Neogale vison	Neovison vison isolate M4711 chromosome 8, ASM_NN_V1	51380025	51379591	1.40e-09	172	147	31.293	N/A
QCE20592.1	56	202	NC_058098	Neogale vison	Neovison vison isolate M4711 chromosome 8, ASM_NN_V1	51095165	51094731	1.65e-09	171	147	30.612	N/A
QCE20592.1	117	202	NC_058098	Neogale vison	Neovison vison isolate M4711 chromosome 8, ASM_NN_V1	68088882	68088625	1.89e-09	171	86	41.860	N/A
QCE20592.1	3	121	NC_034588	Mus caroli	Mus caroli chromosome 19, CAROLI_EIJ_v1.1	46569867	46569511	1.36e-10	179	122	36.066	N/A
QCE20592.1	56	202	NC_045628	Mustela erminea	Mustela erminea isolate mMusErm1 chromosome 15, mMusErm1.Pri	73186503	73186934	1.48e-10	179	151	31.788	N/A
QCE20592.1	117	202	NW_025422060	Mustela putorius furo	Mustela putorius furo isolate JIRA1106 unplaced genomic scaffold, ASM1176430v1.1 tig00003913_pilon_pilon_pilon	79871	79614	1.56e-10	179	86	41.860	N/A
QCE20592.1	117	208	NW_025422060	Mustela putorius furo	Mustela putorius furo isolate JIRA1106 unplaced genomic scaffold, ASM1176430v1.1 tig00003913_pilon_pilon_pilon	180321	180596	1.64e-10	179	92	40.217	N/A
QCE20592.1	117	191	NW_025422060	Mustela putorius furo	Mustela putorius furo isolate JIRA1106 unplaced genomic scaffold, ASM1176430v1.1 tig00003913_pilon_pilon_pilon	7117858	7117634	3.22e-07	154	75	44.000	N/A
QCE20592.1	117	184	NW_025422060	Mustela putorius furo	Mustela putorius furo isolate JIRA1106 unplaced genomic scaffold, ASM1176430v1.1 tig00003913_pilon_pilon_pilon	7007518	7007721	9.10e-07	150	68	45.588	N/A
QCE20592.1	117	184	NW_025422060	Mustela putorius furo	Mustela putorius furo isolate JIRA1106 unplaced genomic scaffold, ASM1176430v1.1 tig00003913_pilon_pilon_pilon	7064887	7065090	9.10e-07	150	68	45.588	N/A
QCE20592.1	117	191	NW_025422060	Mustela putorius furo	Mustela putorius furo isolate JIRA1106 unplaced genomic scaffold, ASM1176430v1.1 tig00003913_pilon_pilon_pilon	7102466	7102242	1.15e-06	149	75	44.000	N/A
QCE20592.1	117	191	NW_025422060	Mustela putorius furo	Mustela putorius furo isolate JIRA1106 unplaced genomic scaffold, ASM1176430v1.1 tig00003913_pilon_pilon_pilon	7024927	7025151	1.15e-06	149	75	44.000	N/A
QCE20592.1	117	191	NW_025422060	Mustela putorius furo	Mustela putorius furo isolate JIRA1106 unplaced genomic scaffold, ASM1176430v1.1 tig00003913_pilon_pilon_pilon	7082282	7082506	1.15e-06	149	75	44.000	N/A
QCE20592.1	135	202	NW_004451065	Odobenus rosmarus divergens	Odobenus rosmarus divergens isolate Ivan unplaced genomic scaffold, Oros_1.0 Scaffold802	12335	12132	1.65e-10	179	68	48.529	N/A
QCE20592.1	117	208	NW_025421398	Mustela putorius furo	Mustela putorius furo isolate JIRA1106 unplaced genomic scaffold, ASM1176430v1.1 tig00000485_pilon_pilon_pilon	8397	8672	1.70e-10	179	92	40.217	N/A
QCE20592.1	117	202	NW_019154135	Enhydra lutris kenyoni	Enhydra lutris kenyoni isolate GAN:26980312 unplaced genomic scaffold, ASM228890v2 scaffoldscaffold51	13998993	13999250	1.70e-10	179	86	44.186	N/A
QCE20592.1	117	221	NC_045626	Mustela erminea	Mustela erminea isolate mMusErm1 chromosome 13, mMusErm1.Pri	39927778	39927479	1.75e-10	179	105	41.905	N/A
QCE20592.1	117	202	NC_060079	Meles meles	Meles meles chromosome 14, mMelMel3.1 paternal haplotype	13868388	13868131	1.80e-10	178	86	44.186	N/A
QCE20592.1	117	228	NC_058100	Neogale vison	Neovison vison isolate M4711 chromosome 10, ASM_NN_V1	59414948	59414559	1.91e-10	178	130	33.846	N/A
QCE20592.1	97	193	NC_058100	Neogale vison	Neovison vison isolate M4711 chromosome 10, ASM_NN_V1	59368223	59367936	5.24e-07	152	97	37.113	N/A
QCE20592.1	130	200	NC_058411	Neomonachus schauinslandi	Neomonachus schauinslandi chromosome 9, ASM220157v2	29787573	29787785	1.91e-10	178	71	46.479	N/A
QCE20592.1	86	202	NC_058411	Neomonachus schauinslandi	Neomonachus schauinslandi chromosome 9, ASM220157v2	143864118	143864462	1.07e-09	173	121	35.537	N/A
QCE20592.1	117	198	NC_045599	Zalophus californianus	Zalophus californianus isolate mZalCal1 chromosome 5, mZalCal1.pri.v2	70400	70161	2.12e-10	178	82	46.341	N/A
QCE20592.1	137	208	NW_006383380	Leptonychotes weddellii	Leptonychotes weddellii isolate WS11-02 unplaced genomic scaffold, LepWed1.0 scaffold00340	751888	752103	2.37e-10	178	72	47.222	N/A
QCE20592.1	143	187	NC_047099	Geotrypetes seraphini	Geotrypetes seraphini chromosome 16, aGeoSer1.1	40512895	40512767	2.81e-10	177	45	71.111	N/A
QCE20592.1	119	203	NW_004450546	Odobenus rosmarus divergens	Odobenus rosmarus divergens isolate Ivan unplaced genomic scaffold, Oros_1.0 Scaffold283	152171	151917	2.86e-10	177	85	41.176	N/A
QCE20592.1	123	190	NW_025929783	Ursus arctos	Ursus arctos isolate Adak ecotype North America unplaced genomic scaffold, UrsArc1.0 HiC_scaffold_39	45439274	45439071	2.89e-10	151	68	45.588	N/A
QCE20592.1	79	120	NW_025929783	Ursus arctos	Ursus arctos isolate Adak ecotype North America unplaced genomic scaffold, UrsArc1.0 HiC_scaffold_39	45439401	45439276	2.89e-10	73	42	38.095	N/A
QCE20592.1	123	190	NW_024423453	Ursus maritimus	Ursus maritimus isolate PB19 unplaced genomic scaffold, ASM1731132v1 scaffold_11	45697045	45696842	2.89e-10	151	68	45.588	N/A
QCE20592.1	79	120	NW_024423453	Ursus maritimus	Ursus maritimus isolate PB19 unplaced genomic scaffold, ASM1731132v1 scaffold_11	45697172	45697047	2.89e-10	73	42	38.095	N/A
QCE20592.1	117	202	NC_058093	Neogale vison	Neovison vison isolate M4711 chromosome 3, ASM_NN_V1	163743534	163743280	3.24e-10	176	86	46.512	N/A
QCE20592.1	117	208	NC_058093	Neogale vison	Neovison vison isolate M4711 chromosome 3, ASM_NN_V1	223411255	223410980	9.49e-10	173	92	40.217	N/A
QCE20592.1	86	187	NC_058093	Neogale vison	Neovison vison isolate M4711 chromosome 3, ASM_NN_V1	81951346	81951044	1.47e-06	148	102	37.255	N/A
QCE20592.1	86	202	NC_058091	Neogale vison	Neovison vison isolate M4711 chromosome 1, ASM_NN_V1	89939768	89939409	3.24e-10	176	122	36.885	N/A
QCE20592.1	120	202	NC_058091	Neogale vison	Neovison vison isolate M4711 chromosome 1, ASM_NN_V1	116375910	116376158	6.19e-09	167	83	40.964	N/A
QCE20592.1	107	201	NC_058091	Neogale vison	Neovison vison isolate M4711 chromosome 1, ASM_NN_V1	251288244	251287948	3.49e-08	161	99	34.343	N/A
QCE20592.1	117	208	NW_025421987	Mustela putorius furo	Mustela putorius furo isolate JIRA1106 unplaced genomic scaffold, ASM1176430v1.1 tig00003834_pilon_pilon_pilon	129381584	129381859	3.66e-10	176	92	40.217	N/A
QCE20592.1	117	208	NW_025421987	Mustela putorius furo	Mustela putorius furo isolate JIRA1106 unplaced genomic scaffold, ASM1176430v1.1 tig00003834_pilon_pilon_pilon	129271622	129271347	3.76e-10	176	92	42.391	N/A
QCE20592.1	117	208	NW_025421987	Mustela putorius furo	Mustela putorius furo isolate JIRA1106 unplaced genomic scaffold, ASM1176430v1.1 tig00003834_pilon_pilon_pilon	138289272	138289550	4.49e-09	168	93	39.785	N/A
QCE20592.1	117	208	NC_060078	Meles meles	Meles meles chromosome 13, mMelMel3.1 paternal haplotype	7876658	7876933	3.76e-10	176	92	40.217	N/A
QCE20592.1	107	190	NW_020999822	Eumetopias jubatus	Eumetopias jubatus isolate GAN:26980396 unplaced genomic scaffold, ASM402803v1 scaffold1223	9321	9584	4.81e-10	175	88	40.909	N/A
QCE20592.1	103	187	NW_020324238	Callorhinus ursinus	Callorhinus ursinus isolate GAN/ISIS: 27379988/994484 unplaced genomic scaffold, ASM326570v1 scaffold105059	2312	2049	5.15e-10	175	89	41.573	N/A
QCE20592.1	117	202	NW_022631161	Lontra canadensis	Lontra canadensis isolate GAN:19392208 unplaced genomic scaffold, GSC_riverotter_1.0 scaffold167	649447	649190	5.98e-10	174	86	44.186	N/A
QCE20592.1	117	198	NW_021002501	Eumetopias jubatus	Eumetopias jubatus isolate GAN:26980396 unplaced genomic scaffold, ASM402803v1 scaffold3903	463	221	6.05e-10	174	82	43.902	N/A
QCE20592.1	107	221	NC_060077	Meles meles	Meles meles chromosome 12, mMelMel3.1 paternal haplotype	55579455	55579799	6.21e-10	174	119	36.975	N/A
QCE20592.1	135	200	NW_020998645	Eumetopias jubatus	Eumetopias jubatus isolate GAN:26980396 unplaced genomic scaffold, ASM402803v1 scaffold39	9822195	9821998	6.27e-10	174	66	48.485	N/A
QCE20592.1	117	195	NW_021002351	Eumetopias jubatus	Eumetopias jubatus isolate GAN:26980396 unplaced genomic scaffold, ASM402803v1 scaffold3753	2857	3090	6.34e-10	174	79	45.570	N/A
QCE20592.1	117	195	NW_021001604	Eumetopias jubatus	Eumetopias jubatus isolate GAN:26980396 unplaced genomic scaffold, ASM402803v1 scaffold3006	2349	2116	6.60e-10	174	79	45.570	N/A
QCE20592.1	117	198	NW_021000146	Eumetopias jubatus	Eumetopias jubatus isolate GAN:26980396 unplaced genomic scaffold, ASM402803v1 scaffold1547	2667	2909	6.64e-10	174	82	43.902	N/A
QCE20592.1	157	200	NC_050597	Megalops cyprinoides	Megalops cyprinoides isolate fMegCyp1 chromosome 15, fMegCyp1.pri	31300606	31300475	6.69e-10	174	44	68.182	N/A
QCE20592.1	105	190	NW_025422002	Mustela putorius furo	Mustela putorius furo isolate JIRA1106 unplaced genomic scaffold, ASM1176430v1.1 tig00003850_pilon_pilon_pilon	11988522	11988271	7.36e-10	174	87	42.529	N/A
QCE20592.1	117	202	NC_060066	Meles meles	Meles meles chromosome 1, mMelMel3.1 paternal haplotype	122740975	122740718	7.43e-10	174	86	43.023	N/A
QCE20592.1	22	165	NC_060066	Meles meles	Meles meles chromosome 1, mMelMel3.1 paternal haplotype	140720849	140721271	1.21e-09	172	146	33.562	N/A
QCE20592.1	117	207	NW_020324059	Callorhinus ursinus	Callorhinus ursinus isolate GAN/ISIS: 27379988/994484 unplaced genomic scaffold, ASM326570v1 scaffold104875	721	452	7.71e-10	173	91	42.857	N/A
QCE20592.1	103	202	NW_020322208	Callorhinus ursinus	Callorhinus ursinus isolate GAN/ISIS: 27379988/994484 unplaced genomic scaffold, ASM326570v1 scaffold102655	1874	1566	8.85e-10	173	104	35.577	N/A
QCE20592.1	117	193	NW_020323754	Callorhinus ursinus	Callorhinus ursinus isolate GAN/ISIS: 27379988/994484 unplaced genomic scaffold, ASM326570v1 scaffold104549	3771	3544	9.28e-10	173	77	44.156	N/A
QCE20592.1	86	208	NW_020312885	Callorhinus ursinus	Callorhinus ursinus isolate GAN/ISIS: 27379988/994484 unplaced genomic scaffold, ASM326570v1 scaffold143	9640102	9639734	9.85e-10	173	126	33.333	N/A
QCE20592.1	86	208	NW_025422019	Mustela putorius furo	Mustela putorius furo isolate JIRA1106 unplaced genomic scaffold, ASM1176430v1.1 tig00003867_pilon_pilon_pilon	30822376	30822741	9.95e-10	173	123	34.959	N/A
QCE20592.1	130	200	NW_023399451	Halichoerus grypus	Halichoerus grypus isolate 241Hg ecotype Northwest Atlantic unplaced genomic scaffold, Tufts_HGry_1.1 scf7180000022250	1973738	1973529	1.02e-09	173	71	47.887	N/A
QCE20592.1	11	202	NC_045606	Zalophus californianus	Zalophus californianus isolate mZalCal1 chromosome 12, mZalCal1.pri.v2	7010	6459	1.24e-09	172	197	29.442	N/A
QCE20592.1	117	223	NC_045623	Mustela erminea	Mustela erminea isolate mMusErm1 chromosome 10, mMusErm1.Pri	16862814	16862470	1.65e-09	171	117	36.752	N/A
QCE20592.1	117	208	NW_025422008	Mustela putorius furo	Mustela putorius furo isolate JIRA1106 unplaced genomic scaffold, ASM1176430v1.1 tig00003856_pilon_pilon_pilon	2550399	2550677	1.69e-09	171	93	39.785	N/A
QCE20592.1	86	202	NW_025422087	Mustela putorius furo	Mustela putorius furo isolate JIRA1106 unplaced genomic scaffold, ASM1176430v1.1 tig00003942_pilon_pilon_pilon	6637517	6637176	1.73e-09	171	121	37.190	N/A
QCE20592.1	117	202	NW_025421447	Mustela putorius furo	Mustela putorius furo isolate JIRA1106 unplaced genomic scaffold, ASM1176430v1.1 tig00000695_pilon_pilon_pilon	4757410	4757153	1.80e-09	171	86	43.023	N/A
QCE20592.1	117	208	NW_025421447	Mustela putorius furo	Mustela putorius furo isolate JIRA1106 unplaced genomic scaffold, ASM1176430v1.1 tig00000695_pilon_pilon_pilon	157147	156875	8.43e-08	158	92	39.130	N/A
QCE20592.1	22	202	NW_022631017	Lontra canadensis	Lontra canadensis isolate GAN:19392208 unplaced genomic scaffold, GSC_riverotter_1.0 scaffold23	5506253	5505720	1.89e-09	171	186	29.570	N/A
QCE20592.1	117	202	NC_045617	Mustela erminea	Mustela erminea isolate mMusErm1 chromosome 4, mMusErm1.Pri	90013061	90012807	1.91e-09	171	86	43.023	N/A
QCE20592.1	117	208	NC_045617	Mustela erminea	Mustela erminea isolate mMusErm1 chromosome 4, mMusErm1.Pri	123712331	123712606	2.78e-09	169	92	39.130	N/A
QCE20592.1	121	202	NC_045617	Mustela erminea	Mustela erminea isolate mMusErm1 chromosome 4, mMusErm1.Pri	150873014	150872769	1.25e-07	157	82	41.463	N/A
QCE20592.1	120	202	NC_045617	Mustela erminea	Mustela erminea isolate mMusErm1 chromosome 4, mMusErm1.Pri	116522269	116522517	2.17e-07	155	83	38.554	N/A
QCE20592.1	117	200	NW_025421584	Mustela putorius furo	Mustela putorius furo isolate JIRA1106 unplaced genomic scaffold, ASM1176430v1.1 tig00001130_pilon_pilon_pilon	2647236	2647487	1.94e-09	171	84	41.667	N/A
QCE20592.1	107	182	NW_023400769	Halichoerus grypus	Halichoerus grypus isolate 241Hg ecotype Northwest Atlantic unplaced genomic scaffold, Tufts_HGry_1.1 scf7180000024096	6673	6912	2.88e-09	169	80	42.500	N/A
QCE20592.1	107	182	NW_023403361	Halichoerus grypus	Halichoerus grypus isolate 241Hg ecotype Northwest Atlantic unplaced genomic scaffold, Tufts_HGry_1.1 scf7180000026864	778534	778773	2.99e-09	169	80	42.500	N/A
QCE20592.1	107	182	NW_023270387	Mirounga leonina	Mirounga leonina isolate KUSES-001 unplaced genomic scaffold, KU_Mleo_1.0 Mir_153	28856	28617	3.02e-09	169	80	42.500	N/A
QCE20592.1	11	187	NW_023270387	Mirounga leonina	Mirounga leonina isolate KUSES-001 unplaced genomic scaffold, KU_Mleo_1.0 Mir_153	9428057	9427533	3.55e-08	161	183	29.508	N/A
QCE20592.1	117	202	NW_022631104	Lontra canadensis	Lontra canadensis isolate GAN:19392208 unplaced genomic scaffold, GSC_riverotter_1.0 scaffold110	131295	131038	3.20e-09	169	86	43.023	N/A
QCE20592.1	107	190	NC_062284	Lutra lutra	Lutra lutra chromosome 7, mLutLut1.2	49779837	49779574	3.52e-09	169	88	43.182	N/A
QCE20592.1	51	202	NC_062284	Lutra lutra	Lutra lutra chromosome 7, mLutLut1.2	35233348	35233785	1.47e-08	164	153	32.680	N/A
QCE20592.1	103	198	NW_020323967	Callorhinus ursinus	Callorhinus ursinus isolate GAN/ISIS: 27379988/994484 unplaced genomic scaffold, ASM326570v1 scaffold104780	11813	12109	3.64e-09	168	100	37.000	N/A
QCE20592.1	117	218	NC_062293	Lutra lutra	Lutra lutra chromosome 16, mLutLut1.2	61211562	61211897	3.79e-09	168	112	37.500	N/A
QCE20592.1	130	200	NW_022589710	Phoca vitulina	Phoca vitulina isolate PV1807 unplaced genomic scaffold, GSC_HSeal_1.0 scaffold7	42011825	42011616	3.79e-09	168	71	46.479	N/A
QCE20592.1	117	224	NW_019154087	Enhydra lutris kenyoni	Enhydra lutris kenyoni isolate GAN:26980312 unplaced genomic scaffold, ASM228890v2 scaffoldscaffold3	81356238	81355912	3.86e-09	168	109	36.697	N/A
QCE20592.1	149	202	NW_019154087	Enhydra lutris kenyoni	Enhydra lutris kenyoni isolate GAN:26980312 unplaced genomic scaffold, ASM228890v2 scaffoldscaffold3	70555933	70555772	4.83e-09	129	54	44.444	N/A
QCE20592.1	86	143	NW_019154087	Enhydra lutris kenyoni	Enhydra lutris kenyoni isolate GAN:26980312 unplaced genomic scaffold, ASM228890v2 scaffoldscaffold3	70556120	70555950	4.83e-09	85	58	36.207	N/A
QCE20592.1	117	202	NW_019154087	Enhydra lutris kenyoni	Enhydra lutris kenyoni isolate GAN:26980312 unplaced genomic scaffold, ASM228890v2 scaffoldscaffold3	45102965	45102708	9.70e-08	158	86	41.860	N/A
QCE20592.1	117	224	NC_062279	Lutra lutra	Lutra lutra chromosome 2, mLutLut1.2	48951903	48952229	3.86e-09	168	109	36.697	N/A
QCE20592.1	149	202	NC_062279	Lutra lutra	Lutra lutra chromosome 2, mLutLut1.2	59995247	59995408	8.54e-08	120	54	44.444	N/A
QCE20592.1	86	145	NC_062279	Lutra lutra	Lutra lutra chromosome 2, mLutLut1.2	59995060	59995236	8.54e-08	82	60	35.000	N/A
QCE20592.1	107	182	NC_062279	Lutra lutra	Lutra lutra chromosome 2, mLutLut1.2	49078655	49078416	9.22e-06	142	80	41.250	N/A
QCE20592.1	117	184	NC_060073	Meles meles	Meles meles chromosome 8, mMelMel3.1 paternal haplotype	119880227	119880430	4.05e-09	168	68	48.529	N/A
QCE20592.1	121	200	NW_022631188	Lontra canadensis	Lontra canadensis isolate GAN:19392208 unplaced genomic scaffold, GSC_riverotter_1.0 scaffold194	1242313	1242074	4.93e-09	167	80	42.500	N/A
QCE20592.1	120	202	NC_060081	Meles meles	Meles meles chromosome 16, mMelMel3.1 paternal haplotype	21427469	21427720	5.08e-09	167	84	42.857	N/A
QCE20592.1	117	208	NW_025421765	Mustela putorius furo	Mustela putorius furo isolate JIRA1106 unplaced genomic scaffold, ASM1176430v1.1 tig00001492_pilon_pilon_pilon	446992	447267	5.12e-09	167	92	39.130	N/A
QCE20592.1	121	202	NW_019154177	Enhydra lutris kenyoni	Enhydra lutris kenyoni isolate GAN:26980312 unplaced genomic scaffold, ASM228890v2 scaffoldscaffold93	381792	382037	5.32e-09	167	82	42.683	N/A
QCE20592.1	90	175	NC_048225	Ailuropoda melanoleuca	Ailuropoda melanoleuca isolate Jingjing chromosome 8, ASM200744v2	97064210	97063956	6.54e-09	167	86	39.535	N/A
QCE20592.1	117	202	NC_045631	Mustela erminea	Mustela erminea isolate mMusErm1 chromosome 18, mMusErm1.Pri	165918	165661	7.12e-09	166	86	41.860	N/A
QCE20592.1	11	202	NW_019154093	Enhydra lutris kenyoni	Enhydra lutris kenyoni isolate GAN:26980312 unplaced genomic scaffold, ASM228890v2 scaffoldscaffold9	72919120	72919689	7.12e-09	166	201	28.856	N/A
QCE20592.1	117	200	NC_062290	Lutra lutra	Lutra lutra chromosome 13, mLutLut1.2	31881354	31881605	7.83e-09	166	84	40.476	N/A
QCE20592.1	121	202	NC_045618	Mustela erminea	Mustela erminea isolate mMusErm1 chromosome 5, mMusErm1.Pri	35774010	35774255	8.13e-09	166	82	42.683	N/A
QCE20592.1	107	202	NC_045618	Mustela erminea	Mustela erminea isolate mMusErm1 chromosome 5, mMusErm1.Pri	50238782	50238480	9.61e-08	158	101	37.624	N/A
QCE20592.1	121	202	NW_025422433	Mustela putorius furo	Mustela putorius furo isolate JIRA1106 unplaced genomic scaffold, ASM1176430v1.1 tig00537295_pilon_pilon_pilon	311790	312035	8.28e-09	166	82	42.683	N/A
QCE20592.1	22	228	NC_054839	Vulpes lagopus	Vulpes lagopus strain Blue_001 chromosome 16, ASM1834538v1	75326	74733	9.81e-09	165	221	27.149	N/A
QCE20592.1	117	208	NC_062291	Lutra lutra	Lutra lutra chromosome 14, mLutLut1.2	497072	497347	1.03e-08	165	92	38.043	N/A
QCE20592.1	120	208	NC_045621	Mustela erminea	Mustela erminea isolate mMusErm1 chromosome 8, mMusErm1.Pri	80943528	80943262	1.03e-08	165	89	38.202	N/A
QCE20592.1	92	202	NW_019154085	Enhydra lutris kenyoni	Enhydra lutris kenyoni isolate GAN:26980312 unplaced genomic scaffold, ASM228890v2 scaffoldscaffold1	95127154	95126819	1.04e-08	165	113	38.053	N/A
QCE20592.1	117	200	NW_019154085	Enhydra lutris kenyoni	Enhydra lutris kenyoni isolate GAN:26980312 unplaced genomic scaffold, ASM228890v2 scaffoldscaffold1	81969318	81969034	5.08e-06	144	96	35.417	N/A
QCE20592.1	11	192	NW_023270464	Mirounga leonina	Mirounga leonina isolate KUSES-001 unplaced genomic scaffold, KU_Mleo_1.0 Mir_178	29019481	29020020	1.09e-08	165	189	30.159	N/A
QCE20592.1	121	190	NC_058096	Neogale vison	Neovison vison isolate M4711 chromosome 6, ASM_NN_V1	171041284	171041493	1.15e-08	165	70	45.714	N/A
QCE20592.1	117	202	NW_020321804	Callorhinus ursinus	Callorhinus ursinus isolate GAN/ISIS: 27379988/994484 unplaced genomic scaffold, ASM326570v1 scaffold102233	260	6	1.17e-08	164	86	39.535	N/A
QCE20592.1	92	202	NW_022631835	Lontra canadensis	Lontra canadensis isolate GAN:19392208 unplaced genomic scaffold, GSC_riverotter_1.0 scaffold851	8876	9211	1.24e-08	164	113	38.053	N/A
QCE20592.1	117	202	NW_022631004	Lontra canadensis	Lontra canadensis isolate GAN:19392208 unplaced genomic scaffold, GSC_riverotter_1.0 scaffold10	13007318	13007058	1.26e-08	164	92	42.391	N/A
QCE20592.1	53	221	NW_022631004	Lontra canadensis	Lontra canadensis isolate GAN:19392208 unplaced genomic scaffold, GSC_riverotter_1.0 scaffold10	23598028	23597531	9.30e-06	142	170	27.647	N/A
QCE20592.1	137	202	NW_025421998	Mustela putorius furo	Mustela putorius furo isolate JIRA1106 unplaced genomic scaffold, ASM1176430v1.1 tig00003845_pilon_pilon_pilon	14087830	14088027	1.28e-08	164	66	46.970	N/A
QCE20592.1	130	200	NW_023270825	Mirounga leonina	Mirounga leonina isolate KUSES-001 unplaced genomic scaffold, KU_Mleo_1.0 Mir_82	29809191	29809403	1.33e-08	164	71	45.070	N/A
QCE20592.1	130	200	NW_025578520	Mirounga angustirostris	Mirounga angustirostris isolate JK_09032017 unplaced genomic scaffold, ASM2128878v2 HiC_scaffold_13	103809811	103809599	1.33e-08	164	71	45.070	N/A
QCE20592.1	92	202	NW_022631834	Lontra canadensis	Lontra canadensis isolate GAN:19392208 unplaced genomic scaffold, GSC_riverotter_1.0 scaffold850	8874	9209	1.33e-08	164	113	38.053	N/A
QCE20592.1	86	202	NW_019154148	Enhydra lutris kenyoni	Enhydra lutris kenyoni isolate GAN:26980312 unplaced genomic scaffold, ASM228890v2 scaffoldscaffold64	1826031	1826378	1.44e-08	164	117	35.897	N/A
QCE20592.1	121	202	NW_025422382	Mustela putorius furo	Mustela putorius furo isolate JIRA1106 unplaced genomic scaffold, ASM1176430v1.1 tig00537243_pilon_pilon_pilon	1252142	1252387	1.51e-08	164	82	41.463	N/A
QCE20592.1	137	202	NC_045624	Mustela erminea	Mustela erminea isolate mMusErm1 chromosome 11, mMusErm1.Pri	92879393	92879196	1.51e-08	164	66	46.970	N/A
QCE20592.1	117	202	NC_058092	Neogale vison	Neovison vison isolate M4711 chromosome 2, ASM_NN_V1	93489603	93489854	1.53e-08	164	86	44.186	N/A
QCE20592.1	56	202	NC_058092	Neogale vison	Neovison vison isolate M4711 chromosome 2, ASM_NN_V1	160564137	160564571	2.39e-07	155	147	28.571	N/A
QCE20592.1	117	202	NW_025422088	Mustela putorius furo	Mustela putorius furo isolate JIRA1106 unplaced genomic scaffold, ASM1176430v1.1 tig00003944_pilon_pilon_pilon	6423864	6424121	1.86e-08	163	86	39.535	N/A
QCE20592.1	117	202	NW_025421506	Mustela putorius furo	Mustela putorius furo isolate JIRA1106 unplaced genomic scaffold, ASM1176430v1.1 tig00000876_pilon_pilon_pilon	7168506	7168249	1.97e-08	163	86	39.535	N/A
QCE20592.1	156	207	NW_020999974	Eumetopias jubatus	Eumetopias jubatus isolate GAN:26980396 unplaced genomic scaffold, ASM402803v1 scaffold1375	13389	13234	2.05e-08	134	52	48.077	N/A
QCE20592.1	117	157	NW_020999974	Eumetopias jubatus	Eumetopias jubatus isolate GAN:26980396 unplaced genomic scaffold, ASM402803v1 scaffold1375	13504	13385	2.05e-08	75	41	41.463	N/A
QCE20592.1	117	190	NW_025422082	Mustela putorius furo	Mustela putorius furo isolate JIRA1106 unplaced genomic scaffold, ASM1176430v1.1 tig00003937_pilon_pilon_pilon	6885948	6886169	2.40e-08	162	74	41.892	N/A
QCE20592.1	117	202	NC_045627	Mustela erminea	Mustela erminea isolate mMusErm1 chromosome 14, mMusErm1.Pri	13773415	13773158	3.09e-08	161	86	39.535	N/A
QCE20592.1	117	202	NW_025421292	Mustela putorius furo	Mustela putorius furo isolate JIRA1106 unplaced genomic scaffold, ASM1176430v1.1 tig00000135_pilon_pilon_pilon	4651217	4650960	3.73e-08	161	86	40.698	N/A
QCE20592.1	117	202	NC_058103	Neogale vison	Neovison vison isolate M4711 chromosome 13, ASM_NN_V1	112205587	112205336	4.50e-08	160	86	41.860	N/A
QCE20592.1	117	203	NW_025422123	Mustela putorius furo	Mustela putorius furo isolate JIRA1106 unplaced genomic scaffold, ASM1176430v1.1 tig00003983_pilon_pilon_pilon	10063879	10063622	4.85e-08	160	87	40.230	N/A
QCE20592.1	107	202	NW_020998887	Eumetopias jubatus	Eumetopias jubatus isolate GAN:26980396 unplaced genomic scaffold, ASM402803v1 scaffold281	12900	12616	5.27e-08	160	100	39.000	N/A
QCE20592.1	107	202	NW_025422045	Mustela putorius furo	Mustela putorius furo isolate JIRA1106 unplaced genomic scaffold, ASM1176430v1.1 tig00003896_pilon_pilon_pilon	12660013	12659714	6.13e-08	159	100	41.000	N/A
QCE20592.1	55	195	NW_024879765	Clupea harengus	Clupea harengus unplaced genomic scaffold, Ch_v2.0.2	36318	35932	6.63e-08	159	141	29.787	N/A
QCE20592.1	117	199	NC_058099	Neogale vison	Neovison vison isolate M4711 chromosome 9, ASM_NN_V1	66480471	66480223	7.26e-08	159	83	38.554	N/A
QCE20592.1	117	199	NC_058099	Neogale vison	Neovison vison isolate M4711 chromosome 9, ASM_NN_V1	63137451	63137203	7.26e-08	159	83	38.554	N/A
QCE20592.1	117	212	NC_058099	Neogale vison	Neovison vison isolate M4711 chromosome 9, ASM_NN_V1	66051942	66052229	9.52e-08	158	96	36.458	N/A
QCE20592.1	117	212	NC_058099	Neogale vison	Neovison vison isolate M4711 chromosome 9, ASM_NN_V1	71150306	71150593	9.52e-08	158	96	36.458	N/A
QCE20592.1	117	200	NC_058099	Neogale vison	Neovison vison isolate M4711 chromosome 9, ASM_NN_V1	62935094	62934843	4.21e-06	145	84	36.905	N/A
QCE20592.1	147	202	NW_025600092	Mirounga angustirostris	Mirounga angustirostris isolate JK_09032017 unplaced genomic scaffold, ASM2128878v2 HiC_scaffold_21590	1286	1119	9.08e-08	156	56	50.000	N/A
QCE20592.1	117	208	NW_020999273	Eumetopias jubatus	Eumetopias jubatus isolate GAN:26980396 unplaced genomic scaffold, ASM402803v1 scaffold674	18274	18002	9.80e-08	157	92	40.217	N/A
QCE20592.1	117	202	NW_020999736	Eumetopias jubatus	Eumetopias jubatus isolate GAN:26980396 unplaced genomic scaffold, ASM402803v1 scaffold1137	13413	13159	1.01e-07	157	86	36.047	N/A
QCE20592.1	149	219	NW_024044570	Micropterus salmoides	Micropterus salmoides isolate LMB-PRFRI ecotype aquatic unplaced genomic scaffold, ASM1485139v1 Ms_hic_scaffold_8	35461863	35461651	1.12e-07	157	73	50.685	N/A
QCE20592.1	144	200	NC_044571	Camarhynchus parvulus	Camarhynchus parvulus chromosome 1, STF_HiC	109239725	109239543	1.32e-07	157	61	50.820	N/A
QCE20592.1	149	202	NW_025421325	Mustela putorius furo	Mustela putorius furo isolate JIRA1106 unplaced genomic scaffold, ASM1176430v1.1 tig00000242_pilon_pilon_pilon	14772448	14772287	1.35e-07	128	54	44.444	N/A
QCE20592.1	107	145	NW_025421325	Mustela putorius furo	Mustela putorius furo isolate JIRA1106 unplaced genomic scaffold, ASM1176430v1.1 tig00000242_pilon_pilon_pilon	14772563	14772459	1.35e-07	74	39	43.590	N/A
QCE20592.1	107	182	NW_022594216	Phoca vitulina	Phoca vitulina isolate PV1807 unplaced genomic scaffold, GSC_HSeal_1.0 scaffold4534	886	647	1.43e-07	155	80	41.250	N/A
QCE20592.1	117	183	NW_019154101	Enhydra lutris kenyoni	Enhydra lutris kenyoni isolate GAN:26980312 unplaced genomic scaffold, ASM228890v2 scaffoldscaffold17	42458883	42458683	1.47e-07	156	67	47.761	N/A
QCE20592.1	117	208	NW_022631235	Lontra canadensis	Lontra canadensis isolate GAN:19392208 unplaced genomic scaffold, GSC_riverotter_1.0 scaffold241	325393	325118	1.55e-07	156	92	40.217	N/A
QCE20592.1	86	202	NW_024425563	Ursus maritimus	Ursus maritimus isolate PB19 unplaced genomic scaffold, ASM1731132v1 scaffold_3	93790940	93790599	1.60e-07	156	120	32.500	N/A
QCE20592.1	117	171	NW_004450264	Odobenus rosmarus divergens	Odobenus rosmarus divergens isolate Ivan unplaced genomic scaffold, Oros_1.0 Scaffold1	12978691	12978527	2.62e-07	154	55	50.909	N/A
QCE20592.1	11	202	NW_025422169	Mustela putorius furo	Mustela putorius furo isolate JIRA1106 unplaced genomic scaffold, ASM1176430v1.1 tig00004033_pilon_pilon_pilon	8813164	8813736	2.67e-07	154	199	28.141	N/A
QCE20592.1	86	202	NC_048218	Ailuropoda melanoleuca	Ailuropoda melanoleuca isolate Jingjing chromosome 1, ASM200744v2	118033486	118033827	3.05e-07	154	120	32.500	N/A
QCE20592.1	117	184	NW_019154126	Enhydra lutris kenyoni	Enhydra lutris kenyoni isolate GAN:26980312 unplaced genomic scaffold, ASM228890v2 scaffoldscaffold42	12745663	12745866	3.07e-07	154	68	47.059	N/A
QCE20592.1	156	202	NW_004451424	Odobenus rosmarus divergens	Odobenus rosmarus divergens isolate Ivan unplaced genomic scaffold, Oros_1.0 Scaffold1161	66418	66558	3.26e-07	153	47	51.064	N/A
QCE20592.1	117	228	NW_019154115	Enhydra lutris kenyoni	Enhydra lutris kenyoni isolate GAN:26980312 unplaced genomic scaffold, ASM228890v2 scaffoldscaffold31	7455671	7455985	3.34e-07	153	112	34.821	N/A
QCE20592.1	107	202	NW_019154115	Enhydra lutris kenyoni	Enhydra lutris kenyoni isolate GAN:26980312 unplaced genomic scaffold, ASM228890v2 scaffoldscaffold31	21898088	21897789	3.70e-06	145	100	41.000	N/A
QCE20592.1	117	195	NW_019713687	Paramormyrops kingsleyae	Paramormyrops kingsleyae isolate PKING1 ecotype Bambomo Creek, P0-Absent unplaced genomic scaffold, PKINGS_0.1 Scaffold291	581856	582086	3.71e-07	153	87	40.230	N/A
QCE20592.1	117	183	NW_022631041	Lontra canadensis	Lontra canadensis isolate GAN:19392208 unplaced genomic scaffold, GSC_riverotter_1.0 scaffold47	11280926	11280726	5.39e-07	152	67	46.269	N/A
QCE20592.1	22	117	NW_019154099	Enhydra lutris kenyoni	Enhydra lutris kenyoni isolate GAN:26980312 unplaced genomic scaffold, ASM228890v2 scaffoldscaffold15	63572454	63572738	7.65e-07	105	96	29.167	N/A
QCE20592.1	149	184	NW_019154099	Enhydra lutris kenyoni	Enhydra lutris kenyoni isolate GAN:26980312 unplaced genomic scaffold, ASM228890v2 scaffoldscaffold15	63572827	63572934	7.65e-07	90	36	44.444	N/A
QCE20592.1	103	200	NW_020323611	Callorhinus ursinus	Callorhinus ursinus isolate GAN/ISIS: 27379988/994484 unplaced genomic scaffold, ASM326570v1 scaffold104390	26196	26498	8.91e-07	150	102	33.333	N/A
QCE20592.1	139	208	NW_020999272	Eumetopias jubatus	Eumetopias jubatus isolate GAN:26980396 unplaced genomic scaffold, ASM402803v1 scaffold673	18213	18004	9.37e-07	150	70	41.429	N/A
QCE20592.1	117	184	NW_022631094	Lontra canadensis	Lontra canadensis isolate GAN:19392208 unplaced genomic scaffold, GSC_riverotter_1.0 scaffold100	1368830	1369033	9.63e-07	150	68	47.059	N/A
QCE20592.1	38	171	NW_022631105	Lontra canadensis	Lontra canadensis isolate GAN:19392208 unplaced genomic scaffold, GSC_riverotter_1.0 scaffold111	14637	14245	9.72e-07	150	139	32.374	N/A
QCE20592.1	162	220	NW_019029310	Acanthochromis polyacanthus	Acanthochromis polyacanthus ecotype Palm Islands unplaced genomic scaffold, ASM210954v1 orpheusFish_scaffold194	166463	166639	9.90e-07	150	59	40.678	N/A
QCE20592.1	144	200	NW_005054338	Geospiza fortis	Geospiza fortis unplaced genomic scaffold, GeoFor_1.0 scaffold72	4240560	4240742	1.47e-06	148	61	49.180	N/A
QCE20592.1	130	202	NC_062281	Lutra lutra	Lutra lutra chromosome 4, mLutLut1.2	104165232	104165014	1.48e-06	148	73	45.205	N/A
QCE20592.1	135	180	NW_009259175	Egretta garzetta	Egretta garzetta isolate BGI_Z169 unplaced genomic scaffold, ASM68718v1 scaffold453	410425	410288	2.09e-06	147	46	54.348	N/A
QCE20592.1	138	202	NW_020313283	Callorhinus ursinus	Callorhinus ursinus isolate GAN/ISIS: 27379988/994484 unplaced genomic scaffold, ASM326570v1 scaffold567	11993513	11993695	2.11e-06	147	65	44.615	N/A
QCE20592.1	138	202	NW_020998614	Eumetopias jubatus	Eumetopias jubatus isolate GAN:26980396 unplaced genomic scaffold, ASM402803v1 scaffold8	32873916	32874098	2.11e-06	147	65	44.615	N/A
QCE20592.1	118	177	NW_020954548	Vombatus ursinus	Vombatus ursinus unplaced genomic scaffold, bare-nosed wombat genome assembly UNPS02014770.1	13188518	13188351	2.15e-06	147	60	51.667	N/A
QCE20592.1	117	171	NW_025421520	Mustela putorius furo	Mustela putorius furo isolate JIRA1106 unplaced genomic scaffold, ASM1176430v1.1 tig00000929_pilon_pilon_pilon	107025	106861	2.23e-06	147	55	52.727	N/A
QCE20592.1	111	190	NW_025421480	Mustela putorius furo	Mustela putorius furo isolate JIRA1106 unplaced genomic scaffold, ASM1176430v1.1 tig00000785_pilon_pilon_pilon	3117041	3116820	2.69e-06	146	80	41.250	N/A
QCE20592.1	86	171	NW_019154121	Enhydra lutris kenyoni	Enhydra lutris kenyoni isolate GAN:26980312 unplaced genomic scaffold, ASM228890v2 scaffoldscaffold37	32536204	32536458	2.85e-06	146	86	39.535	N/A
QCE20592.1	120	202	NW_019154089	Enhydra lutris kenyoni	Enhydra lutris kenyoni isolate GAN:26980312 unplaced genomic scaffold, ASM228890v2 scaffoldscaffold5	13104414	13104166	2.95e-06	146	83	34.940	N/A
QCE20592.1	46	163	NC_054833	Vulpes lagopus	Vulpes lagopus strain Blue_001 chromosome 10, ASM1834538v1	56496214	56495879	3.30e-06	146	119	31.933	N/A
QCE20592.1	92	163	NC_064247	Canis lupus dingo	Canis lupus dingo isolate Sandy chromosome 5, ASM325472v2	30225876	30225667	3.43e-06	146	72	43.056	N/A
QCE20592.1	92	163	NC_051809	Canis lupus familiaris	Canis lupus familiaris isolate SID07034 breed Labrador retriever chromosome 5, ROS_Cfam_1.0	30221860	30221651	3.43e-06	146	72	43.056	N/A
QCE20592.1	118	185	NC_060075	Meles meles	Meles meles chromosome 10, mMelMel3.1 paternal haplotype	95039710	95039507	4.21e-06	145	68	47.059	N/A
QCE20592.1	107	198	NW_025421294	Mustela putorius furo	Mustela putorius furo isolate JIRA1106 unplaced genomic scaffold, ASM1176430v1.1 tig00000145_pilon_pilon_pilon	33530325	33530050	4.58e-06	145	96	35.417	N/A
QCE20592.1	159	195	NC_052079	Tachyglossus aculeatus	Tachyglossus aculeatus isolate mTacAcu1 chromosome 14, mTacAcu1.pri	18325039	18324929	4.58e-06	145	37	67.568	N/A
QCE20592.1	116	200	NW_020323602	Callorhinus ursinus	Callorhinus ursinus isolate GAN/ISIS: 27379988/994484 unplaced genomic scaffold, ASM326570v1 scaffold104379	26254	26505	5.06e-06	144	85	37.647	N/A
QCE20592.1	157	202	NW_025409995	Neomonachus schauinslandi	Neomonachus schauinslandi unplaced genomic scaffold, ASM220157v2 HiC_scaffold_1305	3550	3413	6.13e-06	144	46	54.348	N/A
QCE20592.1	149	207	NW_020313399	Callorhinus ursinus	Callorhinus ursinus isolate GAN/ISIS: 27379988/994484 unplaced genomic scaffold, ASM326570v1 scaffold683	12393	12217	7.76e-06	143	59	44.068	N/A
QCE20592.1	117	202	NW_025422127	Mustela putorius furo	Mustela putorius furo isolate JIRA1106 unplaced genomic scaffold, ASM1176430v1.1 tig00003988_pilon_pilon_pilon	9305654	9305397	7.87e-06	143	86	40.698	N/A
QCE20592.1	153	186	NC_048221	Ailuropoda melanoleuca	Ailuropoda melanoleuca isolate Jingjing chromosome 4, ASM200744v2	110081209	110081108	7.87e-06	143	34	67.647	N/A
QCE20592.1	141	182	NW_025578001	Ursus americanus	Ursus americanus isolate UA15103 ecotype Eastern unplaced genomic scaffold, gsc_jax_bbear_1.0 contig_5087_segment0	9750354	9750479	8.80e-06	142	42	57.143	N/A
QCE20592.1	141	182	NW_024425675	Ursus maritimus	Ursus maritimus isolate PB19 unplaced genomic scaffold, ASM1731132v1 scaffold_31	32688037	32688162	8.80e-06	142	42	57.143	N/A
QCE20592.1	141	182	NW_025929573	Ursus arctos	Ursus arctos isolate Adak ecotype North America unplaced genomic scaffold, UrsArc1.0 HiC_scaffold_20	34005936	34006061	8.80e-06	142	42	57.143	N/A
# TBLASTN 2.13.0+
# Query: AYP28764.1 |helicase|Circoviridae sp.||Circoviridae||USA|USA|2017-06-01|2018-11-05T00:00:00Z|helicase [Circoviridae sp.]
# Database: ref_euk_rep_genomes
# Fields: query acc., q. start, q. end, subject acc., subject sci name, subject title, s. start, s. end, evalue, score, alignment length, % identity, subject strand
# 15 hits found
AYP28764.1	16	166	NC_051315	Choloepus didactylus	Choloepus didactylus isolate mChoDid1 chromosome 9, mChoDid1.pri	63810387	63810854	1.01e-10	175	160	34.375	N/A
AYP28764.1	51	168	NW_025960865	Perognathus longimembris pacificus	Perognathus longimembris pacificus isolate PPM17 unplaced genomic scaffold, ASM2315922v1 HiC_scaffold_5438	20697	21047	3.35e-09	164	120	35.000	N/A
AYP28764.1	51	168	NC_063165	Perognathus longimembris pacificus	Perognathus longimembris pacificus isolate PPM17 chromosome 5, ASM2315922v1	87993399	87993049	3.37e-09	164	120	35.000	N/A
AYP28764.1	1	156	NC_051050	Acanthopagrus latus	Acanthopagrus latus isolate v.2019 chromosome 12, fAcaLat1.1	1495937	1496401	2.20e-07	150	159	29.560	N/A
AYP28764.1	1	156	NC_051050	Acanthopagrus latus	Acanthopagrus latus isolate v.2019 chromosome 12, fAcaLat1.1	1505196	1505660	2.35e-07	150	159	29.560	N/A
AYP28764.1	1	156	NC_051050	Acanthopagrus latus	Acanthopagrus latus isolate v.2019 chromosome 12, fAcaLat1.1	1492155	1492619	3.58e-07	148	159	29.560	N/A
AYP28764.1	1	156	NC_051050	Acanthopagrus latus	Acanthopagrus latus isolate v.2019 chromosome 12, fAcaLat1.1	1488375	1488839	3.62e-07	148	159	29.560	N/A
AYP28764.1	1	156	NC_051050	Acanthopagrus latus	Acanthopagrus latus isolate v.2019 chromosome 12, fAcaLat1.1	1490265	1490729	3.62e-07	148	159	29.560	N/A
AYP28764.1	1	156	NC_051050	Acanthopagrus latus	Acanthopagrus latus isolate v.2019 chromosome 12, fAcaLat1.1	1494045	1494509	3.62e-07	148	159	29.560	N/A
AYP28764.1	1	156	NC_051050	Acanthopagrus latus	Acanthopagrus latus isolate v.2019 chromosome 12, fAcaLat1.1	1507088	1507552	3.62e-07	148	159	29.560	N/A
AYP28764.1	1	156	NC_051050	Acanthopagrus latus	Acanthopagrus latus isolate v.2019 chromosome 12, fAcaLat1.1	1503304	1503768	6.06e-07	147	159	29.560	N/A
AYP28764.1	51	168	NW_025961413	Perognathus longimembris pacificus	Perognathus longimembris pacificus isolate PPM17 unplaced genomic scaffold, ASM2315922v1 HiC_scaffold_5931	1390146	1389796	2.40e-07	150	120	33.333	N/A
AYP28764.1	51	139	NW_025961413	Perognathus longimembris pacificus	Perognathus longimembris pacificus isolate PPM17 unplaced genomic scaffold, ASM2315922v1 HiC_scaffold_5931	1272097	1271837	7.00e-07	146	89	37.079	N/A
AYP28764.1	49	159	NW_021856866	Suricata suricatta	Suricata suricatta isolate VVHF042 unplaced genomic scaffold, meerkat_22Aug2017_6uvM2_HiC HiC_scaffold_1278	1629	1291	1.75e-06	143	116	33.621	N/A
AYP28764.1	51	139	NC_063172	Perognathus longimembris pacificus	Perognathus longimembris pacificus isolate PPM17 chromosome 12, ASM2315922v1	26733697	26733957	6.37e-06	139	89	37.079	N/A
# TBLASTN 2.13.0+
# Query: AXQ65947.1 |hypothetical protein|Circoviridae sp.||Circoviridae|Oncorhynchus mykiss|USA|USA|2017-06-01|2018-09-01T00:00:00Z|MAG: hypothetical protein [Circoviridae sp.]
# Database: ref_euk_rep_genomes
# 0 hits found
# TBLASTN 2.13.0+
# Query: AXQ66179.1 |hypothetical protein|Circoviridae sp.||Circoviridae|Lutjanus campechanus|USA|USA|2017-06-01|2018-09-01T00:00:00Z|MAG: hypothetical protein [Circoviridae sp.]
# Database: ref_euk_rep_genomes
# 0 hits found
# TBLASTN 2.13.0+
# Query: AXQ66448.1 |replication protein|Circoviridae sp.||Circoviridae||USA|USA|2017-06-01|2018-09-01T00:00:00Z|replication protein [Circoviridae sp.]
# Database: ref_euk_rep_genomes
# 0 hits found
# TBLASTN 2.13.0+
# Query: AXQ66593.1 |putative viral replication protein|Circoviridae sp.||Circoviridae||USA|USA|2017-06-01|2018-09-01T00:00:00Z|MAG: putative viral replication protein [Circoviridae sp.]
# Database: ref_euk_rep_genomes
# Fields: query acc., q. start, q. end, subject acc., subject sci name, subject title, s. start, s. end, evalue, score, alignment length, % identity, subject strand
# 51 hits found
AXQ66593.1	41	205	NW_011241983	Meleagris gallopavo	Meleagris gallopavo isolate NT-WF06-2002-E0010 breed Aviagen turkey brand Nicholas breeding stock unplaced genomic scaffold, Turkey_5.1 ChrUn_random_7180001983458	148	636	3.78e-21	250	169	34.320	N/A
AXQ66593.1	18	130	NC_051050	Acanthopagrus latus	Acanthopagrus latus isolate v.2019 chromosome 12, fAcaLat1.1	1508581	1508928	2.02e-15	221	116	41.379	N/A
AXQ66593.1	18	130	NC_051050	Acanthopagrus latus	Acanthopagrus latus isolate v.2019 chromosome 12, fAcaLat1.1	1495538	1495885	2.32e-15	221	116	41.379	N/A
AXQ66593.1	18	130	NC_051050	Acanthopagrus latus	Acanthopagrus latus isolate v.2019 chromosome 12, fAcaLat1.1	1497428	1497775	2.38e-15	221	116	41.379	N/A
AXQ66593.1	18	130	NC_051050	Acanthopagrus latus	Acanthopagrus latus isolate v.2019 chromosome 12, fAcaLat1.1	1487976	1488323	2.52e-15	221	116	41.379	N/A
AXQ66593.1	18	130	NC_051050	Acanthopagrus latus	Acanthopagrus latus isolate v.2019 chromosome 12, fAcaLat1.1	1489866	1490213	2.52e-15	221	116	41.379	N/A
AXQ66593.1	18	130	NC_051050	Acanthopagrus latus	Acanthopagrus latus isolate v.2019 chromosome 12, fAcaLat1.1	1493646	1493993	2.52e-15	221	116	41.379	N/A
AXQ66593.1	18	130	NC_051050	Acanthopagrus latus	Acanthopagrus latus isolate v.2019 chromosome 12, fAcaLat1.1	1506689	1507036	2.52e-15	221	116	41.379	N/A
AXQ66593.1	18	130	NC_051050	Acanthopagrus latus	Acanthopagrus latus isolate v.2019 chromosome 12, fAcaLat1.1	1491756	1492103	2.59e-15	221	116	41.379	N/A
AXQ66593.1	18	130	NC_051050	Acanthopagrus latus	Acanthopagrus latus isolate v.2019 chromosome 12, fAcaLat1.1	1502905	1503252	1.58e-14	214	116	40.517	N/A
AXQ66593.1	38	130	NW_022990843	Gymnodraco acuticeps	Gymnodraco acuticeps unplaced genomic scaffold, fGymAcu1.1	33212	33499	9.31e-15	216	96	45.833	N/A
AXQ66593.1	28	130	NC_051447	Kryptolebias marmoratus	Kryptolebias marmoratus isolate JLee-2015 linkage group LG18, ASM164957v2	2741194	2741508	1.38e-14	215	106	41.509	N/A
AXQ66593.1	31	130	NW_022989367	Pseudochaenichthys georgianus	Pseudochaenichthys georgianus unplaced genomic scaffold, fPseGeo1.1	731	1039	3.84e-14	211	103	42.718	N/A
AXQ66593.1	32	130	NW_022991811	Gymnodraco acuticeps	Gymnodraco acuticeps unplaced genomic scaffold, fGymAcu1.1	4232	3927	1.37e-13	207	102	42.157	N/A
AXQ66593.1	32	130	NW_022991559	Gymnodraco acuticeps	Gymnodraco acuticeps unplaced genomic scaffold, fGymAcu1.1	39733	40038	1.55e-13	207	102	42.157	N/A
AXQ66593.1	35	131	NW_010581509	Tinamus guttatus	Tinamus guttatus isolate BGI_N309 unplaced genomic scaffold, ASM70537v2 scaffold13393	5763	5467	3.53e-13	204	101	42.574	N/A
AXQ66593.1	38	130	NW_015507170	Sinocyclocheilus grahami	Sinocyclocheilus grahami isolate Dianchi unplaced genomic scaffold, SAMN03320097.WGS_v1.1 scaffold1991.1	39035	38748	4.53e-13	203	96	43.750	N/A
AXQ66593.1	38	130	NW_015507170	Sinocyclocheilus grahami	Sinocyclocheilus grahami isolate Dianchi unplaced genomic scaffold, SAMN03320097.WGS_v1.1 scaffold1991.1	42117	41839	1.03e-07	161	96	39.583	N/A
AXQ66593.1	32	130	NC_047512	Pseudochaenichthys georgianus	Pseudochaenichthys georgianus chromosome 10, fPseGeo1.1	45263206	45262901	1.18e-12	200	102	41.176	N/A
AXQ66593.1	38	130	NC_063057	Megalobrama amblycephala	Megalobrama amblycephala isolate DHTTF-2021 linkage group LG14, ASM1881202v1	47479773	47479522	4.94e-11	187	95	42.105	N/A
AXQ66593.1	19	143	NC_063057	Megalobrama amblycephala	Megalobrama amblycephala isolate DHTTF-2021 linkage group LG14, ASM1881202v1	47482561	47482208	2.07e-08	167	128	35.156	N/A
AXQ66593.1	25	133	NC_064428	Astyanax mexicanus	Astyanax mexicanus isolate ESR-SI-001 chromosome 21, AstMex3_surface	7537833	7537501	8.06e-11	186	112	37.500	N/A
AXQ66593.1	38	124	NC_053390	Bufo bufo	Bufo bufo chromosome 2, aBufBuf1.1	9191655	9191386	8.71e-10	178	90	42.222	N/A
AXQ66593.1	38	124	NC_053390	Bufo bufo	Bufo bufo chromosome 2, aBufBuf1.1	6709907	6709638	1.54e-09	176	90	43.333	N/A
AXQ66593.1	38	124	NC_053390	Bufo bufo	Bufo bufo chromosome 2, aBufBuf1.1	6711751	6711482	1.67e-09	175	90	43.333	N/A
AXQ66593.1	38	124	NC_053390	Bufo bufo	Bufo bufo chromosome 2, aBufBuf1.1	6708056	6707787	3.62e-08	165	90	41.111	N/A
AXQ66593.1	16	161	NC_053489	Rana temporaria	Rana temporaria chromosome 1, aRanTem1.1	8221780	8221364	1.39e-09	176	158	35.443	N/A
AXQ66593.1	5	161	NC_053489	Rana temporaria	Rana temporaria chromosome 1, aRanTem1.1	8654364	8653915	1.50e-09	176	169	34.320	N/A
AXQ66593.1	40	161	NW_019029310	Acanthochromis polyacanthus	Acanthochromis polyacanthus ecotype Palm Islands unplaced genomic scaffold, ASM210954v1 orpheusFish_scaffold194	166068	166451	1.77e-09	175	133	33.835	N/A
AXQ66593.1	38	267	NC_053391	Bufo bufo	Bufo bufo chromosome 3, aBufBuf1.1	33282060	33282785	2.44e-09	174	248	27.823	N/A
AXQ66593.1	38	124	NC_053391	Bufo bufo	Bufo bufo chromosome 3, aBufBuf1.1	33223268	33223534	8.39e-08	162	90	42.222	N/A
AXQ66593.1	42	130	NC_051451	Kryptolebias marmoratus	Kryptolebias marmoratus isolate JLee-2015 linkage group LG22, ASM164957v2	4327395	4327120	2.88e-09	174	92	41.304	N/A
AXQ66593.1	28	93	NC_051440	Kryptolebias marmoratus	Kryptolebias marmoratus isolate JLee-2015 linkage group LG11, ASM164957v2	27795203	27795006	2.93e-09	145	67	44.776	N/A
AXQ66593.1	102	130	NC_051440	Kryptolebias marmoratus	Kryptolebias marmoratus isolate JLee-2015 linkage group LG11, ASM164957v2	27794977	27794891	2.93e-09	74	29	48.276	N/A
AXQ66593.1	34	130	NC_034588	Mus caroli	Mus caroli chromosome 19, CAROLI_EIJ_v1.1	46570017	46569724	2.93e-09	174	99	35.354	N/A
AXQ66593.1	15	161	NC_053491	Rana temporaria	Rana temporaria chromosome 3, aRanTem1.1	257690932	257691351	3.37e-09	173	159	35.220	N/A
AXQ66593.1	34	122	NC_051315	Choloepus didactylus	Choloepus didactylus isolate mChoDid1 chromosome 9, mChoDid1.pri	63810021	63810293	8.43e-09	170	92	44.565	N/A
AXQ66593.1	43	130	NW_022043763	Serinus canaria	Serinus canaria isolate sc_yellow_7_cibi ecotype domestic yellow unplaced genomic scaffold, cibio_Scana_2019 scaffold_3	93892591	93892325	1.44e-08	168	90	44.444	N/A
AXQ66593.1	39	143	NW_025961413	Perognathus longimembris pacificus	Perognathus longimembris pacificus isolate PPM17 unplaced genomic scaffold, ASM2315922v1 HiC_scaffold_5931	1272574	1272236	3.89e-08	165	114	33.333	N/A
AXQ66593.1	39	143	NW_025961413	Perognathus longimembris pacificus	Perognathus longimembris pacificus isolate PPM17 unplaced genomic scaffold, ASM2315922v1 HiC_scaffold_5931	1390623	1390285	5.22e-08	164	114	34.211	N/A
AXQ66593.1	39	143	NW_025960865	Perognathus longimembris pacificus	Perognathus longimembris pacificus isolate PPM17 unplaced genomic scaffold, ASM2315922v1 HiC_scaffold_5438	20220	20558	4.39e-08	164	114	33.333	N/A
AXQ66593.1	39	143	NC_063165	Perognathus longimembris pacificus	Perognathus longimembris pacificus isolate PPM17 chromosome 5, ASM2315922v1	87993876	87993538	4.99e-08	164	114	33.333	N/A
AXQ66593.1	41	161	NC_047092	Geotrypetes seraphini	Geotrypetes seraphini chromosome 9, aGeoSer1.1	730503	730135	6.32e-08	163	132	35.606	N/A
AXQ66593.1	41	162	NC_047084	Geotrypetes seraphini	Geotrypetes seraphini chromosome 1, aGeoSer1.1	332622177	332622548	7.59e-08	162	127	34.646	N/A
AXQ66593.1	41	131	NC_047084	Geotrypetes seraphini	Geotrypetes seraphini chromosome 1, aGeoSer1.1	148132362	148132634	2.98e-07	158	95	41.053	N/A
AXQ66593.1	41	161	NC_047085	Geotrypetes seraphini	Geotrypetes seraphini chromosome 2, aGeoSer1.1	463725918	463725550	1.43e-07	160	130	34.615	N/A
AXQ66593.1	41	161	NC_047085	Geotrypetes seraphini	Geotrypetes seraphini chromosome 2, aGeoSer1.1	508472973	508473341	9.77e-06	146	130	32.308	N/A
AXQ66593.1	41	135	NW_006408530	Chrysochloris asiatica	Chrysochloris asiatica unplaced genomic scaffold, ChrAsi1.0 scaffold00012	31588006	31587719	1.44e-07	160	97	35.052	N/A
AXQ66593.1	28	108	NC_050177	Sander lucioperca	Sander lucioperca isolate FBNREF2018 chromosome 5, SLUC_FBN_1.2	21091059	21090808	5.65e-07	156	84	41.667	N/A
AXQ66593.1	20	146	NW_024096460	Crotalus tigris	Crotalus tigris isolate CLP2741 ecotype Arizona unplaced genomic scaffold, ASM1654583v1 scf7180000017536.10889498	6025712	6025332	5.80e-07	156	137	35.036	N/A
AXQ66593.1	32	136	NC_060171	Micropterus dolomieu	Micropterus dolomieu isolate WLL.071019.BEF.003 ecotype Adirondacks linkage group LG22, ASM2129224v1	33257661	33257344	9.23e-07	154	107	38.318	N/A
# TBLASTN 2.13.0+
# Query: AXH73675.1 |putative capsid protein|Circoviridae sp.||Circoviridae|Lutjanus campechanus|USA|USA|2017-06-01|2018-08-05T00:00:00Z|MAG: putative capsid protein [Circoviridae sp.]
# Database: ref_euk_rep_genomes
# 0 hits found
# TBLASTN 2.13.0+
# Query: AXH74091.1 |hypothetical protein|Circoviridae sp.||Circoviridae|Lutjanus campechanus|USA|USA|2017-06-01|2018-08-05T00:00:00Z|hypothetical protein [Circoviridae sp.]
# Database: ref_euk_rep_genomes
# 0 hits found
# TBLASTN 2.13.0+
# Query: AXH74409.1 |hypothetical protein|Circoviridae sp.||Circoviridae||USA|USA|2017-06-01|2018-08-05T00:00:00Z|hypothetical protein [Circoviridae sp.]
# Database: ref_euk_rep_genomes
# 0 hits found
# TBLASTN 2.13.0+
# Query: AXH75088.1 |putative replicase|Circoviridae sp.||Circoviridae||USA|USA|2017-06-01|2018-08-05T00:00:00Z|putative replicase [Circoviridae sp.]
# Database: ref_euk_rep_genomes
# 0 hits found
# TBLASTN 2.13.0+
# Query: AXH75980.1 |replication protein|Circoviridae sp.||Circoviridae||USA|USA|2017-06-01|2018-08-05T00:00:00Z|replication protein [Circoviridae sp.]
# Database: ref_euk_rep_genomes
# 0 hits found
# TBLASTN 2.13.0+
# Query: AXH76284.1 |Rep|Circoviridae sp.||Circoviridae||USA|USA|2017-06-01|2018-08-05T00:00:00Z|Rep [Circoviridae sp.]
# Database: ref_euk_rep_genomes
# 0 hits found
# TBLASTN 2.13.0+
# Query: AXH76896.1 |replication protein|Circoviridae sp.||Circoviridae|Lutjanus campechanus|USA|USA|2017-06-01|2018-08-05T00:00:00Z|replication protein [Circoviridae sp.]
# Database: ref_euk_rep_genomes
# 0 hits found
# TBLASTN 2.13.0+
# Query: AXH77239.1 |putative viral replication protein|Circoviridae sp.||Circoviridae|Oncorhynchus mykiss|USA|USA|2017-06-01|2018-08-05T00:00:00Z|putative viral replication protein [Circoviridae sp.]
# Database: ref_euk_rep_genomes
# Fields: query acc., q. start, q. end, subject acc., subject sci name, subject title, s. start, s. end, evalue, score, alignment length, % identity, subject strand
# 122 hits found
AXH77239.1	4	266	NC_051050	Acanthopagrus latus	Acanthopagrus latus isolate v.2019 chromosome 12, fAcaLat1.1	1495601	1496395	1.07e-47	463	268	39.925	N/A
AXH77239.1	4	266	NC_051050	Acanthopagrus latus	Acanthopagrus latus isolate v.2019 chromosome 12, fAcaLat1.1	1488039	1488833	2.81e-47	460	268	39.925	N/A
AXH77239.1	4	266	NC_051050	Acanthopagrus latus	Acanthopagrus latus isolate v.2019 chromosome 12, fAcaLat1.1	1489929	1490723	2.81e-47	460	268	39.925	N/A
AXH77239.1	4	266	NC_051050	Acanthopagrus latus	Acanthopagrus latus isolate v.2019 chromosome 12, fAcaLat1.1	1493709	1494503	2.81e-47	460	268	39.925	N/A
AXH77239.1	4	266	NC_051050	Acanthopagrus latus	Acanthopagrus latus isolate v.2019 chromosome 12, fAcaLat1.1	1506752	1507546	2.81e-47	460	268	39.925	N/A
AXH77239.1	4	266	NC_051050	Acanthopagrus latus	Acanthopagrus latus isolate v.2019 chromosome 12, fAcaLat1.1	1491819	1492613	2.89e-47	459	268	39.925	N/A
AXH77239.1	4	266	NC_051050	Acanthopagrus latus	Acanthopagrus latus isolate v.2019 chromosome 12, fAcaLat1.1	1502968	1503762	4.57e-46	451	268	39.552	N/A
AXH77239.1	10	266	NC_051050	Acanthopagrus latus	Acanthopagrus latus isolate v.2019 chromosome 12, fAcaLat1.1	1504878	1505654	5.39e-46	450	262	40.076	N/A
AXH77239.1	5	105	NC_051050	Acanthopagrus latus	Acanthopagrus latus isolate v.2019 chromosome 12, fAcaLat1.1	1508647	1508949	2.41e-12	196	102	41.176	N/A
AXH77239.1	5	105	NC_051050	Acanthopagrus latus	Acanthopagrus latus isolate v.2019 chromosome 12, fAcaLat1.1	1497494	1497796	4.22e-12	194	102	41.176	N/A
AXH77239.1	7	269	NC_051315	Choloepus didactylus	Choloepus didactylus isolate mChoDid1 chromosome 9, mChoDid1.pri	63810045	63810821	2.17e-47	460	268	40.672	N/A
AXH77239.1	4	266	NC_051447	Kryptolebias marmoratus	Kryptolebias marmoratus isolate JLee-2015 linkage group LG18, ASM164957v2	2741224	2742012	1.10e-44	440	267	40.449	N/A
AXH77239.1	4	266	NW_022989367	Pseudochaenichthys georgianus	Pseudochaenichthys georgianus unplaced genomic scaffold, fPseGeo1.1	755	1549	1.86e-44	438	272	39.338	N/A
AXH77239.1	2	272	NW_010581509	Tinamus guttatus	Tinamus guttatus isolate BGI_N309 unplaced genomic scaffold, ASM70537v2 scaffold13393	5757	4951	3.83e-44	436	274	39.416	N/A
AXH77239.1	2	269	NC_063165	Perognathus longimembris pacificus	Perognathus longimembris pacificus isolate PPM17 chromosome 5, ASM2315922v1	87993882	87993088	1.80e-42	424	272	39.338	N/A
AXH77239.1	2	269	NW_025960865	Perognathus longimembris pacificus	Perognathus longimembris pacificus isolate PPM17 unplaced genomic scaffold, ASM2315922v1 HiC_scaffold_5438	20214	21008	2.57e-42	422	272	39.338	N/A
AXH77239.1	2	269	NW_025961413	Perognathus longimembris pacificus	Perognathus longimembris pacificus isolate PPM17 unplaced genomic scaffold, ASM2315922v1 HiC_scaffold_5931	1272580	1271786	5.15e-41	413	272	38.603	N/A
AXH77239.1	2	269	NW_025961413	Perognathus longimembris pacificus	Perognathus longimembris pacificus isolate PPM17 unplaced genomic scaffold, ASM2315922v1 HiC_scaffold_5931	1390629	1389835	1.80e-40	409	272	38.235	N/A
AXH77239.1	2	266	NC_064428	Astyanax mexicanus	Astyanax mexicanus isolate ESR-SI-001 chromosome 21, AstMex3_surface	7537800	7536991	3.09e-38	392	273	36.630	N/A
AXH77239.1	4	251	NW_024096460	Crotalus tigris	Crotalus tigris isolate CLP2741 ecotype Arizona unplaced genomic scaffold, ASM1654583v1 scf7180000017536.10889498	6025676	6024945	1.45e-37	387	250	38.400	N/A
AXH77239.1	4	266	NC_053491	Rana temporaria	Rana temporaria chromosome 3, aRanTem1.1	257690974	257691753	3.15e-36	377	268	38.433	N/A
AXH77239.1	4	266	NC_053489	Rana temporaria	Rana temporaria chromosome 1, aRanTem1.1	8654292	8653513	1.27e-35	372	268	38.060	N/A
AXH77239.1	4	206	NC_053489	Rana temporaria	Rana temporaria chromosome 1, aRanTem1.1	8221741	8221136	2.36e-27	280	208	37.981	N/A
AXH77239.1	217	251	NC_053489	Rana temporaria	Rana temporaria chromosome 1, aRanTem1.1	8221107	8221003	2.36e-27	97	35	45.714	N/A
AXH77239.1	65	267	NC_051440	Kryptolebias marmoratus	Kryptolebias marmoratus isolate JLee-2015 linkage group LG11, ASM164957v2	27794989	27794384	1.10e-33	322	206	40.291	N/A
AXH77239.1	4	59	NC_051440	Kryptolebias marmoratus	Kryptolebias marmoratus isolate JLee-2015 linkage group LG11, ASM164957v2	27795173	27795003	1.10e-33	110	57	38.596	N/A
AXH77239.1	5	251	NC_063057	Megalobrama amblycephala	Megalobrama amblycephala isolate DHTTF-2021 linkage group LG14, ASM1881202v1	47482519	47481773	1.63e-33	356	253	34.387	N/A
AXH77239.1	131	267	NC_063057	Megalobrama amblycephala	Megalobrama amblycephala isolate DHTTF-2021 linkage group LG14, ASM1881202v1	47479954	47480364	9.05e-16	222	140	39.286	N/A
AXH77239.1	4	145	NC_063057	Megalobrama amblycephala	Megalobrama amblycephala isolate DHTTF-2021 linkage group LG14, ASM1881202v1	47479770	47479378	3.85e-13	202	144	34.028	N/A
AXH77239.1	4	244	NW_015507170	Sinocyclocheilus grahami	Sinocyclocheilus grahami isolate Dianchi unplaced genomic scaffold, SAMN03320097.WGS_v1.1 scaffold1991.1	42114	41395	1.31e-32	350	245	33.878	N/A
AXH77239.1	150	267	NW_015507170	Sinocyclocheilus grahami	Sinocyclocheilus grahami isolate Dianchi unplaced genomic scaffold, SAMN03320097.WGS_v1.1 scaffold1991.1	38592	38245	2.08e-32	211	118	43.220	N/A
AXH77239.1	5	135	NW_015507170	Sinocyclocheilus grahami	Sinocyclocheilus grahami isolate Dianchi unplaced genomic scaffold, SAMN03320097.WGS_v1.1 scaffold1991.1	39029	38634	2.08e-32	210	133	35.338	N/A
AXH77239.1	123	251	NW_015507170	Sinocyclocheilus grahami	Sinocyclocheilus grahami isolate Dianchi unplaced genomic scaffold, SAMN03320097.WGS_v1.1 scaffold1991.1	40691	40302	2.38e-16	227	132	39.394	N/A
AXH77239.1	7	251	NC_053390	Bufo bufo	Bufo bufo chromosome 2, aBufBuf1.1	9191643	9190912	3.25e-32	347	250	36.400	N/A
AXH77239.1	7	221	NC_053390	Bufo bufo	Bufo bufo chromosome 2, aBufBuf1.1	6708044	6707418	1.04e-17	237	221	32.579	N/A
AXH77239.1	7	251	NC_053391	Bufo bufo	Bufo bufo chromosome 3, aBufBuf1.1	33282072	33282806	5.77e-32	345	250	36.400	N/A
AXH77239.1	7	251	NC_053391	Bufo bufo	Bufo bufo chromosome 3, aBufBuf1.1	33223280	33224005	1.71e-29	326	248	35.484	N/A
AXH77239.1	39	266	NC_064425	Astyanax mexicanus	Astyanax mexicanus isolate ESR-SI-001 chromosome 18, AstMex3_surface	34657326	34656631	5.47e-31	337	239	38.494	N/A
AXH77239.1	47	266	NC_051431	Kryptolebias marmoratus	Kryptolebias marmoratus isolate JLee-2015 linkage group LG2, ASM164957v2	31005289	31004609	1.69e-30	334	231	39.394	N/A
AXH77239.1	62	268	NW_021856866	Suricata suricatta	Suricata suricatta isolate VVHF042 unplaced genomic scaffold, meerkat_22Aug2017_6uvM2_HiC HiC_scaffold_1278	1932	1297	1.98e-30	331	214	40.187	N/A
AXH77239.1	7	181	NC_047512	Pseudochaenichthys georgianus	Pseudochaenichthys georgianus chromosome 10, fPseGeo1.1	45263176	45262655	7.83e-30	236	179	35.196	N/A
AXH77239.1	187	252	NC_047512	Pseudochaenichthys georgianus	Pseudochaenichthys georgianus chromosome 10, fPseGeo1.1	45262628	45262434	7.83e-30	163	66	50.000	N/A
AXH77239.1	10	266	NC_047094	Geotrypetes seraphini	Geotrypetes seraphini chromosome 11, aGeoSer1.1	49647444	49646665	2.38e-26	303	274	36.861	N/A
AXH77239.1	33	172	NC_047094	Geotrypetes seraphini	Geotrypetes seraphini chromosome 11, aGeoSer1.1	66769299	66768874	1.80e-14	212	145	42.759	N/A
AXH77239.1	77	266	NC_047090	Geotrypetes seraphini	Geotrypetes seraphini chromosome 7, aGeoSer1.1	45601806	45602384	2.06e-25	295	201	41.791	N/A
AXH77239.1	110	266	NC_047090	Geotrypetes seraphini	Geotrypetes seraphini chromosome 7, aGeoSer1.1	150028562	150029056	4.55e-20	255	168	42.262	N/A
AXH77239.1	165	252	NC_047090	Geotrypetes seraphini	Geotrypetes seraphini chromosome 7, aGeoSer1.1	5551600	5551340	8.70e-16	178	88	40.909	N/A
AXH77239.1	117	168	NC_047090	Geotrypetes seraphini	Geotrypetes seraphini chromosome 7, aGeoSer1.1	5551757	5551596	8.70e-16	97	54	40.741	N/A
AXH77239.1	7	247	NC_063169	Perognathus longimembris pacificus	Perognathus longimembris pacificus isolate PPM17 chromosome 9, ASM2315922v1	17341	18060	3.35e-25	294	245	33.061	N/A
AXH77239.1	46	251	NC_063169	Perognathus longimembris pacificus	Perognathus longimembris pacificus isolate PPM17 chromosome 9, ASM2315922v1	19297	19908	1.63e-16	228	209	30.622	N/A
AXH77239.1	7	176	NC_047085	Geotrypetes seraphini	Geotrypetes seraphini chromosome 2, aGeoSer1.1	508472976	508473485	6.37e-25	228	176	36.364	N/A
AXH77239.1	175	235	NC_047085	Geotrypetes seraphini	Geotrypetes seraphini chromosome 2, aGeoSer1.1	508473488	508473667	6.37e-25	128	61	45.902	N/A
AXH77239.1	94	266	NC_047085	Geotrypetes seraphini	Geotrypetes seraphini chromosome 2, aGeoSer1.1	156359593	156360135	2.31e-21	265	184	41.304	N/A
AXH77239.1	7	212	NC_047085	Geotrypetes seraphini	Geotrypetes seraphini chromosome 2, aGeoSer1.1	463725915	463725223	1.31e-14	213	238	31.092	N/A
AXH77239.1	60	235	NW_022992170	Gymnodraco acuticeps	Gymnodraco acuticeps unplaced genomic scaffold, fGymAcu1.1	63143	62616	2.72e-24	287	181	41.989	N/A
AXH77239.1	7	251	NC_047096	Geotrypetes seraphini	Geotrypetes seraphini chromosome 13, aGeoSer1.1	975399	976139	1.45e-22	274	261	36.015	N/A
AXH77239.1	124	267	NC_047096	Geotrypetes seraphini	Geotrypetes seraphini chromosome 13, aGeoSer1.1	44075399	44074956	1.62e-15	220	151	41.722	N/A
AXH77239.1	4	165	NC_034588	Mus caroli	Mus caroli chromosome 19, CAROLI_EIJ_v1.1	46570002	46569514	2.86e-22	272	168	38.095	N/A
AXH77239.1	33	191	NC_008803	Monodelphis domestica	Monodelphis domestica chromosome 3, MonDom5	262233161	262232679	3.32e-21	220	163	37.423	N/A
AXH77239.1	214	266	NC_008803	Monodelphis domestica	Monodelphis domestica chromosome 3, MonDom5	262232656	262232501	3.32e-21	103	53	43.396	N/A
AXH77239.1	52	176	NC_044035	Microcaecilia unicolor	Microcaecilia unicolor chromosome 5, aMicUni1.1	245064226	245063852	5.95e-20	208	128	43.750	N/A
AXH77239.1	185	233	NC_044035	Microcaecilia unicolor	Microcaecilia unicolor chromosome 5, aMicUni1.1	245063825	245063682	5.95e-20	103	49	42.857	N/A
AXH77239.1	71	206	NC_053129	Perca fluviatilis	Perca fluviatilis chromosome 18, GENO_Pfluv_1.0	235613	236026	1.54e-19	231	139	39.568	N/A
AXH77239.1	214	241	NC_053129	Perca fluviatilis	Perca fluviatilis chromosome 18, GENO_Pfluv_1.0	236046	236132	1.54e-19	78	29	51.724	N/A
AXH77239.1	133	266	NC_047093	Geotrypetes seraphini	Geotrypetes seraphini chromosome 10, aGeoSer1.1	95524027	95524440	2.48e-19	249	141	45.390	N/A
AXH77239.1	90	253	NC_063168	Perognathus longimembris pacificus	Perognathus longimembris pacificus isolate PPM17 chromosome 8, ASM2315922v1	29557	30045	3.71e-19	186	167	31.737	N/A
AXH77239.1	10	85	NC_063168	Perognathus longimembris pacificus	Perognathus longimembris pacificus isolate PPM17 chromosome 8, ASM2315922v1	29318	29542	3.71e-19	119	77	37.662	N/A
AXH77239.1	2	235	NW_019032806	Acanthochromis polyacanthus	Acanthochromis polyacanthus ecotype Palm Islands unplaced genomic scaffold, ASM210954v1 orpheusFish_scaffold3690	933	1628	6.22e-17	231	239	31.381	N/A
AXH77239.1	150	266	NC_047084	Geotrypetes seraphini	Geotrypetes seraphini chromosome 1, aGeoSer1.1	461321838	461321482	7.57e-16	223	122	46.721	N/A
AXH77239.1	149	267	NC_047084	Geotrypetes seraphini	Geotrypetes seraphini chromosome 1, aGeoSer1.1	164454345	164453983	6.66e-15	216	124	45.161	N/A
AXH77239.1	47	200	NC_047084	Geotrypetes seraphini	Geotrypetes seraphini chromosome 1, aGeoSer1.1	487392725	487393195	1.73e-13	205	165	38.788	N/A
AXH77239.1	149	267	NC_047084	Geotrypetes seraphini	Geotrypetes seraphini chromosome 1, aGeoSer1.1	184878602	184878240	3.77e-13	202	123	43.089	N/A
AXH77239.1	148	267	NC_047084	Geotrypetes seraphini	Geotrypetes seraphini chromosome 1, aGeoSer1.1	419066413	419066048	6.88e-11	185	124	41.129	N/A
AXH77239.1	182	266	NC_047084	Geotrypetes seraphini	Geotrypetes seraphini chromosome 1, aGeoSer1.1	471601280	471601534	7.83e-11	184	87	48.276	N/A
AXH77239.1	84	206	NC_047084	Geotrypetes seraphini	Geotrypetes seraphini chromosome 1, aGeoSer1.1	122710923	122710561	1.70e-07	159	129	37.209	N/A
AXH77239.1	7	117	NC_047084	Geotrypetes seraphini	Geotrypetes seraphini chromosome 1, aGeoSer1.1	332622180	332622494	2.02e-07	158	112	39.286	N/A
AXH77239.1	7	99	NC_047084	Geotrypetes seraphini	Geotrypetes seraphini chromosome 1, aGeoSer1.1	148132365	148132637	4.46e-06	147	93	38.710	N/A
AXH77239.1	45	252	NC_063179	Perognathus longimembris pacificus	Perognathus longimembris pacificus isolate PPM17 chromosome 19, ASM2315922v1	34605852	34606481	1.58e-15	220	214	33.645	N/A
AXH77239.1	5	116	NW_019029310	Acanthochromis polyacanthus	Acanthochromis polyacanthus ecotype Palm Islands unplaced genomic scaffold, ASM210954v1 orpheusFish_scaffold194	166068	166406	1.77e-14	212	114	41.228	N/A
AXH77239.1	4	142	NW_022991811	Gymnodraco acuticeps	Gymnodraco acuticeps unplaced genomic scaffold, fGymAcu1.1	4211	3792	2.63e-13	203	141	35.461	N/A
AXH77239.1	4	142	NW_022991559	Gymnodraco acuticeps	Gymnodraco acuticeps unplaced genomic scaffold, fGymAcu1.1	39754	40173	3.50e-13	202	141	35.461	N/A
AXH77239.1	153	266	NC_047086	Geotrypetes seraphini	Geotrypetes seraphini chromosome 3, aGeoSer1.1	289008221	289007874	1.16e-12	199	119	45.378	N/A
AXH77239.1	184	266	NC_047086	Geotrypetes seraphini	Geotrypetes seraphini chromosome 3, aGeoSer1.1	173011076	173011324	3.60e-10	179	85	48.235	N/A
AXH77239.1	189	265	NC_047086	Geotrypetes seraphini	Geotrypetes seraphini chromosome 3, aGeoSer1.1	139635612	139635385	3.31e-09	172	77	41.558	N/A
AXH77239.1	184	266	NC_047086	Geotrypetes seraphini	Geotrypetes seraphini chromosome 3, aGeoSer1.1	261891973	261891707	2.45e-07	157	90	38.889	N/A
AXH77239.1	7	109	NW_006408530	Chrysochloris asiatica	Chrysochloris asiatica unplaced genomic scaffold, ChrAsi1.0 scaffold00012	31588003	31587701	1.23e-12	198	104	43.269	N/A
AXH77239.1	4	251	NC_053162	Polypterus senegalus	Polypterus senegalus isolate Bchr_013 chromosome 9, ASM1683550v1	59504455	59505111	1.40e-12	198	257	29.572	N/A
AXH77239.1	107	250	NC_053162	Polypterus senegalus	Polypterus senegalus isolate Bchr_013 chromosome 9, ASM1683550v1	59503022	59503453	6.84e-10	177	148	31.757	N/A
AXH77239.1	118	251	NC_053162	Polypterus senegalus	Polypterus senegalus isolate Bchr_013 chromosome 9, ASM1683550v1	59501869	59502270	2.25e-08	165	141	34.752	N/A
AXH77239.1	5	170	NW_019029183	Acanthochromis polyacanthus	Acanthochromis polyacanthus ecotype Palm Islands unplaced genomic scaffold, ASM210954v1 orpheusFish_scaffold67	1033568	1034086	1.72e-12	197	174	32.184	N/A
AXH77239.1	151	272	NW_024096479	Crotalus tigris	Crotalus tigris isolate CLP2741 ecotype Arizona unplaced genomic scaffold, ASM1654583v1 scf7180000017568.13789103	1658916	1658566	1.59e-11	190	122	40.984	N/A
AXH77239.1	42	178	NC_047095	Geotrypetes seraphini	Geotrypetes seraphini chromosome 12, aGeoSer1.1	81976613	81976203	5.20e-11	186	143	37.762	N/A
AXH77239.1	173	266	NC_047095	Geotrypetes seraphini	Geotrypetes seraphini chromosome 12, aGeoSer1.1	102173845	102173564	7.20e-11	185	96	44.792	N/A
AXH77239.1	7	242	NC_050478	Molothrus ater	Molothrus ater isolate BHLD 08-10-18 breed brown headed cowbird chromosome 1, BPBGC_Mater_1.0	103814848	103814144	6.44e-11	185	242	29.339	N/A
AXH77239.1	154	273	NC_052018	Motacilla alba alba	Motacilla alba alba isolate MOTALB_02 chromosome 3, Motacilla_alba_V1.0_pri	19766622	19766275	1.55e-10	182	120	39.167	N/A
AXH77239.1	7	116	NC_051451	Kryptolebias marmoratus	Kryptolebias marmoratus isolate JLee-2015 linkage group LG22, ASM164957v2	4327395	4327066	1.73e-10	182	111	36.937	N/A
AXH77239.1	169	266	NC_051451	Kryptolebias marmoratus	Kryptolebias marmoratus isolate JLee-2015 linkage group LG22, ASM164957v2	4330008	4330289	8.44e-09	169	98	40.816	N/A
AXH77239.1	182	266	NC_047092	Geotrypetes seraphini	Geotrypetes seraphini chromosome 9, aGeoSer1.1	171589531	171589785	6.84e-10	177	87	48.276	N/A
AXH77239.1	7	129	NC_047092	Geotrypetes seraphini	Geotrypetes seraphini chromosome 9, aGeoSer1.1	730500	730138	1.61e-07	159	128	36.719	N/A
AXH77239.1	4	253	NW_004451196	Odobenus rosmarus divergens	Odobenus rosmarus divergens isolate Ivan unplaced genomic scaffold, Oros_1.0 Scaffold933	23762	24499	2.39e-09	173	268	27.612	N/A
AXH77239.1	110	222	NC_047087	Geotrypetes seraphini	Geotrypetes seraphini chromosome 4, aGeoSer1.1	249438830	249439171	3.74e-09	171	118	41.525	N/A
AXH77239.1	32	136	NC_047087	Geotrypetes seraphini	Geotrypetes seraphini chromosome 4, aGeoSer1.1	291062669	291062355	9.09e-09	168	108	41.667	N/A
AXH77239.1	26	269	NC_063185	Perognathus longimembris pacificus	Perognathus longimembris pacificus isolate PPM17 chromosome 25, ASM2315922v1	907087	907854	8.14e-09	169	283	26.502	N/A
AXH77239.1	73	256	NW_022043763	Serinus canaria	Serinus canaria isolate sc_yellow_7_cibi ecotype domestic yellow unplaced genomic scaffold, cibio_Scana_2019 scaffold_3	110969233	110968685	1.04e-08	168	187	29.947	N/A
AXH77239.1	39	267	NW_018132064	Monopterus albus	Monopterus albus unplaced genomic scaffold, M_albus_1.0 scaffold4197.1	208	900	2.02e-08	162	237	27.004	N/A
AXH77239.1	153	269	NC_063172	Perognathus longimembris pacificus	Perognathus longimembris pacificus isolate PPM17 chromosome 12, ASM2315922v1	26733670	26734008	3.99e-08	163	117	39.316	N/A
AXH77239.1	4	99	NW_022990843	Gymnodraco acuticeps	Gymnodraco acuticeps unplaced genomic scaffold, fGymAcu1.1	33215	33505	6.49e-08	162	97	37.113	N/A
AXH77239.1	179	251	NC_044033	Microcaecilia unicolor	Microcaecilia unicolor chromosome 3, aMicUni1.1	115328527	115328742	6.63e-08	162	73	43.836	N/A
AXH77239.1	173	266	NC_047088	Geotrypetes seraphini	Geotrypetes seraphini chromosome 5, aGeoSer1.1	68450534	68450797	1.76e-07	158	95	41.053	N/A
AXH77239.1	10	139	NW_019030946	Acanthochromis polyacanthus	Acanthochromis polyacanthus ecotype Palm Islands unplaced genomic scaffold, ASM210954v1 orpheusFish_scaffold1830	120350	120727	1.98e-07	158	131	33.588	N/A
AXH77239.1	187	259	NC_063170	Perognathus longimembris pacificus	Perognathus longimembris pacificus isolate PPM17 chromosome 10, ASM2315922v1	15198303	15198088	3.99e-07	156	73	43.836	N/A
AXH77239.1	10	100	NC_060171	Micropterus dolomieu	Micropterus dolomieu isolate WLL.071019.BEF.003 ecotype Adirondacks linkage group LG22, ASM2129224v1	33257622	33257353	1.07e-06	152	91	37.363	N/A
AXH77239.1	69	169	NC_047098	Geotrypetes seraphini	Geotrypetes seraphini chromosome 15, aGeoSer1.1	54378879	54379184	1.95e-06	150	107	40.187	N/A
AXH77239.1	51	235	NW_025578113	Ursus americanus	Ursus americanus isolate UA15103 ecotype Eastern unplaced genomic scaffold, gsc_jax_bbear_1.0 contig_5305_segment0	2377816	2378373	2.23e-06	138	189	27.513	N/A
AXH77239.1	237	253	NW_025578113	Ursus americanus	Ursus americanus isolate UA15103 ecotype Eastern unplaced genomic scaffold, gsc_jax_bbear_1.0 contig_5305_segment0	2378376	2378426	2.23e-06	55	17	52.941	N/A
AXH77239.1	51	235	NW_025929518	Ursus arctos	Ursus arctos isolate Adak ecotype North America unplaced genomic scaffold, UrsArc1.0 HiC_scaffold_15	29518	28961	2.68e-06	137	189	27.513	N/A
AXH77239.1	237	253	NW_025929518	Ursus arctos	Ursus arctos isolate Adak ecotype North America unplaced genomic scaffold, UrsArc1.0 HiC_scaffold_15	28958	28908	2.68e-06	55	17	52.941	N/A
AXH77239.1	133	243	NC_058405	Neomonachus schauinslandi	Neomonachus schauinslandi chromosome 3, ASM220157v2	50152	49820	2.74e-06	149	113	34.513	N/A
AXH77239.1	5	94	NC_041402	Erpetoichthys calabaricus	Erpetoichthys calabaricus chromosome 9, fErpCal1.1	60111592	60111852	4.03e-06	148	92	38.043	N/A
AXH77239.1	133	243	NW_023404377	Halichoerus grypus	Halichoerus grypus isolate 241Hg ecotype Northwest Atlantic unplaced genomic scaffold, Tufts_HGry_1.1 scf7180000029151	176776	177108	5.29e-06	147	113	33.628	N/A
AXH77239.1	133	243	NW_022589708	Phoca vitulina	Phoca vitulina isolate PV1807 unplaced genomic scaffold, GSC_HSeal_1.0 scaffold5	12091	11759	5.30e-06	147	113	33.628	N/A
AXH77239.1	44	169	NC_053492	Rana temporaria	Rana temporaria chromosome 4, aRanTem1.1	113227164	113227547	7.04e-06	146	131	33.588	N/A
# TBLASTN 2.13.0+
# Query: AXH77562.1 |hypothetical protein|Circoviridae sp.||Circoviridae|Lutjanus campechanus|USA|USA|2017-06-01|2018-08-05T00:00:00Z|hypothetical protein [Circoviridae sp.]
# Database: ref_euk_rep_genomes
# 0 hits found
# TBLASTN 2.13.0+
# Query: AXH78115.1 |putative viral replication protein|Circoviridae sp.||Circoviridae|Oncorhynchus mykiss|USA|USA|2017-06-01|2018-08-05T00:00:00Z|putative viral replication protein [Circoviridae sp.]
# Database: ref_euk_rep_genomes
# Fields: query acc., q. start, q. end, subject acc., subject sci name, subject title, s. start, s. end, evalue, score, alignment length, % identity, subject strand
# 56 hits found
AXH78115.1	4	96	NC_051447	Kryptolebias marmoratus	Kryptolebias marmoratus isolate JLee-2015 linkage group LG18, ASM164957v2	2741227	2741493	4.05e-16	227	93	48.387	N/A
AXH78115.1	5	103	NW_006408530	Chrysochloris asiatica	Chrysochloris asiatica unplaced genomic scaffold, ChrAsi1.0 scaffold00012	31588006	31587725	3.78e-15	220	100	48.000	N/A
AXH78115.1	34	144	NC_047087	Geotrypetes seraphini	Geotrypetes seraphini chromosome 4, aGeoSer1.1	291062669	291062337	9.07e-15	199	113	38.053	N/A
AXH78115.1	4	19	NC_047087	Geotrypetes seraphini	Geotrypetes seraphini chromosome 4, aGeoSer1.1	291062737	291062690	9.07e-15	68	16	56.250	N/A
AXH78115.1	5	105	NW_025961413	Perognathus longimembris pacificus	Perognathus longimembris pacificus isolate PPM17 unplaced genomic scaffold, ASM2315922v1 HiC_scaffold_5931	1390617	1390330	3.96e-14	212	102	48.039	N/A
AXH78115.1	5	101	NW_025961413	Perognathus longimembris pacificus	Perognathus longimembris pacificus isolate PPM17 unplaced genomic scaffold, ASM2315922v1 HiC_scaffold_5931	1272568	1272293	4.28e-13	204	98	48.980	N/A
AXH78115.1	5	105	NC_063165	Perognathus longimembris pacificus	Perognathus longimembris pacificus isolate PPM17 chromosome 5, ASM2315922v1	87993870	87993583	7.06e-14	210	102	48.039	N/A
AXH78115.1	5	105	NW_025960865	Perognathus longimembris pacificus	Perognathus longimembris pacificus isolate PPM17 unplaced genomic scaffold, ASM2315922v1 HiC_scaffold_5438	20226	20513	7.12e-14	210	102	48.039	N/A
AXH78115.1	4	96	NC_051050	Acanthopagrus latus	Acanthopagrus latus isolate v.2019 chromosome 12, fAcaLat1.1	1508647	1508913	8.42e-14	209	93	43.011	N/A
AXH78115.1	4	146	NC_051050	Acanthopagrus latus	Acanthopagrus latus isolate v.2019 chromosome 12, fAcaLat1.1	1495604	1496005	2.67e-13	205	143	35.664	N/A
AXH78115.1	4	96	NC_051050	Acanthopagrus latus	Acanthopagrus latus isolate v.2019 chromosome 12, fAcaLat1.1	1497494	1497760	2.74e-13	205	93	43.011	N/A
AXH78115.1	4	146	NC_051050	Acanthopagrus latus	Acanthopagrus latus isolate v.2019 chromosome 12, fAcaLat1.1	1488042	1488443	7.21e-13	202	143	35.664	N/A
AXH78115.1	4	146	NC_051050	Acanthopagrus latus	Acanthopagrus latus isolate v.2019 chromosome 12, fAcaLat1.1	1489932	1490333	7.21e-13	202	143	35.664	N/A
AXH78115.1	4	146	NC_051050	Acanthopagrus latus	Acanthopagrus latus isolate v.2019 chromosome 12, fAcaLat1.1	1493712	1494113	7.21e-13	202	143	35.664	N/A
AXH78115.1	4	146	NC_051050	Acanthopagrus latus	Acanthopagrus latus isolate v.2019 chromosome 12, fAcaLat1.1	1506755	1507156	7.21e-13	202	143	35.664	N/A
AXH78115.1	4	146	NC_051050	Acanthopagrus latus	Acanthopagrus latus isolate v.2019 chromosome 12, fAcaLat1.1	1491822	1492223	7.34e-13	202	143	35.664	N/A
AXH78115.1	4	96	NC_051050	Acanthopagrus latus	Acanthopagrus latus isolate v.2019 chromosome 12, fAcaLat1.1	1502971	1503237	2.34e-12	198	93	41.935	N/A
AXH78115.1	4	146	NC_051050	Acanthopagrus latus	Acanthopagrus latus isolate v.2019 chromosome 12, fAcaLat1.1	1504863	1505264	4.82e-11	188	143	34.965	N/A
AXH78115.1	4	146	NC_047512	Pseudochaenichthys georgianus	Pseudochaenichthys georgianus chromosome 10, fPseGeo1.1	45263182	45262781	1.16e-13	208	144	38.194	N/A
AXH78115.1	4	146	NW_022991559	Gymnodraco acuticeps	Gymnodraco acuticeps unplaced genomic scaffold, fGymAcu1.1	39757	40158	1.28e-13	208	144	38.194	N/A
AXH78115.1	3	108	NW_022989367	Pseudochaenichthys georgianus	Pseudochaenichthys georgianus unplaced genomic scaffold, fPseGeo1.1	755	1063	1.51e-13	207	107	41.121	N/A
AXH78115.1	4	146	NW_022991811	Gymnodraco acuticeps	Gymnodraco acuticeps unplaced genomic scaffold, fGymAcu1.1	4208	3807	1.73e-13	207	144	38.194	N/A
AXH78115.1	4	146	NC_064428	Astyanax mexicanus	Astyanax mexicanus isolate ESR-SI-001 chromosome 21, AstMex3_surface	7537791	7537390	1.04e-12	201	146	34.932	N/A
AXH78115.1	4	146	NC_063057	Megalobrama amblycephala	Megalobrama amblycephala isolate DHTTF-2021 linkage group LG14, ASM1881202v1	47482519	47482118	4.82e-12	196	144	35.417	N/A
AXH78115.1	4	146	NC_063057	Megalobrama amblycephala	Megalobrama amblycephala isolate DHTTF-2021 linkage group LG14, ASM1881202v1	47479767	47479402	2.64e-11	190	148	34.459	N/A
AXH78115.1	4	138	NW_015507170	Sinocyclocheilus grahami	Sinocyclocheilus grahami isolate Dianchi unplaced genomic scaffold, SAMN03320097.WGS_v1.1 scaffold1991.1	39029	38640	8.67e-12	194	140	34.286	N/A
AXH78115.1	4	146	NW_015507170	Sinocyclocheilus grahami	Sinocyclocheilus grahami isolate Dianchi unplaced genomic scaffold, SAMN03320097.WGS_v1.1 scaffold1991.1	42111	41719	1.13e-08	169	144	31.944	N/A
AXH78115.1	4	100	NC_034588	Mus caroli	Mus caroli chromosome 19, CAROLI_EIJ_v1.1	46569999	46569724	1.59e-11	192	98	43.878	N/A
AXH78115.1	6	95	NC_051451	Kryptolebias marmoratus	Kryptolebias marmoratus isolate JLee-2015 linkage group LG22, ASM164957v2	4327395	4327138	2.12e-11	191	90	45.556	N/A
AXH78115.1	5	145	NC_051315	Choloepus didactylus	Choloepus didactylus isolate mChoDid1 chromosome 9, mChoDid1.pri	63810042	63810428	5.64e-11	187	143	36.364	N/A
AXH78115.1	5	146	NC_053390	Bufo bufo	Bufo bufo chromosome 2, aBufBuf1.1	6711742	6711347	6.07e-11	187	143	34.266	N/A
AXH78115.1	5	146	NC_053390	Bufo bufo	Bufo bufo chromosome 2, aBufBuf1.1	6709898	6709503	6.53e-11	187	143	34.266	N/A
AXH78115.1	5	101	NC_053390	Bufo bufo	Bufo bufo chromosome 2, aBufBuf1.1	9191646	9191368	8.76e-09	170	98	40.816	N/A
AXH78115.1	5	146	NC_053390	Bufo bufo	Bufo bufo chromosome 2, aBufBuf1.1	6708047	6707670	2.79e-06	150	145	30.345	N/A
AXH78115.1	5	146	NC_053391	Bufo bufo	Bufo bufo chromosome 3, aBufBuf1.1	33282069	33282464	1.74e-10	184	147	33.333	N/A
AXH78115.1	5	101	NC_053391	Bufo bufo	Bufo bufo chromosome 3, aBufBuf1.1	33223277	33223552	1.47e-07	161	98	37.755	N/A
AXH78115.1	5	91	NC_063169	Perognathus longimembris pacificus	Perognathus longimembris pacificus isolate PPM17 chromosome 9, ASM2315922v1	17338	17580	3.56e-10	181	87	47.126	N/A
AXH78115.1	4	104	NW_022990843	Gymnodraco acuticeps	Gymnodraco acuticeps unplaced genomic scaffold, fGymAcu1.1	33218	33511	3.78e-10	181	106	40.566	N/A
AXH78115.1	5	146	NC_047085	Geotrypetes seraphini	Geotrypetes seraphini chromosome 2, aGeoSer1.1	508472973	508473362	1.01e-09	178	143	35.664	N/A
AXH78115.1	5	146	NC_047085	Geotrypetes seraphini	Geotrypetes seraphini chromosome 2, aGeoSer1.1	463725918	463725529	3.37e-07	158	147	31.293	N/A
AXH78115.1	4	138	NW_010581509	Tinamus guttatus	Tinamus guttatus isolate BGI_N309 unplaced genomic scaffold, ASM70537v2 scaffold13393	5748	5365	1.13e-09	177	136	30.882	N/A
AXH78115.1	4	146	NW_019029310	Acanthochromis polyacanthus	Acanthochromis polyacanthus ecotype Palm Islands unplaced genomic scaffold, ASM210954v1 orpheusFish_scaffold194	166068	166472	3.47e-09	173	144	33.333	N/A
AXH78115.1	4	79	NC_050177	Sander lucioperca	Sander lucioperca isolate FBNREF2018 chromosome 5, SLUC_FBN_1.2	21091023	21090808	5.59e-09	172	76	48.684	N/A
AXH78115.1	6	96	NC_063185	Perognathus longimembris pacificus	Perognathus longimembris pacificus isolate PPM17 chromosome 25, ASM2315922v1	922956	923210	6.13e-09	171	94	41.489	N/A
AXH78115.1	3	145	NC_053489	Rana temporaria	Rana temporaria chromosome 1, aRanTem1.1	8221741	8221346	3.09e-08	166	145	33.103	N/A
AXH78115.1	3	101	NC_053489	Rana temporaria	Rana temporaria chromosome 1, aRanTem1.1	8654292	8654011	2.54e-07	159	100	36.000	N/A
AXH78115.1	6	94	NC_063178	Perognathus longimembris pacificus	Perognathus longimembris pacificus isolate PPM17 chromosome 18, ASM2315922v1	30795643	30795395	7.23e-08	163	92	41.304	N/A
AXH78115.1	3	146	NW_019029183	Acanthochromis polyacanthus	Acanthochromis polyacanthus ecotype Palm Islands unplaced genomic scaffold, ASM210954v1 orpheusFish_scaffold67	1033565	1033981	7.42e-08	163	145	31.724	N/A
AXH78115.1	5	146	NC_047096	Geotrypetes seraphini	Geotrypetes seraphini chromosome 13, aGeoSer1.1	975396	975785	8.59e-08	162	147	35.374	N/A
AXH78115.1	28	146	NC_064425	Astyanax mexicanus	Astyanax mexicanus isolate ESR-SI-001 chromosome 18, AstMex3_surface	34657359	34657030	9.76e-08	162	122	36.066	N/A
AXH78115.1	5	117	NC_047084	Geotrypetes seraphini	Geotrypetes seraphini chromosome 1, aGeoSer1.1	148132362	148132682	2.41e-07	159	114	36.842	N/A
AXH78115.1	5	103	NC_047084	Geotrypetes seraphini	Geotrypetes seraphini chromosome 1, aGeoSer1.1	332622177	332622455	3.49e-07	158	104	38.462	N/A
AXH78115.1	5	103	NC_047092	Geotrypetes seraphini	Geotrypetes seraphini chromosome 9, aGeoSer1.1	730503	730225	2.59e-07	159	104	39.423	N/A
AXH78115.1	3	101	NC_053491	Rana temporaria	Rana temporaria chromosome 3, aRanTem1.1	257690974	257691255	3.40e-07	158	100	36.000	N/A
AXH78115.1	5	91	NC_063168	Perognathus longimembris pacificus	Perognathus longimembris pacificus isolate PPM17 chromosome 8, ASM2315922v1	33206	33451	8.58e-07	154	88	45.455	N/A
AXH78115.1	7	103	NC_053162	Polypterus senegalus	Polypterus senegalus isolate Bchr_013 chromosome 9, ASM1683550v1	59502738	59503007	1.36e-06	153	97	37.113	N/A
# TBLASTN 2.13.0+
# Query: ASH99035.1 |putative replication-associated protein|Human fecal virus Jorvi2||Circoviridae|Homo sapiens|Finland|Finland||2017-07-08T00:00:00Z|putative replication-associated protein [Human fecal virus Jorvi2]
# Database: ref_euk_rep_genomes
# Fields: query acc., q. start, q. end, subject acc., subject sci name, subject title, s. start, s. end, evalue, score, alignment length, % identity, subject strand
# 1 hits found
ASH99035.1	4	291	NW_010581509	Tinamus guttatus	Tinamus guttatus isolate BGI_N309 unplaced genomic scaffold, ASM70537v2 scaffold13393	5763	4969	1.41e-15	223	299	29.766	N/A
# TBLASTN 2.13.0+
# Query: AQV13570.1 |Cap|Circovirus sp.|Circovirus|Circoviridae|Myotis davidii|China|China|2015-07-30|2017-03-08T00:00:00Z|Cap [Circovirus sp.]
# Database: ref_euk_rep_genomes
# Fields: query acc., q. start, q. end, subject acc., subject sci name, subject title, s. start, s. end, evalue, score, alignment length, % identity, subject strand
# 7 hits found
AQV13570.1	32	191	NW_024096767	Crotalus tigris	Crotalus tigris isolate CLP2741 ecotype Arizona unplaced genomic scaffold, ASM1654583v1 scf7180000018002.1256989	222232	221702	1.36e-19	247	180	37.222	N/A
AQV13570.1	59	174	NW_015386686	Protobothrops mucrosquamatus	Protobothrops mucrosquamatus isolate PMUCROS unplaced genomic scaffold, P.Mucros_1.0 scaffold351	123440	123808	2.68e-11	184	123	34.959	N/A
AQV13570.1	59	168	NW_024096460	Crotalus tigris	Crotalus tigris isolate CLP2741 ecotype Arizona unplaced genomic scaffold, ASM1654583v1 scf7180000017536.10889498	6024579	6024932	7.61e-10	173	118	39.831	N/A
AQV13570.1	81	191	NW_015387091	Protobothrops mucrosquamatus	Protobothrops mucrosquamatus isolate PMUCROS unplaced genomic scaffold, P.Mucros_1.0 scaffold835	352264	352629	7.88e-09	166	122	37.705	N/A
AQV13570.1	1	187	NW_024100590	Crotalus tigris	Crotalus tigris isolate CLP2741 ecotype Arizona unplaced genomic scaffold, ASM1654583v1 scf7180000024423.372371	275587	274964	1.31e-07	156	214	30.841	N/A
AQV13570.1	60	166	NC_064425	Astyanax mexicanus	Astyanax mexicanus isolate ESR-SI-001 chromosome 18, AstMex3_surface	34655954	34656280	1.50e-06	148	114	32.456	N/A
AQV13570.1	97	193	NC_052066	Tachyglossus aculeatus	Tachyglossus aculeatus isolate mTacAcu1 chromosome 1, mTacAcu1.pri	56895259	56895558	1.52e-06	148	100	33.000	N/A
# TBLASTN 2.13.0+
# Query: AMB42977.1 |hypothetical protein|Circovirus-like genome DCCV-8||Circoviridae||China|China|2010-01|2016-06-30T00:00:00Z|hypothetical protein [Circovirus-like genome DCCV-8]
# Database: ref_euk_rep_genomes
# 0 hits found
# TBLASTN 2.13.0+
# Query: AMB43009.1 |putative Rep protein|Circovirus-like genome DHCV-6||Circoviridae||China|China|2010-03|2016-06-30T00:00:00Z|putative Rep protein [Circovirus-like genome DHCV-6]
# Database: ref_euk_rep_genomes
# Fields: query acc., q. start, q. end, subject acc., subject sci name, subject title, s. start, s. end, evalue, score, alignment length, % identity, subject strand
# 12 hits found
AMB43009.1	5	271	NW_010581509	Tinamus guttatus	Tinamus guttatus isolate BGI_N309 unplaced genomic scaffold, ASM70537v2 scaffold13393	5748	4948	3.15e-20	256	282	29.433	N/A
AMB43009.1	7	274	NC_051315	Choloepus didactylus	Choloepus didactylus isolate mChoDid1 chromosome 9, mChoDid1.pri	63810045	63810851	1.52e-16	228	280	27.143	N/A
AMB43009.1	5	261	NC_051447	Kryptolebias marmoratus	Kryptolebias marmoratus isolate JLee-2015 linkage group LG18, ASM164957v2	2741227	2742012	1.07e-14	214	277	28.520	N/A
AMB43009.1	8	260	NC_047094	Geotrypetes seraphini	Geotrypetes seraphini chromosome 11, aGeoSer1.1	49647450	49646671	2.56e-14	211	268	30.597	N/A
AMB43009.1	7	246	NW_025960865	Perognathus longimembris pacificus	Perognathus longimembris pacificus isolate PPM17 unplaced genomic scaffold, ASM2315922v1 HiC_scaffold_5438	20229	20951	1.44e-12	198	258	29.457	N/A
AMB43009.1	7	246	NC_063165	Perognathus longimembris pacificus	Perognathus longimembris pacificus isolate PPM17 chromosome 5, ASM2315922v1	87993867	87993145	2.81e-12	196	255	29.412	N/A
AMB43009.1	7	246	NW_025961413	Perognathus longimembris pacificus	Perognathus longimembris pacificus isolate PPM17 unplaced genomic scaffold, ASM2315922v1 HiC_scaffold_5931	1390614	1389892	3.11e-10	180	258	28.682	N/A
AMB43009.1	5	241	NW_015507170	Sinocyclocheilus grahami	Sinocyclocheilus grahami isolate Dianchi unplaced genomic scaffold, SAMN03320097.WGS_v1.1 scaffold1991.1	42111	41392	7.75e-08	161	254	27.559	N/A
AMB43009.1	3	91	NC_047084	Geotrypetes seraphini	Geotrypetes seraphini chromosome 1, aGeoSer1.1	148132353	148132631	9.83e-07	153	95	37.895	N/A
AMB43009.1	3	91	NC_047084	Geotrypetes seraphini	Geotrypetes seraphini chromosome 1, aGeoSer1.1	332622168	332622446	3.64e-06	148	94	36.170	N/A
AMB43009.1	3	91	NC_047085	Geotrypetes seraphini	Geotrypetes seraphini chromosome 2, aGeoSer1.1	463725927	463725649	2.48e-06	150	94	37.234	N/A
AMB43009.1	3	131	NC_047092	Geotrypetes seraphini	Geotrypetes seraphini chromosome 9, aGeoSer1.1	730512	730114	3.12e-06	149	136	30.882	N/A
# TBLASTN 2.13.0+
# Query: AKV62285.1 |putative spliced replication initiation protein|Palaemonetes kadiakensis Mississippi grass shrimp associated circular virus||Circoviridae|Palaemon kadiakensis||||2015-08-16T00:00:00Z|putative spliced replication initiation protein [Palaemonetes kadiakensis Mississippi grass shrimp associated circular virus]
# Database: ref_euk_rep_genomes
# Fields: query acc., q. start, q. end, subject acc., subject sci name, subject title, s. start, s. end, evalue, score, alignment length, % identity, subject strand
# 60 hits found
AKV62285.1	70	292	NC_051315	Choloepus didactylus	Choloepus didactylus isolate mChoDid1 chromosome 9, mChoDid1.pri	63810132	63810803	7.71e-17	233	232	31.897	N/A
AKV62285.1	74	292	NW_025960865	Perognathus longimembris pacificus	Perognathus longimembris pacificus isolate PPM17 unplaced genomic scaffold, ASM2315922v1 HiC_scaffold_5438	20325	20990	5.71e-16	226	229	32.751	N/A
AKV62285.1	74	292	NC_063165	Perognathus longimembris pacificus	Perognathus longimembris pacificus isolate PPM17 chromosome 5, ASM2315922v1	87993771	87993106	5.76e-16	226	229	32.751	N/A
AKV62285.1	75	288	NC_053390	Bufo bufo	Bufo bufo chromosome 2, aBufBuf1.1	9191541	9190894	9.91e-16	224	227	33.480	N/A
AKV62285.1	80	290	NW_024096460	Crotalus tigris	Crotalus tigris isolate CLP2741 ecotype Arizona unplaced genomic scaffold, ASM1654583v1 scf7180000017536.10889498	6025553	6024921	4.29e-15	219	223	32.735	N/A
AKV62285.1	74	282	NW_025961413	Perognathus longimembris pacificus	Perognathus longimembris pacificus isolate PPM17 unplaced genomic scaffold, ASM2315922v1 HiC_scaffold_5931	1390518	1389886	4.44e-14	212	218	32.569	N/A
AKV62285.1	77	282	NW_025961413	Perognathus longimembris pacificus	Perognathus longimembris pacificus isolate PPM17 unplaced genomic scaffold, ASM2315922v1 HiC_scaffold_5931	1272460	1271837	3.34e-13	205	216	31.481	N/A
AKV62285.1	104	291	NW_021856866	Suricata suricatta	Suricata suricatta isolate VVHF042 unplaced genomic scaffold, meerkat_22Aug2017_6uvM2_HiC HiC_scaffold_1278	1905	1324	1.85e-13	206	200	30.500	N/A
AKV62285.1	80	282	NC_051050	Acanthopagrus latus	Acanthopagrus latus isolate v.2019 chromosome 12, fAcaLat1.1	1488168	1488791	2.96e-13	205	215	30.698	N/A
AKV62285.1	80	282	NC_051050	Acanthopagrus latus	Acanthopagrus latus isolate v.2019 chromosome 12, fAcaLat1.1	1490058	1490681	2.96e-13	205	215	30.698	N/A
AKV62285.1	80	282	NC_051050	Acanthopagrus latus	Acanthopagrus latus isolate v.2019 chromosome 12, fAcaLat1.1	1493838	1494461	2.96e-13	205	215	30.698	N/A
AKV62285.1	80	282	NC_051050	Acanthopagrus latus	Acanthopagrus latus isolate v.2019 chromosome 12, fAcaLat1.1	1506881	1507504	2.96e-13	205	215	30.698	N/A
AKV62285.1	80	282	NC_051050	Acanthopagrus latus	Acanthopagrus latus isolate v.2019 chromosome 12, fAcaLat1.1	1491948	1492571	3.01e-13	205	215	30.698	N/A
AKV62285.1	80	282	NC_051050	Acanthopagrus latus	Acanthopagrus latus isolate v.2019 chromosome 12, fAcaLat1.1	1495730	1496353	3.22e-13	205	215	32.093	N/A
AKV62285.1	80	282	NC_051050	Acanthopagrus latus	Acanthopagrus latus isolate v.2019 chromosome 12, fAcaLat1.1	1504989	1505612	5.99e-13	203	215	30.698	N/A
AKV62285.1	80	282	NC_051050	Acanthopagrus latus	Acanthopagrus latus isolate v.2019 chromosome 12, fAcaLat1.1	1503097	1503720	9.61e-13	201	215	32.093	N/A
AKV62285.1	74	289	NC_051447	Kryptolebias marmoratus	Kryptolebias marmoratus isolate JLee-2015 linkage group LG18, ASM164957v2	2741335	2741991	7.03e-12	195	224	32.143	N/A
AKV62285.1	61	288	NC_053391	Bufo bufo	Bufo bufo chromosome 3, aBufBuf1.1	33223382	33224023	1.18e-11	193	239	30.962	N/A
AKV62285.1	61	288	NC_053391	Bufo bufo	Bufo bufo chromosome 3, aBufBuf1.1	33282177	33282824	1.14e-10	185	242	30.579	N/A
AKV62285.1	71	282	NW_022989367	Pseudochaenichthys georgianus	Pseudochaenichthys georgianus unplaced genomic scaffold, fPseGeo1.1	860	1507	1.91e-11	191	225	32.444	N/A
AKV62285.1	74	292	NW_010581509	Tinamus guttatus	Tinamus guttatus isolate BGI_N309 unplaced genomic scaffold, ASM70537v2 scaffold13393	5640	4987	2.12e-10	183	227	31.278	N/A
AKV62285.1	191	292	NC_063172	Perognathus longimembris pacificus	Perognathus longimembris pacificus isolate PPM17 chromosome 12, ASM2315922v1	26733688	26733990	4.06e-10	181	103	42.718	N/A
AKV62285.1	151	282	NC_063057	Megalobrama amblycephala	Megalobrama amblycephala isolate DHTTF-2021 linkage group LG14, ASM1881202v1	47479921	47480319	4.66e-10	180	137	37.226	N/A
AKV62285.1	71	286	NC_063057	Megalobrama amblycephala	Megalobrama amblycephala isolate DHTTF-2021 linkage group LG14, ASM1881202v1	47482417	47481761	7.34e-08	163	224	29.018	N/A
AKV62285.1	20	267	NW_015507170	Sinocyclocheilus grahami	Sinocyclocheilus grahami isolate Dianchi unplaced genomic scaffold, SAMN03320097.WGS_v1.1 scaffold1991.1	42183	41419	6.11e-10	179	268	28.731	N/A
AKV62285.1	158	291	NW_015507170	Sinocyclocheilus grahami	Sinocyclocheilus grahami isolate Dianchi unplaced genomic scaffold, SAMN03320097.WGS_v1.1 scaffold1991.1	40679	40275	1.18e-08	169	140	37.857	N/A
AKV62285.1	188	282	NW_015507170	Sinocyclocheilus grahami	Sinocyclocheilus grahami isolate Dianchi unplaced genomic scaffold, SAMN03320097.WGS_v1.1 scaffold1991.1	38574	38290	2.83e-06	150	97	41.237	N/A
AKV62285.1	191	292	NC_053162	Polypterus senegalus	Polypterus senegalus isolate Bchr_013 chromosome 9, ASM1683550v1	59501998	59502300	1.99e-09	175	102	39.216	N/A
AKV62285.1	179	281	NC_053162	Polypterus senegalus	Polypterus senegalus isolate Bchr_013 chromosome 9, ASM1683550v1	59503136	59503453	3.77e-07	157	107	35.514	N/A
AKV62285.1	92	289	NC_051431	Kryptolebias marmoratus	Kryptolebias marmoratus isolate JLee-2015 linkage group LG2, ASM164957v2	31005232	31004630	7.99e-09	171	209	31.100	N/A
AKV62285.1	191	282	NC_052018	Motacilla alba alba	Motacilla alba alba isolate MOTALB_02 chromosome 3, Motacilla_alba_V1.0_pri	19766607	19766338	8.52e-09	170	92	41.304	N/A
AKV62285.1	191	289	NC_051440	Kryptolebias marmoratus	Kryptolebias marmoratus isolate JLee-2015 linkage group LG11, ASM164957v2	27794701	27794408	9.42e-09	170	99	42.424	N/A
AKV62285.1	191	282	NC_047090	Geotrypetes seraphini	Geotrypetes seraphini chromosome 7, aGeoSer1.1	150028727	150029008	1.14e-08	169	95	45.263	N/A
AKV62285.1	191	282	NC_047090	Geotrypetes seraphini	Geotrypetes seraphini chromosome 7, aGeoSer1.1	45602055	45602336	7.21e-08	163	95	44.211	N/A
AKV62285.1	217	282	NC_047090	Geotrypetes seraphini	Geotrypetes seraphini chromosome 7, aGeoSer1.1	5551540	5551343	1.27e-06	153	66	46.970	N/A
AKV62285.1	120	282	NC_047085	Geotrypetes seraphini	Geotrypetes seraphini chromosome 2, aGeoSer1.1	156359563	156360087	1.31e-08	169	176	33.523	N/A
AKV62285.1	63	275	NC_064428	Astyanax mexicanus	Astyanax mexicanus isolate ESR-SI-001 chromosome 21, AstMex3_surface	7537716	7537054	1.41e-08	169	230	26.522	N/A
AKV62285.1	191	282	NC_047093	Geotrypetes seraphini	Geotrypetes seraphini chromosome 10, aGeoSer1.1	95524111	95524392	1.43e-08	169	95	45.263	N/A
AKV62285.1	191	288	NC_053491	Rana temporaria	Rana temporaria chromosome 3, aRanTem1.1	257691442	257691729	2.37e-08	167	98	39.796	N/A
AKV62285.1	159	292	NC_047096	Geotrypetes seraphini	Geotrypetes seraphini chromosome 13, aGeoSer1.1	44075372	44074968	2.98e-08	166	140	37.143	N/A
AKV62285.1	76	278	NC_063169	Perognathus longimembris pacificus	Perognathus longimembris pacificus isolate PPM17 chromosome 9, ASM2315922v1	17443	18060	4.25e-08	165	208	28.365	N/A
AKV62285.1	191	279	NC_063169	Perognathus longimembris pacificus	Perognathus longimembris pacificus isolate PPM17 chromosome 9, ASM2315922v1	23537	23797	5.58e-08	164	89	44.944	N/A
AKV62285.1	74	293	NC_063169	Perognathus longimembris pacificus	Perognathus longimembris pacificus isolate PPM17 chromosome 9, ASM2315922v1	19279	19944	7.97e-08	163	228	28.070	N/A
AKV62285.1	56	275	NC_064425	Astyanax mexicanus	Astyanax mexicanus isolate ESR-SI-001 chromosome 18, AstMex3_surface	34657377	34656694	4.87e-08	164	237	26.582	N/A
AKV62285.1	191	288	NC_053489	Rana temporaria	Rana temporaria chromosome 1, aRanTem1.1	8653824	8653537	5.53e-08	164	98	39.796	N/A
AKV62285.1	191	282	NC_047084	Geotrypetes seraphini	Geotrypetes seraphini chromosome 1, aGeoSer1.1	461321811	461321530	1.39e-07	161	95	44.211	N/A
AKV62285.1	191	282	NC_047084	Geotrypetes seraphini	Geotrypetes seraphini chromosome 1, aGeoSer1.1	164454315	164454034	2.13e-07	159	95	43.158	N/A
AKV62285.1	178	275	NC_047084	Geotrypetes seraphini	Geotrypetes seraphini chromosome 1, aGeoSer1.1	419066404	419066120	2.93e-07	158	101	41.584	N/A
AKV62285.1	191	275	NC_047084	Geotrypetes seraphini	Geotrypetes seraphini chromosome 1, aGeoSer1.1	184878572	184878312	8.08e-07	155	88	45.455	N/A
AKV62285.1	217	282	NC_047084	Geotrypetes seraphini	Geotrypetes seraphini chromosome 1, aGeoSer1.1	471601289	471601486	2.35e-06	151	66	46.970	N/A
AKV62285.1	167	282	NC_063168	Perognathus longimembris pacificus	Perognathus longimembris pacificus isolate PPM17 chromosome 8, ASM2315922v1	29698	30039	3.91e-07	157	116	34.483	N/A
AKV62285.1	191	279	NC_063168	Perognathus longimembris pacificus	Perognathus longimembris pacificus isolate PPM17 chromosome 8, ASM2315922v1	27865	28125	8.01e-07	155	89	43.820	N/A
AKV62285.1	191	275	NC_063168	Perognathus longimembris pacificus	Perognathus longimembris pacificus isolate PPM17 chromosome 8, ASM2315922v1	33667	33915	3.57e-06	150	85	44.706	N/A
AKV62285.1	219	291	NC_047086	Geotrypetes seraphini	Geotrypetes seraphini chromosome 3, aGeoSer1.1	139635618	139635400	5.09e-07	156	73	42.466	N/A
AKV62285.1	193	275	NC_047086	Geotrypetes seraphini	Geotrypetes seraphini chromosome 3, aGeoSer1.1	289008197	289007943	1.61e-06	152	86	45.349	N/A
AKV62285.1	191	292	NW_024096479	Crotalus tigris	Crotalus tigris isolate CLP2741 ecotype Arizona unplaced genomic scaffold, ASM1654583v1 scf7180000017568.13789103	1658892	1658593	6.16e-07	156	102	38.235	N/A
AKV62285.1	188	282	NC_047092	Geotrypetes seraphini	Geotrypetes seraphini chromosome 9, aGeoSer1.1	171589492	171589737	1.31e-06	153	95	37.895	N/A
AKV62285.1	94	265	NW_022992170	Gymnodraco acuticeps	Gymnodraco acuticeps unplaced genomic scaffold, fGymAcu1.1	63143	62619	1.49e-06	153	182	31.319	N/A
AKV62285.1	206	282	NC_047089	Geotrypetes seraphini	Geotrypetes seraphini chromosome 6, aGeoSer1.1	85224879	85225106	3.90e-06	149	77	41.558	N/A
AKV62285.1	217	282	NC_047095	Geotrypetes seraphini	Geotrypetes seraphini chromosome 12, aGeoSer1.1	102173809	102173612	5.86e-06	148	66	46.970	N/A
# TBLASTN 2.13.0+
# Query: AKC88561.1 |ORFV2|Zebra finch circovirus|Circovirus|Circoviridae|Taeniopygia guttata|Germany|Germany|2010|2015-04-21T00:00:00Z|ORFV2 [Zebra finch circovirus]
# Database: ref_euk_rep_genomes
# 0 hits found
# TBLASTN 2.13.0+
# Query: AIY31253.1 |putative replicase protein|Dromedary stool-associated circular ssDNA virus||Circoviridae|Camelus bactrianus|United Arab Emirates|United Arab Emirates|2013|2014-11-29T00:00:00Z|putative replicase protein [Dromedary stool-associated circular ssDNA virus]
# Database: ref_euk_rep_genomes
# Fields: query acc., q. start, q. end, subject acc., subject sci name, subject title, s. start, s. end, evalue, score, alignment length, % identity, subject strand
# 41 hits found
AIY31253.1	7	287	NW_010581509	Tinamus guttatus	Tinamus guttatus isolate BGI_N309 unplaced genomic scaffold, ASM70537v2 scaffold13393	5745	4969	4.98e-22	279	286	32.867	N/A
AIY31253.1	5	294	NW_025960865	Perognathus longimembris pacificus	Perognathus longimembris pacificus isolate PPM17 unplaced genomic scaffold, ASM2315922v1 HiC_scaffold_5438	20220	21032	1.50e-18	252	302	32.119	N/A
AIY31253.1	5	294	NC_063165	Perognathus longimembris pacificus	Perognathus longimembris pacificus isolate PPM17 chromosome 5, ASM2315922v1	87993876	87993064	1.63e-18	252	302	32.119	N/A
AIY31253.1	5	294	NW_025961413	Perognathus longimembris pacificus	Perognathus longimembris pacificus isolate PPM17 unplaced genomic scaffold, ASM2315922v1 HiC_scaffold_5931	1390623	1389811	1.08e-16	238	297	30.976	N/A
AIY31253.1	6	294	NW_025961413	Perognathus longimembris pacificus	Perognathus longimembris pacificus isolate PPM17 unplaced genomic scaffold, ASM2315922v1 HiC_scaffold_5931	1272571	1271762	3.62e-16	233	301	31.229	N/A
AIY31253.1	7	220	NC_051447	Kryptolebias marmoratus	Kryptolebias marmoratus isolate JLee-2015 linkage group LG18, ASM164957v2	2741230	2741832	4.52e-15	225	215	31.628	N/A
AIY31253.1	3	220	NW_022989367	Pseudochaenichthys georgianus	Pseudochaenichthys georgianus unplaced genomic scaffold, fPseGeo1.1	749	1369	5.38e-15	224	220	30.455	N/A
AIY31253.1	7	220	NC_064428	Astyanax mexicanus	Astyanax mexicanus isolate ESR-SI-001 chromosome 21, AstMex3_surface	7537788	7537171	2.37e-14	219	222	32.432	N/A
AIY31253.1	7	267	NW_015507170	Sinocyclocheilus grahami	Sinocyclocheilus grahami isolate Dianchi unplaced genomic scaffold, SAMN03320097.WGS_v1.1 scaffold1991.1	42108	41389	2.20e-13	211	266	27.820	N/A
AIY31253.1	7	102	NW_015507170	Sinocyclocheilus grahami	Sinocyclocheilus grahami isolate Dianchi unplaced genomic scaffold, SAMN03320097.WGS_v1.1 scaffold1991.1	39026	38742	9.65e-11	190	96	38.542	N/A
AIY31253.1	7	220	NC_063057	Megalobrama amblycephala	Megalobrama amblycephala isolate DHTTF-2021 linkage group LG14, ASM1881202v1	47482516	47481911	4.47e-13	209	220	27.273	N/A
AIY31253.1	7	102	NC_063057	Megalobrama amblycephala	Megalobrama amblycephala isolate DHTTF-2021 linkage group LG14, ASM1881202v1	47479764	47479516	5.41e-10	184	96	40.625	N/A
AIY31253.1	7	205	NC_047512	Pseudochaenichthys georgianus	Pseudochaenichthys georgianus chromosome 10, fPseGeo1.1	45263179	45262610	5.75e-13	208	200	31.000	N/A
AIY31253.1	7	220	NC_051050	Acanthopagrus latus	Acanthopagrus latus isolate v.2019 chromosome 12, fAcaLat1.1	1488045	1488653	1.68e-12	204	215	28.372	N/A
AIY31253.1	7	220	NC_051050	Acanthopagrus latus	Acanthopagrus latus isolate v.2019 chromosome 12, fAcaLat1.1	1489935	1490543	1.68e-12	204	215	28.372	N/A
AIY31253.1	7	220	NC_051050	Acanthopagrus latus	Acanthopagrus latus isolate v.2019 chromosome 12, fAcaLat1.1	1493715	1494323	1.68e-12	204	215	28.372	N/A
AIY31253.1	7	220	NC_051050	Acanthopagrus latus	Acanthopagrus latus isolate v.2019 chromosome 12, fAcaLat1.1	1506758	1507366	1.68e-12	204	215	28.372	N/A
AIY31253.1	7	220	NC_051050	Acanthopagrus latus	Acanthopagrus latus isolate v.2019 chromosome 12, fAcaLat1.1	1491825	1492433	1.72e-12	204	215	28.372	N/A
AIY31253.1	7	220	NC_051050	Acanthopagrus latus	Acanthopagrus latus isolate v.2019 chromosome 12, fAcaLat1.1	1495607	1496215	2.02e-12	204	214	28.037	N/A
AIY31253.1	7	220	NC_051050	Acanthopagrus latus	Acanthopagrus latus isolate v.2019 chromosome 12, fAcaLat1.1	1502974	1503582	5.47e-12	200	214	28.037	N/A
AIY31253.1	7	220	NC_051050	Acanthopagrus latus	Acanthopagrus latus isolate v.2019 chromosome 12, fAcaLat1.1	1504866	1505474	8.89e-11	190	215	27.907	N/A
AIY31253.1	7	103	NC_051050	Acanthopagrus latus	Acanthopagrus latus isolate v.2019 chromosome 12, fAcaLat1.1	1497497	1497784	1.02e-08	174	97	38.144	N/A
AIY31253.1	7	103	NC_051050	Acanthopagrus latus	Acanthopagrus latus isolate v.2019 chromosome 12, fAcaLat1.1	1508650	1508937	1.31e-08	173	97	38.144	N/A
AIY31253.1	7	292	NC_051315	Choloepus didactylus	Choloepus didactylus isolate mChoDid1 chromosome 9, mChoDid1.pri	63810042	63810839	2.99e-11	194	289	28.720	N/A
AIY31253.1	7	102	NC_034588	Mus caroli	Mus caroli chromosome 19, CAROLI_EIJ_v1.1	46569996	46569718	5.69e-11	192	96	43.750	N/A
AIY31253.1	7	130	NW_019029310	Acanthochromis polyacanthus	Acanthochromis polyacanthus ecotype Palm Islands unplaced genomic scaffold, ASM210954v1 orpheusFish_scaffold194	166071	166445	1.63e-10	188	130	34.615	N/A
AIY31253.1	3	142	NW_022991559	Gymnodraco acuticeps	Gymnodraco acuticeps unplaced genomic scaffold, fGymAcu1.1	39748	40152	9.53e-09	174	142	35.915	N/A
AIY31253.1	3	142	NW_022991811	Gymnodraco acuticeps	Gymnodraco acuticeps unplaced genomic scaffold, fGymAcu1.1	4217	3813	1.20e-08	173	142	35.915	N/A
AIY31253.1	2	220	NW_019032806	Acanthochromis polyacanthus	Acanthochromis polyacanthus ecotype Palm Islands unplaced genomic scaffold, ASM210954v1 orpheusFish_scaffold3690	930	1538	1.69e-08	172	220	26.364	N/A
AIY31253.1	8	103	NC_051451	Kryptolebias marmoratus	Kryptolebias marmoratus isolate JLee-2015 linkage group LG22, ASM164957v2	4327395	4327111	1.82e-08	172	96	39.583	N/A
AIY31253.1	7	220	NC_053391	Bufo bufo	Bufo bufo chromosome 3, aBufBuf1.1	33282069	33282668	1.94e-08	171	223	30.045	N/A
AIY31253.1	7	220	NC_053391	Bufo bufo	Bufo bufo chromosome 3, aBufBuf1.1	33223277	33223867	5.64e-08	168	221	28.959	N/A
AIY31253.1	5	269	NC_053491	Rana temporaria	Rana temporaria chromosome 3, aRanTem1.1	257690974	257691705	2.40e-08	171	270	28.148	N/A
AIY31253.1	7	269	NW_024096460	Crotalus tigris	Crotalus tigris isolate CLP2741 ecotype Arizona unplaced genomic scaffold, ASM1654583v1 scf7180000017536.10889498	6025670	6024951	2.57e-08	170	265	30.943	N/A
AIY31253.1	2	102	NW_019030946	Acanthochromis polyacanthus	Acanthochromis polyacanthus ecotype Palm Islands unplaced genomic scaffold, ASM210954v1 orpheusFish_scaffold1830	120323	120607	1.12e-07	165	102	38.235	N/A
AIY31253.1	2	185	NW_019029183	Acanthochromis polyacanthus	Acanthochromis polyacanthus ecotype Palm Islands unplaced genomic scaffold, ASM210954v1 orpheusFish_scaffold67	1033556	1034092	3.70e-07	161	188	27.128	N/A
AIY31253.1	7	101	NW_022990843	Gymnodraco acuticeps	Gymnodraco acuticeps unplaced genomic scaffold, fGymAcu1.1	33221	33502	6.42e-07	159	95	38.947	N/A
AIY31253.1	45	220	NC_064425	Astyanax mexicanus	Astyanax mexicanus isolate ESR-SI-001 chromosome 18, AstMex3_surface	34657314	34656811	9.90e-07	157	185	31.351	N/A
AIY31253.1	5	269	NC_053489	Rana temporaria	Rana temporaria chromosome 1, aRanTem1.1	8654292	8653561	1.47e-06	156	270	27.407	N/A
AIY31253.1	5	220	NC_053489	Rana temporaria	Rana temporaria chromosome 1, aRanTem1.1	8221741	8221142	3.04e-06	153	220	27.727	N/A
AIY31253.1	7	220	NC_053390	Bufo bufo	Bufo bufo chromosome 2, aBufBuf1.1	6708047	6707466	9.38e-06	149	215	27.907	N/A
# TBLASTN 2.13.0+
# Query: AGS36196.1 |replication-associated protein|Circoviridae 7 LDMD-2013||Circoviridae||USA|USA|2009-03-03|2013-08-06T00:00:00Z|replication-associated protein [Circoviridae 7 LDMD-2013]
# Database: ref_euk_rep_genomes
# Fields: query acc., q. start, q. end, subject acc., subject sci name, subject title, s. start, s. end, evalue, score, alignment length, % identity, subject strand
# 46 hits found
AGS36196.1	72	226	NC_034588	Mus caroli	Mus caroli chromosome 19, CAROLI_EIJ_v1.1	46570002	46569559	1.59e-14	212	160	35.625	N/A
AGS36196.1	75	221	NW_025961413	Perognathus longimembris pacificus	Perognathus longimembris pacificus isolate PPM17 unplaced genomic scaffold, ASM2315922v1 HiC_scaffold_5931	1390614	1390204	6.04e-13	200	150	34.667	N/A
AGS36196.1	75	221	NW_025961413	Perognathus longimembris pacificus	Perognathus longimembris pacificus isolate PPM17 unplaced genomic scaffold, ASM2315922v1 HiC_scaffold_5931	1272565	1272155	2.35e-11	188	150	34.667	N/A
AGS36196.1	75	221	NW_025960865	Perognathus longimembris pacificus	Perognathus longimembris pacificus isolate PPM17 unplaced genomic scaffold, ASM2315922v1 HiC_scaffold_5438	20229	20639	1.16e-12	198	150	34.667	N/A
AGS36196.1	75	221	NC_063165	Perognathus longimembris pacificus	Perognathus longimembris pacificus isolate PPM17 chromosome 5, ASM2315922v1	87993867	87993457	1.56e-12	197	150	34.667	N/A
AGS36196.1	72	240	NW_010581509	Tinamus guttatus	Tinamus guttatus isolate BGI_N309 unplaced genomic scaffold, ASM70537v2 scaffold13393	5751	5272	2.49e-12	195	169	31.953	N/A
AGS36196.1	64	158	NC_064428	Astyanax mexicanus	Astyanax mexicanus isolate ESR-SI-001 chromosome 21, AstMex3_surface	7537818	7537537	1.05e-11	191	96	40.625	N/A
AGS36196.1	41	158	NC_051050	Acanthopagrus latus	Acanthopagrus latus isolate v.2019 chromosome 12, fAcaLat1.1	1508572	1508901	1.18e-11	190	118	38.136	N/A
AGS36196.1	41	158	NC_051050	Acanthopagrus latus	Acanthopagrus latus isolate v.2019 chromosome 12, fAcaLat1.1	1497419	1497748	1.26e-11	190	118	38.136	N/A
AGS36196.1	41	158	NC_051050	Acanthopagrus latus	Acanthopagrus latus isolate v.2019 chromosome 12, fAcaLat1.1	1495529	1495858	3.75e-11	186	118	38.136	N/A
AGS36196.1	41	158	NC_051050	Acanthopagrus latus	Acanthopagrus latus isolate v.2019 chromosome 12, fAcaLat1.1	1487967	1488296	3.93e-11	186	118	38.136	N/A
AGS36196.1	41	158	NC_051050	Acanthopagrus latus	Acanthopagrus latus isolate v.2019 chromosome 12, fAcaLat1.1	1489857	1490186	3.93e-11	186	118	38.136	N/A
AGS36196.1	41	158	NC_051050	Acanthopagrus latus	Acanthopagrus latus isolate v.2019 chromosome 12, fAcaLat1.1	1493637	1493966	3.93e-11	186	118	38.136	N/A
AGS36196.1	41	158	NC_051050	Acanthopagrus latus	Acanthopagrus latus isolate v.2019 chromosome 12, fAcaLat1.1	1506680	1507009	3.93e-11	186	118	38.136	N/A
AGS36196.1	41	158	NC_051050	Acanthopagrus latus	Acanthopagrus latus isolate v.2019 chromosome 12, fAcaLat1.1	1491747	1492076	4.05e-11	186	118	38.136	N/A
AGS36196.1	41	158	NC_051050	Acanthopagrus latus	Acanthopagrus latus isolate v.2019 chromosome 12, fAcaLat1.1	1502896	1503225	2.84e-10	180	118	37.288	N/A
AGS36196.1	76	158	NC_051050	Acanthopagrus latus	Acanthopagrus latus isolate v.2019 chromosome 12, fAcaLat1.1	1504872	1505117	1.93e-09	173	83	42.169	N/A
AGS36196.1	69	158	NW_022990843	Gymnodraco acuticeps	Gymnodraco acuticeps unplaced genomic scaffold, fGymAcu1.1	33206	33472	4.60e-11	186	91	43.956	N/A
AGS36196.1	69	177	NW_022989367	Pseudochaenichthys georgianus	Pseudochaenichthys georgianus unplaced genomic scaffold, fPseGeo1.1	746	1060	8.74e-11	184	109	35.780	N/A
AGS36196.1	75	202	NC_053390	Bufo bufo	Bufo bufo chromosome 2, aBufBuf1.1	6711739	6711344	2.59e-10	180	134	34.328	N/A
AGS36196.1	75	202	NC_053390	Bufo bufo	Bufo bufo chromosome 2, aBufBuf1.1	6709895	6709500	2.62e-10	180	134	34.328	N/A
AGS36196.1	75	158	NC_053390	Bufo bufo	Bufo bufo chromosome 2, aBufBuf1.1	6708044	6707796	9.60e-07	152	85	40.000	N/A
AGS36196.1	75	186	NC_047092	Geotrypetes seraphini	Geotrypetes seraphini chromosome 9, aGeoSer1.1	730500	730186	3.76e-10	179	112	39.286	N/A
AGS36196.1	75	238	NC_051447	Kryptolebias marmoratus	Kryptolebias marmoratus isolate JLee-2015 linkage group LG18, ASM164957v2	2741233	2741706	7.02e-10	177	166	30.120	N/A
AGS36196.1	75	202	NC_053391	Bufo bufo	Bufo bufo chromosome 3, aBufBuf1.1	33282072	33282467	8.30e-10	176	134	34.328	N/A
AGS36196.1	75	208	NC_053391	Bufo bufo	Bufo bufo chromosome 3, aBufBuf1.1	33223280	33223687	1.46e-07	159	141	35.461	N/A
AGS36196.1	70	158	NW_006408530	Chrysochloris asiatica	Chrysochloris asiatica unplaced genomic scaffold, ChrAsi1.0 scaffold00012	31588018	31587761	1.15e-09	175	90	42.222	N/A
AGS36196.1	75	185	NC_047084	Geotrypetes seraphini	Geotrypetes seraphini chromosome 1, aGeoSer1.1	332622180	332622491	1.64e-09	174	111	38.739	N/A
AGS36196.1	75	175	NC_047084	Geotrypetes seraphini	Geotrypetes seraphini chromosome 1, aGeoSer1.1	148132365	148132646	1.08e-07	160	101	38.614	N/A
AGS36196.1	65	202	NC_047512	Pseudochaenichthys georgianus	Pseudochaenichthys georgianus chromosome 10, fPseGeo1.1	45263206	45262778	1.67e-09	174	147	31.293	N/A
AGS36196.1	65	186	NW_019029310	Acanthochromis polyacanthus	Acanthochromis polyacanthus ecotype Palm Islands unplaced genomic scaffold, ASM210954v1 orpheusFish_scaffold194	166053	166400	3.38e-09	171	123	34.146	N/A
AGS36196.1	74	158	NC_051451	Kryptolebias marmoratus	Kryptolebias marmoratus isolate JLee-2015 linkage group LG22, ASM164957v2	4327398	4327147	7.72e-09	169	90	40.000	N/A
AGS36196.1	75	185	NC_047085	Geotrypetes seraphini	Geotrypetes seraphini chromosome 2, aGeoSer1.1	508472976	508473287	1.19e-08	167	111	37.838	N/A
AGS36196.1	75	185	NC_047085	Geotrypetes seraphini	Geotrypetes seraphini chromosome 2, aGeoSer1.1	463725915	463725604	1.26e-08	167	111	37.838	N/A
AGS36196.1	62	192	NW_015507170	Sinocyclocheilus grahami	Sinocyclocheilus grahami isolate Dianchi unplaced genomic scaffold, SAMN03320097.WGS_v1.1 scaffold1991.1	39062	38673	1.96e-08	165	131	29.008	N/A
AGS36196.1	75	158	NW_015507170	Sinocyclocheilus grahami	Sinocyclocheilus grahami isolate Dianchi unplaced genomic scaffold, SAMN03320097.WGS_v1.1 scaffold1991.1	42105	41866	5.79e-06	146	84	35.714	N/A
AGS36196.1	75	219	NC_063169	Perognathus longimembris pacificus	Perognathus longimembris pacificus isolate PPM17 chromosome 9, ASM2315922v1	17341	17748	1.97e-08	165	145	31.034	N/A
AGS36196.1	65	186	NW_022991559	Gymnodraco acuticeps	Gymnodraco acuticeps unplaced genomic scaffold, fGymAcu1.1	39733	40086	2.10e-08	165	122	31.967	N/A
AGS36196.1	65	186	NW_022991811	Gymnodraco acuticeps	Gymnodraco acuticeps unplaced genomic scaffold, fGymAcu1.1	4232	3879	2.21e-08	165	122	31.967	N/A
AGS36196.1	75	177	NC_047096	Geotrypetes seraphini	Geotrypetes seraphini chromosome 13, aGeoSer1.1	975399	975686	6.62e-08	161	103	35.922	N/A
AGS36196.1	63	161	NC_063178	Perognathus longimembris pacificus	Perognathus longimembris pacificus isolate PPM17 chromosome 18, ASM2315922v1	30795688	30795392	1.67e-07	158	102	36.275	N/A
AGS36196.1	72	159	NC_051315	Choloepus didactylus	Choloepus didactylus isolate mChoDid1 chromosome 9, mChoDid1.pri	63810036	63810293	2.82e-07	156	89	39.326	N/A
AGS36196.1	57	158	NC_063057	Megalobrama amblycephala	Megalobrama amblycephala isolate DHTTF-2021 linkage group LG14, ASM1881202v1	47482555	47482265	3.45e-07	156	102	33.333	N/A
AGS36196.1	75	158	NC_063057	Megalobrama amblycephala	Megalobrama amblycephala isolate DHTTF-2021 linkage group LG14, ASM1881202v1	47479761	47479549	1.83e-06	150	84	33.333	N/A
AGS36196.1	72	202	NW_024096460	Crotalus tigris	Crotalus tigris isolate CLP2741 ecotype Arizona unplaced genomic scaffold, ASM1654583v1 scf7180000017536.10889498	6025676	6025281	1.25e-06	151	139	33.813	N/A
AGS36196.1	75	161	NC_063185	Perognathus longimembris pacificus	Perognathus longimembris pacificus isolate PPM17 chromosome 25, ASM2315922v1	922956	923207	4.46e-06	147	87	35.632	N/A
# TBLASTN 2.13.0+
# Query: YP_009551498.1 |replicase|Molossus molossus circovirus 2|Circovirus|Circoviridae|Molossus molossus|French Guiana|French Guiana||2019-02-12T00:00:00Z|replicase [Molossus molossus circovirus 2]
# Database: ref_euk_rep_genomes
# Fields: query acc., q. start, q. end, subject acc., subject sci name, subject title, s. start, s. end, evalue, score, alignment length, % identity, subject strand
# 89 hits found
YP_009551498.1	33	316	NC_051050	Acanthopagrus latus	Acanthopagrus latus isolate v.2019 chromosome 12, fAcaLat1.1	1488051	1488836	5.89e-37	390	287	36.237	N/A
YP_009551498.1	33	316	NC_051050	Acanthopagrus latus	Acanthopagrus latus isolate v.2019 chromosome 12, fAcaLat1.1	1489941	1490726	5.89e-37	390	287	36.237	N/A
YP_009551498.1	33	316	NC_051050	Acanthopagrus latus	Acanthopagrus latus isolate v.2019 chromosome 12, fAcaLat1.1	1493721	1494506	5.89e-37	390	287	36.237	N/A
YP_009551498.1	33	316	NC_051050	Acanthopagrus latus	Acanthopagrus latus isolate v.2019 chromosome 12, fAcaLat1.1	1506764	1507549	5.89e-37	390	287	36.237	N/A
YP_009551498.1	33	316	NC_051050	Acanthopagrus latus	Acanthopagrus latus isolate v.2019 chromosome 12, fAcaLat1.1	1491831	1492616	6.42e-37	390	287	36.237	N/A
YP_009551498.1	33	316	NC_051050	Acanthopagrus latus	Acanthopagrus latus isolate v.2019 chromosome 12, fAcaLat1.1	1495613	1496398	1.33e-36	387	287	36.237	N/A
YP_009551498.1	33	316	NC_051050	Acanthopagrus latus	Acanthopagrus latus isolate v.2019 chromosome 12, fAcaLat1.1	1504872	1505657	1.64e-36	386	287	36.237	N/A
YP_009551498.1	33	316	NC_051050	Acanthopagrus latus	Acanthopagrus latus isolate v.2019 chromosome 12, fAcaLat1.1	1502980	1503765	6.84e-36	382	287	35.889	N/A
YP_009551498.1	33	115	NC_051050	Acanthopagrus latus	Acanthopagrus latus isolate v.2019 chromosome 12, fAcaLat1.1	1508656	1508901	3.90e-08	167	84	46.429	N/A
YP_009551498.1	33	115	NC_051050	Acanthopagrus latus	Acanthopagrus latus isolate v.2019 chromosome 12, fAcaLat1.1	1497503	1497748	4.96e-08	166	84	46.429	N/A
YP_009551498.1	30	322	NW_010581509	Tinamus guttatus	Tinamus guttatus isolate BGI_N309 unplaced genomic scaffold, ASM70537v2 scaffold13393	5748	4957	5.77e-36	382	295	34.915	N/A
YP_009551498.1	33	316	NW_022989367	Pseudochaenichthys georgianus	Pseudochaenichthys georgianus unplaced genomic scaffold, fPseGeo1.1	767	1552	7.61e-34	366	286	34.266	N/A
YP_009551498.1	5	323	NC_051447	Kryptolebias marmoratus	Kryptolebias marmoratus isolate JLee-2015 linkage group LG18, ASM164957v2	2741137	2742036	9.02e-33	358	337	32.344	N/A
YP_009551498.1	33	325	NC_053390	Bufo bufo	Bufo bufo chromosome 2, aBufBuf1.1	9191640	9190840	4.65e-32	353	296	34.459	N/A
YP_009551498.1	33	222	NC_053390	Bufo bufo	Bufo bufo chromosome 2, aBufBuf1.1	6709892	6709386	3.04e-19	233	192	35.417	N/A
YP_009551498.1	236	289	NC_053390	Bufo bufo	Bufo bufo chromosome 2, aBufBuf1.1	6709356	6709195	3.04e-19	75	55	34.545	N/A
YP_009551498.1	33	222	NC_053390	Bufo bufo	Bufo bufo chromosome 2, aBufBuf1.1	6711736	6711230	3.20e-19	233	192	35.417	N/A
YP_009551498.1	236	289	NC_053390	Bufo bufo	Bufo bufo chromosome 2, aBufBuf1.1	6711200	6711039	3.20e-19	75	55	34.545	N/A
YP_009551498.1	33	255	NC_053390	Bufo bufo	Bufo bufo chromosome 2, aBufBuf1.1	6708041	6707460	7.49e-19	252	226	31.416	N/A
YP_009551498.1	13	300	NC_053391	Bufo bufo	Bufo bufo chromosome 3, aBufBuf1.1	33282042	33282806	8.65e-29	328	290	33.793	N/A
YP_009551498.1	33	325	NC_053391	Bufo bufo	Bufo bufo chromosome 3, aBufBuf1.1	33223283	33224077	7.09e-28	321	294	33.333	N/A
YP_009551498.1	33	225	NC_047512	Pseudochaenichthys georgianus	Pseudochaenichthys georgianus chromosome 10, fPseGeo1.1	45263173	45262655	9.83e-29	232	195	31.282	N/A
YP_009551498.1	236	323	NC_047512	Pseudochaenichthys georgianus	Pseudochaenichthys georgianus chromosome 10, fPseGeo1.1	45262628	45262371	9.83e-29	159	88	40.909	N/A
YP_009551498.1	33	321	NC_051315	Choloepus didactylus	Choloepus didactylus isolate mChoDid1 chromosome 9, mChoDid1.pri	63810048	63810830	1.33e-28	326	290	32.069	N/A
YP_009551498.1	33	315	NC_063165	Perognathus longimembris pacificus	Perognathus longimembris pacificus isolate PPM17 chromosome 5, ASM2315922v1	87993864	87993097	1.32e-27	319	285	31.228	N/A
YP_009551498.1	33	315	NW_025960865	Perognathus longimembris pacificus	Perognathus longimembris pacificus isolate PPM17 unplaced genomic scaffold, ASM2315922v1 HiC_scaffold_5438	20232	20999	1.48e-27	318	285	31.228	N/A
YP_009551498.1	33	315	NW_025961413	Perognathus longimembris pacificus	Perognathus longimembris pacificus isolate PPM17 unplaced genomic scaffold, ASM2315922v1 HiC_scaffold_5931	1390611	1389844	1.45e-26	311	285	31.228	N/A
YP_009551498.1	33	315	NW_025961413	Perognathus longimembris pacificus	Perognathus longimembris pacificus isolate PPM17 unplaced genomic scaffold, ASM2315922v1 HiC_scaffold_5931	1272562	1271795	5.77e-26	306	285	31.579	N/A
YP_009551498.1	33	316	NC_064428	Astyanax mexicanus	Astyanax mexicanus isolate ESR-SI-001 chromosome 21, AstMex3_surface	7537782	7536988	3.32e-25	300	291	29.897	N/A
YP_009551498.1	33	348	NC_047094	Geotrypetes seraphini	Geotrypetes seraphini chromosome 11, aGeoSer1.1	49647450	49646590	1.32e-24	296	327	26.606	N/A
YP_009551498.1	26	300	NW_024096460	Crotalus tigris	Crotalus tigris isolate CLP2741 ecotype Arizona unplaced genomic scaffold, ASM1654583v1 scf7180000017536.10889498	6025685	6024945	1.64e-24	295	276	32.246	N/A
YP_009551498.1	33	175	NW_015507170	Sinocyclocheilus grahami	Sinocyclocheilus grahami isolate Dianchi unplaced genomic scaffold, SAMN03320097.WGS_v1.1 scaffold1991.1	39020	38649	5.69e-24	189	145	33.793	N/A
YP_009551498.1	202	323	NW_015507170	Sinocyclocheilus grahami	Sinocyclocheilus grahami isolate Dianchi unplaced genomic scaffold, SAMN03320097.WGS_v1.1 scaffold1991.1	38580	38224	5.69e-24	161	127	33.071	N/A
YP_009551498.1	5	278	NW_015507170	Sinocyclocheilus grahami	Sinocyclocheilus grahami isolate Dianchi unplaced genomic scaffold, SAMN03320097.WGS_v1.1 scaffold1991.1	42183	41440	3.96e-18	246	285	29.474	N/A
YP_009551498.1	154	327	NW_015507170	Sinocyclocheilus grahami	Sinocyclocheilus grahami isolate Dianchi unplaced genomic scaffold, SAMN03320097.WGS_v1.1 scaffold1991.1	40733	40224	2.88e-12	200	180	31.667	N/A
YP_009551498.1	33	326	NC_053491	Rana temporaria	Rana temporaria chromosome 3, aRanTem1.1	257690986	257691786	8.87e-24	290	297	30.640	N/A
YP_009551498.1	33	326	NC_053489	Rana temporaria	Rana temporaria chromosome 1, aRanTem1.1	8654280	8653480	3.97e-23	285	297	30.303	N/A
YP_009551498.1	33	255	NC_053489	Rana temporaria	Rana temporaria chromosome 1, aRanTem1.1	8221729	8221136	3.31e-14	215	226	30.531	N/A
YP_009551498.1	133	315	NC_053489	Rana temporaria	Rana temporaria chromosome 1, aRanTem1.1	676086810	676087343	1.32e-06	155	185	30.811	N/A
YP_009551498.1	33	300	NC_063057	Megalobrama amblycephala	Megalobrama amblycephala isolate DHTTF-2021 linkage group LG14, ASM1881202v1	47482510	47481773	1.97e-20	264	270	30.000	N/A
YP_009551498.1	172	327	NC_063057	Megalobrama amblycephala	Megalobrama amblycephala isolate DHTTF-2021 linkage group LG14, ASM1881202v1	47479942	47480397	2.60e-15	224	161	34.783	N/A
YP_009551498.1	33	201	NC_063057	Megalobrama amblycephala	Megalobrama amblycephala isolate DHTTF-2021 linkage group LG14, ASM1881202v1	47479758	47479345	4.78e-11	190	170	30.000	N/A
YP_009551498.1	33	296	NC_063169	Perognathus longimembris pacificus	Perognathus longimembris pacificus isolate PPM17 chromosome 9, ASM2315922v1	17344	18060	1.14e-16	235	266	27.444	N/A
YP_009551498.1	33	240	NC_047085	Geotrypetes seraphini	Geotrypetes seraphini chromosome 2, aGeoSer1.1	508472979	508473551	1.32e-16	193	215	28.837	N/A
YP_009551498.1	236	279	NC_047085	Geotrypetes seraphini	Geotrypetes seraphini chromosome 2, aGeoSer1.1	508473524	508473652	1.32e-16	92	44	45.455	N/A
YP_009551498.1	33	193	NC_047085	Geotrypetes seraphini	Geotrypetes seraphini chromosome 2, aGeoSer1.1	463725912	463725487	2.65e-11	192	165	31.515	N/A
YP_009551498.1	124	323	NC_047085	Geotrypetes seraphini	Geotrypetes seraphini chromosome 2, aGeoSer1.1	156359566	156360159	1.25e-09	179	205	31.220	N/A
YP_009551498.1	84	323	NC_051431	Kryptolebias marmoratus	Kryptolebias marmoratus isolate JLee-2015 linkage group LG2, ASM164957v2	31005229	31004585	5.94e-16	229	246	30.081	N/A
YP_009551498.1	90	323	NC_051440	Kryptolebias marmoratus	Kryptolebias marmoratus isolate JLee-2015 linkage group LG11, ASM164957v2	27794989	27794363	1.49e-15	226	240	30.000	N/A
YP_009551498.1	202	316	NC_063172	Perognathus longimembris pacificus	Perognathus longimembris pacificus isolate PPM17 chromosome 12, ASM2315922v1	26733673	26734002	1.50e-15	158	115	39.130	N/A
YP_009551498.1	33	204	NC_063172	Perognathus longimembris pacificus	Perognathus longimembris pacificus isolate PPM17 chromosome 12, ASM2315922v1	26733017	26733682	1.50e-15	118	227	21.586	N/A
YP_009551498.1	135	315	NC_047090	Geotrypetes seraphini	Geotrypetes seraphini chromosome 7, aGeoSer1.1	45601839	45602384	2.93e-15	224	187	34.759	N/A
YP_009551498.1	149	323	NC_047090	Geotrypetes seraphini	Geotrypetes seraphini chromosome 7, aGeoSer1.1	150028553	150029080	2.82e-11	192	181	32.044	N/A
YP_009551498.1	236	300	NC_047090	Geotrypetes seraphini	Geotrypetes seraphini chromosome 7, aGeoSer1.1	5551534	5551343	1.73e-06	154	65	49.231	N/A
YP_009551498.1	66	327	NC_064425	Astyanax mexicanus	Astyanax mexicanus isolate ESR-SI-001 chromosome 18, AstMex3_surface	34657320	34656595	2.31e-13	209	269	27.138	N/A
YP_009551498.1	141	309	NC_063168	Perognathus longimembris pacificus	Perognathus longimembris pacificus isolate PPM17 chromosome 8, ASM2315922v1	29572	30066	4.03e-12	199	171	30.409	N/A
YP_009551498.1	139	293	NC_063168	Perognathus longimembris pacificus	Perognathus longimembris pacificus isolate PPM17 chromosome 8, ASM2315922v1	33463	33915	3.26e-06	152	155	26.452	N/A
YP_009551498.1	135	319	NW_021856866	Suricata suricatta	Suricata suricatta isolate VVHF042 unplaced genomic scaffold, meerkat_22Aug2017_6uvM2_HiC HiC_scaffold_1278	1851	1291	1.94e-11	192	189	32.275	N/A
YP_009551498.1	139	278	NW_022992170	Gymnodraco acuticeps	Gymnodraco acuticeps unplaced genomic scaffold, fGymAcu1.1	63050	62634	3.03e-11	192	141	32.624	N/A
YP_009551498.1	55	300	NC_053161	Polypterus senegalus	Polypterus senegalus isolate Bchr_013 chromosome 8, ASM1683550v1	160616551	160615901	6.85e-10	181	248	29.435	N/A
YP_009551498.1	27	213	NC_034588	Mus caroli	Mus caroli chromosome 19, CAROLI_EIJ_v1.1	46570008	46569514	8.43e-10	181	187	26.738	N/A
YP_009551498.1	33	168	NC_047084	Geotrypetes seraphini	Geotrypetes seraphini chromosome 1, aGeoSer1.1	332622183	332622521	2.02e-09	178	136	31.618	N/A
YP_009551498.1	236	332	NC_047084	Geotrypetes seraphini	Geotrypetes seraphini chromosome 1, aGeoSer1.1	471601295	471601585	1.27e-08	171	98	39.796	N/A
YP_009551498.1	236	323	NC_047084	Geotrypetes seraphini	Geotrypetes seraphini chromosome 1, aGeoSer1.1	461321721	461321458	4.22e-08	167	89	42.697	N/A
YP_009551498.1	175	323	NC_047084	Geotrypetes seraphini	Geotrypetes seraphini chromosome 1, aGeoSer1.1	164454405	164453962	1.92e-07	162	154	34.416	N/A
YP_009551498.1	202	347	NC_047084	Geotrypetes seraphini	Geotrypetes seraphini chromosome 1, aGeoSer1.1	184878587	184878147	7.92e-07	157	151	34.437	N/A
YP_009551498.1	205	323	NC_047084	Geotrypetes seraphini	Geotrypetes seraphini chromosome 1, aGeoSer1.1	419066386	419066027	5.51e-06	150	124	37.097	N/A
YP_009551498.1	30	322	NC_053162	Polypterus senegalus	Polypterus senegalus isolate Bchr_013 chromosome 9, ASM1683550v1	59504458	59505174	2.32e-09	177	296	26.351	N/A
YP_009551498.1	175	300	NC_053162	Polypterus senegalus	Polypterus senegalus isolate Bchr_013 chromosome 9, ASM1683550v1	59501905	59502270	4.24e-07	159	128	38.281	N/A
YP_009551498.1	172	323	NC_047096	Geotrypetes seraphini	Geotrypetes seraphini chromosome 13, aGeoSer1.1	44075390	44074935	3.26e-09	176	157	34.395	N/A
YP_009551498.1	177	327	NC_047093	Geotrypetes seraphini	Geotrypetes seraphini chromosome 10, aGeoSer1.1	95524024	95524476	3.38e-09	176	159	35.849	N/A
YP_009551498.1	33	175	NC_047092	Geotrypetes seraphini	Geotrypetes seraphini chromosome 9, aGeoSer1.1	730497	730135	1.68e-08	170	144	31.250	N/A
YP_009551498.1	236	323	NC_047092	Geotrypetes seraphini	Geotrypetes seraphini chromosome 9, aGeoSer1.1	171589546	171589809	4.81e-07	158	89	41.573	N/A
YP_009551498.1	236	323	NC_047086	Geotrypetes seraphini	Geotrypetes seraphini chromosome 3, aGeoSer1.1	173011085	173011348	2.02e-08	170	89	42.697	N/A
YP_009551498.1	210	323	NC_047086	Geotrypetes seraphini	Geotrypetes seraphini chromosome 3, aGeoSer1.1	289008194	289007850	7.72e-07	157	119	38.655	N/A
YP_009551498.1	33	174	NW_006408530	Chrysochloris asiatica	Chrysochloris asiatica unplaced genomic scaffold, ChrAsi1.0 scaffold00012	31588000	31587641	2.21e-08	169	142	31.690	N/A
YP_009551498.1	236	323	NC_047095	Geotrypetes seraphini	Geotrypetes seraphini chromosome 12, aGeoSer1.1	102173803	102173540	3.06e-08	168	89	42.697	N/A
YP_009551498.1	28	264	NW_019032806	Acanthochromis polyacanthus	Acanthochromis polyacanthus ecotype Palm Islands unplaced genomic scaffold, ASM210954v1 orpheusFish_scaffold3690	936	1604	5.08e-08	166	250	26.800	N/A
YP_009551498.1	1	116	NW_022990843	Gymnodraco acuticeps	Gymnodraco acuticeps unplaced genomic scaffold, fGymAcu1.1	33134	33475	9.51e-08	164	119	36.134	N/A
YP_009551498.1	30	116	NC_051451	Kryptolebias marmoratus	Kryptolebias marmoratus isolate JLee-2015 linkage group LG22, ASM164957v2	4327410	4327144	1.26e-07	163	91	41.758	N/A
YP_009551498.1	236	323	NC_051451	Kryptolebias marmoratus	Kryptolebias marmoratus isolate JLee-2015 linkage group LG22, ASM164957v2	4330056	4330313	7.58e-06	149	88	42.045	N/A
YP_009551498.1	97	277	NW_025929518	Ursus arctos	Ursus arctos isolate Adak ecotype North America unplaced genomic scaffold, UrsArc1.0 HiC_scaffold_15	29512	28982	1.47e-07	120	198	24.747	N/A
YP_009551498.1	34	74	NW_025929518	Ursus arctos	Ursus arctos isolate Adak ecotype North America unplaced genomic scaffold, UrsArc1.0 HiC_scaffold_15	29630	29508	1.47e-07	85	41	39.024	N/A
YP_009551498.1	97	277	NW_025578113	Ursus americanus	Ursus americanus isolate UA15103 ecotype Eastern unplaced genomic scaffold, gsc_jax_bbear_1.0 contig_5305_segment0	2377822	2378352	1.48e-07	120	198	24.747	N/A
YP_009551498.1	34	74	NW_025578113	Ursus americanus	Ursus americanus isolate UA15103 ecotype Eastern unplaced genomic scaffold, gsc_jax_bbear_1.0 contig_5305_segment0	2377704	2377826	1.48e-07	85	41	39.024	N/A
YP_009551498.1	33	188	NW_022991811	Gymnodraco acuticeps	Gymnodraco acuticeps unplaced genomic scaffold, fGymAcu1.1	4199	3789	2.10e-07	161	158	28.481	N/A
YP_009551498.1	33	188	NW_022991559	Gymnodraco acuticeps	Gymnodraco acuticeps unplaced genomic scaffold, fGymAcu1.1	39766	40176	2.52e-07	161	158	28.481	N/A
YP_009551498.1	236	317	NW_024096479	Crotalus tigris	Crotalus tigris isolate CLP2741 ecotype Arizona unplaced genomic scaffold, ASM1654583v1 scf7180000017568.13789103	1658814	1658578	5.80e-07	158	82	45.122	N/A
YP_009551498.1	235	316	NC_063178	Perognathus longimembris pacificus	Perognathus longimembris pacificus isolate PPM17 chromosome 18, ASM2315922v1	30811243	30811004	7.65e-06	149	82	43.902	N/A
# TBLASTN 2.13.0+
# Query: YP_009408607.1 |replicase|Porcine stool-associated circular virus/BEL/15V010||Circoviridae|Sus scrofa|Belgium|Belgium|2015-01|2017-08-24T00:00:00Z|replicase [Porcine stool-associated circular virus/BEL/15V010]
# Database: ref_euk_rep_genomes
# Fields: query acc., q. start, q. end, subject acc., subject sci name, subject title, s. start, s. end, evalue, score, alignment length, % identity, subject strand
# 6 hits found
YP_009408607.1	48	306	NW_025960865	Perognathus longimembris pacificus	Perognathus longimembris pacificus isolate PPM17 unplaced genomic scaffold, ASM2315922v1 HiC_scaffold_5438	20304	21020	3.13e-07	160	262	27.099	N/A
YP_009408607.1	48	306	NC_063165	Perognathus longimembris pacificus	Perognathus longimembris pacificus isolate PPM17 chromosome 5, ASM2315922v1	87993792	87993076	3.30e-07	160	262	27.099	N/A
YP_009408607.1	46	275	NC_051315	Choloepus didactylus	Choloepus didactylus isolate mChoDid1 chromosome 9, mChoDid1.pri	63810117	63810776	1.07e-06	156	237	24.473	N/A
YP_009408607.1	154	265	NW_015507170	Sinocyclocheilus grahami	Sinocyclocheilus grahami isolate Dianchi unplaced genomic scaffold, SAMN03320097.WGS_v1.1 scaffold1991.1	41718	41401	1.48e-06	155	112	36.607	N/A
YP_009408607.1	166	275	NW_010581509	Tinamus guttatus	Tinamus guttatus isolate BGI_N309 unplaced genomic scaffold, ASM70537v2 scaffold13393	5319	5014	1.62e-06	154	110	39.091	N/A
YP_009408607.1	154	281	NC_063057	Megalobrama amblycephala	Megalobrama amblycephala isolate DHTTF-2021 linkage group LG14, ASM1881202v1	47479975	47480331	1.64e-06	154	128	34.375	N/A
# TBLASTN 2.13.0+
# Query: YP_009315919.1 |Cap|Mouse associated cyclovirus 1|Cyclovirus|Circoviridae|Mus musculus|USA|USA|2014-10-01|2016-11-04T00:00:00Z|Cap [Mouse associated cyclovirus 1]
# Database: ref_euk_rep_genomes
# 0 hits found
# TBLASTN 2.13.0+
# Query: YP_009259713.1 |hypothetical protein|Circovirus-like genome DCCV-3||Circoviridae||China|China|2010-01|2016-07-12T00:00:00Z|hypothetical protein [Circovirus-like genome DCCV-3]
# Database: ref_euk_rep_genomes
# 0 hits found
# TBLASTN 2.13.0+
# Query: YP_009163935.1 |putative capsid protein|Palaemonetes sp. common grass shrimp associated circular virus||Circoviridae|Palaemon||||2015-08-25T00:00:00Z|putative capsid protein [Palaemonetes sp. common grass shrimp associated circular virus]
# Database: ref_euk_rep_genomes
# 0 hits found
# TBLASTN 2.13.0+
# Query: YP_009163927.1 |putative replication initiation protein|Calanoida sp. copepod associated circular virus||Circoviridae|Calanoida||||2015-08-24T00:00:00Z|putative replication initiation protein [Calanoida sp. copepod associated circular virus]
# Database: ref_euk_rep_genomes
# Fields: query acc., q. start, q. end, subject acc., subject sci name, subject title, s. start, s. end, evalue, score, alignment length, % identity, subject strand
# 156 hits found
YP_009163927.1	3	262	NC_051050	Acanthopagrus latus	Acanthopagrus latus isolate v.2019 chromosome 12, fAcaLat1.1	1488033	1488836	2.30e-53	505	270	42.222	N/A
YP_009163927.1	3	262	NC_051050	Acanthopagrus latus	Acanthopagrus latus isolate v.2019 chromosome 12, fAcaLat1.1	1489923	1490726	2.30e-53	505	270	42.222	N/A
YP_009163927.1	3	262	NC_051050	Acanthopagrus latus	Acanthopagrus latus isolate v.2019 chromosome 12, fAcaLat1.1	1493703	1494506	2.30e-53	505	270	42.222	N/A
YP_009163927.1	3	262	NC_051050	Acanthopagrus latus	Acanthopagrus latus isolate v.2019 chromosome 12, fAcaLat1.1	1506746	1507549	2.30e-53	505	270	42.222	N/A
YP_009163927.1	3	262	NC_051050	Acanthopagrus latus	Acanthopagrus latus isolate v.2019 chromosome 12, fAcaLat1.1	1491813	1492616	2.76e-53	504	270	42.222	N/A
YP_009163927.1	3	262	NC_051050	Acanthopagrus latus	Acanthopagrus latus isolate v.2019 chromosome 12, fAcaLat1.1	1495595	1496398	3.76e-53	503	270	42.222	N/A
YP_009163927.1	3	262	NC_051050	Acanthopagrus latus	Acanthopagrus latus isolate v.2019 chromosome 12, fAcaLat1.1	1502962	1503765	3.07e-52	497	270	41.852	N/A
YP_009163927.1	3	262	NC_051050	Acanthopagrus latus	Acanthopagrus latus isolate v.2019 chromosome 12, fAcaLat1.1	1504854	1505657	1.77e-51	491	270	41.852	N/A
YP_009163927.1	3	91	NC_051050	Acanthopagrus latus	Acanthopagrus latus isolate v.2019 chromosome 12, fAcaLat1.1	1508638	1508916	9.10e-16	222	93	47.312	N/A
YP_009163927.1	3	91	NC_051050	Acanthopagrus latus	Acanthopagrus latus isolate v.2019 chromosome 12, fAcaLat1.1	1497485	1497763	9.27e-16	222	93	47.312	N/A
YP_009163927.1	3	264	NW_025960865	Perognathus longimembris pacificus	Perognathus longimembris pacificus isolate PPM17 unplaced genomic scaffold, ASM2315922v1 HiC_scaffold_5438	20214	21008	6.15e-52	494	267	41.199	N/A
YP_009163927.1	3	264	NC_063165	Perognathus longimembris pacificus	Perognathus longimembris pacificus isolate PPM17 chromosome 5, ASM2315922v1	87993882	87993088	6.90e-52	494	267	41.199	N/A
YP_009163927.1	3	262	NW_022989367	Pseudochaenichthys georgianus	Pseudochaenichthys georgianus unplaced genomic scaffold, fPseGeo1.1	749	1552	1.90e-50	483	270	40.741	N/A
YP_009163927.1	8	267	NC_051315	Choloepus didactylus	Choloepus didactylus isolate mChoDid1 chromosome 9, mChoDid1.pri	63810045	63810830	5.46e-50	480	266	41.729	N/A
YP_009163927.1	6	262	NC_051447	Kryptolebias marmoratus	Kryptolebias marmoratus isolate JLee-2015 linkage group LG18, ASM164957v2	2741227	2742015	1.01e-49	478	267	42.322	N/A
YP_009163927.1	8	264	NW_025961413	Perognathus longimembris pacificus	Perognathus longimembris pacificus isolate PPM17 unplaced genomic scaffold, ASM2315922v1 HiC_scaffold_5931	1272565	1271786	1.17e-49	477	264	42.045	N/A
YP_009163927.1	8	264	NW_025961413	Perognathus longimembris pacificus	Perognathus longimembris pacificus isolate PPM17 unplaced genomic scaffold, ASM2315922v1 HiC_scaffold_5931	1390614	1389835	2.75e-49	474	262	41.221	N/A
YP_009163927.1	2	267	NC_053491	Rana temporaria	Rana temporaria chromosome 3, aRanTem1.1	257690965	257691771	3.87e-42	421	275	37.455	N/A
YP_009163927.1	2	267	NC_053489	Rana temporaria	Rana temporaria chromosome 1, aRanTem1.1	8654301	8653495	1.75e-41	416	275	37.091	N/A
YP_009163927.1	2	201	NC_053489	Rana temporaria	Rana temporaria chromosome 1, aRanTem1.1	8221750	8221136	4.88e-33	327	207	38.164	N/A
YP_009163927.1	212	267	NC_053489	Rana temporaria	Rana temporaria chromosome 1, aRanTem1.1	8221107	8220943	4.88e-33	99	58	41.379	N/A
YP_009163927.1	40	263	NC_053489	Rana temporaria	Rana temporaria chromosome 1, aRanTem1.1	676086675	676087349	1.34e-14	213	233	31.760	N/A
YP_009163927.1	6	268	NW_010581509	Tinamus guttatus	Tinamus guttatus isolate BGI_N309 unplaced genomic scaffold, ASM70537v2 scaffold13393	5748	4957	9.35e-41	410	268	35.821	N/A
YP_009163927.1	8	247	NC_053390	Bufo bufo	Bufo bufo chromosome 2, aBufBuf1.1	9191643	9190909	9.83e-39	396	248	40.726	N/A
YP_009163927.1	8	169	NC_053390	Bufo bufo	Bufo bufo chromosome 2, aBufBuf1.1	6709895	6709392	1.62e-28	251	170	37.647	N/A
YP_009163927.1	175	220	NC_053390	Bufo bufo	Bufo bufo chromosome 2, aBufBuf1.1	6709377	6709243	1.62e-28	102	46	45.652	N/A
YP_009163927.1	216	246	NC_053390	Bufo bufo	Bufo bufo chromosome 2, aBufBuf1.1	6709243	6709151	1.62e-28	75	31	45.161	N/A
YP_009163927.1	8	169	NC_053390	Bufo bufo	Bufo bufo chromosome 2, aBufBuf1.1	6711739	6711236	1.91e-28	250	170	37.647	N/A
YP_009163927.1	175	220	NC_053390	Bufo bufo	Bufo bufo chromosome 2, aBufBuf1.1	6711221	6711087	1.91e-28	102	46	45.652	N/A
YP_009163927.1	216	246	NC_053390	Bufo bufo	Bufo bufo chromosome 2, aBufBuf1.1	6711087	6710995	1.91e-28	75	31	45.161	N/A
YP_009163927.1	8	201	NC_053390	Bufo bufo	Bufo bufo chromosome 2, aBufBuf1.1	6708044	6707460	1.87e-23	281	203	37.438	N/A
YP_009163927.1	8	247	NC_053391	Bufo bufo	Bufo bufo chromosome 3, aBufBuf1.1	33282072	33282809	4.89e-38	390	248	38.710	N/A
YP_009163927.1	8	247	NC_053391	Bufo bufo	Bufo bufo chromosome 3, aBufBuf1.1	33223280	33224008	1.77e-34	364	247	39.271	N/A
YP_009163927.1	6	262	NC_064428	Astyanax mexicanus	Astyanax mexicanus isolate ESR-SI-001 chromosome 21, AstMex3_surface	7537791	7536988	1.49e-37	387	273	36.630	N/A
YP_009163927.1	63	261	NC_051440	Kryptolebias marmoratus	Kryptolebias marmoratus isolate JLee-2015 linkage group LG11, ASM164957v2	27794989	27794387	3.31e-37	338	205	40.976	N/A
YP_009163927.1	6	57	NC_051440	Kryptolebias marmoratus	Kryptolebias marmoratus isolate JLee-2015 linkage group LG11, ASM164957v2	27795170	27795003	3.31e-37	124	56	46.429	N/A
YP_009163927.1	9	263	NC_047094	Geotrypetes seraphini	Geotrypetes seraphini chromosome 11, aGeoSer1.1	49647450	49646659	1.24e-35	372	274	37.226	N/A
YP_009163927.1	27	167	NC_047094	Geotrypetes seraphini	Geotrypetes seraphini chromosome 11, aGeoSer1.1	66769308	66768880	5.75e-20	183	145	34.483	N/A
YP_009163927.1	175	237	NC_047094	Geotrypetes seraphini	Geotrypetes seraphini chromosome 11, aGeoSer1.1	66768851	66768666	5.75e-20	129	63	46.032	N/A
YP_009163927.1	8	264	NC_063169	Perognathus longimembris pacificus	Perognathus longimembris pacificus isolate PPM17 chromosome 9, ASM2315922v1	17341	18114	3.63e-35	369	266	36.842	N/A
YP_009163927.1	97	264	NC_063169	Perognathus longimembris pacificus	Perognathus longimembris pacificus isolate PPM17 chromosome 9, ASM2315922v1	23351	23857	1.20e-25	226	172	36.047	N/A
YP_009163927.1	9	85	NC_063169	Perognathus longimembris pacificus	Perognathus longimembris pacificus isolate PPM17 chromosome 9, ASM2315922v1	23082	23321	1.20e-25	136	80	42.500	N/A
YP_009163927.1	34	264	NC_063169	Perognathus longimembris pacificus	Perognathus longimembris pacificus isolate PPM17 chromosome 9, ASM2315922v1	19267	19959	4.00e-24	274	234	32.479	N/A
YP_009163927.1	3	34	NC_063169	Perognathus longimembris pacificus	Perognathus longimembris pacificus isolate PPM17 chromosome 9, ASM2315922v1	19167	19268	4.00e-24	74	34	38.235	N/A
YP_009163927.1	6	265	NW_024096460	Crotalus tigris	Crotalus tigris isolate CLP2741 ecotype Arizona unplaced genomic scaffold, ASM1654583v1 scf7180000017536.10889498	6025673	6024888	1.96e-34	363	266	35.338	N/A
YP_009163927.1	3	174	NC_047512	Pseudochaenichthys georgianus	Pseudochaenichthys georgianus chromosome 10, fPseGeo1.1	45263191	45262655	3.20e-34	261	179	35.754	N/A
YP_009163927.1	175	268	NC_047512	Pseudochaenichthys georgianus	Pseudochaenichthys georgianus chromosome 10, fPseGeo1.1	45262649	45262374	3.20e-34	175	94	44.681	N/A
YP_009163927.1	57	262	NC_051431	Kryptolebias marmoratus	Kryptolebias marmoratus isolate JLee-2015 linkage group LG2, ASM164957v2	31005229	31004606	8.10e-34	359	212	41.981	N/A
YP_009163927.1	6	247	NC_063057	Megalobrama amblycephala	Megalobrama amblycephala isolate DHTTF-2021 linkage group LG14, ASM1881202v1	47482519	47481770	1.49e-32	349	253	35.573	N/A
YP_009163927.1	6	143	NC_063057	Megalobrama amblycephala	Megalobrama amblycephala isolate DHTTF-2021 linkage group LG14, ASM1881202v1	47479767	47479375	7.76e-17	230	139	41.727	N/A
YP_009163927.1	131	262	NC_063057	Megalobrama amblycephala	Megalobrama amblycephala isolate DHTTF-2021 linkage group LG14, ASM1881202v1	47479963	47480364	3.63e-12	195	137	37.226	N/A
YP_009163927.1	3	124	NW_015507170	Sinocyclocheilus grahami	Sinocyclocheilus grahami isolate Dianchi unplaced genomic scaffold, SAMN03320097.WGS_v1.1 scaffold1991.1	39038	38658	2.94e-31	224	127	41.732	N/A
YP_009163927.1	148	262	NW_015507170	Sinocyclocheilus grahami	Sinocyclocheilus grahami isolate Dianchi unplaced genomic scaffold, SAMN03320097.WGS_v1.1 scaffold1991.1	38589	38245	2.94e-31	187	117	38.462	N/A
YP_009163927.1	6	230	NW_015507170	Sinocyclocheilus grahami	Sinocyclocheilus grahami isolate Dianchi unplaced genomic scaffold, SAMN03320097.WGS_v1.1 scaffold1991.1	42111	41422	4.90e-30	330	234	38.034	N/A
YP_009163927.1	131	247	NW_015507170	Sinocyclocheilus grahami	Sinocyclocheilus grahami isolate Dianchi unplaced genomic scaffold, SAMN03320097.WGS_v1.1 scaffold1991.1	40658	40299	5.12e-11	186	121	38.843	N/A
YP_009163927.1	67	263	NW_021856866	Suricata suricatta	Suricata suricatta isolate VVHF042 unplaced genomic scaffold, meerkat_22Aug2017_6uvM2_HiC HiC_scaffold_1278	1908	1297	4.36e-31	336	205	38.537	N/A
YP_009163927.1	39	262	NC_064425	Astyanax mexicanus	Astyanax mexicanus isolate ESR-SI-001 chromosome 18, AstMex3_surface	34657320	34656628	9.74e-29	320	233	36.910	N/A
YP_009163927.1	100	264	NC_063168	Perognathus longimembris pacificus	Perognathus longimembris pacificus isolate PPM17 chromosome 8, ASM2315922v1	29593	30090	1.79e-27	242	168	36.905	N/A
YP_009163927.1	9	75	NC_063168	Perognathus longimembris pacificus	Perognathus longimembris pacificus isolate PPM17 chromosome 8, ASM2315922v1	29312	29518	1.79e-27	136	69	39.130	N/A
YP_009163927.1	97	264	NC_063168	Perognathus longimembris pacificus	Perognathus longimembris pacificus isolate PPM17 chromosome 8, ASM2315922v1	33481	33987	2.32e-24	210	172	34.884	N/A
YP_009163927.1	8	75	NC_063168	Perognathus longimembris pacificus	Perognathus longimembris pacificus isolate PPM17 chromosome 8, ASM2315922v1	33209	33418	2.32e-24	140	70	45.714	N/A
YP_009163927.1	8	264	NC_063168	Perognathus longimembris pacificus	Perognathus longimembris pacificus isolate PPM17 chromosome 8, ASM2315922v1	27409	28176	1.88e-14	212	265	27.547	N/A
YP_009163927.1	104	245	NC_053162	Polypterus senegalus	Polypterus senegalus isolate Bchr_013 chromosome 9, ASM1683550v1	59503022	59503453	4.42e-26	191	148	35.135	N/A
YP_009163927.1	9	94	NC_053162	Polypterus senegalus	Polypterus senegalus isolate Bchr_013 chromosome 9, ASM1683550v1	59502738	59502998	4.42e-26	174	87	39.080	N/A
YP_009163927.1	6	246	NC_053162	Polypterus senegalus	Polypterus senegalus isolate Bchr_013 chromosome 9, ASM1683550v1	59504458	59505111	7.13e-22	269	245	32.245	N/A
YP_009163927.1	110	246	NC_053162	Polypterus senegalus	Polypterus senegalus isolate Bchr_013 chromosome 9, ASM1683550v1	59501854	59502270	7.96e-12	192	142	35.915	N/A
YP_009163927.1	75	262	NC_047090	Geotrypetes seraphini	Geotrypetes seraphini chromosome 7, aGeoSer1.1	45601806	45602387	2.48e-24	287	197	38.579	N/A
YP_009163927.1	99	270	NC_047090	Geotrypetes seraphini	Geotrypetes seraphini chromosome 7, aGeoSer1.1	150028547	150029083	1.38e-19	251	180	37.778	N/A
YP_009163927.1	177	256	NC_047090	Geotrypetes seraphini	Geotrypetes seraphini chromosome 7, aGeoSer1.1	5551549	5551307	9.66e-14	207	82	51.220	N/A
YP_009163927.1	60	230	NW_022992170	Gymnodraco acuticeps	Gymnodraco acuticeps unplaced genomic scaffold, fGymAcu1.1	63137	62616	5.30e-24	285	177	38.983	N/A
YP_009163927.1	8	269	NC_047096	Geotrypetes seraphini	Geotrypetes seraphini chromosome 13, aGeoSer1.1	975399	976211	2.51e-22	272	280	31.786	N/A
YP_009163927.1	128	263	NC_047096	Geotrypetes seraphini	Geotrypetes seraphini chromosome 13, aGeoSer1.1	44075378	44074953	2.19e-17	235	145	43.448	N/A
YP_009163927.1	106	270	NC_047085	Geotrypetes seraphini	Geotrypetes seraphini chromosome 2, aGeoSer1.1	156359650	156360162	7.52e-21	261	174	41.379	N/A
YP_009163927.1	7	186	NC_047085	Geotrypetes seraphini	Geotrypetes seraphini chromosome 2, aGeoSer1.1	463725918	463725292	1.42e-17	236	211	32.227	N/A
YP_009163927.1	8	185	NC_047085	Geotrypetes seraphini	Geotrypetes seraphini chromosome 2, aGeoSer1.1	508472976	508473509	7.61e-17	230	184	34.239	N/A
YP_009163927.1	2	163	NC_034588	Mus caroli	Mus caroli chromosome 19, CAROLI_EIJ_v1.1	46570011	46569511	5.89e-20	254	167	35.329	N/A
YP_009163927.1	3	138	NW_022991811	Gymnodraco acuticeps	Gymnodraco acuticeps unplaced genomic scaffold, fGymAcu1.1	4217	3795	9.77e-20	252	141	38.298	N/A
YP_009163927.1	3	138	NW_022991559	Gymnodraco acuticeps	Gymnodraco acuticeps unplaced genomic scaffold, fGymAcu1.1	39748	40170	1.66e-19	251	141	38.298	N/A
YP_009163927.1	128	270	NC_047093	Geotrypetes seraphini	Geotrypetes seraphini chromosome 10, aGeoSer1.1	95524021	95524467	2.68e-18	242	152	42.105	N/A
YP_009163927.1	148	270	NC_047084	Geotrypetes seraphini	Geotrypetes seraphini chromosome 1, aGeoSer1.1	461321835	461321455	2.93e-17	234	130	45.385	N/A
YP_009163927.1	149	270	NC_047084	Geotrypetes seraphini	Geotrypetes seraphini chromosome 1, aGeoSer1.1	164454336	164453959	2.30e-16	227	129	44.186	N/A
YP_009163927.1	148	270	NC_047084	Geotrypetes seraphini	Geotrypetes seraphini chromosome 1, aGeoSer1.1	184878596	184878216	1.73e-15	220	128	42.969	N/A
YP_009163927.1	176	270	NC_047084	Geotrypetes seraphini	Geotrypetes seraphini chromosome 1, aGeoSer1.1	471601277	471601561	7.43e-15	215	97	48.454	N/A
YP_009163927.1	154	270	NC_047084	Geotrypetes seraphini	Geotrypetes seraphini chromosome 1, aGeoSer1.1	419066386	419066024	1.18e-13	206	124	44.355	N/A
YP_009163927.1	45	195	NC_047084	Geotrypetes seraphini	Geotrypetes seraphini chromosome 1, aGeoSer1.1	487392725	487393195	1.41e-13	205	159	36.478	N/A
YP_009163927.1	8	114	NC_047084	Geotrypetes seraphini	Geotrypetes seraphini chromosome 1, aGeoSer1.1	332622180	332622503	1.37e-12	198	110	40.000	N/A
YP_009163927.1	8	104	NC_047084	Geotrypetes seraphini	Geotrypetes seraphini chromosome 1, aGeoSer1.1	148132365	148132661	1.93e-10	181	100	39.000	N/A
YP_009163927.1	2	236	NW_019032806	Acanthochromis polyacanthus	Acanthochromis polyacanthus ecotype Palm Islands unplaced genomic scaffold, ASM210954v1 orpheusFish_scaffold3690	930	1646	7.69e-17	230	245	31.837	N/A
YP_009163927.1	30	186	NC_008803	Monodelphis domestica	Monodelphis domestica chromosome 3, MonDom5	262233161	262232679	8.49e-17	175	168	32.143	N/A
YP_009163927.1	209	259	NC_008803	Monodelphis domestica	Monodelphis domestica chromosome 3, MonDom5	262232656	262232504	8.49e-17	109	51	43.137	N/A
YP_009163927.1	58	201	NC_053129	Perca fluviatilis	Perca fluviatilis chromosome 18, GENO_Pfluv_1.0	235580	236026	2.53e-16	195	149	34.228	N/A
YP_009163927.1	194	234	NC_053129	Perca fluviatilis	Perca fluviatilis chromosome 18, GENO_Pfluv_1.0	236016	236123	2.53e-16	85	41	41.463	N/A
YP_009163927.1	30	264	NC_063185	Perognathus longimembris pacificus	Perognathus longimembris pacificus isolate PPM17 chromosome 25, ASM2315922v1	907129	907854	3.82e-16	225	249	31.727	N/A
YP_009163927.1	2	90	NC_063185	Perognathus longimembris pacificus	Perognathus longimembris pacificus isolate PPM17 chromosome 25, ASM2315922v1	922938	923210	8.43e-11	184	91	40.659	N/A
YP_009163927.1	12	246	NC_053161	Polypterus senegalus	Polypterus senegalus isolate Bchr_013 chromosome 8, ASM1683550v1	160616599	160615901	1.03e-15	222	240	29.167	N/A
YP_009163927.1	150	264	NC_063172	Perognathus longimembris pacificus	Perognathus longimembris pacificus isolate PPM17 chromosome 12, ASM2315922v1	26733670	26734008	1.42e-15	221	115	46.087	N/A
YP_009163927.1	177	270	NC_047092	Geotrypetes seraphini	Geotrypetes seraphini chromosome 9, aGeoSer1.1	171589531	171589812	5.71e-15	216	96	50.000	N/A
YP_009163927.1	8	129	NC_047092	Geotrypetes seraphini	Geotrypetes seraphini chromosome 9, aGeoSer1.1	730500	730129	2.17e-12	196	126	38.095	N/A
YP_009163927.1	147	270	NC_047086	Geotrypetes seraphini	Geotrypetes seraphini chromosome 3, aGeoSer1.1	289008230	289007847	5.93e-15	216	131	43.511	N/A
YP_009163927.1	179	270	NC_047086	Geotrypetes seraphini	Geotrypetes seraphini chromosome 3, aGeoSer1.1	173011076	173011351	8.08e-15	215	94	50.000	N/A
YP_009163927.1	183	251	NC_047086	Geotrypetes seraphini	Geotrypetes seraphini chromosome 3, aGeoSer1.1	139635615	139635406	4.67e-10	178	71	49.296	N/A
YP_009163927.1	178	270	NC_047086	Geotrypetes seraphini	Geotrypetes seraphini chromosome 3, aGeoSer1.1	261891976	261891680	3.17e-08	164	101	40.594	N/A
YP_009163927.1	176	270	NC_047095	Geotrypetes seraphini	Geotrypetes seraphini chromosome 12, aGeoSer1.1	102173821	102173537	1.45e-14	213	97	49.485	N/A
YP_009163927.1	30	152	NC_047087	Geotrypetes seraphini	Geotrypetes seraphini chromosome 4, aGeoSer1.1	291062666	291062313	2.64e-14	211	125	41.600	N/A
YP_009163927.1	193	270	NC_047087	Geotrypetes seraphini	Geotrypetes seraphini chromosome 4, aGeoSer1.1	132460677	132460444	2.27e-09	173	80	51.250	N/A
YP_009163927.1	109	236	NC_047087	Geotrypetes seraphini	Geotrypetes seraphini chromosome 4, aGeoSer1.1	249438830	249439228	2.32e-08	165	135	36.296	N/A
YP_009163927.1	3	100	NW_022990843	Gymnodraco acuticeps	Gymnodraco acuticeps unplaced genomic scaffold, fGymAcu1.1	33209	33517	8.06e-14	207	103	43.689	N/A
YP_009163927.1	3	264	NC_063186	Perognathus longimembris pacificus	Perognathus longimembris pacificus isolate PPM17 chromosome 26, ASM2315922v1	12191774	12192595	1.05e-13	206	288	26.736	N/A
YP_009163927.1	8	106	NW_006408530	Chrysochloris asiatica	Chrysochloris asiatica unplaced genomic scaffold, ChrAsi1.0 scaffold00012	31588003	31587701	8.43e-13	200	104	43.269	N/A
YP_009163927.1	166	262	NC_051451	Kryptolebias marmoratus	Kryptolebias marmoratus isolate JLee-2015 linkage group LG22, ASM164957v2	4330008	4330292	3.24e-12	195	98	46.939	N/A
YP_009163927.1	8	91	NC_051451	Kryptolebias marmoratus	Kryptolebias marmoratus isolate JLee-2015 linkage group LG22, ASM164957v2	4327395	4327132	3.32e-11	187	88	42.045	N/A
YP_009163927.1	8	271	NW_020313158	Callorhinus ursinus	Callorhinus ursinus isolate GAN/ISIS: 27379988/994484 unplaced genomic scaffold, ASM326570v1 scaffold442	32132	31356	3.62e-12	195	276	28.261	N/A
YP_009163927.1	49	230	NW_025929518	Ursus arctos	Ursus arctos isolate Adak ecotype North America unplaced genomic scaffold, UrsArc1.0 HiC_scaffold_15	29518	28961	5.36e-12	188	188	30.319	N/A
YP_009163927.1	232	248	NW_025929518	Ursus arctos	Ursus arctos isolate Adak ecotype North America unplaced genomic scaffold, UrsArc1.0 HiC_scaffold_15	28958	28908	5.36e-12	54	17	52.941	N/A
YP_009163927.1	49	230	NW_025578113	Ursus americanus	Ursus americanus isolate UA15103 ecotype Eastern unplaced genomic scaffold, gsc_jax_bbear_1.0 contig_5305_segment0	2377816	2378373	8.57e-12	186	188	30.319	N/A
YP_009163927.1	232	248	NW_025578113	Ursus americanus	Ursus americanus isolate UA15103 ecotype Eastern unplaced genomic scaffold, gsc_jax_bbear_1.0 contig_5305_segment0	2378376	2378426	8.57e-12	54	17	52.941	N/A
YP_009163927.1	3	96	NC_060171	Micropterus dolomieu	Micropterus dolomieu isolate WLL.071019.BEF.003 ecotype Adirondacks linkage group LG22, ASM2129224v1	33257646	33257356	9.77e-12	191	98	47.959	N/A
YP_009163927.1	3	173	NW_019029183	Acanthochromis polyacanthus	Acanthochromis polyacanthus ecotype Palm Islands unplaced genomic scaffold, ASM210954v1 orpheusFish_scaffold67	1033559	1034104	1.73e-11	189	185	34.054	N/A
YP_009163927.1	140	262	NW_024096479	Crotalus tigris	Crotalus tigris isolate CLP2741 ecotype Arizona unplaced genomic scaffold, ASM1654583v1 scf7180000017568.13789103	1658940	1658581	4.15e-11	186	123	39.837	N/A
YP_009163927.1	49	248	NW_025929717	Ursus arctos	Ursus arctos isolate Adak ecotype North America unplaced genomic scaffold, UrsArc1.0 HiC_scaffold_33	4571338	4570712	6.68e-11	185	211	29.858	N/A
YP_009163927.1	49	248	NW_025578505	Ursus americanus	Ursus americanus isolate UA15103 ecotype Eastern unplaced genomic scaffold, gsc_jax_bbear_1.0 scaffold_638_segment0	9343690	9343064	7.13e-11	185	211	29.858	N/A
YP_009163927.1	52	248	NW_006383477	Leptonychotes weddellii	Leptonychotes weddellii isolate WS11-02 unplaced genomic scaffold, LepWed1.0 scaffold00437	1026429	1025827	9.08e-11	184	206	31.068	N/A
YP_009163927.1	6	114	NW_019029310	Acanthochromis polyacanthus	Acanthochromis polyacanthus ecotype Palm Islands unplaced genomic scaffold, ASM210954v1 orpheusFish_scaffold194	166068	166409	1.18e-10	183	115	40.870	N/A
YP_009163927.1	175	264	NC_063178	Perognathus longimembris pacificus	Perognathus longimembris pacificus isolate PPM17 chromosome 18, ASM2315922v1	30811261	30810998	1.32e-10	183	90	44.444	N/A
YP_009163927.1	8	88	NC_063178	Perognathus longimembris pacificus	Perognathus longimembris pacificus isolate PPM17 chromosome 18, ASM2315922v1	30795643	30795395	7.58e-10	177	83	43.373	N/A
YP_009163927.1	187	270	NC_047088	Geotrypetes seraphini	Geotrypetes seraphini chromosome 5, aGeoSer1.1	68450573	68450824	2.28e-10	181	86	48.837	N/A
YP_009163927.1	52	248	NC_058413	Neomonachus schauinslandi	Neomonachus schauinslandi chromosome 11, ASM220157v2	101466881	101467483	3.74e-10	179	213	30.986	N/A
YP_009163927.1	159	264	NC_052018	Motacilla alba alba	Motacilla alba alba isolate MOTALB_02 chromosome 3, Motacilla_alba_V1.0_pri	19766598	19766287	5.13e-10	178	106	41.509	N/A
YP_009163927.1	1	237	NC_050478	Molothrus ater	Molothrus ater isolate BHLD 08-10-18 breed brown headed cowbird chromosome 1, BPBGC_Mater_1.0	103814869	103814144	5.95e-10	178	245	26.122	N/A
YP_009163927.1	8	248	NC_045606	Zalophus californianus	Zalophus californianus isolate mZalCal1 chromosome 12, mZalCal1.pri.v2	7148	6438	1.05e-09	176	254	29.921	N/A
YP_009163927.1	136	248	NC_058091	Neogale vison	Neovison vison isolate M4711 chromosome 1, ASM_NN_V1	89939750	89939388	1.06e-09	118	124	30.645	N/A
YP_009163927.1	52	125	NC_058091	Neogale vison	Neovison vison isolate M4711 chromosome 1, ASM_NN_V1	89939995	89939780	1.06e-09	103	75	37.333	N/A
YP_009163927.1	4	261	NW_018132064	Monopterus albus	Monopterus albus unplaced genomic scaffold, M_albus_1.0 scaffold4197.1	106	897	1.44e-09	171	275	25.818	N/A
YP_009163927.1	60	229	NW_020998638	Eumetopias jubatus	Eumetopias jubatus isolate GAN:26980396 unplaced genomic scaffold, ASM402803v1 scaffold32	14292551	14293063	4.06e-09	171	173	26.590	N/A
YP_009163927.1	176	267	NC_044033	Microcaecilia unicolor	Microcaecilia unicolor chromosome 3, aMicUni1.1	115328533	115328808	5.89e-09	170	93	41.935	N/A
YP_009163927.1	43	246	NC_063179	Perognathus longimembris pacificus	Perognathus longimembris pacificus isolate PPM17 chromosome 19, ASM2315922v1	34605852	34606478	6.89e-09	169	211	27.488	N/A
YP_009163927.1	6	91	NC_041402	Erpetoichthys calabaricus	Erpetoichthys calabaricus chromosome 9, fErpCal1.1	60111592	60111852	2.00e-08	166	88	40.909	N/A
YP_009163927.1	30	169	NC_053492	Rana temporaria	Rana temporaria chromosome 4, aRanTem1.1	113227128	113227556	2.13e-08	165	144	35.417	N/A
YP_009163927.1	66	123	NC_045617	Mustela erminea	Mustela erminea isolate mMusErm1 chromosome 4, mMusErm1.Pri	90013341	90013168	2.21e-08	105	59	42.373	N/A
YP_009163927.1	159	248	NC_045617	Mustela erminea	Mustela erminea isolate mMusErm1 chromosome 4, mMusErm1.Pri	90013061	90012786	2.21e-08	105	93	33.333	N/A
YP_009163927.1	154	247	NC_030680	Xenopus tropicalis	Xenopus tropicalis strain Nigerian chromosome 4, UCB_Xtro_10.0	130296495	130296764	3.32e-08	164	95	43.158	N/A
YP_009163927.1	52	248	NW_022631108	Lontra canadensis	Lontra canadensis isolate GAN:19392208 unplaced genomic scaffold, GSC_riverotter_1.0 scaffold114	1249706	1250287	3.74e-08	164	203	32.020	N/A
YP_009163927.1	49	226	NW_024424452	Ursus maritimus	Ursus maritimus isolate PB19 unplaced genomic scaffold, ASM1731132v1 scaffold_2	39270489	39269944	4.90e-08	152	184	28.804	N/A
YP_009163927.1	232	248	NW_024424452	Ursus maritimus	Ursus maritimus isolate PB19 unplaced genomic scaffold, ASM1731132v1 scaffold_2	39269912	39269862	4.90e-08	55	17	58.824	N/A
YP_009163927.1	2	145	NW_019030946	Acanthochromis polyacanthus	Acanthochromis polyacanthus ecotype Palm Islands unplaced genomic scaffold, ASM210954v1 orpheusFish_scaffold1830	120323	120754	6.03e-08	162	147	32.653	N/A
YP_009163927.1	177	262	NC_063170	Perognathus longimembris pacificus	Perognathus longimembris pacificus isolate PPM17 chromosome 10, ASM2315922v1	15198318	15198061	1.07e-07	160	87	41.379	N/A
YP_009163927.1	182	261	NW_019031191	Acanthochromis polyacanthus	Acanthochromis polyacanthus ecotype Palm Islands unplaced genomic scaffold, ASM210954v1 orpheusFish_scaffold2075	97351	97584	2.03e-07	158	80	43.750	N/A
YP_009163927.1	52	248	NC_062280	Lutra lutra	Lutra lutra chromosome 3, mLutLut1.2	82573578	82572940	2.41e-07	157	214	27.103	N/A
YP_009163927.1	6	77	NC_050177	Sander lucioperca	Sander lucioperca isolate FBNREF2018 chromosome 5, SLUC_FBN_1.2	21091023	21090796	3.33e-07	156	76	46.053	N/A
YP_009163927.1	6	72	NW_024061183	Salvelinus namaycush	Salvelinus namaycush isolate Seneca unplaced genomic scaffold, SaNama_1.0 Scaffold487	85301	85501	9.73e-07	153	67	41.791	N/A
YP_009163927.1	178	266	NC_050581	Trichosurus vulpecula	Trichosurus vulpecula isolate mTriVul1 chromosome 9, mTriVul1.pri	98284417	98284677	1.66e-06	151	89	40.449	N/A
YP_009163927.1	52	201	NC_060066	Meles meles	Meles meles chromosome 1, mMelMel3.1 paternal haplotype	140720804	140721265	2.74e-06	114	156	30.769	N/A
YP_009163927.1	209	248	NC_060066	Meles meles	Meles meles chromosome 1, mMelMel3.1 paternal haplotype	140721283	140721402	2.74e-06	77	40	42.500	N/A
YP_009163927.1	6	84	NW_024879238	Cyprinus carpio	Cyprinus carpio isolate SPL01 unplaced genomic scaffold, ASM1834038v1 S000006585	398141	398350	5.42e-06	147	79	39.241	N/A
YP_009163927.1	209	270	NC_047091	Geotrypetes seraphini	Geotrypetes seraphini chromosome 8, aGeoSer1.1	140796929	140797117	8.56e-06	145	64	48.438	N/A
YP_009163927.1	209	270	NC_047089	Geotrypetes seraphini	Geotrypetes seraphini chromosome 6, aGeoSer1.1	57384582	57384394	9.21e-06	145	64	50.000	N/A
# TBLASTN 2.13.0+
# Query: YP_009126892.1 |replication-associated protein|Avon-Heathcote Estuary associated circular virus 7||Circoviridae|Austrovenus stutchburyi|New Zealand|New Zealand|2012|2015-03-06T00:00:00Z|replication-associated protein [Avon-Heathcote Estuary associated circular virus 7]
# Database: ref_euk_rep_genomes
# Fields: query acc., q. start, q. end, subject acc., subject sci name, subject title, s. start, s. end, evalue, score, alignment length, % identity, subject strand
# 104 hits found
YP_009126892.1	38	272	NC_051315	Choloepus didactylus	Choloepus didactylus isolate mChoDid1 chromosome 9, mChoDid1.pri	63810111	63810776	3.51e-36	381	238	36.975	N/A
YP_009126892.1	39	304	NW_025960865	Perognathus longimembris pacificus	Perognathus longimembris pacificus isolate PPM17 unplaced genomic scaffold, ASM2315922v1 HiC_scaffold_5438	20298	21041	7.07e-32	348	269	33.829	N/A
YP_009126892.1	39	304	NC_063165	Perognathus longimembris pacificus	Perognathus longimembris pacificus isolate PPM17 chromosome 5, ASM2315922v1	87993798	87993055	7.14e-32	348	269	33.829	N/A
YP_009126892.1	39	317	NW_025961413	Perognathus longimembris pacificus	Perognathus longimembris pacificus isolate PPM17 unplaced genomic scaffold, ASM2315922v1 HiC_scaffold_5931	1390545	1389769	1.01e-31	347	282	32.979	N/A
YP_009126892.1	39	271	NW_025961413	Perognathus longimembris pacificus	Perognathus longimembris pacificus isolate PPM17 unplaced genomic scaffold, ASM2315922v1 HiC_scaffold_5931	1272496	1271837	6.37e-31	341	236	35.169	N/A
YP_009126892.1	30	294	NW_010581509	Tinamus guttatus	Tinamus guttatus isolate BGI_N309 unplaced genomic scaffold, ASM70537v2 scaffold13393	5694	4960	1.44e-31	346	266	34.211	N/A
YP_009126892.1	22	272	NW_024096460	Crotalus tigris	Crotalus tigris isolate CLP2741 ecotype Arizona unplaced genomic scaffold, ASM1654583v1 scf7180000017536.10889498	6025664	6024942	1.46e-30	338	261	33.716	N/A
YP_009126892.1	55	316	NW_022989367	Pseudochaenichthys georgianus	Pseudochaenichthys georgianus unplaced genomic scaffold, fPseGeo1.1	884	1597	1.71e-29	330	265	33.208	N/A
YP_009126892.1	51	290	NC_053491	Rana temporaria	Rana temporaria chromosome 3, aRanTem1.1	257691085	257691759	1.82e-29	330	245	35.510	N/A
YP_009126892.1	51	290	NC_053489	Rana temporaria	Rana temporaria chromosome 1, aRanTem1.1	8654181	8653507	2.29e-29	329	245	35.510	N/A
YP_009126892.1	55	238	NC_053489	Rana temporaria	Rana temporaria chromosome 1, aRanTem1.1	8221618	8221103	1.43e-20	221	190	33.684	N/A
YP_009126892.1	237	290	NC_053489	Rana temporaria	Rana temporaria chromosome 1, aRanTem1.1	8221107	8220955	1.43e-20	98	54	40.741	N/A
YP_009126892.1	80	290	NC_053489	Rana temporaria	Rana temporaria chromosome 1, aRanTem1.1	676086765	676087349	9.66e-11	186	218	27.982	N/A
YP_009126892.1	55	296	NC_051050	Acanthopagrus latus	Acanthopagrus latus isolate v.2019 chromosome 12, fAcaLat1.1	1504989	1505684	6.00e-26	303	247	33.198	N/A
YP_009126892.1	55	296	NC_051050	Acanthopagrus latus	Acanthopagrus latus isolate v.2019 chromosome 12, fAcaLat1.1	1488168	1488863	7.90e-26	303	247	34.008	N/A
YP_009126892.1	55	296	NC_051050	Acanthopagrus latus	Acanthopagrus latus isolate v.2019 chromosome 12, fAcaLat1.1	1490058	1490753	7.90e-26	303	247	34.008	N/A
YP_009126892.1	55	296	NC_051050	Acanthopagrus latus	Acanthopagrus latus isolate v.2019 chromosome 12, fAcaLat1.1	1493838	1494533	7.90e-26	303	247	34.008	N/A
YP_009126892.1	55	296	NC_051050	Acanthopagrus latus	Acanthopagrus latus isolate v.2019 chromosome 12, fAcaLat1.1	1506881	1507576	7.90e-26	303	247	34.008	N/A
YP_009126892.1	55	296	NC_051050	Acanthopagrus latus	Acanthopagrus latus isolate v.2019 chromosome 12, fAcaLat1.1	1491948	1492643	8.44e-26	302	247	34.008	N/A
YP_009126892.1	55	296	NC_051050	Acanthopagrus latus	Acanthopagrus latus isolate v.2019 chromosome 12, fAcaLat1.1	1495730	1496425	1.16e-25	301	247	34.008	N/A
YP_009126892.1	55	296	NC_051050	Acanthopagrus latus	Acanthopagrus latus isolate v.2019 chromosome 12, fAcaLat1.1	1503097	1503792	1.53e-25	300	247	34.008	N/A
YP_009126892.1	79	307	NW_021856866	Suricata suricatta	Suricata suricatta isolate VVHF042 unplaced genomic scaffold, meerkat_22Aug2017_6uvM2_HiC HiC_scaffold_1278	1905	1231	6.22e-26	302	242	32.645	N/A
YP_009126892.1	33	301	NC_051447	Kryptolebias marmoratus	Kryptolebias marmoratus isolate JLee-2015 linkage group LG18, ASM164957v2	2741290	2742048	1.04e-25	302	272	31.618	N/A
YP_009126892.1	55	289	NC_064428	Astyanax mexicanus	Astyanax mexicanus isolate ESR-SI-001 chromosome 21, AstMex3_surface	7537665	7536988	2.22e-24	292	240	32.500	N/A
YP_009126892.1	39	267	NC_063169	Perognathus longimembris pacificus	Perognathus longimembris pacificus isolate PPM17 chromosome 9, ASM2315922v1	17410	18060	4.04e-23	282	232	31.466	N/A
YP_009126892.1	54	271	NC_063169	Perognathus longimembris pacificus	Perognathus longimembris pacificus isolate PPM17 chromosome 9, ASM2315922v1	19294	19908	7.97e-18	241	221	30.317	N/A
YP_009126892.1	112	304	NC_063169	Perognathus longimembris pacificus	Perognathus longimembris pacificus isolate PPM17 chromosome 9, ASM2315922v1	23342	23890	1.69e-13	208	198	29.293	N/A
YP_009126892.1	55	309	NC_064425	Astyanax mexicanus	Astyanax mexicanus isolate ESR-SI-001 chromosome 18, AstMex3_surface	34657305	34656568	4.03e-22	274	260	31.923	N/A
YP_009126892.1	67	289	NC_051431	Kryptolebias marmoratus	Kryptolebias marmoratus isolate JLee-2015 linkage group LG2, ASM164957v2	31005232	31004606	1.21e-21	271	226	31.416	N/A
YP_009126892.1	86	289	NC_047090	Geotrypetes seraphini	Geotrypetes seraphini chromosome 7, aGeoSer1.1	45601806	45602387	3.38e-21	267	208	33.654	N/A
YP_009126892.1	118	290	NC_047090	Geotrypetes seraphini	Geotrypetes seraphini chromosome 7, aGeoSer1.1	150028550	150029062	1.52e-17	239	176	34.659	N/A
YP_009126892.1	210	280	NC_047090	Geotrypetes seraphini	Geotrypetes seraphini chromosome 7, aGeoSer1.1	5551528	5551316	1.38e-09	177	71	45.070	N/A
YP_009126892.1	158	304	NC_063172	Perognathus longimembris pacificus	Perognathus longimembris pacificus isolate PPM17 chromosome 12, ASM2315922v1	26733640	26734041	1.58e-20	201	147	36.054	N/A
YP_009126892.1	74	161	NC_063172	Perognathus longimembris pacificus	Perognathus longimembris pacificus isolate PPM17 chromosome 12, ASM2315922v1	26733401	26733643	1.58e-20	118	88	34.091	N/A
YP_009126892.1	74	276	NC_051440	Kryptolebias marmoratus	Kryptolebias marmoratus isolate JLee-2015 linkage group LG11, ASM164957v2	27794989	27794414	5.04e-19	251	206	31.553	N/A
YP_009126892.1	111	271	NC_063168	Perognathus longimembris pacificus	Perognathus longimembris pacificus isolate PPM17 chromosome 8, ASM2315922v1	29572	30039	1.35e-18	247	164	35.366	N/A
YP_009126892.1	125	268	NC_063168	Perognathus longimembris pacificus	Perognathus longimembris pacificus isolate PPM17 chromosome 8, ASM2315922v1	27712	28125	1.47e-16	205	147	33.333	N/A
YP_009126892.1	44	101	NC_063168	Perognathus longimembris pacificus	Perognathus longimembris pacificus isolate PPM17 chromosome 8, ASM2315922v1	27477	27662	1.47e-16	78	62	35.484	N/A
YP_009126892.1	110	304	NC_063168	Perognathus longimembris pacificus	Perognathus longimembris pacificus isolate PPM17 chromosome 8, ASM2315922v1	33466	34020	2.40e-15	222	200	29.500	N/A
YP_009126892.1	105	290	NC_047085	Geotrypetes seraphini	Geotrypetes seraphini chromosome 2, aGeoSer1.1	156359578	156360141	4.51e-18	243	193	33.161	N/A
YP_009126892.1	40	199	NC_047085	Geotrypetes seraphini	Geotrypetes seraphini chromosome 2, aGeoSer1.1	508473051	508473509	2.98e-12	123	163	28.221	N/A
YP_009126892.1	210	256	NC_047085	Geotrypetes seraphini	Geotrypetes seraphini chromosome 2, aGeoSer1.1	508473530	508473670	2.98e-12	122	47	46.809	N/A
YP_009126892.1	110	305	NC_063185	Perognathus longimembris pacificus	Perognathus longimembris pacificus isolate PPM17 chromosome 25, ASM2315922v1	923213	923770	5.59e-18	243	199	31.156	N/A
YP_009126892.1	210	304	NC_063185	Perognathus longimembris pacificus	Perognathus longimembris pacificus isolate PPM17 chromosome 25, ASM2315922v1	907618	907887	1.50e-09	177	95	40.000	N/A
YP_009126892.1	122	270	NC_053162	Polypterus senegalus	Polypterus senegalus isolate Bchr_013 chromosome 9, ASM1683550v1	59503022	59503453	1.23e-17	182	151	28.477	N/A
YP_009126892.1	40	120	NC_053162	Polypterus senegalus	Polypterus senegalus isolate Bchr_013 chromosome 9, ASM1683550v1	59502801	59503019	1.23e-17	110	81	33.333	N/A
YP_009126892.1	16	276	NC_053162	Polypterus senegalus	Polypterus senegalus isolate Bchr_013 chromosome 9, ASM1683550v1	59504458	59505126	5.66e-10	180	263	26.236	N/A
YP_009126892.1	136	276	NC_053162	Polypterus senegalus	Polypterus senegalus isolate Bchr_013 chromosome 9, ASM1683550v1	59501878	59502285	8.30e-10	179	143	32.168	N/A
YP_009126892.1	110	305	NC_063178	Perognathus longimembris pacificus	Perognathus longimembris pacificus isolate PPM17 chromosome 18, ASM2315922v1	30795387	30794830	1.78e-17	239	199	31.156	N/A
YP_009126892.1	210	304	NC_063178	Perognathus longimembris pacificus	Perognathus longimembris pacificus isolate PPM17 chromosome 18, ASM2315922v1	30811234	30810965	4.01e-11	189	95	41.053	N/A
YP_009126892.1	55	189	NC_008803	Monodelphis domestica	Monodelphis domestica chromosome 3, MonDom5	262233119	262232724	3.27e-17	154	139	33.094	N/A
YP_009126892.1	227	271	NC_008803	Monodelphis domestica	Monodelphis domestica chromosome 3, MonDom5	262232677	262232543	3.27e-17	135	45	53.333	N/A
YP_009126892.1	55	294	NC_053390	Bufo bufo	Bufo bufo chromosome 2, aBufBuf1.1	9191526	9190852	4.66e-17	235	249	31.727	N/A
YP_009126892.1	148	292	NC_063057	Megalobrama amblycephala	Megalobrama amblycephala isolate DHTTF-2021 linkage group LG14, ASM1881202v1	47479960	47480373	1.05e-16	233	147	36.735	N/A
YP_009126892.1	70	254	NW_022992170	Gymnodraco acuticeps	Gymnodraco acuticeps unplaced genomic scaffold, fGymAcu1.1	63140	62619	1.16e-16	224	191	31.937	N/A
YP_009126892.1	259	291	NW_022992170	Gymnodraco acuticeps	Gymnodraco acuticeps unplaced genomic scaffold, fGymAcu1.1	62616	62527	1.16e-16	61	33	39.394	N/A
YP_009126892.1	166	305	NW_024096479	Crotalus tigris	Crotalus tigris isolate CLP2741 ecotype Arizona unplaced genomic scaffold, ASM1654583v1 scf7180000017568.13789103	1658916	1658518	1.44e-16	232	141	40.426	N/A
YP_009126892.1	55	264	NW_015507170	Sinocyclocheilus grahami	Sinocyclocheilus grahami isolate Dianchi unplaced genomic scaffold, SAMN03320097.WGS_v1.1 scaffold1991.1	41994	41395	1.53e-16	231	213	28.169	N/A
YP_009126892.1	127	311	NW_015507170	Sinocyclocheilus grahami	Sinocyclocheilus grahami isolate Dianchi unplaced genomic scaffold, SAMN03320097.WGS_v1.1 scaffold1991.1	40733	40179	2.44e-13	207	194	30.412	N/A
YP_009126892.1	165	298	NW_015507170	Sinocyclocheilus grahami	Sinocyclocheilus grahami isolate Dianchi unplaced genomic scaffold, SAMN03320097.WGS_v1.1 scaffold1991.1	38592	38224	5.61e-09	172	134	34.328	N/A
YP_009126892.1	55	276	NC_053391	Bufo bufo	Bufo bufo chromosome 3, aBufBuf1.1	33282189	33282821	1.58e-16	231	226	29.646	N/A
YP_009126892.1	55	294	NC_053391	Bufo bufo	Bufo bufo chromosome 3, aBufBuf1.1	33223394	33224065	3.51e-14	213	243	28.807	N/A
YP_009126892.1	146	290	NC_047093	Geotrypetes seraphini	Geotrypetes seraphini chromosome 10, aGeoSer1.1	95524021	95524446	4.41e-16	228	147	36.735	N/A
YP_009126892.1	54	290	NC_047094	Geotrypetes seraphini	Geotrypetes seraphini chromosome 11, aGeoSer1.1	49647342	49646659	1.41e-14	216	249	31.325	N/A
YP_009126892.1	174	304	NC_052018	Motacilla alba alba	Motacilla alba alba isolate MOTALB_02 chromosome 3, Motacilla_alba_V1.0_pri	19766607	19766248	1.92e-14	215	131	39.695	N/A
YP_009126892.1	153	290	NC_047084	Geotrypetes seraphini	Geotrypetes seraphini chromosome 1, aGeoSer1.1	461321874	461321476	2.94e-14	214	138	37.681	N/A
YP_009126892.1	158	303	NC_047084	Geotrypetes seraphini	Geotrypetes seraphini chromosome 1, aGeoSer1.1	164454363	164453947	9.81e-14	210	146	34.247	N/A
YP_009126892.1	165	315	NC_047084	Geotrypetes seraphini	Geotrypetes seraphini chromosome 1, aGeoSer1.1	184878599	184878156	2.57e-13	207	155	34.839	N/A
YP_009126892.1	198	290	NC_047084	Geotrypetes seraphini	Geotrypetes seraphini chromosome 1, aGeoSer1.1	471601244	471601540	1.90e-11	192	100	43.000	N/A
YP_009126892.1	174	316	NC_047084	Geotrypetes seraphini	Geotrypetes seraphini chromosome 1, aGeoSer1.1	419066380	419065964	2.65e-11	191	146	36.301	N/A
YP_009126892.1	210	292	NC_063170	Perognathus longimembris pacificus	Perognathus longimembris pacificus isolate PPM17 chromosome 10, ASM2315922v1	15198297	15198052	6.29e-14	211	83	48.193	N/A
YP_009126892.1	55	285	NC_063179	Perognathus longimembris pacificus	Perognathus longimembris pacificus isolate PPM17 chromosome 19, ASM2315922v1	34605855	34606517	1.28e-13	209	234	27.778	N/A
YP_009126892.1	140	290	NC_047096	Geotrypetes seraphini	Geotrypetes seraphini chromosome 13, aGeoSer1.1	44075396	44074953	3.34e-12	198	153	32.680	N/A
YP_009126892.1	182	294	NC_044033	Microcaecilia unicolor	Microcaecilia unicolor chromosome 3, aMicUni1.1	115328491	115328808	1.42e-11	193	113	40.708	N/A
YP_009126892.1	154	290	NC_047086	Geotrypetes seraphini	Geotrypetes seraphini chromosome 3, aGeoSer1.1	289008263	289007868	2.90e-11	190	137	35.036	N/A
YP_009126892.1	210	290	NC_047086	Geotrypetes seraphini	Geotrypetes seraphini chromosome 3, aGeoSer1.1	173011091	173011330	2.67e-10	183	81	45.679	N/A
YP_009126892.1	210	272	NC_047086	Geotrypetes seraphini	Geotrypetes seraphini chromosome 3, aGeoSer1.1	139635612	139635424	5.80e-09	172	63	49.206	N/A
YP_009126892.1	213	290	NC_047086	Geotrypetes seraphini	Geotrypetes seraphini chromosome 3, aGeoSer1.1	261891931	261891701	1.67e-07	161	78	46.154	N/A
YP_009126892.1	79	229	NC_053129	Perca fluviatilis	Perca fluviatilis chromosome 18, GENO_Pfluv_1.0	235610	236032	5.84e-11	188	154	34.416	N/A
YP_009126892.1	86	272	NW_022043763	Serinus canaria	Serinus canaria isolate sc_yellow_7_cibi ecotype domestic yellow unplaced genomic scaffold, cibio_Scana_2019 scaffold_3	110969221	110968697	7.34e-11	187	190	28.947	N/A
YP_009126892.1	22	264	NC_053161	Polypterus senegalus	Polypterus senegalus isolate Bchr_013 chromosome 8, ASM1683550v1	160616599	160615922	7.75e-11	187	245	26.122	N/A
YP_009126892.1	120	226	NW_024096712	Crotalus tigris	Crotalus tigris isolate CLP2741 ecotype Arizona unplaced genomic scaffold, ASM1654583v1 scf7180000017900.620629	556026	555727	2.29e-10	115	109	32.110	N/A
YP_009126892.1	224	259	NW_024096712	Crotalus tigris	Crotalus tigris isolate CLP2741 ecotype Arizona unplaced genomic scaffold, ASM1654583v1 scf7180000017900.620629	555748	555641	2.29e-10	114	36	55.556	N/A
YP_009126892.1	210	290	NC_047095	Geotrypetes seraphini	Geotrypetes seraphini chromosome 12, aGeoSer1.1	102173797	102173558	4.18e-10	181	81	45.679	N/A
YP_009126892.1	210	290	NC_047092	Geotrypetes seraphini	Geotrypetes seraphini chromosome 9, aGeoSer1.1	171589552	171589791	1.07e-09	178	81	45.679	N/A
YP_009126892.1	132	247	NC_047087	Geotrypetes seraphini	Geotrypetes seraphini chromosome 4, aGeoSer1.1	249438845	249439186	3.32e-09	174	118	33.051	N/A
YP_009126892.1	220	290	NC_047087	Geotrypetes seraphini	Geotrypetes seraphini chromosome 4, aGeoSer1.1	132460674	132460465	4.81e-06	149	71	42.254	N/A
YP_009126892.1	210	289	NC_047512	Pseudochaenichthys georgianus	Pseudochaenichthys georgianus chromosome 10, fPseGeo1.1	45262622	45262392	5.90e-09	172	80	42.500	N/A
YP_009126892.1	210	270	NC_050581	Trichosurus vulpecula	Trichosurus vulpecula isolate mTriVul1 chromosome 9, mTriVul1.pri	98284435	98284617	8.04e-09	171	61	52.459	N/A
YP_009126892.1	37	272	NC_054839	Vulpes lagopus	Vulpes lagopus strain Blue_001 chromosome 16, ASM1834538v1	75434	74781	1.18e-08	170	247	29.555	N/A
YP_009126892.1	210	289	NC_051451	Kryptolebias marmoratus	Kryptolebias marmoratus isolate JLee-2015 linkage group LG22, ASM164957v2	4330062	4330292	1.86e-08	168	80	42.500	N/A
YP_009126892.1	177	272	NW_004450460	Odobenus rosmarus divergens	Odobenus rosmarus divergens isolate Ivan unplaced genomic scaffold, Oros_1.0 Scaffold197	6372	6097	6.26e-08	164	96	39.583	N/A
YP_009126892.1	55	181	NC_034588	Mus caroli	Mus caroli chromosome 19, CAROLI_EIJ_v1.1	46569879	46569511	8.60e-08	163	130	32.308	N/A
YP_009126892.1	65	272	NW_025410568	Neomonachus schauinslandi	Neomonachus schauinslandi unplaced genomic scaffold, ASM220157v2 HiC_scaffold_1878	1727	1164	9.17e-08	163	215	29.302	N/A
YP_009126892.1	211	286	NC_044031	Microcaecilia unicolor	Microcaecilia unicolor chromosome 1, aMicUni1.1	682276503	682276276	1.16e-07	162	76	42.105	N/A
YP_009126892.1	213	290	NC_047088	Geotrypetes seraphini	Geotrypetes seraphini chromosome 5, aGeoSer1.1	68450573	68450803	1.47e-07	161	78	43.590	N/A
YP_009126892.1	46	258	NW_019032806	Acanthochromis polyacanthus	Acanthochromis polyacanthus ecotype Palm Islands unplaced genomic scaffold, ASM210954v1 orpheusFish_scaffold3690	1044	1637	4.26e-07	158	215	27.907	N/A
YP_009126892.1	173	271	NW_004451073	Odobenus rosmarus divergens	Odobenus rosmarus divergens isolate Ivan unplaced genomic scaffold, Oros_1.0 Scaffold810	506037	505756	5.15e-07	157	99	37.374	N/A
YP_009126892.1	210	270	NW_005081687	Zonotrichia albicollis	Zonotrichia albicollis isolate Tan morph unplaced genomic scaffold, Zonotrichia_albicollis-1.0.1 Scaffold151	442355	442549	1.26e-06	154	65	50.769	N/A
YP_009126892.1	155	272	NW_020313362	Callorhinus ursinus	Callorhinus ursinus isolate GAN/ISIS: 27379988/994484 unplaced genomic scaffold, ASM326570v1 scaffold646	9888	9544	1.35e-06	154	119	32.773	N/A
YP_009126892.1	213	272	NC_051826	Canis lupus familiaris	Canis lupus familiaris isolate SID07034 breed Labrador retriever chromosome 22, ROS_Cfam_1.0	62075856	62076035	1.38e-06	154	60	51.667	N/A
YP_009126892.1	177	272	NW_020998668	Eumetopias jubatus	Eumetopias jubatus isolate GAN:26980396 unplaced genomic scaffold, ASM402803v1 scaffold62	1850	1575	2.03e-06	152	96	37.500	N/A
YP_009126892.1	144	269	NW_004451093	Odobenus rosmarus divergens	Odobenus rosmarus divergens isolate Ivan unplaced genomic scaffold, Oros_1.0 Scaffold830	700027	699662	3.42e-06	150	127	32.283	N/A
YP_009126892.1	173	271	NW_020323987	Callorhinus ursinus	Callorhinus ursinus isolate GAN/ISIS: 27379988/994484 unplaced genomic scaffold, ASM326570v1 scaffold104800	10407	10126	6.90e-06	148	99	34.343	N/A
# TBLASTN 2.13.0+
# Query: YP_009126934.1 |putative capsid protein|Avon-Heathcote Estuary associated circular virus 23||Circoviridae|Paphies subtriangulata|New Zealand|New Zealand|2012|2015-03-06T00:00:00Z|putative capsid protein [Avon-Heathcote Estuary associated circular virus 23]
# Database: ref_euk_rep_genomes
# 0 hits found
# TBLASTN 2.13.0+
# Query: YP_009109645.1 |replication-associated protein|Circoviridae 6 LDMD-2013||Circoviridae||USA|USA|2009-03-03|2014-11-25T00:00:00Z|replication-associated protein [Circoviridae 6 LDMD-2013]
# Database: ref_euk_rep_genomes
# Fields: query acc., q. start, q. end, subject acc., subject sci name, subject title, s. start, s. end, evalue, score, alignment length, % identity, subject strand
# 62 hits found
YP_009109645.1	57	171	NC_051315	Choloepus didactylus	Choloepus didactylus isolate mChoDid1 chromosome 9, mChoDid1.pri	63810498	63810821	9.18e-18	229	115	44.348	N/A
YP_009109645.1	57	171	NW_025960865	Perognathus longimembris pacificus	Perognathus longimembris pacificus isolate PPM17 unplaced genomic scaffold, ASM2315922v1 HiC_scaffold_5438	20682	21008	3.57e-15	209	115	43.478	N/A
YP_009109645.1	57	171	NC_063165	Perognathus longimembris pacificus	Perognathus longimembris pacificus isolate PPM17 chromosome 5, ASM2315922v1	87993414	87993088	3.59e-15	209	115	43.478	N/A
YP_009109645.1	57	152	NC_063172	Perognathus longimembris pacificus	Perognathus longimembris pacificus isolate PPM17 chromosome 12, ASM2315922v1	26733682	26733963	1.58e-14	205	97	47.423	N/A
YP_009109645.1	57	171	NW_025961413	Perognathus longimembris pacificus	Perognathus longimembris pacificus isolate PPM17 unplaced genomic scaffold, ASM2315922v1 HiC_scaffold_5931	1390161	1389835	5.56e-14	201	115	42.609	N/A
YP_009109645.1	57	171	NW_025961413	Perognathus longimembris pacificus	Perognathus longimembris pacificus isolate PPM17 unplaced genomic scaffold, ASM2315922v1 HiC_scaffold_5931	1272112	1271786	1.23e-13	198	115	42.609	N/A
YP_009109645.1	57	171	NW_010581509	Tinamus guttatus	Tinamus guttatus isolate BGI_N309 unplaced genomic scaffold, ASM70537v2 scaffold13393	5292	4969	1.36e-13	197	115	40.870	N/A
YP_009109645.1	56	168	NW_021856866	Suricata suricatta	Suricata suricatta isolate VVHF042 unplaced genomic scaffold, meerkat_22Aug2017_6uvM2_HiC HiC_scaffold_1278	1641	1303	4.90e-12	185	115	36.522	N/A
YP_009109645.1	10	168	NC_051440	Kryptolebias marmoratus	Kryptolebias marmoratus isolate JLee-2015 linkage group LG11, ASM164957v2	27794836	27794387	2.14e-11	181	159	32.075	N/A
YP_009109645.1	57	169	NC_051431	Kryptolebias marmoratus	Kryptolebias marmoratus isolate JLee-2015 linkage group LG2, ASM164957v2	31004929	31004606	2.67e-11	180	113	38.053	N/A
YP_009109645.1	56	169	NC_047090	Geotrypetes seraphini	Geotrypetes seraphini chromosome 7, aGeoSer1.1	150028718	150029059	4.69e-11	179	116	36.207	N/A
YP_009109645.1	56	169	NC_047090	Geotrypetes seraphini	Geotrypetes seraphini chromosome 7, aGeoSer1.1	45602046	45602387	1.28e-09	168	116	33.621	N/A
YP_009109645.1	87	151	NC_047090	Geotrypetes seraphini	Geotrypetes seraphini chromosome 7, aGeoSer1.1	5551534	5551340	3.80e-07	149	65	41.538	N/A
YP_009109645.1	57	150	NC_051447	Kryptolebias marmoratus	Kryptolebias marmoratus isolate JLee-2015 linkage group LG18, ASM164957v2	2741692	2741970	5.63e-11	178	95	41.053	N/A
YP_009109645.1	57	151	NC_063168	Perognathus longimembris pacificus	Perognathus longimembris pacificus isolate PPM17 chromosome 8, ASM2315922v1	29764	30042	5.97e-11	178	95	43.158	N/A
YP_009109645.1	57	151	NC_063168	Perognathus longimembris pacificus	Perognathus longimembris pacificus isolate PPM17 chromosome 8, ASM2315922v1	33661	33939	1.48e-07	152	95	40.000	N/A
YP_009109645.1	57	150	NC_053390	Bufo bufo	Bufo bufo chromosome 2, aBufBuf1.1	9191190	9190912	1.59e-10	175	94	40.426	N/A
YP_009109645.1	56	169	NC_047093	Geotrypetes seraphini	Geotrypetes seraphini chromosome 10, aGeoSer1.1	95524102	95524443	3.55e-10	172	116	37.069	N/A
YP_009109645.1	56	169	NC_047096	Geotrypetes seraphini	Geotrypetes seraphini chromosome 13, aGeoSer1.1	44075297	44074956	7.00e-10	170	116	36.207	N/A
YP_009109645.1	57	171	NC_052018	Motacilla alba alba	Motacilla alba alba isolate MOTALB_02 chromosome 3, Motacilla_alba_V1.0_pri	19766613	19766287	8.39e-10	169	115	38.261	N/A
YP_009109645.1	57	169	NW_015507170	Sinocyclocheilus grahami	Sinocyclocheilus grahami isolate Dianchi unplaced genomic scaffold, SAMN03320097.WGS_v1.1 scaffold1991.1	38571	38245	1.14e-09	168	115	36.522	N/A
YP_009109645.1	44	171	NW_015507170	Sinocyclocheilus grahami	Sinocyclocheilus grahami isolate Dianchi unplaced genomic scaffold, SAMN03320097.WGS_v1.1 scaffold1991.1	40619	40254	4.05e-07	149	128	29.688	N/A
YP_009109645.1	44	128	NW_015507170	Sinocyclocheilus grahami	Sinocyclocheilus grahami isolate Dianchi unplaced genomic scaffold, SAMN03320097.WGS_v1.1 scaffold1991.1	41691	41440	5.35e-06	141	85	35.294	N/A
YP_009109645.1	57	151	NC_063169	Perognathus longimembris pacificus	Perognathus longimembris pacificus isolate PPM17 chromosome 9, ASM2315922v1	19633	19911	1.22e-09	168	95	42.105	N/A
YP_009109645.1	57	151	NC_063169	Perognathus longimembris pacificus	Perognathus longimembris pacificus isolate PPM17 chromosome 9, ASM2315922v1	23531	23809	4.48e-09	164	95	42.105	N/A
YP_009109645.1	56	168	NC_063178	Perognathus longimembris pacificus	Perognathus longimembris pacificus isolate PPM17 chromosome 18, ASM2315922v1	30811297	30810998	1.27e-09	168	113	33.628	N/A
YP_009109645.1	57	152	NC_063178	Perognathus longimembris pacificus	Perognathus longimembris pacificus isolate PPM17 chromosome 18, ASM2315922v1	30795192	30794911	3.70e-08	157	96	38.542	N/A
YP_009109645.1	57	152	NC_063185	Perognathus longimembris pacificus	Perognathus longimembris pacificus isolate PPM17 chromosome 25, ASM2315922v1	923408	923689	1.50e-09	167	96	39.583	N/A
YP_009109645.1	56	168	NC_063185	Perognathus longimembris pacificus	Perognathus longimembris pacificus isolate PPM17 chromosome 25, ASM2315922v1	907555	907854	5.22e-08	156	113	32.743	N/A
YP_009109645.1	51	169	NC_047084	Geotrypetes seraphini	Geotrypetes seraphini chromosome 1, aGeoSer1.1	461321832	461321479	2.06e-09	166	124	35.484	N/A
YP_009109645.1	56	169	NC_047084	Geotrypetes seraphini	Geotrypetes seraphini chromosome 1, aGeoSer1.1	419066389	419066048	5.47e-09	163	116	35.345	N/A
YP_009109645.1	56	169	NC_047084	Geotrypetes seraphini	Geotrypetes seraphini chromosome 1, aGeoSer1.1	164454324	164453983	1.81e-08	159	119	34.454	N/A
YP_009109645.1	87	169	NC_047084	Geotrypetes seraphini	Geotrypetes seraphini chromosome 1, aGeoSer1.1	471601295	471601537	8.83e-08	154	83	38.554	N/A
YP_009109645.1	56	151	NC_047084	Geotrypetes seraphini	Geotrypetes seraphini chromosome 1, aGeoSer1.1	184878581	184878288	2.52e-07	151	98	36.735	N/A
YP_009109645.1	57	150	NC_063057	Megalobrama amblycephala	Megalobrama amblycephala isolate DHTTF-2021 linkage group LG14, ASM1881202v1	47480038	47480319	2.55e-09	166	94	36.170	N/A
YP_009109645.1	58	169	NC_051050	Acanthopagrus latus	Acanthopagrus latus isolate v.2019 chromosome 12, fAcaLat1.1	1505328	1505657	2.62e-09	165	115	36.522	N/A
YP_009109645.1	58	169	NC_051050	Acanthopagrus latus	Acanthopagrus latus isolate v.2019 chromosome 12, fAcaLat1.1	1503436	1503765	3.99e-09	164	115	36.522	N/A
YP_009109645.1	58	169	NC_051050	Acanthopagrus latus	Acanthopagrus latus isolate v.2019 chromosome 12, fAcaLat1.1	1492287	1492616	4.56e-09	164	115	36.522	N/A
YP_009109645.1	58	169	NC_051050	Acanthopagrus latus	Acanthopagrus latus isolate v.2019 chromosome 12, fAcaLat1.1	1488507	1488836	4.65e-09	164	115	36.522	N/A
YP_009109645.1	58	169	NC_051050	Acanthopagrus latus	Acanthopagrus latus isolate v.2019 chromosome 12, fAcaLat1.1	1490397	1490726	4.65e-09	164	115	36.522	N/A
YP_009109645.1	58	169	NC_051050	Acanthopagrus latus	Acanthopagrus latus isolate v.2019 chromosome 12, fAcaLat1.1	1494177	1494506	4.65e-09	164	115	36.522	N/A
YP_009109645.1	58	169	NC_051050	Acanthopagrus latus	Acanthopagrus latus isolate v.2019 chromosome 12, fAcaLat1.1	1507220	1507549	4.65e-09	164	115	36.522	N/A
YP_009109645.1	58	169	NC_051050	Acanthopagrus latus	Acanthopagrus latus isolate v.2019 chromosome 12, fAcaLat1.1	1496069	1496398	9.53e-09	161	115	36.522	N/A
YP_009109645.1	57	150	NW_024096460	Crotalus tigris	Crotalus tigris isolate CLP2741 ecotype Arizona unplaced genomic scaffold, ASM1654583v1 scf7180000017536.10889498	6025220	6024945	2.80e-09	165	94	39.362	N/A
YP_009109645.1	49	172	NW_024096479	Crotalus tigris	Crotalus tigris isolate CLP2741 ecotype Arizona unplaced genomic scaffold, ASM1654583v1 scf7180000017568.13789103	1658919	1658572	2.97e-09	165	124	34.677	N/A
YP_009109645.1	56	169	NC_047085	Geotrypetes seraphini	Geotrypetes seraphini chromosome 2, aGeoSer1.1	156359797	156360138	4.23e-09	164	116	35.345	N/A
YP_009109645.1	70	169	NC_047095	Geotrypetes seraphini	Geotrypetes seraphini chromosome 12, aGeoSer1.1	102173854	102173561	1.49e-08	160	100	35.000	N/A
YP_009109645.1	65	169	NC_047094	Geotrypetes seraphini	Geotrypetes seraphini chromosome 11, aGeoSer1.1	49646961	49646662	5.32e-08	156	105	35.238	N/A
YP_009109645.1	57	149	NC_053162	Polypterus senegalus	Polypterus senegalus isolate Bchr_013 chromosome 9, ASM1683550v1	59503178	59503453	5.37e-08	156	93	37.634	N/A
YP_009109645.1	57	150	NC_053162	Polypterus senegalus	Polypterus senegalus isolate Bchr_013 chromosome 9, ASM1683550v1	59501992	59502270	7.72e-08	154	94	35.106	N/A
YP_009109645.1	57	150	NC_053391	Bufo bufo	Bufo bufo chromosome 3, aBufBuf1.1	33282528	33282806	5.74e-08	155	94	36.170	N/A
YP_009109645.1	57	150	NC_053391	Bufo bufo	Bufo bufo chromosome 3, aBufBuf1.1	33223727	33224005	3.62e-07	149	94	36.170	N/A
YP_009109645.1	45	150	NC_053491	Rana temporaria	Rana temporaria chromosome 3, aRanTem1.1	257691403	257691711	8.58e-08	154	106	33.962	N/A
YP_009109645.1	45	150	NC_053489	Rana temporaria	Rana temporaria chromosome 1, aRanTem1.1	8653863	8653555	1.24e-07	153	106	33.962	N/A
YP_009109645.1	87	169	NC_047086	Geotrypetes seraphini	Geotrypetes seraphini chromosome 3, aGeoSer1.1	173011085	173011327	1.91e-07	151	83	37.349	N/A
YP_009109645.1	57	169	NC_047086	Geotrypetes seraphini	Geotrypetes seraphini chromosome 3, aGeoSer1.1	289008209	289007871	2.05e-06	144	115	33.913	N/A
YP_009109645.1	57	169	NW_022989367	Pseudochaenichthys georgianus	Pseudochaenichthys georgianus unplaced genomic scaffold, fPseGeo1.1	1223	1552	3.13e-07	150	114	36.842	N/A
YP_009109645.1	69	169	NC_047092	Geotrypetes seraphini	Geotrypetes seraphini chromosome 9, aGeoSer1.1	171589492	171589788	9.22e-07	146	101	33.663	N/A
YP_009109645.1	87	172	NC_051451	Kryptolebias marmoratus	Kryptolebias marmoratus isolate JLee-2015 linkage group LG22, ASM164957v2	4330056	4330301	1.81e-06	144	86	36.047	N/A
YP_009109645.1	95	169	NC_047087	Geotrypetes seraphini	Geotrypetes seraphini chromosome 4, aGeoSer1.1	132460686	132460468	3.96e-06	142	75	38.667	N/A
YP_009109645.1	92	169	NC_047088	Geotrypetes seraphini	Geotrypetes seraphini chromosome 5, aGeoSer1.1	68450573	68450800	5.84e-06	140	78	38.462	N/A
YP_009109645.1	37	152	NW_004450460	Odobenus rosmarus divergens	Odobenus rosmarus divergens isolate Ivan unplaced genomic scaffold, Oros_1.0 Scaffold197	6456	6094	6.36e-06	140	123	30.894	N/A
# TBLASTN 2.13.0+
# Query: YP_009109677.1 |replication-associated protein|Circoviridae 16 LDMD-2013||Circoviridae||USA|USA|2009-03-03|2014-11-25T00:00:00Z|replication-associated protein [Circoviridae 16 LDMD-2013]
# Database: ref_euk_rep_genomes
# Fields: query acc., q. start, q. end, subject acc., subject sci name, subject title, s. start, s. end, evalue, score, alignment length, % identity, subject strand
# 33 hits found
YP_009109677.1	8	232	NC_051431	Kryptolebias marmoratus	Kryptolebias marmoratus isolate JLee-2015 linkage group LG2, ASM164957v2	31005232	31004606	8.37e-15	212	225	31.556	N/A
YP_009109677.1	58	232	NC_051440	Kryptolebias marmoratus	Kryptolebias marmoratus isolate JLee-2015 linkage group LG11, ASM164957v2	27794887	27794384	1.86e-14	210	175	33.714	N/A
YP_009109677.1	61	233	NW_021856866	Suricata suricatta	Suricata suricatta isolate VVHF042 unplaced genomic scaffold, meerkat_22Aug2017_6uvM2_HiC HiC_scaffold_1278	1809	1297	2.31e-14	208	182	30.769	N/A
YP_009109677.1	58	232	NC_051447	Kryptolebias marmoratus	Kryptolebias marmoratus isolate JLee-2015 linkage group LG18, ASM164957v2	2741512	2742015	1.22e-13	203	175	32.571	N/A
YP_009109677.1	1	234	NC_051315	Choloepus didactylus	Choloepus didactylus isolate mChoDid1 chromosome 9, mChoDid1.pri	63810177	63810821	4.60e-13	199	239	28.033	N/A
YP_009109677.1	28	235	NC_047084	Geotrypetes seraphini	Geotrypetes seraphini chromosome 1, aGeoSer1.1	461322114	461321470	3.28e-11	185	219	28.767	N/A
YP_009109677.1	115	235	NC_047084	Geotrypetes seraphini	Geotrypetes seraphini chromosome 1, aGeoSer1.1	164454330	164453974	3.39e-10	177	121	33.884	N/A
YP_009109677.1	118	235	NC_047084	Geotrypetes seraphini	Geotrypetes seraphini chromosome 1, aGeoSer1.1	419066386	419066039	7.98e-10	174	118	35.593	N/A
YP_009109677.1	115	235	NC_047084	Geotrypetes seraphini	Geotrypetes seraphini chromosome 1, aGeoSer1.1	184878587	184878231	1.73e-08	164	121	33.058	N/A
YP_009109677.1	153	235	NC_047084	Geotrypetes seraphini	Geotrypetes seraphini chromosome 1, aGeoSer1.1	471601301	471601546	4.28e-08	161	83	38.554	N/A
YP_009109677.1	89	235	NC_047085	Geotrypetes seraphini	Geotrypetes seraphini chromosome 2, aGeoSer1.1	156359710	156360147	5.95e-11	183	149	32.215	N/A
YP_009109677.1	91	235	NC_047093	Geotrypetes seraphini	Geotrypetes seraphini chromosome 10, aGeoSer1.1	95524021	95524452	6.47e-11	183	146	30.822	N/A
YP_009109677.1	153	232	NC_051451	Kryptolebias marmoratus	Kryptolebias marmoratus isolate JLee-2015 linkage group LG22, ASM164957v2	4330062	4330292	3.80e-10	177	80	47.500	N/A
YP_009109677.1	60	235	NC_047090	Geotrypetes seraphini	Geotrypetes seraphini chromosome 7, aGeoSer1.1	150028547	150029068	6.31e-10	175	178	28.090	N/A
YP_009109677.1	61	232	NC_047090	Geotrypetes seraphini	Geotrypetes seraphini chromosome 7, aGeoSer1.1	45601878	45602387	8.36e-10	174	173	27.168	N/A
YP_009109677.1	153	215	NC_047090	Geotrypetes seraphini	Geotrypetes seraphini chromosome 7, aGeoSer1.1	5551528	5551343	3.43e-07	154	63	41.270	N/A
YP_009109677.1	114	235	NC_047096	Geotrypetes seraphini	Geotrypetes seraphini chromosome 13, aGeoSer1.1	44075306	44074947	6.37e-10	175	122	33.607	N/A
YP_009109677.1	58	215	NW_024096460	Crotalus tigris	Crotalus tigris isolate CLP2741 ecotype Arizona unplaced genomic scaffold, ASM1654583v1 scf7180000017536.10889498	6025397	6024945	1.87e-09	172	159	32.704	N/A
YP_009109677.1	114	239	NC_052018	Motacilla alba alba	Motacilla alba alba isolate MOTALB_02 chromosome 3, Motacilla_alba_V1.0_pri	19766625	19766272	2.89e-09	170	126	36.508	N/A
YP_009109677.1	153	235	NC_047086	Geotrypetes seraphini	Geotrypetes seraphini chromosome 3, aGeoSer1.1	173011091	173011336	3.42e-09	170	83	39.759	N/A
YP_009109677.1	115	235	NC_047086	Geotrypetes seraphini	Geotrypetes seraphini chromosome 3, aGeoSer1.1	289008218	289007862	1.01e-08	166	121	32.231	N/A
YP_009109677.1	151	215	NC_047086	Geotrypetes seraphini	Geotrypetes seraphini chromosome 3, aGeoSer1.1	139635618	139635427	1.23e-07	158	65	43.077	N/A
YP_009109677.1	58	215	NC_063165	Perognathus longimembris pacificus	Perognathus longimembris pacificus isolate PPM17 chromosome 5, ASM2315922v1	87993594	87993139	1.74e-08	164	160	30.000	N/A
YP_009109677.1	58	215	NW_025960865	Perognathus longimembris pacificus	Perognathus longimembris pacificus isolate PPM17 unplaced genomic scaffold, ASM2315922v1 HiC_scaffold_5438	20502	20957	1.75e-08	164	160	30.000	N/A
YP_009109677.1	115	215	NW_025961413	Perognathus longimembris pacificus	Perognathus longimembris pacificus isolate PPM17 unplaced genomic scaffold, ASM2315922v1 HiC_scaffold_5931	1272121	1271837	2.06e-08	164	101	37.624	N/A
YP_009109677.1	58	215	NW_025961413	Perognathus longimembris pacificus	Perognathus longimembris pacificus isolate PPM17 unplaced genomic scaffold, ASM2315922v1 HiC_scaffold_5931	1390341	1389886	1.07e-07	158	160	29.375	N/A
YP_009109677.1	153	235	NC_047092	Geotrypetes seraphini	Geotrypetes seraphini chromosome 9, aGeoSer1.1	171589552	171589797	2.44e-08	163	83	39.759	N/A
YP_009109677.1	153	235	NC_047095	Geotrypetes seraphini	Geotrypetes seraphini chromosome 12, aGeoSer1.1	102173797	102173552	2.56e-08	163	83	38.554	N/A
YP_009109677.1	114	236	NW_010581509	Tinamus guttatus	Tinamus guttatus isolate BGI_N309 unplaced genomic scaffold, ASM70537v2 scaffold13393	5304	4963	3.19e-08	162	123	31.707	N/A
YP_009109677.1	114	232	NW_024096479	Crotalus tigris	Crotalus tigris isolate CLP2741 ecotype Arizona unplaced genomic scaffold, ASM1654583v1 scf7180000017568.13789103	1658910	1658581	1.94e-07	156	119	36.134	N/A
YP_009109677.1	115	234	NC_063172	Perognathus longimembris pacificus	Perognathus longimembris pacificus isolate PPM17 chromosome 12, ASM2315922v1	26733673	26734008	1.24e-06	150	120	34.167	N/A
YP_009109677.1	114	232	NC_063057	Megalobrama amblycephala	Megalobrama amblycephala isolate DHTTF-2021 linkage group LG14, ASM1881202v1	47480026	47480364	1.77e-06	149	121	32.231	N/A
YP_009109677.1	154	235	NC_047088	Geotrypetes seraphini	Geotrypetes seraphini chromosome 5, aGeoSer1.1	68450567	68450809	4.82e-06	145	82	35.366	N/A
# TBLASTN 2.13.0+
# Query: YP_009051963.1 |hypothetical protein|Human circovirus VS6600022|Circovirus|Circoviridae|Homo sapiens|Netherlands|Netherlands||2014-08-13T00:00:00Z|hypothetical protein [Human circovirus VS6600022]
# Database: ref_euk_rep_genomes
# 0 hits found
# TBLASTN 2.13.0+
# Query: YP_007392931.1 |putative spliced replication-associated protein|Cockroach associated cyclovirus 1|Cyclovirus|Circoviridae|Blattodea|USA: Tarpon Springs, Florida|USA|2011-02-20|2013-02-05T00:00:00Z|putative spliced replication-associated protein [Cockroach associated cyclovirus 1]
# Database: ref_euk_rep_genomes
# Fields: query acc., q. start, q. end, subject acc., subject sci name, subject title, s. start, s. end, evalue, score, alignment length, % identity, subject strand
# 481 hits found
YP_007392931.1	2	241	NC_051050	Acanthopagrus latus	Acanthopagrus latus isolate v.2019 chromosome 12, fAcaLat1.1	1491810	1492613	1.36e-61	563	270	41.111	N/A
YP_007392931.1	2	241	NC_051050	Acanthopagrus latus	Acanthopagrus latus isolate v.2019 chromosome 12, fAcaLat1.1	1488030	1488833	1.40e-61	563	270	41.111	N/A
YP_007392931.1	2	241	NC_051050	Acanthopagrus latus	Acanthopagrus latus isolate v.2019 chromosome 12, fAcaLat1.1	1489920	1490723	1.40e-61	563	270	41.111	N/A
YP_007392931.1	2	241	NC_051050	Acanthopagrus latus	Acanthopagrus latus isolate v.2019 chromosome 12, fAcaLat1.1	1493700	1494503	1.40e-61	563	270	41.111	N/A
YP_007392931.1	2	241	NC_051050	Acanthopagrus latus	Acanthopagrus latus isolate v.2019 chromosome 12, fAcaLat1.1	1506743	1507546	1.40e-61	563	270	41.111	N/A
YP_007392931.1	2	241	NC_051050	Acanthopagrus latus	Acanthopagrus latus isolate v.2019 chromosome 12, fAcaLat1.1	1495592	1496395	5.55e-61	559	270	41.111	N/A
YP_007392931.1	2	241	NC_051050	Acanthopagrus latus	Acanthopagrus latus isolate v.2019 chromosome 12, fAcaLat1.1	1504851	1505654	6.17e-61	559	270	41.111	N/A
YP_007392931.1	2	241	NC_051050	Acanthopagrus latus	Acanthopagrus latus isolate v.2019 chromosome 12, fAcaLat1.1	1502959	1503762	3.79e-60	553	270	40.741	N/A
YP_007392931.1	2	80	NC_051050	Acanthopagrus latus	Acanthopagrus latus isolate v.2019 chromosome 12, fAcaLat1.1	1508635	1508874	7.20e-10	175	81	41.975	N/A
YP_007392931.1	5	76	NC_051050	Acanthopagrus latus	Acanthopagrus latus isolate v.2019 chromosome 12, fAcaLat1.1	1497491	1497709	7.40e-09	167	74	44.595	N/A
YP_007392931.1	7	242	NC_053391	Bufo bufo	Bufo bufo chromosome 3, aBufBuf1.1	33282069	33282851	2.41e-58	539	264	42.803	N/A
YP_007392931.1	7	241	NC_053391	Bufo bufo	Bufo bufo chromosome 3, aBufBuf1.1	33223277	33224047	6.49e-56	521	261	44.061	N/A
YP_007392931.1	7	240	NC_053390	Bufo bufo	Bufo bufo chromosome 2, aBufBuf1.1	9191646	9190873	2.26e-57	532	261	43.295	N/A
YP_007392931.1	7	200	NC_053390	Bufo bufo	Bufo bufo chromosome 2, aBufBuf1.1	6708047	6707409	2.26e-43	428	217	42.857	N/A
YP_007392931.1	138	201	NC_053390	Bufo bufo	Bufo bufo chromosome 2, aBufBuf1.1	6709443	6709243	6.45e-21	202	67	55.224	N/A
YP_007392931.1	197	245	NC_053390	Bufo bufo	Bufo bufo chromosome 2, aBufBuf1.1	6709243	6709097	6.45e-21	117	49	44.898	N/A
YP_007392931.1	138	201	NC_053390	Bufo bufo	Bufo bufo chromosome 2, aBufBuf1.1	6711287	6711087	8.53e-21	201	67	55.224	N/A
YP_007392931.1	197	245	NC_053390	Bufo bufo	Bufo bufo chromosome 2, aBufBuf1.1	6711087	6710941	8.53e-21	117	49	44.898	N/A
YP_007392931.1	7	145	NC_053390	Bufo bufo	Bufo bufo chromosome 2, aBufBuf1.1	6711742	6711242	1.09e-20	257	167	35.928	N/A
YP_007392931.1	7	145	NC_053390	Bufo bufo	Bufo bufo chromosome 2, aBufBuf1.1	6709898	6709398	1.12e-20	257	167	35.928	N/A
YP_007392931.1	6	241	NC_051447	Kryptolebias marmoratus	Kryptolebias marmoratus isolate JLee-2015 linkage group LG18, ASM164957v2	2741227	2742012	2.37e-57	532	265	41.509	N/A
YP_007392931.1	5	241	NW_022989367	Pseudochaenichthys georgianus	Pseudochaenichthys georgianus unplaced genomic scaffold, fPseGeo1.1	755	1549	4.46e-54	507	266	38.722	N/A
YP_007392931.1	7	243	NC_053491	Rana temporaria	Rana temporaria chromosome 3, aRanTem1.1	257690980	257691759	3.26e-51	486	266	39.098	N/A
YP_007392931.1	7	243	NC_053489	Rana temporaria	Rana temporaria chromosome 1, aRanTem1.1	8654286	8653507	3.32e-51	486	266	39.474	N/A
YP_007392931.1	7	227	NC_053489	Rana temporaria	Rana temporaria chromosome 1, aRanTem1.1	8221735	8221031	1.14e-31	340	250	34.000	N/A
YP_007392931.1	57	242	NC_053489	Rana temporaria	Rana temporaria chromosome 1, aRanTem1.1	676086723	676087346	9.54e-25	288	216	37.037	N/A
YP_007392931.1	193	242	NC_053489	Rana temporaria	Rana temporaria chromosome 1, aRanTem1.1	8221107	8220958	4.25e-06	146	50	52.000	N/A
YP_007392931.1	6	220	NW_024096460	Crotalus tigris	Crotalus tigris isolate CLP2741 ecotype Arizona unplaced genomic scaffold, ASM1654583v1 scf7180000017536.10889498	6025673	6024966	3.86e-49	471	243	43.621	N/A
YP_007392931.1	3	241	NC_064428	Astyanax mexicanus	Astyanax mexicanus isolate ESR-SI-001 chromosome 21, AstMex3_surface	7537800	7536991	2.10e-48	465	270	35.185	N/A
YP_007392931.1	2	246	NW_010581509	Tinamus guttatus	Tinamus guttatus isolate BGI_N309 unplaced genomic scaffold, ASM70537v2 scaffold13393	5760	4963	2.45e-48	464	274	41.606	N/A
YP_007392931.1	7	220	NC_051315	Choloepus didactylus	Choloepus didactylus isolate mChoDid1 chromosome 9, mChoDid1.pri	63810042	63810752	4.06e-47	455	243	41.152	N/A
YP_007392931.1	5	229	NC_063057	Megalobrama amblycephala	Megalobrama amblycephala isolate DHTTF-2021 linkage group LG14, ASM1881202v1	47482522	47481767	2.85e-42	419	255	35.686	N/A
YP_007392931.1	99	241	NC_063057	Megalobrama amblycephala	Megalobrama amblycephala isolate DHTTF-2021 linkage group LG14, ASM1881202v1	47479939	47480361	2.70e-34	360	144	49.306	N/A
YP_007392931.1	137	198	NC_063057	Megalobrama amblycephala	Megalobrama amblycephala isolate DHTTF-2021 linkage group LG14, ASM1881202v1	47483213	47483034	1.30e-12	196	62	59.677	N/A
YP_007392931.1	5	117	NC_063057	Megalobrama amblycephala	Megalobrama amblycephala isolate DHTTF-2021 linkage group LG14, ASM1881202v1	47479770	47479381	3.20e-12	193	141	33.333	N/A
YP_007392931.1	158	241	NC_047512	Pseudochaenichthys georgianus	Pseudochaenichthys georgianus chromosome 10, fPseGeo1.1	45262646	45262395	4.62e-42	286	84	58.333	N/A
YP_007392931.1	5	145	NC_047512	Pseudochaenichthys georgianus	Pseudochaenichthys georgianus chromosome 10, fPseGeo1.1	45263185	45262676	4.62e-42	218	174	33.333	N/A
YP_007392931.1	2	243	NC_063165	Perognathus longimembris pacificus	Perognathus longimembris pacificus isolate PPM17 chromosome 5, ASM2315922v1	87993885	87993091	5.42e-42	417	272	37.500	N/A
YP_007392931.1	2	221	NW_025960865	Perognathus longimembris pacificus	Perognathus longimembris pacificus isolate PPM17 unplaced genomic scaffold, ASM2315922v1 HiC_scaffold_5438	20211	20939	5.70e-42	417	250	38.800	N/A
YP_007392931.1	75	241	NC_051431	Kryptolebias marmoratus	Kryptolebias marmoratus isolate JLee-2015 linkage group LG2, ASM164957v2	31005100	31004609	1.22e-41	415	167	47.305	N/A
YP_007392931.1	75	241	NC_051440	Kryptolebias marmoratus	Kryptolebias marmoratus isolate JLee-2015 linkage group LG11, ASM164957v2	27794878	27794387	7.66e-41	409	167	47.305	N/A
YP_007392931.1	2	221	NW_025961413	Perognathus longimembris pacificus	Perognathus longimembris pacificus isolate PPM17 unplaced genomic scaffold, ASM2315922v1 HiC_scaffold_5931	1390632	1389904	1.88e-40	406	250	38.400	N/A
YP_007392931.1	2	221	NW_025961413	Perognathus longimembris pacificus	Perognathus longimembris pacificus isolate PPM17 unplaced genomic scaffold, ASM2315922v1 HiC_scaffold_5931	1272583	1271855	9.54e-40	400	250	38.800	N/A
YP_007392931.1	5	210	NW_015507170	Sinocyclocheilus grahami	Sinocyclocheilus grahami isolate Dianchi unplaced genomic scaffold, SAMN03320097.WGS_v1.1 scaffold1991.1	42114	41425	4.48e-40	403	237	37.975	N/A
YP_007392931.1	96	241	NW_015507170	Sinocyclocheilus grahami	Sinocyclocheilus grahami isolate Dianchi unplaced genomic scaffold, SAMN03320097.WGS_v1.1 scaffold1991.1	40691	40260	4.76e-36	353	147	48.299	N/A
YP_007392931.1	5	55	NW_015507170	Sinocyclocheilus grahami	Sinocyclocheilus grahami isolate Dianchi unplaced genomic scaffold, SAMN03320097.WGS_v1.1 scaffold1991.1	40845	40690	4.76e-36	99	52	36.538	N/A
YP_007392931.1	112	242	NW_015507170	Sinocyclocheilus grahami	Sinocyclocheilus grahami isolate Dianchi unplaced genomic scaffold, SAMN03320097.WGS_v1.1 scaffold1991.1	38631	38245	1.24e-28	317	131	46.565	N/A
YP_007392931.1	5	123	NW_015507170	Sinocyclocheilus grahami	Sinocyclocheilus grahami isolate Dianchi unplaced genomic scaffold, SAMN03320097.WGS_v1.1 scaffold1991.1	39032	38598	2.26e-06	148	152	26.974	N/A
YP_007392931.1	74	231	NC_047090	Geotrypetes seraphini	Geotrypetes seraphini chromosome 7, aGeoSer1.1	45601875	45602348	6.24e-39	394	158	47.468	N/A
YP_007392931.1	63	245	NC_047090	Geotrypetes seraphini	Geotrypetes seraphini chromosome 7, aGeoSer1.1	150028514	150029068	2.35e-37	383	186	44.086	N/A
YP_007392931.1	148	231	NC_047090	Geotrypetes seraphini	Geotrypetes seraphini chromosome 7, aGeoSer1.1	5551588	5551331	2.20e-28	286	86	60.465	N/A
YP_007392931.1	85	145	NC_047090	Geotrypetes seraphini	Geotrypetes seraphini chromosome 7, aGeoSer1.1	5551772	5551590	2.20e-28	98	63	38.095	N/A
YP_007392931.1	173	211	NC_047090	Geotrypetes seraphini	Geotrypetes seraphini chromosome 7, aGeoSer1.1	7149045	7148929	1.98e-13	163	39	66.667	N/A
YP_007392931.1	88	137	NC_047090	Geotrypetes seraphini	Geotrypetes seraphini chromosome 7, aGeoSer1.1	7149269	7149120	1.98e-13	91	50	38.000	N/A
YP_007392931.1	7	244	NC_047094	Geotrypetes seraphini	Geotrypetes seraphini chromosome 11, aGeoSer1.1	49647456	49646659	3.49e-38	389	268	36.567	N/A
YP_007392931.1	124	218	NC_047094	Geotrypetes seraphini	Geotrypetes seraphini chromosome 11, aGeoSer1.1	66768944	66768666	1.05e-20	258	95	54.737	N/A
YP_007392931.1	2	145	NC_047094	Geotrypetes seraphini	Geotrypetes seraphini chromosome 11, aGeoSer1.1	66769380	66768880	3.31e-11	185	171	30.994	N/A
YP_007392931.1	42	241	NC_064425	Astyanax mexicanus	Astyanax mexicanus isolate ESR-SI-001 chromosome 18, AstMex3_surface	34657320	34656631	4.53e-38	388	230	34.783	N/A
YP_007392931.1	73	231	NC_047085	Geotrypetes seraphini	Geotrypetes seraphini chromosome 2, aGeoSer1.1	156359623	156360099	2.60e-36	375	159	47.170	N/A
YP_007392931.1	156	212	NC_047085	Geotrypetes seraphini	Geotrypetes seraphini chromosome 2, aGeoSer1.1	508473500	508473670	1.92e-31	246	57	71.930	N/A
YP_007392931.1	7	145	NC_047085	Geotrypetes seraphini	Geotrypetes seraphini chromosome 2, aGeoSer1.1	508472973	508473467	1.92e-31	165	169	31.361	N/A
YP_007392931.1	7	168	NC_047085	Geotrypetes seraphini	Geotrypetes seraphini chromosome 2, aGeoSer1.1	463725918	463725292	3.19e-11	186	210	28.095	N/A
YP_007392931.1	164	205	NC_047085	Geotrypetes seraphini	Geotrypetes seraphini chromosome 2, aGeoSer1.1	74849900	74850025	7.68e-09	167	42	71.429	N/A
YP_007392931.1	98	245	NC_047096	Geotrypetes seraphini	Geotrypetes seraphini chromosome 13, aGeoSer1.1	44075396	44074947	1.88e-35	368	150	49.333	N/A
YP_007392931.1	3	233	NC_047096	Geotrypetes seraphini	Geotrypetes seraphini chromosome 13, aGeoSer1.1	975384	976157	4.24e-34	358	262	35.115	N/A
YP_007392931.1	106	231	NC_047093	Geotrypetes seraphini	Geotrypetes seraphini chromosome 10, aGeoSer1.1	95524027	95524404	4.72e-34	358	126	54.762	N/A
YP_007392931.1	74	210	NW_022992170	Gymnodraco acuticeps	Gymnodraco acuticeps unplaced genomic scaffold, fGymAcu1.1	63026	62619	2.28e-32	345	137	47.445	N/A
YP_007392931.1	74	231	NW_021856866	Suricata suricatta	Suricata suricatta isolate VVHF042 unplaced genomic scaffold, meerkat_22Aug2017_6uvM2_HiC HiC_scaffold_1278	1812	1339	8.34e-32	339	158	41.139	N/A
YP_007392931.1	2	221	NC_063169	Perognathus longimembris pacificus	Perognathus longimembris pacificus isolate PPM17 chromosome 9, ASM2315922v1	17323	18054	2.97e-31	337	251	33.068	N/A
YP_007392931.1	36	221	NC_063169	Perognathus longimembris pacificus	Perognathus longimembris pacificus isolate PPM17 chromosome 9, ASM2315922v1	19264	19890	1.66e-24	286	214	30.841	N/A
YP_007392931.1	84	221	NC_063169	Perognathus longimembris pacificus	Perognathus longimembris pacificus isolate PPM17 chromosome 9, ASM2315922v1	23378	23788	9.29e-22	266	141	42.553	N/A
YP_007392931.1	79	243	NC_053162	Polypterus senegalus	Polypterus senegalus isolate Bchr_013 chromosome 9, ASM1683550v1	59503022	59503504	1.23e-30	332	166	39.759	N/A
YP_007392931.1	88	234	NC_053162	Polypterus senegalus	Polypterus senegalus isolate Bchr_013 chromosome 9, ASM1683550v1	59501860	59502291	1.02e-27	310	147	39.456	N/A
YP_007392931.1	2	242	NC_053162	Polypterus senegalus	Polypterus senegalus isolate Bchr_013 chromosome 9, ASM1683550v1	59504446	59505156	8.42e-25	288	258	31.395	N/A
YP_007392931.1	125	231	NC_047084	Geotrypetes seraphini	Geotrypetes seraphini chromosome 1, aGeoSer1.1	184878599	184878279	1.69e-30	331	107	57.944	N/A
YP_007392931.1	125	231	NC_047084	Geotrypetes seraphini	Geotrypetes seraphini chromosome 1, aGeoSer1.1	164454342	164454022	8.46e-30	326	107	57.944	N/A
YP_007392931.1	125	231	NC_047084	Geotrypetes seraphini	Geotrypetes seraphini chromosome 1, aGeoSer1.1	461321838	461321518	2.21e-29	323	107	57.944	N/A
YP_007392931.1	130	231	NC_047084	Geotrypetes seraphini	Geotrypetes seraphini chromosome 1, aGeoSer1.1	419066392	419066087	2.91e-28	314	102	58.824	N/A
YP_007392931.1	155	231	NC_047084	Geotrypetes seraphini	Geotrypetes seraphini chromosome 1, aGeoSer1.1	471601268	471601498	3.14e-25	292	77	66.234	N/A
YP_007392931.1	94	189	NC_047084	Geotrypetes seraphini	Geotrypetes seraphini chromosome 1, aGeoSer1.1	122710836	122710543	3.99e-20	253	98	48.980	N/A
YP_007392931.1	67	177	NC_047084	Geotrypetes seraphini	Geotrypetes seraphini chromosome 1, aGeoSer1.1	487392863	487393195	1.52e-13	203	111	38.739	N/A
YP_007392931.1	128	231	NC_047086	Geotrypetes seraphini	Geotrypetes seraphini chromosome 3, aGeoSer1.1	289008221	289007910	1.80e-28	316	104	57.692	N/A
YP_007392931.1	163	231	NC_047086	Geotrypetes seraphini	Geotrypetes seraphini chromosome 3, aGeoSer1.1	173011082	173011288	1.12e-18	242	69	62.319	N/A
YP_007392931.1	165	231	NC_047086	Geotrypetes seraphini	Geotrypetes seraphini chromosome 3, aGeoSer1.1	139635615	139635415	1.13e-17	235	67	62.687	N/A
YP_007392931.1	169	231	NC_047086	Geotrypetes seraphini	Geotrypetes seraphini chromosome 3, aGeoSer1.1	261891931	261891743	6.21e-15	214	63	65.079	N/A
YP_007392931.1	74	247	NC_063185	Perognathus longimembris pacificus	Perognathus longimembris pacificus isolate PPM17 chromosome 25, ASM2315922v1	923234	923740	3.78e-27	226	176	32.386	N/A
YP_007392931.1	3	82	NC_063185	Perognathus longimembris pacificus	Perognathus longimembris pacificus isolate PPM17 chromosome 25, ASM2315922v1	922941	923177	3.78e-27	148	80	43.750	N/A
YP_007392931.1	129	220	NC_063185	Perognathus longimembris pacificus	Perognathus longimembris pacificus isolate PPM17 chromosome 25, ASM2315922v1	907549	907782	1.67e-11	188	92	39.130	N/A
YP_007392931.1	85	201	NC_047087	Geotrypetes seraphini	Geotrypetes seraphini chromosome 4, aGeoSer1.1	249438830	249439180	5.47e-27	305	117	50.427	N/A
YP_007392931.1	174	231	NC_047087	Geotrypetes seraphini	Geotrypetes seraphini chromosome 4, aGeoSer1.1	132460680	132460507	2.08e-12	195	58	60.345	N/A
YP_007392931.1	106	193	NC_047087	Geotrypetes seraphini	Geotrypetes seraphini chromosome 4, aGeoSer1.1	34499427	34499717	1.05e-10	182	97	40.206	N/A
YP_007392931.1	12	241	NC_053161	Polypterus senegalus	Polypterus senegalus isolate Bchr_013 chromosome 8, ASM1683550v1	160616599	160615859	6.63e-27	304	257	31.128	N/A
YP_007392931.1	138	241	NC_051451	Kryptolebias marmoratus	Kryptolebias marmoratus isolate JLee-2015 linkage group LG22, ASM164957v2	4329963	4330289	3.84e-25	291	109	48.624	N/A
YP_007392931.1	5	81	NC_051451	Kryptolebias marmoratus	Kryptolebias marmoratus isolate JLee-2015 linkage group LG22, ASM164957v2	4327404	4327171	7.58e-07	152	78	41.026	N/A
YP_007392931.1	6	212	NW_019032806	Acanthochromis polyacanthus	Acanthochromis polyacanthus ecotype Palm Islands unplaced genomic scaffold, ASM210954v1 orpheusFish_scaffold3690	942	1631	2.00e-24	286	236	34.746	N/A
YP_007392931.1	107	231	NC_047092	Geotrypetes seraphini	Geotrypetes seraphini chromosome 9, aGeoSer1.1	171589366	171589749	2.21e-24	285	131	45.802	N/A
YP_007392931.1	156	231	NC_047095	Geotrypetes seraphini	Geotrypetes seraphini chromosome 12, aGeoSer1.1	102173827	102173600	4.16e-24	283	76	65.789	N/A
YP_007392931.1	151	190	NC_047095	Geotrypetes seraphini	Geotrypetes seraphini chromosome 12, aGeoSer1.1	36089104	36089223	6.20e-09	168	40	75.000	N/A
YP_007392931.1	157	213	NC_044035	Microcaecilia unicolor	Microcaecilia unicolor chromosome 5, aMicUni1.1	245063840	245063670	1.19e-23	214	57	64.912	N/A
YP_007392931.1	69	158	NC_044035	Microcaecilia unicolor	Microcaecilia unicolor chromosome 5, aMicUni1.1	245064100	245063831	1.19e-23	129	90	32.222	N/A
YP_007392931.1	74	186	NC_053129	Perca fluviatilis	Perca fluviatilis chromosome 18, GENO_Pfluv_1.0	235703	236035	5.12e-23	240	113	41.593	N/A
YP_007392931.1	185	215	NC_053129	Perca fluviatilis	Perca fluviatilis chromosome 18, GENO_Pfluv_1.0	236031	236123	5.12e-23	98	31	51.613	N/A
YP_007392931.1	137	233	NC_047089	Geotrypetes seraphini	Geotrypetes seraphini chromosome 6, aGeoSer1.1	85224834	85225115	9.75e-23	268	97	55.670	N/A
YP_007392931.1	80	144	NC_047089	Geotrypetes seraphini	Geotrypetes seraphini chromosome 6, aGeoSer1.1	85224683	85224856	9.75e-23	67	65	29.231	N/A
YP_007392931.1	74	166	NC_047089	Geotrypetes seraphini	Geotrypetes seraphini chromosome 6, aGeoSer1.1	230935876	230936154	4.79e-08	161	93	36.559	N/A
YP_007392931.1	185	231	NC_047089	Geotrypetes seraphini	Geotrypetes seraphini chromosome 6, aGeoSer1.1	57384597	57384457	6.88e-06	144	47	53.191	N/A
YP_007392931.1	95	221	NC_063168	Perognathus longimembris pacificus	Perognathus longimembris pacificus isolate PPM17 chromosome 8, ASM2315922v1	33547	33918	4.12e-21	261	128	42.969	N/A
YP_007392931.1	72	221	NC_063168	Perognathus longimembris pacificus	Perognathus longimembris pacificus isolate PPM17 chromosome 8, ASM2315922v1	27676	28116	3.00e-20	254	151	35.099	N/A
YP_007392931.1	94	221	NC_063168	Perognathus longimembris pacificus	Perognathus longimembris pacificus isolate PPM17 chromosome 8, ASM2315922v1	29647	30021	5.13e-18	237	129	37.209	N/A
YP_007392931.1	157	233	NC_044033	Microcaecilia unicolor	Microcaecilia unicolor chromosome 3, aMicUni1.1	115328530	115328760	4.80e-21	260	77	63.636	N/A
YP_007392931.1	99	220	NC_063179	Perognathus longimembris pacificus	Perognathus longimembris pacificus isolate PPM17 chromosome 19, ASM2315922v1	34606092	34606457	2.88e-20	254	122	41.803	N/A
YP_007392931.1	128	231	NC_030680	Xenopus tropicalis	Xenopus tropicalis strain Nigerian chromosome 4, UCB_Xtro_10.0	130296483	130296773	2.11e-19	248	104	50.962	N/A
YP_007392931.1	149	243	NW_019031191	Acanthochromis polyacanthus	Acanthochromis polyacanthus ecotype Palm Islands unplaced genomic scaffold, ASM210954v1 orpheusFish_scaffold2075	97303	97590	2.40e-19	247	96	46.875	N/A
YP_007392931.1	126	243	NW_024096479	Crotalus tigris	Crotalus tigris isolate CLP2741 ecotype Arizona unplaced genomic scaffold, ASM1654583v1 scf7180000017568.13789103	1658916	1658578	3.15e-19	246	118	47.458	N/A
YP_007392931.1	79	182	NW_024096712	Crotalus tigris	Crotalus tigris isolate CLP2741 ecotype Arizona unplaced genomic scaffold, ASM1654583v1 scf7180000017900.620629	556020	555727	7.63e-19	164	104	36.538	N/A
YP_007392931.1	180	215	NW_024096712	Crotalus tigris	Crotalus tigris isolate CLP2741 ecotype Arizona unplaced genomic scaffold, ASM1654583v1 scf7180000017900.620629	555748	555641	7.63e-19	137	36	69.444	N/A
YP_007392931.1	158	203	NC_059452	Salmo salar	Salmo salar chromosome ssa11, Ssal_v3.1	100780030	100779893	8.03e-19	203	46	71.739	N/A
YP_007392931.1	94	147	NC_059452	Salmo salar	Salmo salar chromosome ssa11, Ssal_v3.1	100780211	100780050	8.03e-19	98	54	37.037	N/A
YP_007392931.1	127	247	NC_063172	Perognathus longimembris pacificus	Perognathus longimembris pacificus isolate PPM17 chromosome 12, ASM2315922v1	26733667	26734014	1.47e-18	241	121	43.802	N/A
YP_007392931.1	158	203	NC_042968	Salmo trutta	Salmo trutta chromosome 12, fSalTru1.1	88495083	88494946	2.96e-18	206	46	71.739	N/A
YP_007392931.1	94	147	NC_042968	Salmo trutta	Salmo trutta chromosome 12, fSalTru1.1	88495264	88495103	2.96e-18	90	54	33.333	N/A
YP_007392931.1	8	226	NC_050478	Molothrus ater	Molothrus ater isolate BHLD 08-10-18 breed brown headed cowbird chromosome 1, BPBGC_Mater_1.0	103814848	103814120	8.73e-18	236	251	28.287	N/A
YP_007392931.1	135	220	NC_063170	Perognathus longimembris pacificus	Perognathus longimembris pacificus isolate PPM17 chromosome 10, ASM2315922v1	15198390	15198133	1.36e-17	234	86	52.326	N/A
YP_007392931.1	70	227	NW_022043763	Serinus canaria	Serinus canaria isolate sc_yellow_7_cibi ecotype domestic yellow unplaced genomic scaffold, cibio_Scana_2019 scaffold_3	110969161	110968700	1.80e-17	233	160	35.625	N/A
YP_007392931.1	113	200	NC_044031	Microcaecilia unicolor	Microcaecilia unicolor chromosome 1, aMicUni1.1	92436519	92436809	2.84e-17	232	98	47.959	N/A
YP_007392931.1	176	232	NC_044031	Microcaecilia unicolor	Microcaecilia unicolor chromosome 1, aMicUni1.1	682276476	682276306	1.25e-10	181	57	64.912	N/A
YP_007392931.1	128	241	NC_052018	Motacilla alba alba	Motacilla alba alba isolate MOTALB_02 chromosome 3, Motacilla_alba_V1.0_pri	19766625	19766296	1.90e-16	225	114	44.737	N/A
YP_007392931.1	106	219	NC_058405	Neomonachus schauinslandi	Neomonachus schauinslandi chromosome 3, ASM220157v2	50152	49820	3.10e-16	200	114	37.719	N/A
YP_007392931.1	9	106	NC_058405	Neomonachus schauinslandi	Neomonachus schauinslandi chromosome 3, ASM220157v2	50502	50149	3.10e-16	78	118	24.576	N/A
YP_007392931.1	181	215	NW_024609082	Oncorhynchus tshawytscha	Oncorhynchus tshawytscha isolate Ot180627B unplaced genomic scaffold, Otsh_v2.0 Un_contig_1932_pilon_pilon	75651	75755	1.50e-15	141	35	68.571	N/A
YP_007392931.1	74	146	NW_024609082	Oncorhynchus tshawytscha	Oncorhynchus tshawytscha isolate Ot180627B unplaced genomic scaffold, Otsh_v2.0 Un_contig_1932_pilon_pilon	75362	75574	1.50e-15	132	73	34.247	N/A
YP_007392931.1	169	231	NC_047088	Geotrypetes seraphini	Geotrypetes seraphini chromosome 5, aGeoSer1.1	68450573	68450761	2.19e-15	217	63	63.492	N/A
YP_007392931.1	125	228	NW_020998665	Eumetopias jubatus	Eumetopias jubatus isolate GAN:26980396 unplaced genomic scaffold, ASM402803v1 scaffold59	2385664	2385978	2.75e-15	217	105	41.905	N/A
YP_007392931.1	125	228	NC_045604	Zalophus californianus	Zalophus californianus isolate mZalCal1 chromosome 10, mZalCal1.pri.v2	60774896	60775210	2.75e-15	217	105	41.905	N/A
YP_007392931.1	79	215	NC_048573	Oncorhynchus mykiss	Oncorhynchus mykiss isolate Arlee chromosome 9, USDA_OmykA_1.1	89459	89076	3.76e-15	216	141	34.043	N/A
YP_007392931.1	137	228	NW_004451093	Odobenus rosmarus divergens	Odobenus rosmarus divergens isolate Ivan unplaced genomic scaffold, Oros_1.0 Scaffold830	699925	699650	4.59e-15	215	92	43.478	N/A
YP_007392931.1	53	247	NC_063178	Perognathus longimembris pacificus	Perognathus longimembris pacificus isolate PPM17 chromosome 18, ASM2315922v1	30795447	30794860	4.72e-15	215	205	29.756	N/A
YP_007392931.1	124	220	NC_063178	Perognathus longimembris pacificus	Perognathus longimembris pacificus isolate PPM17 chromosome 18, ASM2315922v1	30811318	30811070	1.27e-12	196	97	38.144	N/A
YP_007392931.1	3	82	NC_063178	Perognathus longimembris pacificus	Perognathus longimembris pacificus isolate PPM17 chromosome 18, ASM2315922v1	30795658	30795422	9.51e-06	143	82	43.902	N/A
YP_007392931.1	137	228	NC_058407	Neomonachus schauinslandi	Neomonachus schauinslandi chromosome 5, ASM220157v2	137372197	137372472	1.29e-14	211	92	45.652	N/A
YP_007392931.1	3	140	NC_034588	Mus caroli	Mus caroli chromosome 19, CAROLI_EIJ_v1.1	46570008	46569514	1.43e-14	211	166	33.133	N/A
YP_007392931.1	137	228	NW_025578510	Mirounga angustirostris	Mirounga angustirostris isolate JK_09032017 unplaced genomic scaffold, ASM2128878v2 HiC_scaffold_3	128706181	128706456	1.48e-14	211	92	45.652	N/A
YP_007392931.1	79	210	NW_020998638	Eumetopias jubatus	Eumetopias jubatus isolate GAN:26980396 unplaced genomic scaffold, ASM402803v1 scaffold32	14292680	14293063	1.59e-14	211	133	33.835	N/A
YP_007392931.1	137	220	NW_025610940	Mirounga angustirostris	Mirounga angustirostris isolate JK_09032017 unplaced genomic scaffold, ASM2128878v2 HiC_scaffold_32442	267	518	1.93e-14	200	84	47.619	N/A
YP_007392931.1	8	220	NW_004451196	Odobenus rosmarus divergens	Odobenus rosmarus divergens isolate Ivan unplaced genomic scaffold, Oros_1.0 Scaffold933	23774	24472	3.86e-14	208	241	26.556	N/A
YP_007392931.1	161	220	NC_050581	Trichosurus vulpecula	Trichosurus vulpecula isolate mTriVul1 chromosome 9, mTriVul1.pri	98284420	98284599	5.74e-14	207	60	60.000	N/A
YP_007392931.1	137	220	NW_023399916	Halichoerus grypus	Halichoerus grypus isolate 241Hg ecotype Northwest Atlantic unplaced genomic scaffold, Tufts_HGry_1.1 scf7180000026185	43095	43346	6.08e-14	206	84	47.619	N/A
YP_007392931.1	137	220	NW_022590284	Phoca vitulina	Phoca vitulina isolate PV1807 unplaced genomic scaffold, GSC_HSeal_1.0 scaffold597	6430	6681	1.26e-13	204	84	47.619	N/A
YP_007392931.1	136	228	NW_025929750	Ursus arctos	Ursus arctos isolate Adak ecotype North America unplaced genomic scaffold, UrsArc1.0 HiC_scaffold_36	19708423	19708148	1.44e-13	204	93	44.086	N/A
YP_007392931.1	136	228	NW_024425341	Ursus maritimus	Ursus maritimus isolate PB19 unplaced genomic scaffold, ASM1731132v1 scaffold_28	20170063	20169788	1.44e-13	204	93	44.086	N/A
YP_007392931.1	8	220	NW_020313158	Callorhinus ursinus	Callorhinus ursinus isolate GAN/ISIS: 27379988/994484 unplaced genomic scaffold, ASM326570v1 scaffold442	32132	31437	1.45e-13	203	237	29.536	N/A
YP_007392931.1	8	202	NW_025578518	Mirounga angustirostris	Mirounga angustirostris isolate JK_09032017 unplaced genomic scaffold, ASM2128878v2 HiC_scaffold_11	101210068	101210721	1.59e-13	203	229	29.258	N/A
YP_007392931.1	148	220	NW_025578518	Mirounga angustirostris	Mirounga angustirostris isolate JK_09032017 unplaced genomic scaffold, ASM2128878v2 HiC_scaffold_11	92205757	92205978	2.57e-10	179	74	47.297	N/A
YP_007392931.1	138	220	NW_025616763	Mirounga angustirostris	Mirounga angustirostris isolate JK_09032017 unplaced genomic scaffold, ASM2128878v2 HiC_scaffold_38265	285	37	2.24e-13	188	83	45.783	N/A
YP_007392931.1	137	219	NC_062280	Lutra lutra	Lutra lutra chromosome 3, mLutLut1.2	128809227	128808979	2.56e-13	202	83	45.783	N/A
YP_007392931.1	137	220	NC_062280	Lutra lutra	Lutra lutra chromosome 3, mLutLut1.2	82573254	82572967	5.26e-06	145	96	36.458	N/A
YP_007392931.1	137	220	NW_020998668	Eumetopias jubatus	Eumetopias jubatus isolate GAN:26980396 unplaced genomic scaffold, ASM402803v1 scaffold62	1850	1599	3.56e-13	201	84	46.429	N/A
YP_007392931.1	137	220	NW_020313168	Callorhinus ursinus	Callorhinus ursinus isolate GAN/ISIS: 27379988/994484 unplaced genomic scaffold, ASM326570v1 scaffold452	8230	7979	3.98e-13	200	84	47.619	N/A
YP_007392931.1	137	220	NC_045610	Zalophus californianus	Zalophus californianus isolate mZalCal1 chromosome 16, mZalCal1.pri.v2	62756871	62757122	4.18e-13	200	84	47.619	N/A
YP_007392931.1	181	220	NC_045610	Zalophus californianus	Zalophus californianus isolate mZalCal1 chromosome 16, mZalCal1.pri.v2	61600	61481	1.95e-07	104	40	55.000	N/A
YP_007392931.1	137	181	NC_045610	Zalophus californianus	Zalophus californianus isolate mZalCal1 chromosome 16, mZalCal1.pri.v2	61733	61599	1.95e-07	97	45	37.778	N/A
YP_007392931.1	137	220	NW_023270989	Mirounga leonina	Mirounga leonina isolate KUSES-001 unplaced genomic scaffold, KU_Mleo_1.0 Mir_99285	25608	25357	4.77e-13	199	84	47.619	N/A
YP_007392931.1	139	220	NW_004451232	Odobenus rosmarus divergens	Odobenus rosmarus divergens isolate Ivan unplaced genomic scaffold, Oros_1.0 Scaffold969	23778	23533	5.48e-13	199	82	45.122	N/A
YP_007392931.1	137	220	NW_004450460	Odobenus rosmarus divergens	Odobenus rosmarus divergens isolate Ivan unplaced genomic scaffold, Oros_1.0 Scaffold197	6372	6121	7.22e-13	198	84	46.429	N/A
YP_007392931.1	136	220	NW_023237922	Ailuropoda melanoleuca	Ailuropoda melanoleuca isolate Jingjing unplaced genomic scaffold, ASM200744v2 unplaced-scaffold63677	744	493	7.47e-13	195	85	44.706	N/A
YP_007392931.1	137	220	NW_025603004	Mirounga angustirostris	Mirounga angustirostris isolate JK_09032017 unplaced genomic scaffold, ASM2128878v2 HiC_scaffold_24503	737	988	7.92e-13	194	84	46.429	N/A
YP_007392931.1	8	202	NW_023270387	Mirounga leonina	Mirounga leonina isolate KUSES-001 unplaced genomic scaffold, KU_Mleo_1.0 Mir_153	29270	28617	1.21e-12	196	228	29.386	N/A
YP_007392931.1	148	207	NW_023270387	Mirounga leonina	Mirounga leonina isolate KUSES-001 unplaced genomic scaffold, KU_Mleo_1.0 Mir_153	9427712	9427533	1.97e-06	149	60	45.000	N/A
YP_007392931.1	106	219	NW_023404377	Halichoerus grypus	Halichoerus grypus isolate 241Hg ecotype Northwest Atlantic unplaced genomic scaffold, Tufts_HGry_1.1 scf7180000029151	176776	177108	1.41e-12	196	114	37.719	N/A
YP_007392931.1	106	219	NW_022589708	Phoca vitulina	Phoca vitulina isolate PV1807 unplaced genomic scaffold, GSC_HSeal_1.0 scaffold5	12091	11759	1.41e-12	196	114	37.719	N/A
YP_007392931.1	137	220	NW_020313362	Callorhinus ursinus	Callorhinus ursinus isolate GAN/ISIS: 27379988/994484 unplaced genomic scaffold, ASM326570v1 scaffold646	9819	9568	1.45e-12	196	84	46.429	N/A
YP_007392931.1	129	207	NC_041402	Erpetoichthys calabaricus	Erpetoichthys calabaricus chromosome 9, fErpCal1.1	60113104	60113331	1.61e-12	181	79	43.038	N/A
YP_007392931.1	215	242	NC_041402	Erpetoichthys calabaricus	Erpetoichthys calabaricus chromosome 9, fErpCal1.1	60113337	60113420	1.61e-12	64	28	53.571	N/A
YP_007392931.1	5	220	NC_058102	Neogale vison	Neovison vison isolate M4711 chromosome 12, ASM_NN_V1	52385609	52386319	1.72e-12	195	243	26.337	N/A
YP_007392931.1	157	220	NC_058102	Neogale vison	Neovison vison isolate M4711 chromosome 12, ASM_NN_V1	148036954	148037145	1.05e-08	166	64	50.000	N/A
YP_007392931.1	137	232	NC_058102	Neogale vison	Neovison vison isolate M4711 chromosome 12, ASM_NN_V1	137857108	137857395	1.28e-07	158	96	36.458	N/A
YP_007392931.1	148	228	NW_023270453	Mirounga leonina	Mirounga leonina isolate KUSES-001 unplaced genomic scaffold, KU_Mleo_1.0 Mir_175	21117578	21117823	1.77e-12	195	82	47.561	N/A
YP_007392931.1	137	220	NW_004451073	Odobenus rosmarus divergens	Odobenus rosmarus divergens isolate Ivan unplaced genomic scaffold, Oros_1.0 Scaffold810	506025	505777	1.80e-12	195	84	47.619	N/A
YP_007392931.1	5	220	NC_045619	Mustela erminea	Mustela erminea isolate mMusErm1 chromosome 6, mMusErm1.Pri	52112665	52113375	1.87e-12	195	249	26.506	N/A
YP_007392931.1	137	220	NC_045619	Mustela erminea	Mustela erminea isolate mMusErm1 chromosome 6, mMusErm1.Pri	100488865	100488614	4.33e-06	146	84	41.667	N/A
YP_007392931.1	138	228	NC_048219	Ailuropoda melanoleuca	Ailuropoda melanoleuca isolate Jingjing chromosome 2, ASM200744v2	87015630	87015920	2.06e-12	195	97	40.206	N/A
YP_007392931.1	102	218	NC_048223	Ailuropoda melanoleuca	Ailuropoda melanoleuca isolate Jingjing chromosome 6, ASM200744v2	75724946	75725296	2.18e-12	195	117	35.897	N/A
YP_007392931.1	137	228	NW_025578505	Ursus americanus	Ursus americanus isolate UA15103 ecotype Eastern unplaced genomic scaffold, gsc_jax_bbear_1.0 scaffold_638_segment0	9343357	9343067	2.68e-12	194	97	40.206	N/A
YP_007392931.1	137	228	NW_025929717	Ursus arctos	Ursus arctos isolate Adak ecotype North America unplaced genomic scaffold, UrsArc1.0 HiC_scaffold_33	4571005	4570715	2.81e-12	194	97	40.206	N/A
YP_007392931.1	121	210	NW_025929717	Ursus arctos	Ursus arctos isolate Adak ecotype North America unplaced genomic scaffold, UrsArc1.0 HiC_scaffold_33	36212799	36213077	9.44e-10	174	94	39.362	N/A
YP_007392931.1	16	168	NC_008803	Monodelphis domestica	Monodelphis domestica chromosome 3, MonDom5	262233206	262232679	3.55e-12	193	183	29.508	N/A
YP_007392931.1	8	220	NW_025410568	Neomonachus schauinslandi	Neomonachus schauinslandi unplaced genomic scaffold, ASM220157v2 HiC_scaffold_1878	1859	1188	4.06e-12	192	234	28.205	N/A
YP_007392931.1	137	220	NW_022631061	Lontra canadensis	Lontra canadensis isolate GAN:19392208 unplaced genomic scaffold, GSC_riverotter_1.0 scaffold67	3997049	3996798	4.09e-12	192	84	44.048	N/A
YP_007392931.1	138	224	NW_018344146	Phascolarctos cinereus	Phascolarctos cinereus isolate Bilbo 61053 unplaced genomic scaffold, phaCin_unsw_v4.1 phaCin_unsw_v4.1.fa.scaf00195	124391	124143	4.46e-12	192	87	42.529	N/A
YP_007392931.1	5	220	NW_022631003	Lontra canadensis	Lontra canadensis isolate GAN:19392208 unplaced genomic scaffold, GSC_riverotter_1.0 scaffold9	16313824	16314534	5.38e-12	192	247	25.506	N/A
YP_007392931.1	9	204	NW_022631003	Lontra canadensis	Lontra canadensis isolate GAN:19392208 unplaced genomic scaffold, GSC_riverotter_1.0 scaffold9	27562684	27562040	1.68e-07	157	223	26.906	N/A
YP_007392931.1	148	220	NC_058413	Neomonachus schauinslandi	Neomonachus schauinslandi chromosome 11, ASM220157v2	101467238	101467456	6.94e-12	191	73	47.945	N/A
YP_007392931.1	137	220	NW_023270067	Mirounga leonina	Mirounga leonina isolate KUSES-001 unplaced genomic scaffold, KU_Mleo_1.0 Mir_101130	8972	9223	8.04e-12	190	84	45.238	N/A
YP_007392931.1	137	227	NW_020323987	Callorhinus ursinus	Callorhinus ursinus isolate GAN/ISIS: 27379988/994484 unplaced genomic scaffold, ASM326570v1 scaffold104800	10395	10126	8.63e-12	190	91	43.956	N/A
YP_007392931.1	10	209	NW_020998750	Eumetopias jubatus	Eumetopias jubatus isolate GAN:26980396 unplaced genomic scaffold, ASM402803v1 scaffold144	9529	8882	9.12e-12	190	219	26.484	N/A
YP_007392931.1	118	204	NW_025576437	Ursus americanus	Ursus americanus isolate UA15103 ecotype Eastern unplaced genomic scaffold, gsc_jax_bbear_1.0 contig_1400_segment0	48198	47896	9.62e-12	190	101	38.614	N/A
YP_007392931.1	125	220	NW_019154153	Enhydra lutris kenyoni	Enhydra lutris kenyoni isolate GAN:26980312 unplaced genomic scaffold, ASM228890v2 scaffoldscaffold69	8839930	8840211	1.13e-11	189	96	42.708	N/A
YP_007392931.1	137	228	NC_045609	Zalophus californianus	Zalophus californianus isolate mZalCal1 chromosome 15, mZalCal1.pri.v2	2837	2565	1.15e-11	189	92	43.478	N/A
YP_007392931.1	137	228	NC_045609	Zalophus californianus	Zalophus californianus isolate mZalCal1 chromosome 15, mZalCal1.pri.v2	124819	124547	4.07e-09	169	92	39.130	N/A
YP_007392931.1	148	220	NW_022589741	Phoca vitulina	Phoca vitulina isolate PV1807 unplaced genomic scaffold, GSC_HSeal_1.0 scaffold38	9478847	9478629	1.34e-11	188	73	47.945	N/A
YP_007392931.1	126	205	NC_041394	Erpetoichthys calabaricus	Erpetoichthys calabaricus chromosome 1, fErpCal1.1	331851734	331851504	1.41e-11	148	80	41.250	N/A
YP_007392931.1	205	242	NC_041394	Erpetoichthys calabaricus	Erpetoichthys calabaricus chromosome 1, fErpCal1.1	331851502	331851389	1.41e-11	89	38	44.737	N/A
YP_007392931.1	106	219	NW_006386526	Leptonychotes weddellii	Leptonychotes weddellii isolate WS11-02 unplaced genomic scaffold, LepWed1.0 scaffold03486	10609	10277	1.48e-11	188	114	35.965	N/A
YP_007392931.1	148	220	NW_004451470	Odobenus rosmarus divergens	Odobenus rosmarus divergens isolate Ivan unplaced genomic scaffold, Oros_1.0 Scaffold1207	80124	79906	1.65e-11	188	73	47.945	N/A
YP_007392931.1	148	220	NW_006383477	Leptonychotes weddellii	Leptonychotes weddellii isolate WS11-02 unplaced genomic scaffold, LepWed1.0 scaffold00437	1026072	1025854	1.75e-11	188	73	46.575	N/A
YP_007392931.1	137	220	NW_021002823	Eumetopias jubatus	Eumetopias jubatus isolate GAN:26980396 unplaced genomic scaffold, ASM402803v1 scaffold4225	2670	2918	1.80e-11	187	84	45.238	N/A
YP_007392931.1	137	227	NW_020313275	Callorhinus ursinus	Callorhinus ursinus isolate GAN/ISIS: 27379988/994484 unplaced genomic scaffold, ASM326570v1 scaffold559	566	297	1.85e-11	187	91	42.857	N/A
YP_007392931.1	137	220	NW_004450452	Odobenus rosmarus divergens	Odobenus rosmarus divergens isolate Ivan unplaced genomic scaffold, Oros_1.0 Scaffold189	2511160	2511408	1.88e-11	187	84	44.048	N/A
YP_007392931.1	125	204	NW_025578113	Ursus americanus	Ursus americanus isolate UA15103 ecotype Eastern unplaced genomic scaffold, gsc_jax_bbear_1.0 contig_5305_segment0	2378113	2378352	2.01e-11	187	80	42.500	N/A
YP_007392931.1	125	204	NW_025929518	Ursus arctos	Ursus arctos isolate Adak ecotype North America unplaced genomic scaffold, UrsArc1.0 HiC_scaffold_15	29221	28982	2.01e-11	187	80	42.500	N/A
YP_007392931.1	156	220	NW_006383602	Leptonychotes weddellii	Leptonychotes weddellii isolate WS11-02 unplaced genomic scaffold, LepWed1.0 scaffold00562	127617	127811	2.82e-11	186	65	52.308	N/A
YP_007392931.1	139	246	NW_023403695	Halichoerus grypus	Halichoerus grypus isolate 241Hg ecotype Northwest Atlantic unplaced genomic scaffold, Tufts_HGry_1.1 scf7180000025128	1341	1042	2.88e-11	186	108	41.667	N/A
YP_007392931.1	148	220	NW_023403185	Halichoerus grypus	Halichoerus grypus isolate 241Hg ecotype Northwest Atlantic unplaced genomic scaffold, Tufts_HGry_1.1 scf7180000022032	2329686	2329468	2.96e-11	186	73	49.315	N/A
YP_007392931.1	136	220	NW_025577932	Ursus americanus	Ursus americanus isolate UA15103 ecotype Eastern unplaced genomic scaffold, gsc_jax_bbear_1.0 contig_4949_segment0	2198003	2197752	3.31e-11	185	85	44.706	N/A
YP_007392931.1	139	220	NW_023401572	Halichoerus grypus	Halichoerus grypus isolate 241Hg ecotype Northwest Atlantic unplaced genomic scaffold, Tufts_HGry_1.1 scf7180000030072	42665	42910	3.38e-11	185	82	46.341	N/A
YP_007392931.1	139	220	NW_023402868	Halichoerus grypus	Halichoerus grypus isolate 241Hg ecotype Northwest Atlantic unplaced genomic scaffold, Tufts_HGry_1.1 scf7180000024091	136241	136486	3.94e-11	185	82	46.341	N/A
YP_007392931.1	137	227	NW_020324307	Callorhinus ursinus	Callorhinus ursinus isolate GAN/ISIS: 27379988/994484 unplaced genomic scaffold, ASM326570v1 scaffold105128	16253	15984	4.16e-11	185	91	41.758	N/A
YP_007392931.1	137	210	NC_048228	Ailuropoda melanoleuca	Ailuropoda melanoleuca isolate Jingjing chromosome 11, ASM200744v2	106104682	106104903	4.39e-11	185	74	43.243	N/A
YP_007392931.1	137	218	NW_020999887	Eumetopias jubatus	Eumetopias jubatus isolate GAN:26980396 unplaced genomic scaffold, ASM402803v1 scaffold1288	6587	6345	4.45e-11	184	82	43.902	N/A
YP_007392931.1	138	220	NW_025611400	Mirounga angustirostris	Mirounga angustirostris isolate JK_09032017 unplaced genomic scaffold, ASM2128878v2 HiC_scaffold_32902	255	503	5.65e-11	175	83	42.169	N/A
YP_007392931.1	102	213	NW_025578162	Ursus americanus	Ursus americanus isolate UA15103 ecotype Eastern unplaced genomic scaffold, gsc_jax_bbear_1.0 contig_5388_segment0	6686709	6687044	6.57e-11	183	112	33.929	N/A
YP_007392931.1	137	220	NW_025598272	Mirounga angustirostris	Mirounga angustirostris isolate JK_09032017 unplaced genomic scaffold, ASM2128878v2 HiC_scaffold_19768	1022	1273	6.83e-11	182	84	44.048	N/A
YP_007392931.1	137	220	NW_022631348	Lontra canadensis	Lontra canadensis isolate GAN:19392208 unplaced genomic scaffold, GSC_riverotter_1.0 scaffold354	61476	61727	6.93e-11	183	84	44.048	N/A
YP_007392931.1	137	219	NC_062282	Lutra lutra	Lutra lutra chromosome 5, mLutLut1.2	66480000	66480248	7.50e-11	183	83	42.169	N/A
YP_007392931.1	137	220	NC_062282	Lutra lutra	Lutra lutra chromosome 5, mLutLut1.2	144500990	144501241	4.48e-08	161	84	41.667	N/A
YP_007392931.1	5	220	NW_025422368	Mustela putorius furo	Mustela putorius furo isolate JIRA1106 unplaced genomic scaffold, ASM1176430v1.1 tig00537227_pilon_pilon_pilon	39315393	39314683	8.31e-11	182	249	25.703	N/A
YP_007392931.1	102	215	NW_024423344	Ursus maritimus	Ursus maritimus isolate PB19 unplaced genomic scaffold, ASM1731132v1 scaffold_10	79702493	79702834	8.96e-11	182	114	34.211	N/A
YP_007392931.1	137	227	NC_045603	Zalophus californianus	Zalophus californianus isolate mZalCal1 chromosome 9, mZalCal1.pri.v2	140322495	140322764	9.94e-11	182	91	41.758	N/A
YP_007392931.1	137	220	NC_062285	Lutra lutra	Lutra lutra chromosome 8, mLutLut1.2	92232464	92232213	1.07e-10	182	84	44.048	N/A
YP_007392931.1	137	220	NC_062285	Lutra lutra	Lutra lutra chromosome 8, mLutLut1.2	80298	80047	7.61e-10	175	84	41.667	N/A
YP_007392931.1	9	204	NC_062285	Lutra lutra	Lutra lutra chromosome 8, mLutLut1.2	80495391	80496032	5.28e-07	153	219	25.571	N/A
YP_007392931.1	137	205	NC_062285	Lutra lutra	Lutra lutra chromosome 8, mLutLut1.2	10619481	10619275	1.13e-06	151	69	46.377	N/A
YP_007392931.1	139	220	NW_022589747	Phoca vitulina	Phoca vitulina isolate PV1807 unplaced genomic scaffold, GSC_HSeal_1.0 scaffold44	4802	4557	1.18e-10	181	82	46.341	N/A
YP_007392931.1	137	228	NW_022631048	Lontra canadensis	Lontra canadensis isolate GAN:19392208 unplaced genomic scaffold, GSC_riverotter_1.0 scaffold54	13696825	13697100	1.27e-10	181	92	42.391	N/A
YP_007392931.1	141	220	NC_058417	Neomonachus schauinslandi	Neomonachus schauinslandi chromosome 15, ASM220157v2	8948	8709	1.27e-10	181	80	46.250	N/A
YP_007392931.1	137	220	NW_022631349	Lontra canadensis	Lontra canadensis isolate GAN:19392208 unplaced genomic scaffold, GSC_riverotter_1.0 scaffold355	61407	61658	1.32e-10	181	84	44.048	N/A
YP_007392931.1	148	220	NC_058411	Neomonachus schauinslandi	Neomonachus schauinslandi chromosome 9, ASM220157v2	143864238	143864456	1.47e-10	181	73	47.945	N/A
YP_007392931.1	156	220	NC_058411	Neomonachus schauinslandi	Neomonachus schauinslandi chromosome 9, ASM220157v2	29787591	29787785	2.59e-10	179	65	50.769	N/A
YP_007392931.1	137	247	NW_020313150	Callorhinus ursinus	Callorhinus ursinus isolate GAN/ISIS: 27379988/994484 unplaced genomic scaffold, ASM326570v1 scaffold434	11242	10937	1.48e-10	180	116	37.069	N/A
YP_007392931.1	137	218	NW_021004565	Eumetopias jubatus	Eumetopias jubatus isolate GAN:26980396 unplaced genomic scaffold, ASM402803v1 scaffold5968	701	943	1.58e-10	179	82	43.902	N/A
YP_007392931.1	137	227	NW_020326079	Callorhinus ursinus	Callorhinus ursinus isolate GAN/ISIS: 27379988/994484 unplaced genomic scaffold, ASM326570v1 scaffold191771	17835	18104	1.67e-10	180	91	41.758	N/A
YP_007392931.1	139	220	NW_020313005	Callorhinus ursinus	Callorhinus ursinus isolate GAN/ISIS: 27379988/994484 unplaced genomic scaffold, ASM326570v1 scaffold282	45414075	45414320	1.76e-10	180	82	43.902	N/A
YP_007392931.1	121	220	NW_020313005	Callorhinus ursinus	Callorhinus ursinus isolate GAN/ISIS: 27379988/994484 unplaced genomic scaffold, ASM326570v1 scaffold282	35495388	35495696	2.40e-10	179	105	39.048	N/A
YP_007392931.1	137	247	NW_020313248	Callorhinus ursinus	Callorhinus ursinus isolate GAN/ISIS: 27379988/994484 unplaced genomic scaffold, ASM326570v1 scaffold532	20118	19813	1.86e-10	180	111	39.640	N/A
YP_007392931.1	137	247	NW_020326576	Callorhinus ursinus	Callorhinus ursinus isolate GAN/ISIS: 27379988/994484 unplaced genomic scaffold, ASM326570v1 scaffold196647	3611	3916	1.87e-10	180	111	39.640	N/A
YP_007392931.1	148	220	NW_004451065	Odobenus rosmarus divergens	Odobenus rosmarus divergens isolate Ivan unplaced genomic scaffold, Oros_1.0 Scaffold802	12356	12138	1.93e-10	180	73	46.575	N/A
YP_007392931.1	137	227	NW_020326575	Callorhinus ursinus	Callorhinus ursinus isolate GAN/ISIS: 27379988/994484 unplaced genomic scaffold, ASM326570v1 scaffold196646	3610	3879	1.98e-10	179	91	42.857	N/A
YP_007392931.1	137	227	NW_020326081	Callorhinus ursinus	Callorhinus ursinus isolate GAN/ISIS: 27379988/994484 unplaced genomic scaffold, ASM326570v1 scaffold192155	17835	18104	2.09e-10	179	91	41.758	N/A
YP_007392931.1	137	220	NW_021000028	Eumetopias jubatus	Eumetopias jubatus isolate GAN:26980396 unplaced genomic scaffold, ASM402803v1 scaffold1429	16686	16937	2.59e-10	179	84	42.857	N/A
YP_007392931.1	137	220	NW_020314988	Callorhinus ursinus	Callorhinus ursinus isolate GAN/ISIS: 27379988/994484 unplaced genomic scaffold, ASM326570v1 scaffold84892	2616	2368	2.81e-10	178	84	44.048	N/A
YP_007392931.1	137	220	NC_062288	Lutra lutra	Lutra lutra chromosome 11, mLutLut1.2	1077514	1077263	3.09e-10	178	84	45.238	N/A
YP_007392931.1	10	219	NC_045606	Zalophus californianus	Zalophus californianus isolate mZalCal1 chromosome 12, mZalCal1.pri.v2	7142	6468	3.56e-10	178	237	26.160	N/A
YP_007392931.1	137	220	NW_019154108	Enhydra lutris kenyoni	Enhydra lutris kenyoni isolate GAN:26980312 unplaced genomic scaffold, ASM228890v2 scaffoldscaffold24	28822089	28821838	4.14e-10	177	84	44.048	N/A
YP_007392931.1	138	228	NC_060072	Meles meles	Meles meles chromosome 7, mMelMel3.1 paternal haplotype	139903562	139903834	4.30e-10	177	91	40.659	N/A
YP_007392931.1	137	220	NC_060072	Meles meles	Meles meles chromosome 7, mMelMel3.1 paternal haplotype	150347349	150347600	1.23e-09	173	84	40.476	N/A
YP_007392931.1	125	210	NC_060072	Meles meles	Meles meles chromosome 7, mMelMel3.1 paternal haplotype	103979940	103979683	8.32e-07	152	87	41.379	N/A
YP_007392931.1	121	220	NC_045605	Zalophus californianus	Zalophus californianus isolate mZalCal1 chromosome 11, mZalCal1.pri.v2	9890739	9890431	4.42e-10	177	105	39.048	N/A
YP_007392931.1	74	220	NC_063186	Perognathus longimembris pacificus	Perognathus longimembris pacificus isolate PPM17 chromosome 26, ASM2315922v1	12192098	12192523	4.63e-10	177	152	33.553	N/A
YP_007392931.1	137	247	NW_020324028	Callorhinus ursinus	Callorhinus ursinus isolate GAN/ISIS: 27379988/994484 unplaced genomic scaffold, ASM326570v1 scaffold104843	762	1067	4.66e-10	176	116	37.069	N/A
YP_007392931.1	137	247	NW_020326701	Callorhinus ursinus	Callorhinus ursinus isolate GAN/ISIS: 27379988/994484 unplaced genomic scaffold, ASM326570v1 scaffold197351	4733	4428	4.67e-10	176	111	39.640	N/A
YP_007392931.1	7	80	NW_006408530	Chrysochloris asiatica	Chrysochloris asiatica unplaced genomic scaffold, ChrAsi1.0 scaffold00012	31588006	31587788	4.68e-10	177	74	47.297	N/A
YP_007392931.1	137	220	NW_022631100	Lontra canadensis	Lontra canadensis isolate GAN:19392208 unplaced genomic scaffold, GSC_riverotter_1.0 scaffold106	2693932	2694183	4.72e-10	177	84	45.238	N/A
YP_007392931.1	137	218	NW_021004904	Eumetopias jubatus	Eumetopias jubatus isolate GAN:26980396 unplaced genomic scaffold, ASM402803v1 scaffold6307	676	434	4.83e-10	175	82	42.683	N/A
YP_007392931.1	137	247	NW_020313407	Callorhinus ursinus	Callorhinus ursinus isolate GAN/ISIS: 27379988/994484 unplaced genomic scaffold, ASM326570v1 scaffold691	5777	5472	5.07e-10	176	111	39.640	N/A
YP_007392931.1	150	220	NW_023399451	Halichoerus grypus	Halichoerus grypus isolate 241Hg ecotype Northwest Atlantic unplaced genomic scaffold, Tufts_HGry_1.1 scf7180000022250	1973738	1973529	5.43e-10	176	71	47.887	N/A
YP_007392931.1	137	220	NC_062283	Lutra lutra	Lutra lutra chromosome 6, mLutLut1.2	35363925	35364173	5.80e-10	176	84	45.238	N/A
YP_007392931.1	137	220	NC_062283	Lutra lutra	Lutra lutra chromosome 6, mLutLut1.2	35498813	35498562	1.24e-09	173	84	41.667	N/A
YP_007392931.1	137	220	NC_062283	Lutra lutra	Lutra lutra chromosome 6, mLutLut1.2	62364146	62363895	2.25e-07	156	84	40.476	N/A
YP_007392931.1	137	220	NC_058094	Neogale vison	Neovison vison isolate M4711 chromosome 4, ASM_NN_V1	137826842	137827093	5.86e-10	176	84	44.048	N/A
YP_007392931.1	137	220	NC_058094	Neogale vison	Neovison vison isolate M4711 chromosome 4, ASM_NN_V1	123332507	123332256	8.75e-06	144	84	38.095	N/A
YP_007392931.1	137	211	NW_024424452	Ursus maritimus	Ursus maritimus isolate PB19 unplaced genomic scaffold, ASM1731132v1 scaffold_2	39270156	39269932	6.31e-10	176	75	41.333	N/A
YP_007392931.1	158	219	NW_023270316	Mirounga leonina	Mirounga leonina isolate KUSES-001 unplaced genomic scaffold, KU_Mleo_1.0 Mir_127	8219	8034	6.49e-10	176	62	50.000	N/A
YP_007392931.1	139	220	NW_023402594	Halichoerus grypus	Halichoerus grypus isolate 241Hg ecotype Northwest Atlantic unplaced genomic scaffold, Tufts_HGry_1.1 scf7180000022452	1629063	1629305	6.87e-10	175	82	46.341	N/A
YP_007392931.1	137	247	NW_020313253	Callorhinus ursinus	Callorhinus ursinus isolate GAN/ISIS: 27379988/994484 unplaced genomic scaffold, ASM326570v1 scaffold537	39166	38861	8.28e-10	175	111	37.838	N/A
YP_007392931.1	148	220	NW_020998645	Eumetopias jubatus	Eumetopias jubatus isolate GAN:26980396 unplaced genomic scaffold, ASM402803v1 scaffold39	9822216	9821998	9.99e-10	174	73	45.205	N/A
YP_007392931.1	137	213	NW_020313423	Callorhinus ursinus	Callorhinus ursinus isolate GAN/ISIS: 27379988/994484 unplaced genomic scaffold, ASM326570v1 scaffold707	4038	3811	1.03e-09	174	77	45.455	N/A
YP_007392931.1	137	227	NW_020317977	Callorhinus ursinus	Callorhinus ursinus isolate GAN/ISIS: 27379988/994484 unplaced genomic scaffold, ASM326570v1 scaffold96969	435	704	1.07e-09	173	91	41.758	N/A
YP_007392931.1	137	220	NW_025421321	Mustela putorius furo	Mustela putorius furo isolate JIRA1106 unplaced genomic scaffold, ASM1176430v1.1 tig00000224_pilon_pilon_pilon	11544329	11544580	1.44e-09	173	84	44.048	N/A
YP_007392931.1	121	211	NW_025576632	Ursus americanus	Ursus americanus isolate UA15103 ecotype Eastern unplaced genomic scaffold, gsc_jax_bbear_1.0 contig_1975_segment0	8406427	8406708	1.51e-09	173	95	40.000	N/A
YP_007392931.1	102	215	NW_025930016	Ursus arctos	Ursus arctos isolate Adak ecotype North America unplaced genomic scaffold, UrsArc1.0 HiC_scaffold_6	29152	28811	1.51e-09	173	114	33.333	N/A
YP_007392931.1	137	210	NW_019154144	Enhydra lutris kenyoni	Enhydra lutris kenyoni isolate GAN:26980312 unplaced genomic scaffold, ASM228890v2 scaffoldscaffold60	4028465	4028244	1.61e-09	173	74	45.946	N/A
YP_007392931.1	137	220	NW_019154145	Enhydra lutris kenyoni	Enhydra lutris kenyoni isolate GAN:26980312 unplaced genomic scaffold, ASM228890v2 scaffoldscaffold61	51398	51147	1.64e-09	172	84	41.667	N/A
YP_007392931.1	137	220	NW_019154145	Enhydra lutris kenyoni	Enhydra lutris kenyoni isolate GAN:26980312 unplaced genomic scaffold, ASM228890v2 scaffoldscaffold61	10560098	10559847	2.55e-09	171	84	41.667	N/A
YP_007392931.1	33	147	NC_053492	Rana temporaria	Rana temporaria chromosome 4, aRanTem1.1	113227128	113227556	1.64e-09	172	143	30.070	N/A
YP_007392931.1	137	218	NW_020313524	Callorhinus ursinus	Callorhinus ursinus isolate GAN/ISIS: 27379988/994484 unplaced genomic scaffold, ASM326570v1 scaffold808	4926	4684	1.70e-09	172	82	43.902	N/A
YP_007392931.1	131	204	NW_025929507	Ursus arctos	Ursus arctos isolate Adak ecotype North America unplaced genomic scaffold, UrsArc1.0 HiC_scaffold_14	45685472	45685693	1.80e-09	172	74	41.892	N/A
YP_007392931.1	137	215	NW_021002351	Eumetopias jubatus	Eumetopias jubatus isolate GAN:26980396 unplaced genomic scaffold, ASM402803v1 scaffold3753	2857	3090	1.87e-09	172	79	45.570	N/A
YP_007392931.1	137	215	NW_021001604	Eumetopias jubatus	Eumetopias jubatus isolate GAN:26980396 unplaced genomic scaffold, ASM402803v1 scaffold3006	2349	2116	1.96e-09	172	79	45.570	N/A
YP_007392931.1	150	220	NW_022589710	Phoca vitulina	Phoca vitulina isolate PV1807 unplaced genomic scaffold, GSC_HSeal_1.0 scaffold7	42011825	42011616	2.05e-09	172	71	46.479	N/A
YP_007392931.1	137	220	NW_020313091	Callorhinus ursinus	Callorhinus ursinus isolate GAN/ISIS: 27379988/994484 unplaced genomic scaffold, ASM326570v1 scaffold375	2388	2636	2.08e-09	171	84	42.857	N/A
YP_007392931.1	5	117	NW_022991811	Gymnodraco acuticeps	Gymnodraco acuticeps unplaced genomic scaffold, fGymAcu1.1	4211	3786	2.22e-09	171	146	31.507	N/A
YP_007392931.1	137	218	NC_058101	Neogale vison	Neovison vison isolate M4711 chromosome 11, ASM_NN_V1	160512516	160512761	2.36e-09	171	82	39.024	N/A
YP_007392931.1	137	220	NC_058101	Neogale vison	Neovison vison isolate M4711 chromosome 11, ASM_NN_V1	170876090	170875839	1.13e-07	158	84	39.286	N/A
YP_007392931.1	137	220	NC_058101	Neogale vison	Neovison vison isolate M4711 chromosome 11, ASM_NN_V1	170717850	170718101	1.13e-07	158	84	39.286	N/A
YP_007392931.1	137	218	NC_058101	Neogale vison	Neovison vison isolate M4711 chromosome 11, ASM_NN_V1	160584977	160584732	1.72e-06	149	82	36.585	N/A
YP_007392931.1	137	220	NW_022631161	Lontra canadensis	Lontra canadensis isolate GAN:19392208 unplaced genomic scaffold, GSC_riverotter_1.0 scaffold167	649447	649196	2.45e-09	171	84	42.857	N/A
YP_007392931.1	137	247	NW_020326700	Callorhinus ursinus	Callorhinus ursinus isolate GAN/ISIS: 27379988/994484 unplaced genomic scaffold, ASM326570v1 scaffold197350	4789	4484	2.55e-09	171	111	38.739	N/A
YP_007392931.1	163	207	NC_047099	Geotrypetes seraphini	Geotrypetes seraphini chromosome 16, aGeoSer1.1	40512895	40512767	2.60e-09	171	45	68.889	N/A
YP_007392931.1	137	220	NW_019154091	Enhydra lutris kenyoni	Enhydra lutris kenyoni isolate GAN:26980312 unplaced genomic scaffold, ASM228890v2 scaffoldscaffold7	35561586	35561837	2.62e-09	171	84	42.857	N/A
YP_007392931.1	137	227	NW_020313163	Callorhinus ursinus	Callorhinus ursinus isolate GAN/ISIS: 27379988/994484 unplaced genomic scaffold, ASM326570v1 scaffold447	14866	15135	2.63e-09	171	91	41.758	N/A
YP_007392931.1	5	117	NW_022991559	Gymnodraco acuticeps	Gymnodraco acuticeps unplaced genomic scaffold, fGymAcu1.1	39754	40179	2.94e-09	171	146	31.507	N/A
YP_007392931.1	137	220	NW_020322715	Callorhinus ursinus	Callorhinus ursinus isolate GAN/ISIS: 27379988/994484 unplaced genomic scaffold, ASM326570v1 scaffold103262	7116	7364	2.96e-09	170	84	41.667	N/A
YP_007392931.1	138	228	NC_045607	Zalophus californianus	Zalophus californianus isolate mZalCal1 chromosome 13, mZalCal1.pri.v2	95431537	95431806	3.19e-09	170	91	40.659	N/A
YP_007392931.1	137	220	NW_020322208	Callorhinus ursinus	Callorhinus ursinus isolate GAN/ISIS: 27379988/994484 unplaced genomic scaffold, ASM326570v1 scaffold102655	1820	1572	3.42e-09	170	84	40.476	N/A
YP_007392931.1	157	228	NW_006383380	Leptonychotes weddellii	Leptonychotes weddellii isolate WS11-02 unplaced genomic scaffold, LepWed1.0 scaffold00340	751888	752103	3.57e-09	170	72	47.222	N/A
YP_007392931.1	137	219	NC_060070	Meles meles	Meles meles chromosome 5, mMelMel3.1 paternal haplotype	91794353	91794601	3.60e-09	170	83	42.169	N/A
YP_007392931.1	137	228	NC_060070	Meles meles	Meles meles chromosome 5, mMelMel3.1 paternal haplotype	54624001	54624279	9.70e-09	167	93	36.559	N/A
YP_007392931.1	137	228	NC_060070	Meles meles	Meles meles chromosome 5, mMelMel3.1 paternal haplotype	118931544	118931269	1.64e-08	165	92	40.217	N/A
YP_007392931.1	140	222	NC_060070	Meles meles	Meles meles chromosome 5, mMelMel3.1 paternal haplotype	154809556	154809308	1.67e-07	157	83	40.964	N/A
YP_007392931.1	137	220	NC_060070	Meles meles	Meles meles chromosome 5, mMelMel3.1 paternal haplotype	118768670	118768921	2.29e-06	148	84	40.476	N/A
YP_007392931.1	137	247	NW_020313317	Callorhinus ursinus	Callorhinus ursinus isolate GAN/ISIS: 27379988/994484 unplaced genomic scaffold, ASM326570v1 scaffold601	25	330	3.99e-09	169	116	35.345	N/A
YP_007392931.1	137	220	NW_022631021	Lontra canadensis	Lontra canadensis isolate GAN:19392208 unplaced genomic scaffold, GSC_riverotter_1.0 scaffold27	1902895	1903146	4.18e-09	169	84	41.667	N/A
YP_007392931.1	137	220	NC_045620	Mustela erminea	Mustela erminea isolate mMusErm1 chromosome 7, mMusErm1.Pri	61899638	61899889	4.72e-09	169	84	44.048	N/A
YP_007392931.1	137	220	NC_045620	Mustela erminea	Mustela erminea isolate mMusErm1 chromosome 7, mMusErm1.Pri	50014491	50014240	4.25e-06	146	84	36.905	N/A
YP_007392931.1	177	224	NC_050597	Megalops cyprinoides	Megalops cyprinoides isolate fMegCyp1 chromosome 15, fMegCyp1.pri	31300606	31300463	5.19e-09	169	48	60.417	N/A
YP_007392931.1	137	219	NC_060079	Meles meles	Meles meles chromosome 14, mMelMel3.1 paternal haplotype	13868388	13868140	5.80e-09	168	83	43.373	N/A
YP_007392931.1	9	204	NW_019154118	Enhydra lutris kenyoni	Enhydra lutris kenyoni isolate GAN:26980312 unplaced genomic scaffold, ASM228890v2 scaffoldscaffold34	30220983	30221633	5.97e-09	168	219	24.658	N/A
YP_007392931.1	137	220	NC_045600	Zalophus californianus	Zalophus californianus isolate mZalCal1 chromosome 6, mZalCal1.pri.v2	147872387	147872139	6.37e-09	168	84	39.286	N/A
YP_007392931.1	138	220	NC_045600	Zalophus californianus	Zalophus californianus isolate mZalCal1 chromosome 6, mZalCal1.pri.v2	146840334	146840089	9.43e-09	167	83	43.373	N/A
YP_007392931.1	137	220	NC_045600	Zalophus californianus	Zalophus californianus isolate mZalCal1 chromosome 6, mZalCal1.pri.v2	147751954	147752202	5.25e-08	161	84	38.095	N/A
YP_007392931.1	137	213	NC_045600	Zalophus californianus	Zalophus californianus isolate mZalCal1 chromosome 6, mZalCal1.pri.v2	147616175	147615948	1.02e-07	159	77	42.857	N/A
YP_007392931.1	2	90	NC_050177	Sander lucioperca	Sander lucioperca isolate FBNREF2018 chromosome 5, SLUC_FBN_1.2	21091035	21090772	7.26e-09	168	91	40.659	N/A
YP_007392931.1	6	144	NW_019029183	Acanthochromis polyacanthus	Acanthochromis polyacanthus ecotype Palm Islands unplaced genomic scaffold, ASM210954v1 orpheusFish_scaffold67	1033568	1034083	7.68e-09	167	172	27.907	N/A
YP_007392931.1	137	220	NC_060071	Meles meles	Meles meles chromosome 6, mMelMel3.1 paternal haplotype	38591442	38591693	7.97e-09	167	84	41.667	N/A
YP_007392931.1	137	220	NC_060071	Meles meles	Meles meles chromosome 6, mMelMel3.1 paternal haplotype	53204197	53203946	7.31e-07	152	84	44.048	N/A
YP_007392931.1	148	218	NW_025590003	Mirounga angustirostris	Mirounga angustirostris isolate JK_09032017 unplaced genomic scaffold, ASM2128878v2 HiC_scaffold_11497	1369	1581	7.99e-09	167	71	46.479	N/A
YP_007392931.1	148	220	NC_045624	Mustela erminea	Mustela erminea isolate mMusErm1 chromosome 11, mMusErm1.Pri	92879420	92879202	9.17e-09	167	73	45.205	N/A
YP_007392931.1	137	220	NC_060082	Meles meles	Meles meles chromosome 17, mMelMel3.1 paternal haplotype	40541741	40541992	9.52e-09	167	84	42.857	N/A
YP_007392931.1	137	220	NC_060082	Meles meles	Meles meles chromosome 17, mMelMel3.1 paternal haplotype	40511024	40511281	1.55e-08	165	86	45.349	N/A
YP_007392931.1	137	210	NC_060082	Meles meles	Meles meles chromosome 17, mMelMel3.1 paternal haplotype	64275416	64275637	7.76e-06	144	74	41.892	N/A
YP_007392931.1	137	228	NW_019154135	Enhydra lutris kenyoni	Enhydra lutris kenyoni isolate GAN:26980312 unplaced genomic scaffold, ASM228890v2 scaffoldscaffold51	13998993	13999268	1.08e-08	166	92	40.217	N/A
YP_007392931.1	137	247	NW_020313513	Callorhinus ursinus	Callorhinus ursinus isolate GAN/ISIS: 27379988/994484 unplaced genomic scaffold, ASM326570v1 scaffold797	31964	31659	1.09e-08	166	111	37.838	N/A
YP_007392931.1	137	220	NC_045630	Mustela erminea	Mustela erminea isolate mMusErm1 chromosome 17, mMusErm1.Pri	28923982	28923731	1.11e-08	166	84	41.667	N/A
YP_007392931.1	137	220	NC_045630	Mustela erminea	Mustela erminea isolate mMusErm1 chromosome 17, mMusErm1.Pri	28975728	28975477	2.56e-07	156	84	40.476	N/A
YP_007392931.1	139	220	NC_060081	Meles meles	Meles meles chromosome 16, mMelMel3.1 paternal haplotype	21427466	21427714	1.12e-08	166	83	44.578	N/A
YP_007392931.1	137	217	NC_045615	Mustela erminea	Mustela erminea isolate mMusErm1 chromosome 2, mMusErm1.Pri	6463167	6463409	1.12e-08	166	81	39.506	N/A
YP_007392931.1	137	220	NC_045614	Mustela erminea	Mustela erminea isolate mMusErm1 chromosome 1, mMusErm1.Pri	60691547	60691798	1.12e-08	166	84	39.286	N/A
YP_007392931.1	137	220	NC_045614	Mustela erminea	Mustela erminea isolate mMusErm1 chromosome 1, mMusErm1.Pri	69929995	69929744	1.13e-07	158	84	39.286	N/A
YP_007392931.1	138	220	NC_045614	Mustela erminea	Mustela erminea isolate mMusErm1 chromosome 1, mMusErm1.Pri	69654692	69654444	4.81e-07	153	83	38.554	N/A
YP_007392931.1	137	220	NW_019154112	Enhydra lutris kenyoni	Enhydra lutris kenyoni isolate GAN:26980312 unplaced genomic scaffold, ASM228890v2 scaffoldscaffold28	6789201	6789449	1.13e-08	166	84	44.048	N/A
YP_007392931.1	137	220	NW_019154112	Enhydra lutris kenyoni	Enhydra lutris kenyoni isolate GAN:26980312 unplaced genomic scaffold, ASM228890v2 scaffoldscaffold28	6934558	6934295	1.07e-07	159	88	39.773	N/A
YP_007392931.1	137	218	NC_045599	Zalophus californianus	Zalophus californianus isolate mZalCal1 chromosome 5, mZalCal1.pri.v2	70400	70161	1.14e-08	166	82	45.122	N/A
YP_007392931.1	137	220	NC_060066	Meles meles	Meles meles chromosome 1, mMelMel3.1 paternal haplotype	122740975	122740724	1.25e-08	166	84	41.667	N/A
YP_007392931.1	137	247	NW_020316568	Callorhinus ursinus	Callorhinus ursinus isolate GAN/ISIS: 27379988/994484 unplaced genomic scaffold, ASM326570v1 scaffold92975	1672	1367	1.46e-08	165	111	37.838	N/A
YP_007392931.1	148	220	NW_025421998	Mustela putorius furo	Mustela putorius furo isolate JIRA1106 unplaced genomic scaffold, ASM1176430v1.1 tig00003845_pilon_pilon_pilon	14087803	14088021	1.53e-08	165	73	43.836	N/A
YP_007392931.1	137	220	NW_025421987	Mustela putorius furo	Mustela putorius furo isolate JIRA1106 unplaced genomic scaffold, ASM1176430v1.1 tig00003834_pilon_pilon_pilon	129271622	129271371	1.59e-08	165	84	42.857	N/A
YP_007392931.1	137	220	NW_025421987	Mustela putorius furo	Mustela putorius furo isolate JIRA1106 unplaced genomic scaffold, ASM1176430v1.1 tig00003834_pilon_pilon_pilon	129381584	129381835	1.19e-06	150	84	38.095	N/A
YP_007392931.1	137	220	NW_022631070	Lontra canadensis	Lontra canadensis isolate GAN:19392208 unplaced genomic scaffold, GSC_riverotter_1.0 scaffold76	372315	372566	1.70e-08	165	84	40.476	N/A
YP_007392931.1	137	220	NW_022631070	Lontra canadensis	Lontra canadensis isolate GAN:19392208 unplaced genomic scaffold, GSC_riverotter_1.0 scaffold76	10487856	10488107	1.45e-06	150	84	39.286	N/A
YP_007392931.1	156	220	NW_023270825	Mirounga leonina	Mirounga leonina isolate KUSES-001 unplaced genomic scaffold, KU_Mleo_1.0 Mir_82	29809209	29809403	1.94e-08	164	65	49.231	N/A
YP_007392931.1	156	220	NW_025578520	Mirounga angustirostris	Mirounga angustirostris isolate JK_09032017 unplaced genomic scaffold, ASM2128878v2 HiC_scaffold_13	103809793	103809599	1.94e-08	164	65	49.231	N/A
YP_007392931.1	39	207	NW_023496041	Colossoma macropomum	Colossoma macropomum unplaced genomic scaffold, Colossoma_macropomum	137819	138367	1.99e-08	164	196	27.041	N/A
YP_007392931.1	137	247	NW_020313779	Callorhinus ursinus	Callorhinus ursinus isolate GAN/ISIS: 27379988/994484 unplaced genomic scaffold, ASM326570v1 scaffold64607	894	583	2.06e-08	162	113	38.053	N/A
YP_007392931.1	173	228	NW_020312885	Callorhinus ursinus	Callorhinus ursinus isolate GAN/ISIS: 27379988/994484 unplaced genomic scaffold, ASM326570v1 scaffold143	9639901	9639734	2.53e-08	142	56	44.643	N/A
YP_007392931.1	138	170	NW_020312885	Callorhinus ursinus	Callorhinus ursinus isolate GAN/ISIS: 27379988/994484 unplaced genomic scaffold, ASM326570v1 scaffold143	9640008	9639910	2.53e-08	66	33	42.424	N/A
YP_007392931.1	137	218	NC_058091	Neogale vison	Neovison vison isolate M4711 chromosome 1, ASM_NN_V1	251288202	251287969	2.76e-08	163	82	40.244	N/A
YP_007392931.1	139	220	NC_058091	Neogale vison	Neovison vison isolate M4711 chromosome 1, ASM_NN_V1	116375907	116376152	1.17e-07	158	82	40.244	N/A
YP_007392931.1	137	220	NC_058091	Neogale vison	Neovison vison isolate M4711 chromosome 1, ASM_NN_V1	89939681	89939415	2.01e-06	149	89	39.326	N/A
YP_007392931.1	165	220	NW_004450546	Odobenus rosmarus divergens	Odobenus rosmarus divergens isolate Ivan unplaced genomic scaffold, Oros_1.0 Scaffold283	152093	151926	2.82e-08	156	56	50.000	N/A
YP_007392931.1	137	164	NW_004450546	Odobenus rosmarus divergens	Odobenus rosmarus divergens isolate Ivan unplaced genomic scaffold, Oros_1.0 Scaffold283	152176	152093	2.82e-08	53	28	42.857	N/A
YP_007392931.1	158	218	NW_025578524	Mirounga angustirostris	Mirounga angustirostris isolate JK_09032017 unplaced genomic scaffold, ASM2128878v2 HiC_scaffold_17	182494375	182494557	3.12e-08	163	61	45.902	N/A
YP_007392931.1	138	231	NC_060074	Meles meles	Meles meles chromosome 9, mMelMel3.1 paternal haplotype	82277655	82277374	3.30e-08	162	94	38.298	N/A
YP_007392931.1	137	220	NC_060074	Meles meles	Meles meles chromosome 9, mMelMel3.1 paternal haplotype	95648027	95647770	9.39e-07	151	86	40.698	N/A
YP_007392931.1	181	220	NW_020313450	Callorhinus ursinus	Callorhinus ursinus isolate GAN/ISIS: 27379988/994484 unplaced genomic scaffold, ASM326570v1 scaffold734	12958	12839	3.35e-08	108	40	55.000	N/A
YP_007392931.1	137	181	NW_020313450	Callorhinus ursinus	Callorhinus ursinus isolate GAN/ISIS: 27379988/994484 unplaced genomic scaffold, ASM326570v1 scaffold734	13091	12957	3.35e-08	100	45	37.778	N/A
YP_007392931.1	137	220	NW_019154092	Enhydra lutris kenyoni	Enhydra lutris kenyoni isolate GAN:26980312 unplaced genomic scaffold, ASM228890v2 scaffoldscaffold8	26454334	26454585	3.83e-08	162	84	42.857	N/A
YP_007392931.1	137	220	NC_060067	Meles meles	Meles meles chromosome 2, mMelMel3.1 paternal haplotype	151147733	151147479	3.93e-08	162	85	41.176	N/A
YP_007392931.1	137	210	NC_060067	Meles meles	Meles meles chromosome 2, mMelMel3.1 paternal haplotype	125314664	125314443	1.12e-07	158	74	45.946	N/A
YP_007392931.1	121	210	NC_060067	Meles meles	Meles meles chromosome 2, mMelMel3.1 paternal haplotype	162135388	162135666	1.06e-06	151	94	38.298	N/A
YP_007392931.1	137	220	NW_020998887	Eumetopias jubatus	Eumetopias jubatus isolate GAN:26980396 unplaced genomic scaffold, ASM402803v1 scaffold281	12858	12622	4.78e-08	161	84	42.857	N/A
YP_007392931.1	137	220	NC_058100	Neogale vison	Neovison vison isolate M4711 chromosome 10, ASM_NN_V1	59414948	59414697	5.20e-08	161	84	41.667	N/A
YP_007392931.1	137	220	NW_022631069	Lontra canadensis	Lontra canadensis isolate GAN:19392208 unplaced genomic scaffold, GSC_riverotter_1.0 scaffold75	10507053	10506802	6.10e-08	160	85	45.882	N/A
YP_007392931.1	137	209	NW_020312856	Callorhinus ursinus	Callorhinus ursinus isolate GAN/ISIS: 27379988/994484 unplaced genomic scaffold, ASM326570v1 scaffold114	15852	15643	6.27e-08	160	73	43.836	N/A
YP_007392931.1	137	213	NW_020323754	Callorhinus ursinus	Callorhinus ursinus isolate GAN/ISIS: 27379988/994484 unplaced genomic scaffold, ASM326570v1 scaffold104549	3771	3544	6.70e-08	160	77	42.857	N/A
YP_007392931.1	121	210	NW_020999822	Eumetopias jubatus	Eumetopias jubatus isolate GAN:26980396 unplaced genomic scaffold, ASM402803v1 scaffold1223	9306	9584	6.74e-08	160	94	38.298	N/A
YP_007392931.1	141	228	NW_025422382	Mustela putorius furo	Mustela putorius furo isolate JIRA1106 unplaced genomic scaffold, ASM1176430v1.1 tig00537243_pilon_pilon_pilon	1252142	1252405	6.75e-08	160	88	38.636	N/A
YP_007392931.1	148	220	NW_022589807	Phoca vitulina	Phoca vitulina isolate PV1807 unplaced genomic scaffold, GSC_HSeal_1.0 scaffold104	10302	10081	7.01e-08	160	74	44.595	N/A
YP_007392931.1	138	204	NW_023254697	Ailuropoda melanoleuca	Ailuropoda melanoleuca isolate Jingjing unplaced genomic scaffold, ASM200744v2 unplaced-scaffold9234	130690	130890	7.54e-08	160	67	44.776	N/A
YP_007392931.1	137	220	NC_058093	Neogale vison	Neovison vison isolate M4711 chromosome 3, ASM_NN_V1	163743534	163743286	7.77e-08	160	84	46.429	N/A
YP_007392931.1	137	220	NC_058093	Neogale vison	Neovison vison isolate M4711 chromosome 3, ASM_NN_V1	223411255	223411004	2.33e-06	148	84	38.095	N/A
YP_007392931.1	141	228	NC_045618	Mustela erminea	Mustela erminea isolate mMusErm1 chromosome 5, mMusErm1.Pri	35774010	35774273	8.06e-08	159	88	38.636	N/A
YP_007392931.1	137	210	NC_045618	Mustela erminea	Mustela erminea isolate mMusErm1 chromosome 5, mMusErm1.Pri	50238740	50238519	5.41e-06	145	74	40.541	N/A
YP_007392931.1	137	220	NW_025421540	Mustela putorius furo	Mustela putorius furo isolate JIRA1106 unplaced genomic scaffold, ASM1176430v1.1 tig00001033_pilon_pilon_pilon	616322	616071	8.14e-08	159	84	40.476	N/A
YP_007392931.1	138	220	NW_020322753	Callorhinus ursinus	Callorhinus ursinus isolate GAN/ISIS: 27379988/994484 unplaced genomic scaffold, ASM326570v1 scaffold103313	6449	6204	8.20e-08	159	83	42.169	N/A
YP_007392931.1	137	218	NW_021002501	Eumetopias jubatus	Eumetopias jubatus isolate GAN:26980396 unplaced genomic scaffold, ASM402803v1 scaffold3903	463	221	8.55e-08	159	82	42.683	N/A
YP_007392931.1	137	218	NW_021000146	Eumetopias jubatus	Eumetopias jubatus isolate GAN:26980396 unplaced genomic scaffold, ASM402803v1 scaffold1547	2667	2909	9.44e-08	159	82	42.683	N/A
YP_007392931.1	137	227	NC_058095	Neogale vison	Neovison vison isolate M4711 chromosome 5, ASM_NN_V1	95863131	95862862	9.90e-08	159	91	39.560	N/A
YP_007392931.1	137	220	NW_020999736	Eumetopias jubatus	Eumetopias jubatus isolate GAN:26980396 unplaced genomic scaffold, ASM402803v1 scaffold1137	13413	13165	1.08e-07	158	84	38.095	N/A
YP_007392931.1	137	207	NW_004450890	Odobenus rosmarus divergens	Odobenus rosmarus divergens isolate Ivan unplaced genomic scaffold, Oros_1.0 Scaffold627	1126946	1127149	1.13e-07	158	71	45.070	N/A
YP_007392931.1	137	220	NW_025422068	Mustela putorius furo	Mustela putorius furo isolate JIRA1106 unplaced genomic scaffold, ASM1176430v1.1 tig00003923_pilon_pilon_pilon	11326382	11326131	1.13e-07	158	84	39.286	N/A
YP_007392931.1	9	220	NW_025422068	Mustela putorius furo	Mustela putorius furo isolate JIRA1106 unplaced genomic scaffold, ASM1176430v1.1 tig00003923_pilon_pilon_pilon	3525557	3526255	9.60e-06	143	237	27.004	N/A
YP_007392931.1	137	220	NC_045616	Mustela erminea	Mustela erminea isolate mMusErm1 chromosome 3, mMusErm1.Pri	13053318	13053569	1.13e-07	158	84	39.286	N/A
YP_007392931.1	137	220	NC_045616	Mustela erminea	Mustela erminea isolate mMusErm1 chromosome 3, mMusErm1.Pri	21095229	21094978	1.64e-06	149	84	40.476	N/A
YP_007392931.1	137	207	NC_045597	Zalophus californianus	Zalophus californianus isolate mZalCal1 chromosome 3, mZalCal1.pri.v2	84032	83829	1.14e-07	158	71	45.070	N/A
YP_007392931.1	137	218	NW_020999912	Eumetopias jubatus	Eumetopias jubatus isolate GAN:26980396 unplaced genomic scaffold, ASM402803v1 scaffold1313	1872	1630	1.33e-07	158	82	41.463	N/A
YP_007392931.1	137	218	NW_020999911	Eumetopias jubatus	Eumetopias jubatus isolate GAN:26980396 unplaced genomic scaffold, ASM402803v1 scaffold1312	1872	1630	1.33e-07	158	82	41.463	N/A
YP_007392931.1	137	220	NW_025422010	Mustela putorius furo	Mustela putorius furo isolate JIRA1106 unplaced genomic scaffold, ASM1176430v1.1 tig00003858_pilon_pilon_pilon	26980929	26981180	1.40e-07	158	84	42.857	N/A
YP_007392931.1	123	234	NC_064557	Brienomyrus brachyistius	Brienomyrus brachyistius isolate T26 chromosome 25, BBRACH_0.4	5852065	5852382	1.44e-07	158	117	35.897	N/A
YP_007392931.1	9	204	NW_019154200	Enhydra lutris kenyoni	Enhydra lutris kenyoni isolate GAN:26980312 unplaced genomic scaffold, ASM228890v2 scaffoldscaffold116	803981	804625	1.61e-07	157	221	26.244	N/A
YP_007392931.1	137	210	NW_019154087	Enhydra lutris kenyoni	Enhydra lutris kenyoni isolate GAN:26980312 unplaced genomic scaffold, ASM228890v2 scaffoldscaffold3	81356238	81356017	1.75e-07	157	74	41.892	N/A
YP_007392931.1	137	210	NC_062279	Lutra lutra	Lutra lutra chromosome 2, mLutLut1.2	48951903	48952124	1.75e-07	157	74	41.892	N/A
YP_007392931.1	126	215	NC_034189	Oncorhynchus kisutch	Oncorhynchus kisutch isolate 150728-3 linkage group LG16, Okis_V2	111186	110932	1.95e-07	156	98	38.776	N/A
YP_007392931.1	137	213	NW_025422002	Mustela putorius furo	Mustela putorius furo isolate JIRA1106 unplaced genomic scaffold, ASM1176430v1.1 tig00003850_pilon_pilon_pilon	11988495	11988262	2.01e-07	156	78	42.308	N/A
YP_007392931.1	137	220	NW_019154148	Enhydra lutris kenyoni	Enhydra lutris kenyoni isolate GAN:26980312 unplaced genomic scaffold, ASM228890v2 scaffoldscaffold64	1826121	1826372	2.08e-07	156	84	40.476	N/A
YP_007392931.1	137	220	NC_045623	Mustela erminea	Mustela erminea isolate mMusErm1 chromosome 10, mMusErm1.Pri	16862814	16862569	2.10e-07	156	84	42.857	N/A
YP_007392931.1	169	242	NW_024044570	Micropterus salmoides	Micropterus salmoides isolate LMB-PRFRI ecotype aquatic unplaced genomic scaffold, ASM1485139v1 Ms_hic_scaffold_8	35461863	35461642	2.25e-07	156	76	48.684	N/A
YP_007392931.1	137	220	NC_060078	Meles meles	Meles meles chromosome 13, mMelMel3.1 paternal haplotype	7876658	7876909	2.42e-07	156	84	39.286	N/A
YP_007392931.1	6	113	NW_019030946	Acanthochromis polyacanthus	Acanthochromis polyacanthus ecotype Palm Islands unplaced genomic scaffold, ASM210954v1 orpheusFish_scaffold1830	120335	120730	2.53e-07	102	136	26.471	N/A
YP_007392931.1	126	173	NW_019030946	Acanthochromis polyacanthus	Acanthochromis polyacanthus ecotype Palm Islands unplaced genomic scaffold, ASM210954v1 orpheusFish_scaffold1830	120766	120897	2.53e-07	98	48	47.917	N/A
YP_007392931.1	137	210	NC_058092	Neogale vison	Neovison vison isolate M4711 chromosome 2, ASM_NN_V1	93489603	93489818	2.86e-07	155	74	45.946	N/A
YP_007392931.1	137	228	NW_020324059	Callorhinus ursinus	Callorhinus ursinus isolate GAN/ISIS: 27379988/994484 unplaced genomic scaffold, ASM326570v1 scaffold104875	721	449	3.37e-07	154	92	39.130	N/A
YP_007392931.1	139	228	NC_045621	Mustela erminea	Mustela erminea isolate mMusErm1 chromosome 8, mMusErm1.Pri	80943531	80943262	3.74e-07	154	90	37.778	N/A
YP_007392931.1	137	210	NC_062284	Lutra lutra	Lutra lutra chromosome 7, mLutLut1.2	49779795	49779574	3.74e-07	154	74	44.595	N/A
YP_007392931.1	6	220	NC_062284	Lutra lutra	Lutra lutra chromosome 7, mLutLut1.2	35233081	35233779	8.91e-06	144	239	25.941	N/A
YP_007392931.1	137	220	NW_022476427	Mustela erminea	Mustela erminea isolate mMusErm1 unplaced genomic scaffold, mMusErm1.Pri scaffold_67_arrow_ctg1	32896	33147	4.02e-07	154	84	38.095	N/A
YP_007392931.1	137	220	NC_062289	Lutra lutra	Lutra lutra chromosome 12, mLutLut1.2	40939464	40939213	4.07e-07	154	84	41.667	N/A
YP_007392931.1	137	214	NW_025587570	Mirounga angustirostris	Mirounga angustirostris isolate JK_09032017 unplaced genomic scaffold, ASM2128878v2 HiC_scaffold_9064	3845	4081	4.33e-07	153	79	40.506	N/A
YP_007392931.1	137	220	NW_020321804	Callorhinus ursinus	Callorhinus ursinus isolate GAN/ISIS: 27379988/994484 unplaced genomic scaffold, ASM326570v1 scaffold102233	260	12	4.51e-07	153	84	39.286	N/A
YP_007392931.1	81	220	NW_005081687	Zonotrichia albicollis	Zonotrichia albicollis isolate Tan morph unplaced genomic scaffold, Zonotrichia_albicollis-1.0.1 Scaffold151	442109	442531	4.72e-07	154	147	31.973	N/A
YP_007392931.1	137	202	NW_023400769	Halichoerus grypus	Halichoerus grypus isolate 241Hg ecotype Northwest Atlantic unplaced genomic scaffold, Tufts_HGry_1.1 scf7180000024096	6715	6912	4.97e-07	153	66	43.939	N/A
YP_007392931.1	137	202	NW_023403361	Halichoerus grypus	Halichoerus grypus isolate 241Hg ecotype Northwest Atlantic unplaced genomic scaffold, Tufts_HGry_1.1 scf7180000026864	778576	778773	5.18e-07	153	66	43.939	N/A
YP_007392931.1	137	220	NC_045626	Mustela erminea	Mustela erminea isolate mMusErm1 chromosome 13, mMusErm1.Pri	39927778	39927530	5.23e-07	153	84	44.048	N/A
YP_007392931.1	137	204	NW_020324238	Callorhinus ursinus	Callorhinus ursinus isolate GAN/ISIS: 27379988/994484 unplaced genomic scaffold, ASM326570v1 scaffold105059	2258	2058	5.88e-07	152	68	47.059	N/A
YP_007392931.1	137	220	NC_045617	Mustela erminea	Mustela erminea isolate mMusErm1 chromosome 4, mMusErm1.Pri	90013061	90012813	5.90e-07	153	84	41.667	N/A
YP_007392931.1	139	220	NC_045617	Mustela erminea	Mustela erminea isolate mMusErm1 chromosome 4, mMusErm1.Pri	116522266	116522511	9.65e-07	151	82	39.024	N/A
YP_007392931.1	137	220	NC_045617	Mustela erminea	Mustela erminea isolate mMusErm1 chromosome 4, mMusErm1.Pri	123712331	123712582	7.83e-06	144	84	36.905	N/A
YP_007392931.1	137	220	NW_025422060	Mustela putorius furo	Mustela putorius furo isolate JIRA1106 unplaced genomic scaffold, ASM1176430v1.1 tig00003913_pilon_pilon_pilon	79871	79620	8.17e-07	152	84	38.095	N/A
YP_007392931.1	137	220	NW_025422060	Mustela putorius furo	Mustela putorius furo isolate JIRA1106 unplaced genomic scaffold, ASM1176430v1.1 tig00003913_pilon_pilon_pilon	180321	180572	9.30e-07	151	84	38.095	N/A
YP_007392931.1	142	217	NW_019373480	Amphiprion ocellaris	Amphiprion ocellaris isolate DU_AmpOce unplaced genomic scaffold, AmpOce1.0 scaffold3653	3836	3657	8.46e-07	152	76	44.737	N/A
YP_007392931.1	137	220	NW_025421398	Mustela putorius furo	Mustela putorius furo isolate JIRA1106 unplaced genomic scaffold, ASM1176430v1.1 tig00000485_pilon_pilon_pilon	8397	8648	8.95e-07	151	84	38.095	N/A
YP_007392931.1	148	212	NW_023270464	Mirounga leonina	Mirounga leonina isolate KUSES-001 unplaced genomic scaffold, KU_Mleo_1.0 Mir_178	29019826	29020020	9.48e-07	151	65	44.615	N/A
YP_007392931.1	137	210	NW_025422082	Mustela putorius furo	Mustela putorius furo isolate JIRA1106 unplaced genomic scaffold, ASM1176430v1.1 tig00003937_pilon_pilon_pilon	6885948	6886169	9.83e-07	151	74	39.189	N/A
YP_007392931.1	141	220	NW_022631188	Lontra canadensis	Lontra canadensis isolate GAN:19392208 unplaced genomic scaffold, GSC_riverotter_1.0 scaffold194	1242313	1242074	9.92e-07	151	80	40.000	N/A
YP_007392931.1	142	213	NC_058096	Neogale vison	Neovison vison isolate M4711 chromosome 6, ASM_NN_V1	171041287	171041502	1.01e-06	151	72	43.056	N/A
YP_007392931.1	137	218	NW_020323967	Callorhinus ursinus	Callorhinus ursinus isolate GAN/ISIS: 27379988/994484 unplaced genomic scaffold, ASM326570v1 scaffold104780	11867	12109	1.01e-06	151	82	40.244	N/A
YP_007392931.1	167	220	NW_025600092	Mirounga angustirostris	Mirounga angustirostris isolate JK_09032017 unplaced genomic scaffold, ASM2128878v2 HiC_scaffold_21590	1286	1125	1.12e-06	149	54	51.852	N/A
YP_007392931.1	148	219	NW_020313283	Callorhinus ursinus	Callorhinus ursinus isolate GAN/ISIS: 27379988/994484 unplaced genomic scaffold, ASM326570v1 scaffold567	11993483	11993686	1.29e-06	150	72	43.056	N/A
YP_007392931.1	148	219	NW_020998614	Eumetopias jubatus	Eumetopias jubatus isolate GAN:26980396 unplaced genomic scaffold, ASM402803v1 scaffold8	32873886	32874089	1.29e-06	150	72	43.056	N/A
YP_007392931.1	137	220	NC_045635	Mustela erminea	Mustela erminea isolate mMusErm1 chromosome X, mMusErm1.Pri	51492832	51492581	1.29e-06	150	84	38.095	N/A
YP_007392931.1	157	210	NW_025577388	Ursus americanus	Ursus americanus isolate UA15103 ecotype Eastern unplaced genomic scaffold, gsc_jax_bbear_1.0 contig_37_segment0	10476079	10476240	1.51e-06	150	54	50.000	N/A
YP_007392931.1	147	211	NC_045596	Zalophus californianus	Zalophus californianus isolate mZalCal1 chromosome 2, mZalCal1.pri.v2	132736623	132736426	1.64e-06	149	66	43.939	N/A
YP_007392931.1	176	220	NC_045596	Zalophus californianus	Zalophus californianus isolate mZalCal1 chromosome 2, mZalCal1.pri.v2	203292868	203292734	9.22e-06	120	45	46.667	N/A
YP_007392931.1	137	177	NC_045596	Zalophus californianus	Zalophus californianus isolate mZalCal1 chromosome 2, mZalCal1.pri.v2	203292983	203292864	9.22e-06	66	41	39.024	N/A
YP_007392931.1	141	220	NW_019154177	Enhydra lutris kenyoni	Enhydra lutris kenyoni isolate GAN:26980312 unplaced genomic scaffold, ASM228890v2 scaffoldscaffold93	381792	382031	1.80e-06	149	80	40.000	N/A
YP_007392931.1	170	218	NW_023436188	Manis javanica	Manis javanica isolate MJ74 unplaced genomic scaffold, YNU_ManJav_2.0 scaffold_294	25905718	25905572	1.81e-06	124	49	44.898	N/A
YP_007392931.1	157	170	NW_023436188	Manis javanica	Manis javanica isolate MJ74 unplaced genomic scaffold, YNU_ManJav_2.0 scaffold_294	25905761	25905720	1.81e-06	68	14	78.571	N/A
YP_007392931.1	137	220	NW_025422008	Mustela putorius furo	Mustela putorius furo isolate JIRA1106 unplaced genomic scaffold, ASM1176430v1.1 tig00003856_pilon_pilon_pilon	2550399	2550653	1.92e-06	149	85	38.824	N/A
YP_007392931.1	179	215	NC_052079	Tachyglossus aculeatus	Tachyglossus aculeatus isolate mTacAcu1 chromosome 14, mTacAcu1.pri	18325039	18324929	1.97e-06	149	37	67.568	N/A
YP_007392931.1	176	217	NC_044042	Microcaecilia unicolor	Microcaecilia unicolor chromosome 12, aMicUni1.1	52165444	52165319	1.97e-06	149	42	64.286	N/A
YP_007392931.1	47	151	NC_044042	Microcaecilia unicolor	Microcaecilia unicolor chromosome 12, aMicUni1.1	52166962	52166564	2.12e-06	148	133	32.331	N/A
YP_007392931.1	137	220	NW_025422103	Mustela putorius furo	Mustela putorius furo isolate JIRA1106 unplaced genomic scaffold, ASM1176430v1.1 tig00003959_pilon_pilon_pilon	47035	46784	1.98e-06	149	84	38.095	N/A
YP_007392931.1	137	220	NC_058098	Neogale vison	Neovison vison isolate M4711 chromosome 8, ASM_NN_V1	51232524	51232775	1.99e-06	149	84	38.095	N/A
YP_007392931.1	137	220	NC_058098	Neogale vison	Neovison vison isolate M4711 chromosome 8, ASM_NN_V1	50973230	50972979	3.10e-06	147	84	38.095	N/A
YP_007392931.1	137	220	NC_058098	Neogale vison	Neovison vison isolate M4711 chromosome 8, ASM_NN_V1	68088882	68088631	5.61e-06	145	84	38.095	N/A
YP_007392931.1	137	220	NC_058103	Neogale vison	Neovison vison isolate M4711 chromosome 13, ASM_NN_V1	112205587	112205342	2.65e-06	148	84	40.476	N/A
YP_007392931.1	137	220	NW_025421506	Mustela putorius furo	Mustela putorius furo isolate JIRA1106 unplaced genomic scaffold, ASM1176430v1.1 tig00000876_pilon_pilon_pilon	7168506	7168255	3.08e-06	147	84	36.905	N/A
YP_007392931.1	137	220	NW_025422014	Mustela putorius furo	Mustela putorius furo isolate JIRA1106 unplaced genomic scaffold, ASM1176430v1.1 tig00003862_pilon_pilon_pilon	1555971	1555723	3.10e-06	147	84	42.857	N/A
YP_007392931.1	137	218	NW_025421294	Mustela putorius furo	Mustela putorius furo isolate JIRA1106 unplaced genomic scaffold, ASM1176430v1.1 tig00000145_pilon_pilon_pilon	33530283	33530050	3.44e-06	147	82	39.024	N/A
YP_007392931.1	176	220	NW_020999974	Eumetopias jubatus	Eumetopias jubatus isolate GAN:26980396 unplaced genomic scaffold, ASM402803v1 scaffold1375	13389	13255	3.84e-06	126	45	51.111	N/A
YP_007392931.1	137	177	NW_020999974	Eumetopias jubatus	Eumetopias jubatus isolate GAN:26980396 unplaced genomic scaffold, ASM402803v1 scaffold1375	13504	13385	3.84e-06	64	41	39.024	N/A
YP_007392931.1	137	228	NW_022631835	Lontra canadensis	Lontra canadensis isolate GAN:19392208 unplaced genomic scaffold, GSC_riverotter_1.0 scaffold851	8948	9229	4.10e-06	146	94	38.298	N/A
YP_007392931.1	147	210	NW_020312855	Callorhinus ursinus	Callorhinus ursinus isolate GAN/ISIS: 27379988/994484 unplaced genomic scaffold, ASM326570v1 scaffold113	40745250	40745056	4.17e-06	146	65	44.615	N/A
YP_007392931.1	137	228	NW_022631834	Lontra canadensis	Lontra canadensis isolate GAN:19392208 unplaced genomic scaffold, GSC_riverotter_1.0 scaffold850	8946	9227	4.37e-06	146	94	38.298	N/A
YP_007392931.1	131	220	NW_020323611	Callorhinus ursinus	Callorhinus ursinus isolate GAN/ISIS: 27379988/994484 unplaced genomic scaffold, ASM326570v1 scaffold104390	26232	26498	4.56e-06	146	90	36.667	N/A
YP_007392931.1	158	220	NW_025422169	Mustela putorius furo	Mustela putorius furo isolate JIRA1106 unplaced genomic scaffold, ASM1176430v1.1 tig00004033_pilon_pilon_pilon	8813542	8813730	4.62e-06	146	63	47.619	N/A
YP_007392931.1	137	210	NW_025422123	Mustela putorius furo	Mustela putorius furo isolate JIRA1106 unplaced genomic scaffold, ASM1176430v1.1 tig00003983_pilon_pilon_pilon	10063879	10063661	4.75e-06	146	74	44.595	N/A
YP_007392931.1	141	220	NW_025422433	Mustela putorius furo	Mustela putorius furo isolate JIRA1106 unplaced genomic scaffold, ASM1176430v1.1 tig00537295_pilon_pilon_pilon	311790	312029	4.88e-06	146	80	40.000	N/A
YP_007392931.1	138	221	NW_022631104	Lontra canadensis	Lontra canadensis isolate GAN:19392208 unplaced genomic scaffold, GSC_riverotter_1.0 scaffold110	131292	131041	4.89e-06	146	84	40.476	N/A
YP_007392931.1	164	220	NC_044571	Camarhynchus parvulus	Camarhynchus parvulus chromosome 1, STF_HiC	109239725	109239543	4.98e-06	146	61	49.180	N/A
YP_007392931.1	137	220	NW_025421292	Mustela putorius furo	Mustela putorius furo isolate JIRA1106 unplaced genomic scaffold, ASM1176430v1.1 tig00000135_pilon_pilon_pilon	4651217	4650966	5.02e-06	146	84	38.095	N/A
YP_007392931.1	137	220	NC_062290	Lutra lutra	Lutra lutra chromosome 13, mLutLut1.2	31881354	31881605	5.36e-06	145	84	36.905	N/A
YP_007392931.1	137	220	NW_025421584	Mustela putorius furo	Mustela putorius furo isolate JIRA1106 unplaced genomic scaffold, ASM1176430v1.1 tig00001130_pilon_pilon_pilon	2647236	2647487	5.51e-06	145	84	36.905	N/A
YP_007392931.1	158	210	NC_048222	Ailuropoda melanoleuca	Ailuropoda melanoleuca isolate Jingjing chromosome 5, ASM200744v2	98706838	98706996	5.82e-06	145	53	50.943	N/A
YP_007392931.1	137	204	NC_060073	Meles meles	Meles meles chromosome 8, mMelMel3.1 paternal haplotype	119880227	119880430	5.99e-06	145	68	42.647	N/A
YP_007392931.1	176	220	NW_004451424	Odobenus rosmarus divergens	Odobenus rosmarus divergens isolate Ivan unplaced genomic scaffold, Oros_1.0 Scaffold1161	66418	66552	6.53e-06	145	45	51.111	N/A
YP_007392931.1	137	220	NC_060077	Meles meles	Meles meles chromosome 12, mMelMel3.1 paternal haplotype	55579497	55579748	6.88e-06	144	84	41.667	N/A
YP_007392931.1	137	220	NW_019154163	Enhydra lutris kenyoni	Enhydra lutris kenyoni isolate GAN:26980312 unplaced genomic scaffold, ASM228890v2 scaffoldscaffold79	4591865	4591617	7.98e-06	144	84	41.667	N/A
YP_007392931.1	137	220	NW_025422019	Mustela putorius furo	Mustela putorius furo isolate JIRA1106 unplaced genomic scaffold, ASM1176430v1.1 tig00003867_pilon_pilon_pilon	30822466	30822717	7.98e-06	144	84	39.286	N/A
YP_007392931.1	137	227	NW_019154085	Enhydra lutris kenyoni	Enhydra lutris kenyoni isolate GAN:26980312 unplaced genomic scaffold, ASM228890v2 scaffoldscaffold1	95127082	95126804	8.59e-06	144	93	38.710	N/A
YP_007392931.1	158	210	NW_024423453	Ursus maritimus	Ursus maritimus isolate PB19 unplaced genomic scaffold, ASM1731132v1 scaffold_11	45697000	45696842	9.60e-06	143	53	50.943	N/A
YP_007392931.1	158	210	NW_025929783	Ursus arctos	Ursus arctos isolate Adak ecotype North America unplaced genomic scaffold, UrsArc1.0 HiC_scaffold_39	45439229	45439071	9.60e-06	143	53	50.943	N/A
# TBLASTN 2.13.0+
# Query: USZ80625.1 |replication-associated protein|Tick-associated circular virus-2||Circoviridae|Ixodida|China: Sichuan Province|China|2020|2022-07-10T00:00:00Z|replication-associated protein [Tick-associated circular virus-2]
# Database: ref_euk_rep_genomes
# Fields: query acc., q. start, q. end, subject acc., subject sci name, subject title, s. start, s. end, evalue, score, alignment length, % identity, subject strand
# 16 hits found
USZ80625.1	8	115	NW_006408530	Chrysochloris asiatica	Chrysochloris asiatica unplaced genomic scaffold, ChrAsi1.0 scaffold00012	31588003	31587704	1.01e-08	170	109	38.532	N/A
USZ80625.1	8	124	NC_053390	Bufo bufo	Bufo bufo chromosome 2, aBufBuf1.1	6711739	6711410	2.19e-07	159	118	38.136	N/A
USZ80625.1	8	124	NC_053390	Bufo bufo	Bufo bufo chromosome 2, aBufBuf1.1	6709895	6709566	2.69e-07	159	118	38.136	N/A
USZ80625.1	8	115	NC_053390	Bufo bufo	Bufo bufo chromosome 2, aBufBuf1.1	9191643	9191341	9.32e-07	154	109	37.615	N/A
USZ80625.1	8	115	NC_051315	Choloepus didactylus	Choloepus didactylus isolate mChoDid1 chromosome 9, mChoDid1.pri	63810045	63810344	3.20e-07	158	108	36.111	N/A
USZ80625.1	8	115	NC_051447	Kryptolebias marmoratus	Kryptolebias marmoratus isolate JLee-2015 linkage group LG18, ASM164957v2	2741233	2741538	3.23e-07	158	108	36.111	N/A
USZ80625.1	5	97	NC_051050	Acanthopagrus latus	Acanthopagrus latus isolate v.2019 chromosome 12, fAcaLat1.1	1508644	1508907	1.02e-06	154	94	40.426	N/A
USZ80625.1	5	97	NC_051050	Acanthopagrus latus	Acanthopagrus latus isolate v.2019 chromosome 12, fAcaLat1.1	1497491	1497754	1.63e-06	153	94	40.426	N/A
USZ80625.1	5	97	NC_051050	Acanthopagrus latus	Acanthopagrus latus isolate v.2019 chromosome 12, fAcaLat1.1	1495601	1495864	2.07e-06	152	94	40.426	N/A
USZ80625.1	5	97	NC_051050	Acanthopagrus latus	Acanthopagrus latus isolate v.2019 chromosome 12, fAcaLat1.1	1488039	1488302	2.99e-06	150	93	40.860	N/A
USZ80625.1	5	97	NC_051050	Acanthopagrus latus	Acanthopagrus latus isolate v.2019 chromosome 12, fAcaLat1.1	1489929	1490192	2.99e-06	150	93	40.860	N/A
USZ80625.1	5	97	NC_051050	Acanthopagrus latus	Acanthopagrus latus isolate v.2019 chromosome 12, fAcaLat1.1	1493709	1493972	2.99e-06	150	93	40.860	N/A
USZ80625.1	5	97	NC_051050	Acanthopagrus latus	Acanthopagrus latus isolate v.2019 chromosome 12, fAcaLat1.1	1506752	1507015	2.99e-06	150	93	40.860	N/A
USZ80625.1	5	97	NC_051050	Acanthopagrus latus	Acanthopagrus latus isolate v.2019 chromosome 12, fAcaLat1.1	1491819	1492082	3.10e-06	150	93	40.860	N/A
USZ80625.1	5	145	NC_051050	Acanthopagrus latus	Acanthopagrus latus isolate v.2019 chromosome 12, fAcaLat1.1	1502968	1503366	3.27e-06	150	145	36.552	N/A
USZ80625.1	8	124	NC_053391	Bufo bufo	Bufo bufo chromosome 3, aBufBuf1.1	33282072	33282401	1.10e-06	154	118	38.136	N/A
# BLAST processed 83 queries
```
