## Supplementary material for "Deep-mining of vertebrate genomes reveals an unexpected diversity of endogenous viral elements": batch_015-tblastn-ref_euk_rep_genomes.out

```
# TBLASTN 2.13.0+
# Query: UOF78023.1 |capsid protein|Circoviridae sp.||Circoviridae||USA|USA|2019-01-01|2022-04-10T00:00:00Z|capsid protein [Circoviridae sp.]
# Database: ref_euk_rep_genomes
# 0 hits found
# TBLASTN 2.13.0+
# Query: UOF78638.1 |rep protein|Circoviridae sp.||Circoviridae||USA|USA|2019-01-01|2022-04-10T00:00:00Z|rep protein [Circoviridae sp.]
# Database: ref_euk_rep_genomes
# 0 hits found
# TBLASTN 2.13.0+
# Query: UOF79816.1 |rep protein|Circoviridae sp.||Circoviridae||USA|USA|2019-01-01|2022-04-10T00:00:00Z|rep protein [Circoviridae sp.]
# Database: ref_euk_rep_genomes
# Fields: query acc., q. start, q. end, subject acc., subject sci name, subject title, s. start, s. end, evalue, score, alignment length, % identity, subject strand
# 55 hits found
UOF79816.1	1	266	NW_010581509	Tinamus guttatus	Tinamus guttatus isolate BGI_N309 unplaced genomic scaffold, ASM70537v2 scaffold13393	5775	4978	2.19e-26	304	282	31.206	N/A
UOF79816.1	9	266	NW_025960865	Perognathus longimembris pacificus	Perognathus longimembris pacificus isolate PPM17 unplaced genomic scaffold, ASM2315922v1 HiC_scaffold_5438	20226	20999	1.03e-25	299	264	33.333	N/A
UOF79816.1	9	266	NC_063165	Perognathus longimembris pacificus	Perognathus longimembris pacificus isolate PPM17 chromosome 5, ASM2315922v1	87993870	87993097	1.67e-25	298	264	33.333	N/A
UOF79816.1	8	271	NC_051447	Kryptolebias marmoratus	Kryptolebias marmoratus isolate JLee-2015 linkage group LG18, ASM164957v2	2741227	2742027	8.16e-25	293	269	30.855	N/A
UOF79816.1	9	286	NC_053491	Rana temporaria	Rana temporaria chromosome 3, aRanTem1.1	257690980	257691801	3.23e-24	288	286	29.720	N/A
UOF79816.1	7	271	NW_022989367	Pseudochaenichthys georgianus	Pseudochaenichthys georgianus unplaced genomic scaffold, fPseGeo1.1	755	1564	3.31e-24	288	272	30.147	N/A
UOF79816.1	9	256	NW_025961413	Perognathus longimembris pacificus	Perognathus longimembris pacificus isolate PPM17 unplaced genomic scaffold, ASM2315922v1 HiC_scaffold_5931	1390617	1389880	3.73e-24	288	256	33.594	N/A
UOF79816.1	9	266	NW_025961413	Perognathus longimembris pacificus	Perognathus longimembris pacificus isolate PPM17 unplaced genomic scaffold, ASM2315922v1 HiC_scaffold_5931	1272568	1271795	3.84e-23	280	264	33.333	N/A
UOF79816.1	9	264	NC_051315	Choloepus didactylus	Choloepus didactylus isolate mChoDid1 chromosome 9, mChoDid1.pri	63810042	63810806	1.01e-22	277	266	31.579	N/A
UOF79816.1	9	286	NC_053489	Rana temporaria	Rana temporaria chromosome 1, aRanTem1.1	8654286	8653465	1.34e-22	276	286	29.021	N/A
UOF79816.1	9	205	NC_053489	Rana temporaria	Rana temporaria chromosome 1, aRanTem1.1	8221735	8221142	8.04e-17	232	204	29.902	N/A
UOF79816.1	8	271	NC_064428	Astyanax mexicanus	Astyanax mexicanus isolate ESR-SI-001 chromosome 21, AstMex3_surface	7537791	7536976	2.06e-21	267	289	30.450	N/A
UOF79816.1	8	258	NW_024096460	Crotalus tigris	Crotalus tigris isolate CLP2741 ecotype Arizona unplaced genomic scaffold, ASM1654583v1 scf7180000017536.10889498	6025673	6024933	2.65e-21	266	255	30.980	N/A
UOF79816.1	8	271	NC_051050	Acanthopagrus latus	Acanthopagrus latus isolate v.2019 chromosome 12, fAcaLat1.1	1488042	1488848	9.64e-20	254	276	30.435	N/A
UOF79816.1	8	271	NC_051050	Acanthopagrus latus	Acanthopagrus latus isolate v.2019 chromosome 12, fAcaLat1.1	1489932	1490738	9.64e-20	254	276	30.435	N/A
UOF79816.1	8	271	NC_051050	Acanthopagrus latus	Acanthopagrus latus isolate v.2019 chromosome 12, fAcaLat1.1	1493712	1494518	9.64e-20	254	276	30.435	N/A
UOF79816.1	8	271	NC_051050	Acanthopagrus latus	Acanthopagrus latus isolate v.2019 chromosome 12, fAcaLat1.1	1506755	1507561	9.64e-20	254	276	30.435	N/A
UOF79816.1	8	271	NC_051050	Acanthopagrus latus	Acanthopagrus latus isolate v.2019 chromosome 12, fAcaLat1.1	1491822	1492628	1.01e-19	254	276	30.435	N/A
UOF79816.1	8	271	NC_051050	Acanthopagrus latus	Acanthopagrus latus isolate v.2019 chromosome 12, fAcaLat1.1	1495604	1496410	2.67e-19	251	276	30.435	N/A
UOF79816.1	8	271	NC_051050	Acanthopagrus latus	Acanthopagrus latus isolate v.2019 chromosome 12, fAcaLat1.1	1504863	1505669	4.70e-19	249	276	30.435	N/A
UOF79816.1	8	271	NC_051050	Acanthopagrus latus	Acanthopagrus latus isolate v.2019 chromosome 12, fAcaLat1.1	1502971	1503777	3.74e-18	242	276	30.072	N/A
UOF79816.1	9	180	NC_047512	Pseudochaenichthys georgianus	Pseudochaenichthys georgianus chromosome 10, fPseGeo1.1	45263179	45262655	6.27e-17	188	179	30.726	N/A
UOF79816.1	179	265	NC_047512	Pseudochaenichthys georgianus	Pseudochaenichthys georgianus chromosome 10, fPseGeo1.1	45262661	45262401	6.27e-17	98	89	32.584	N/A
UOF79816.1	9	266	NC_053391	Bufo bufo	Bufo bufo chromosome 3, aBufBuf1.1	33282069	33282848	1.35e-16	230	273	30.769	N/A
UOF79816.1	9	274	NC_053391	Bufo bufo	Bufo bufo chromosome 3, aBufBuf1.1	33223277	33224071	3.97e-16	226	278	31.295	N/A
UOF79816.1	65	271	NC_051440	Kryptolebias marmoratus	Kryptolebias marmoratus isolate JLee-2015 linkage group LG11, ASM164957v2	27794992	27794372	1.77e-15	171	209	27.751	N/A
UOF79816.1	3	64	NC_051440	Kryptolebias marmoratus	Kryptolebias marmoratus isolate JLee-2015 linkage group LG11, ASM164957v2	27795176	27794994	1.77e-15	103	64	40.625	N/A
UOF79816.1	9	265	NC_047094	Geotrypetes seraphini	Geotrypetes seraphini chromosome 11, aGeoSer1.1	49647456	49646671	2.29e-14	213	275	29.091	N/A
UOF79816.1	8	93	NC_034588	Mus caroli	Mus caroli chromosome 19, CAROLI_EIJ_v1.1	46569999	46569739	1.09e-13	208	87	48.276	N/A
UOF79816.1	8	257	NC_063057	Megalobrama amblycephala	Megalobrama amblycephala isolate DHTTF-2021 linkage group LG14, ASM1881202v1	47482519	47481761	6.52e-13	202	261	27.203	N/A
UOF79816.1	8	91	NC_063057	Megalobrama amblycephala	Megalobrama amblycephala isolate DHTTF-2021 linkage group LG14, ASM1881202v1	47479767	47479543	1.63e-09	175	85	43.529	N/A
UOF79816.1	8	253	NW_015507170	Sinocyclocheilus grahami	Sinocyclocheilus grahami isolate Dianchi unplaced genomic scaffold, SAMN03320097.WGS_v1.1 scaffold1991.1	42111	41374	9.86e-13	200	251	26.295	N/A
UOF79816.1	8	91	NW_015507170	Sinocyclocheilus grahami	Sinocyclocheilus grahami isolate Dianchi unplaced genomic scaffold, SAMN03320097.WGS_v1.1 scaffold1991.1	39029	38769	2.03e-10	182	87	45.977	N/A
UOF79816.1	9	245	NC_063169	Perognathus longimembris pacificus	Perognathus longimembris pacificus isolate PPM17 chromosome 9, ASM2315922v1	17338	18048	7.53e-12	193	243	28.395	N/A
UOF79816.1	11	91	NC_063169	Perognathus longimembris pacificus	Perognathus longimembris pacificus isolate PPM17 chromosome 9, ASM2315922v1	23082	23327	1.08e-11	130	82	41.463	N/A
UOF79816.1	89	246	NC_063169	Perognathus longimembris pacificus	Perognathus longimembris pacificus isolate PPM17 chromosome 9, ASM2315922v1	23318	23785	1.08e-11	110	161	21.739	N/A
UOF79816.1	9	205	NC_053390	Bufo bufo	Bufo bufo chromosome 2, aBufBuf1.1	6708047	6707466	5.53e-10	179	204	29.412	N/A
UOF79816.1	9	175	NC_053390	Bufo bufo	Bufo bufo chromosome 2, aBufBuf1.1	6711742	6711236	1.93e-08	167	173	32.370	N/A
UOF79816.1	9	175	NC_053390	Bufo bufo	Bufo bufo chromosome 2, aBufBuf1.1	6709898	6709392	2.20e-08	166	173	32.370	N/A
UOF79816.1	60	271	NC_051431	Kryptolebias marmoratus	Kryptolebias marmoratus isolate JLee-2015 linkage group LG2, ASM164957v2	31005232	31004594	9.19e-10	177	215	28.372	N/A
UOF79816.1	9	89	NW_006408530	Chrysochloris asiatica	Chrysochloris asiatica unplaced genomic scaffold, ChrAsi1.0 scaffold00012	31588006	31587761	1.60e-09	175	82	42.683	N/A
UOF79816.1	8	91	NW_022990843	Gymnodraco acuticeps	Gymnodraco acuticeps unplaced genomic scaffold, fGymAcu1.1	33218	33478	2.79e-09	173	90	44.444	N/A
UOF79816.1	9	150	NC_047085	Geotrypetes seraphini	Geotrypetes seraphini chromosome 2, aGeoSer1.1	463725918	463725502	2.99e-09	173	145	32.414	N/A
UOF79816.1	8	143	NW_022991811	Gymnodraco acuticeps	Gymnodraco acuticeps unplaced genomic scaffold, fGymAcu1.1	4208	3792	6.20e-09	171	143	32.168	N/A
UOF79816.1	9	98	NC_047084	Geotrypetes seraphini	Geotrypetes seraphini chromosome 1, aGeoSer1.1	332622177	332622449	6.60e-09	171	91	40.659	N/A
UOF79816.1	9	118	NC_047084	Geotrypetes seraphini	Geotrypetes seraphini chromosome 1, aGeoSer1.1	148132362	148132727	4.03e-08	164	122	33.607	N/A
UOF79816.1	10	97	NC_053162	Polypterus senegalus	Polypterus senegalus isolate Bchr_013 chromosome 9, ASM1683550v1	59502735	59502998	9.80e-09	117	91	36.264	N/A
UOF79816.1	130	274	NC_053162	Polypterus senegalus	Polypterus senegalus isolate Bchr_013 chromosome 9, ASM1683550v1	59503088	59503522	9.80e-09	97	150	24.667	N/A
UOF79816.1	8	91	NW_022991559	Gymnodraco acuticeps	Gymnodraco acuticeps unplaced genomic scaffold, fGymAcu1.1	39757	40017	1.03e-08	169	91	40.659	N/A
UOF79816.1	2	276	NC_047096	Geotrypetes seraphini	Geotrypetes seraphini chromosome 13, aGeoSer1.1	975375	976217	1.29e-08	168	306	24.510	N/A
UOF79816.1	9	98	NC_047092	Geotrypetes seraphini	Geotrypetes seraphini chromosome 9, aGeoSer1.1	730503	730231	4.14e-08	164	91	40.659	N/A
UOF79816.1	10	91	NC_051451	Kryptolebias marmoratus	Kryptolebias marmoratus isolate JLee-2015 linkage group LG22, ASM164957v2	4327395	4327141	1.12e-07	161	85	41.176	N/A
UOF79816.1	6	92	NW_019029310	Acanthochromis polyacanthus	Acanthochromis polyacanthus ecotype Palm Islands unplaced genomic scaffold, ASM210954v1 orpheusFish_scaffold194	166062	166334	4.62e-07	156	94	40.426	N/A
UOF79816.1	34	101	NC_047087	Geotrypetes seraphini	Geotrypetes seraphini chromosome 4, aGeoSer1.1	291062666	291062460	4.84e-07	156	69	43.478	N/A
UOF79816.1	8	205	NW_019032806	Acanthochromis polyacanthus	Acanthochromis polyacanthus ecotype Palm Islands unplaced genomic scaffold, ASM210954v1 orpheusFish_scaffold3690	942	1538	6.79e-07	155	209	28.708	N/A
# TBLASTN 2.13.0+
# Query: UOF81909.1 |capsid protein|Circoviridae sp.||Circoviridae||USA|USA|2019-01-01|2022-04-10T00:00:00Z|capsid protein [Circoviridae sp.]
# Database: ref_euk_rep_genomes
# 0 hits found
# TBLASTN 2.13.0+
# Query: UOF82665.1 |hypothetical protein|Circoviridae sp.||Circoviridae||USA|USA|2019-01-01|2022-04-10T00:00:00Z|hypothetical protein [Circoviridae sp.]
# Database: ref_euk_rep_genomes
# 0 hits found
# TBLASTN 2.13.0+
# Query: UJO02094.1 |Rep|Molossus molossus associated circovirus 4|Circovirus|Circoviridae|Molossus molossus|Argentina|Argentina|2017-03-17|2022-01-29T00:00:00Z|Rep [Molossus molossus associated circovirus 4]
# Database: ref_euk_rep_genomes
# Fields: query acc., q. start, q. end, subject acc., subject sci name, subject title, s. start, s. end, evalue, score, alignment length, % identity, subject strand
# 66 hits found
UJO02094.1	7	304	NW_010581509	Tinamus guttatus	Tinamus guttatus isolate BGI_N309 unplaced genomic scaffold, ASM70537v2 scaffold13393	5769	4897	6.63e-36	377	309	35.275	N/A
UJO02094.1	17	300	NC_051050	Acanthopagrus latus	Acanthopagrus latus isolate v.2019 chromosome 12, fAcaLat1.1	1504872	1505753	5.08e-31	341	304	31.250	N/A
UJO02094.1	14	297	NC_051050	Acanthopagrus latus	Acanthopagrus latus isolate v.2019 chromosome 12, fAcaLat1.1	1491822	1492703	7.51e-31	339	304	30.921	N/A
UJO02094.1	14	297	NC_051050	Acanthopagrus latus	Acanthopagrus latus isolate v.2019 chromosome 12, fAcaLat1.1	1488042	1488923	7.58e-31	339	304	30.921	N/A
UJO02094.1	14	297	NC_051050	Acanthopagrus latus	Acanthopagrus latus isolate v.2019 chromosome 12, fAcaLat1.1	1489932	1490813	7.58e-31	339	304	30.921	N/A
UJO02094.1	14	297	NC_051050	Acanthopagrus latus	Acanthopagrus latus isolate v.2019 chromosome 12, fAcaLat1.1	1493712	1494593	7.58e-31	339	304	30.921	N/A
UJO02094.1	14	297	NC_051050	Acanthopagrus latus	Acanthopagrus latus isolate v.2019 chromosome 12, fAcaLat1.1	1506755	1507636	7.58e-31	339	304	30.921	N/A
UJO02094.1	14	297	NC_051050	Acanthopagrus latus	Acanthopagrus latus isolate v.2019 chromosome 12, fAcaLat1.1	1495604	1496485	1.95e-30	336	304	30.921	N/A
UJO02094.1	14	297	NC_051050	Acanthopagrus latus	Acanthopagrus latus isolate v.2019 chromosome 12, fAcaLat1.1	1502971	1503852	1.58e-29	329	304	30.592	N/A
UJO02094.1	14	99	NC_051050	Acanthopagrus latus	Acanthopagrus latus isolate v.2019 chromosome 12, fAcaLat1.1	1508647	1508916	1.88e-13	207	90	44.444	N/A
UJO02094.1	14	99	NC_051050	Acanthopagrus latus	Acanthopagrus latus isolate v.2019 chromosome 12, fAcaLat1.1	1497494	1497763	2.16e-13	206	90	44.444	N/A
UJO02094.1	7	293	NC_051315	Choloepus didactylus	Choloepus didactylus isolate mChoDid1 chromosome 9, mChoDid1.pri	63810018	63810860	1.48e-29	330	298	34.899	N/A
UJO02094.1	13	282	NC_051447	Kryptolebias marmoratus	Kryptolebias marmoratus isolate JLee-2015 linkage group LG18, ASM164957v2	2741224	2742024	2.29e-29	328	277	31.408	N/A
UJO02094.1	2	280	NC_064428	Astyanax mexicanus	Astyanax mexicanus isolate ESR-SI-001 chromosome 21, AstMex3_surface	7537827	7536985	1.09e-26	308	290	32.069	N/A
UJO02094.1	13	295	NW_022989367	Pseudochaenichthys georgianus	Pseudochaenichthys georgianus unplaced genomic scaffold, fPseGeo1.1	755	1618	1.32e-26	307	302	30.464	N/A
UJO02094.1	16	278	NC_063165	Perognathus longimembris pacificus	Perognathus longimembris pacificus isolate PPM17 chromosome 5, ASM2315922v1	87993867	87993097	1.15e-24	293	272	31.985	N/A
UJO02094.1	16	278	NW_025960865	Perognathus longimembris pacificus	Perognathus longimembris pacificus isolate PPM17 unplaced genomic scaffold, ASM2315922v1 HiC_scaffold_5438	20229	20999	1.22e-24	292	272	31.985	N/A
UJO02094.1	17	277	NC_053390	Bufo bufo	Bufo bufo chromosome 2, aBufBuf1.1	9191640	9190873	1.06e-22	278	269	34.201	N/A
UJO02094.1	17	237	NC_053390	Bufo bufo	Bufo bufo chromosome 2, aBufBuf1.1	6708041	6707406	1.09e-14	216	229	33.188	N/A
UJO02094.1	17	186	NC_053390	Bufo bufo	Bufo bufo chromosome 2, aBufBuf1.1	6709892	6709386	3.64e-13	176	179	34.637	N/A
UJO02094.1	196	237	NC_053390	Bufo bufo	Bufo bufo chromosome 2, aBufBuf1.1	6709362	6709243	3.64e-13	77	42	42.857	N/A
UJO02094.1	17	186	NC_053390	Bufo bufo	Bufo bufo chromosome 2, aBufBuf1.1	6711736	6711230	4.18e-13	176	179	34.637	N/A
UJO02094.1	196	237	NC_053390	Bufo bufo	Bufo bufo chromosome 2, aBufBuf1.1	6711206	6711087	4.18e-13	77	42	42.857	N/A
UJO02094.1	16	278	NW_025961413	Perognathus longimembris pacificus	Perognathus longimembris pacificus isolate PPM17 unplaced genomic scaffold, ASM2315922v1 HiC_scaffold_5931	1390614	1389844	1.84e-22	276	272	31.250	N/A
UJO02094.1	16	278	NW_025961413	Perognathus longimembris pacificus	Perognathus longimembris pacificus isolate PPM17 unplaced genomic scaffold, ASM2315922v1 HiC_scaffold_5931	1272565	1271795	4.86e-21	265	272	31.250	N/A
UJO02094.1	17	289	NW_025961413	Perognathus longimembris pacificus	Perognathus longimembris pacificus isolate PPM17 unplaced genomic scaffold, ASM2315922v1 HiC_scaffold_5931	1272562	1271783	1.03e-20	263	282	31.206	N/A
UJO02094.1	17	262	NC_053391	Bufo bufo	Bufo bufo chromosome 3, aBufBuf1.1	33282075	33282800	2.98e-22	274	254	34.252	N/A
UJO02094.1	17	278	NC_053391	Bufo bufo	Bufo bufo chromosome 3, aBufBuf1.1	33223283	33224047	5.44e-18	242	270	32.963	N/A
UJO02094.1	75	305	NC_051440	Kryptolebias marmoratus	Kryptolebias marmoratus isolate JLee-2015 linkage group LG11, ASM164957v2	27794977	27794318	7.57e-22	206	235	29.787	N/A
UJO02094.1	13	68	NC_051440	Kryptolebias marmoratus	Kryptolebias marmoratus isolate JLee-2015 linkage group LG11, ASM164957v2	27795173	27794994	7.57e-22	123	60	40.000	N/A
UJO02094.1	17	278	NC_053491	Rana temporaria	Rana temporaria chromosome 3, aRanTem1.1	257690986	257691753	2.33e-20	260	270	32.222	N/A
UJO02094.1	17	278	NC_053489	Rana temporaria	Rana temporaria chromosome 1, aRanTem1.1	8654280	8653513	2.76e-20	259	271	32.103	N/A
UJO02094.1	4	215	NC_053489	Rana temporaria	Rana temporaria chromosome 1, aRanTem1.1	8221783	8221142	8.53e-16	225	225	34.667	N/A
UJO02094.1	47	280	NC_064425	Astyanax mexicanus	Astyanax mexicanus isolate ESR-SI-001 chromosome 18, AstMex3_surface	34657320	34656625	8.96e-19	248	243	33.745	N/A
UJO02094.1	14	244	NW_015507170	Sinocyclocheilus grahami	Sinocyclocheilus grahami isolate Dianchi unplaced genomic scaffold, SAMN03320097.WGS_v1.1 scaffold1991.1	42111	41431	1.41e-18	246	238	31.933	N/A
UJO02094.1	17	105	NW_015507170	Sinocyclocheilus grahami	Sinocyclocheilus grahami isolate Dianchi unplaced genomic scaffold, SAMN03320097.WGS_v1.1 scaffold1991.1	39020	38742	8.32e-14	209	93	41.935	N/A
UJO02094.1	177	298	NW_015507170	Sinocyclocheilus grahami	Sinocyclocheilus grahami isolate Dianchi unplaced genomic scaffold, SAMN03320097.WGS_v1.1 scaffold1991.1	40559	40218	1.58e-07	160	124	39.516	N/A
UJO02094.1	4	273	NW_024096460	Crotalus tigris	Crotalus tigris isolate CLP2741 ecotype Arizona unplaced genomic scaffold, ASM1654583v1 scf7180000017536.10889498	6025706	6024921	3.61e-17	235	279	31.183	N/A
UJO02094.1	18	262	NC_047094	Geotrypetes seraphini	Geotrypetes seraphini chromosome 11, aGeoSer1.1	49647447	49646719	1.47e-16	231	262	30.153	N/A
UJO02094.1	65	282	NC_051431	Kryptolebias marmoratus	Kryptolebias marmoratus isolate JLee-2015 linkage group LG2, ASM164957v2	31005229	31004597	2.70e-16	229	221	31.222	N/A
UJO02094.1	17	265	NC_063057	Megalobrama amblycephala	Megalobrama amblycephala isolate DHTTF-2021 linkage group LG14, ASM1881202v1	47482510	47481779	1.64e-15	223	261	29.885	N/A
UJO02094.1	17	129	NC_063057	Megalobrama amblycephala	Megalobrama amblycephala isolate DHTTF-2021 linkage group LG14, ASM1881202v1	47479758	47479456	4.40e-14	212	113	39.823	N/A
UJO02094.1	174	291	NC_063057	Megalobrama amblycephala	Megalobrama amblycephala isolate DHTTF-2021 linkage group LG14, ASM1881202v1	47480053	47480433	6.06e-08	164	131	35.878	N/A
UJO02094.1	14	278	NC_053162	Polypterus senegalus	Polypterus senegalus isolate Bchr_013 chromosome 9, ASM1683550v1	59504458	59505153	3.69e-14	212	271	27.675	N/A
UJO02094.1	174	262	NC_053162	Polypterus senegalus	Polypterus senegalus isolate Bchr_013 chromosome 9, ASM1683550v1	59502007	59502264	6.50e-07	156	89	40.449	N/A
UJO02094.1	8	103	NC_034588	Mus caroli	Mus caroli chromosome 19, CAROLI_EIJ_v1.1	46570017	46569721	7.48e-14	210	99	44.444	N/A
UJO02094.1	13	162	NW_022990843	Gymnodraco acuticeps	Gymnodraco acuticeps unplaced genomic scaffold, fGymAcu1.1	33215	33634	3.30e-13	205	154	33.766	N/A
UJO02094.1	10	98	NW_006408530	Chrysochloris asiatica	Chrysochloris asiatica unplaced genomic scaffold, ChrAsi1.0 scaffold00012	31588021	31587749	2.02e-11	191	91	41.758	N/A
UJO02094.1	7	110	NW_022991811	Gymnodraco acuticeps	Gymnodraco acuticeps unplaced genomic scaffold, fGymAcu1.1	4238	3906	2.15e-11	191	111	35.135	N/A
UJO02094.1	7	110	NW_022991559	Gymnodraco acuticeps	Gymnodraco acuticeps unplaced genomic scaffold, fGymAcu1.1	39727	40059	2.19e-11	191	111	35.135	N/A
UJO02094.1	13	215	NW_019032806	Acanthochromis polyacanthus	Acanthochromis polyacanthus ecotype Palm Islands unplaced genomic scaffold, ASM210954v1 orpheusFish_scaffold3690	939	1538	5.16e-11	188	219	28.767	N/A
UJO02094.1	17	102	NC_047084	Geotrypetes seraphini	Geotrypetes seraphini chromosome 1, aGeoSer1.1	332622183	332622446	1.56e-10	184	88	45.455	N/A
UJO02094.1	17	103	NC_047084	Geotrypetes seraphini	Geotrypetes seraphini chromosome 1, aGeoSer1.1	148132368	148132634	1.83e-09	176	89	43.820	N/A
UJO02094.1	17	99	NC_051451	Kryptolebias marmoratus	Kryptolebias marmoratus isolate JLee-2015 linkage group LG22, ASM164957v2	4327392	4327132	1.68e-10	184	87	43.678	N/A
UJO02094.1	5	103	NC_047085	Geotrypetes seraphini	Geotrypetes seraphini chromosome 2, aGeoSer1.1	463725936	463725646	3.08e-10	182	101	41.584	N/A
UJO02094.1	5	102	NC_047085	Geotrypetes seraphini	Geotrypetes seraphini chromosome 2, aGeoSer1.1	508472955	508473242	1.78e-09	176	100	41.000	N/A
UJO02094.1	17	257	NC_047096	Geotrypetes seraphini	Geotrypetes seraphini chromosome 13, aGeoSer1.1	975402	976121	9.72e-10	178	265	30.189	N/A
UJO02094.1	75	278	NW_021856866	Suricata suricatta	Suricata suricatta isolate VVHF042 unplaced genomic scaffold, meerkat_22Aug2017_6uvM2_HiC HiC_scaffold_1278	1908	1303	1.42e-09	175	216	31.019	N/A
UJO02094.1	17	110	NW_019029310	Acanthochromis polyacanthus	Acanthochromis polyacanthus ecotype Palm Islands unplaced genomic scaffold, ASM210954v1 orpheusFish_scaffold194	166077	166373	2.14e-09	175	100	42.000	N/A
UJO02094.1	17	102	NC_047092	Geotrypetes seraphini	Geotrypetes seraphini chromosome 9, aGeoSer1.1	730497	730234	1.12e-08	169	88	44.318	N/A
UJO02094.1	4	119	NC_060171	Micropterus dolomieu	Micropterus dolomieu isolate WLL.071019.BEF.003 ecotype Adirondacks linkage group LG22, ASM2129224v1	33257685	33257341	6.27e-07	156	125	38.400	N/A
UJO02094.1	174	305	NC_047093	Geotrypetes seraphini	Geotrypetes seraphini chromosome 10, aGeoSer1.1	95524120	95524503	9.09e-07	154	138	34.783	N/A
UJO02094.1	174	294	NC_063169	Perognathus longimembris pacificus	Perognathus longimembris pacificus isolate PPM17 chromosome 9, ASM2315922v1	23546	23899	9.60e-07	154	129	35.659	N/A
UJO02094.1	67	244	NW_022992170	Gymnodraco acuticeps	Gymnodraco acuticeps unplaced genomic scaffold, fGymAcu1.1	63140	62625	2.23e-06	144	187	28.877	N/A
UJO02094.1	48	59	NW_022992170	Gymnodraco acuticeps	Gymnodraco acuticeps unplaced genomic scaffold, fGymAcu1.1	63175	63140	2.23e-06	50	12	66.667	N/A
UJO02094.1	5	110	NW_019029183	Acanthochromis polyacanthus	Acanthochromis polyacanthus ecotype Palm Islands unplaced genomic scaffold, ASM210954v1 orpheusFish_scaffold67	1033550	1033882	7.68e-06	147	114	35.965	N/A
# TBLASTN 2.13.0+
# Query: UDN67420.1 |replication-associated protein|robinz virus RP_1123|Cyclovirus|Circoviridae|Petroica australis|New Zealand|New Zealand|2015-03|2021-11-07T00:00:00Z|replication-associated protein [robinz virus RP_1123]
# Database: ref_euk_rep_genomes
# Fields: query acc., q. start, q. end, subject acc., subject sci name, subject title, s. start, s. end, evalue, score, alignment length, % identity, subject strand
# 560 hits found
UDN67420.1	7	284	NC_063165	Perognathus longimembris pacificus	Perognathus longimembris pacificus isolate PPM17 chromosome 5, ASM2315922v1	87993870	87993049	3.45e-66	604	283	44.170	N/A
UDN67420.1	7	284	NW_025960865	Perognathus longimembris pacificus	Perognathus longimembris pacificus isolate PPM17 unplaced genomic scaffold, ASM2315922v1 HiC_scaffold_5438	20226	21047	3.69e-66	604	283	44.170	N/A
UDN67420.1	7	286	NW_025961413	Perognathus longimembris pacificus	Perognathus longimembris pacificus isolate PPM17 unplaced genomic scaffold, ASM2315922v1 HiC_scaffold_5931	1390617	1389790	4.70e-64	588	285	43.158	N/A
UDN67420.1	7	294	NW_025961413	Perognathus longimembris pacificus	Perognathus longimembris pacificus isolate PPM17 unplaced genomic scaffold, ASM2315922v1 HiC_scaffold_5931	1272568	1271717	2.39e-62	575	293	42.321	N/A
UDN67420.1	6	270	NC_051447	Kryptolebias marmoratus	Kryptolebias marmoratus isolate JLee-2015 linkage group LG18, ASM164957v2	2741227	2742018	4.02e-60	558	271	43.542	N/A
UDN67420.1	3	274	NC_051315	Choloepus didactylus	Choloepus didactylus isolate mChoDid1 chromosome 9, mChoDid1.pri	63810030	63810830	2.99e-57	537	275	41.091	N/A
UDN67420.1	2	298	NW_010581509	Tinamus guttatus	Tinamus guttatus isolate BGI_N309 unplaced genomic scaffold, ASM70537v2 scaffold13393	5760	4900	3.66e-57	536	302	42.053	N/A
UDN67420.1	5	269	NC_051050	Acanthopagrus latus	Acanthopagrus latus isolate v.2019 chromosome 12, fAcaLat1.1	1495601	1496398	1.07e-56	533	271	43.542	N/A
UDN67420.1	5	271	NC_051050	Acanthopagrus latus	Acanthopagrus latus isolate v.2019 chromosome 12, fAcaLat1.1	1502968	1503771	1.08e-56	533	273	43.223	N/A
UDN67420.1	5	271	NC_051050	Acanthopagrus latus	Acanthopagrus latus isolate v.2019 chromosome 12, fAcaLat1.1	1504860	1505663	1.97e-56	531	273	42.857	N/A
UDN67420.1	5	271	NC_051050	Acanthopagrus latus	Acanthopagrus latus isolate v.2019 chromosome 12, fAcaLat1.1	1506752	1507555	2.28e-56	530	273	42.857	N/A
UDN67420.1	5	269	NC_051050	Acanthopagrus latus	Acanthopagrus latus isolate v.2019 chromosome 12, fAcaLat1.1	1488039	1488836	3.38e-56	529	271	43.173	N/A
UDN67420.1	5	269	NC_051050	Acanthopagrus latus	Acanthopagrus latus isolate v.2019 chromosome 12, fAcaLat1.1	1489929	1490726	3.38e-56	529	271	43.173	N/A
UDN67420.1	5	269	NC_051050	Acanthopagrus latus	Acanthopagrus latus isolate v.2019 chromosome 12, fAcaLat1.1	1493709	1494506	3.38e-56	529	271	43.173	N/A
UDN67420.1	5	269	NC_051050	Acanthopagrus latus	Acanthopagrus latus isolate v.2019 chromosome 12, fAcaLat1.1	1491819	1492616	3.76e-56	529	271	43.173	N/A
UDN67420.1	5	94	NC_051050	Acanthopagrus latus	Acanthopagrus latus isolate v.2019 chromosome 12, fAcaLat1.1	1508644	1508916	5.98e-11	187	92	41.304	N/A
UDN67420.1	5	94	NC_051050	Acanthopagrus latus	Acanthopagrus latus isolate v.2019 chromosome 12, fAcaLat1.1	1497491	1497763	3.35e-10	181	92	40.217	N/A
UDN67420.1	5	274	NC_064428	Astyanax mexicanus	Astyanax mexicanus isolate ESR-SI-001 chromosome 21, AstMex3_surface	7537794	7536973	2.37e-56	530	283	41.343	N/A
UDN67420.1	6	278	NW_022989367	Pseudochaenichthys georgianus	Pseudochaenichthys georgianus unplaced genomic scaffold, fPseGeo1.1	758	1579	2.81e-54	515	280	42.143	N/A
UDN67420.1	6	251	NW_024096460	Crotalus tigris	Crotalus tigris isolate CLP2741 ecotype Arizona unplaced genomic scaffold, ASM1654583v1 scf7180000017536.10889498	6025673	6024945	9.01e-53	504	250	44.800	N/A
UDN67420.1	7	270	NC_053391	Bufo bufo	Bufo bufo chromosome 3, aBufBuf1.1	33282069	33282854	8.30e-52	496	269	44.238	N/A
UDN67420.1	7	274	NC_053391	Bufo bufo	Bufo bufo chromosome 3, aBufBuf1.1	33223277	33224065	1.39e-49	480	272	43.750	N/A
UDN67420.1	7	274	NC_053390	Bufo bufo	Bufo bufo chromosome 2, aBufBuf1.1	9191646	9190852	2.39e-49	478	274	43.796	N/A
UDN67420.1	7	174	NC_053390	Bufo bufo	Bufo bufo chromosome 2, aBufBuf1.1	6709898	6709383	6.98e-43	259	173	39.306	N/A
UDN67420.1	178	225	NC_053390	Bufo bufo	Bufo bufo chromosome 2, aBufBuf1.1	6709386	6709243	6.98e-43	186	48	68.750	N/A
UDN67420.1	221	274	NC_053390	Bufo bufo	Bufo bufo chromosome 2, aBufBuf1.1	6709243	6709091	6.98e-43	109	54	48.148	N/A
UDN67420.1	7	174	NC_053390	Bufo bufo	Bufo bufo chromosome 2, aBufBuf1.1	6711742	6711227	8.79e-43	258	173	39.306	N/A
UDN67420.1	178	225	NC_053390	Bufo bufo	Bufo bufo chromosome 2, aBufBuf1.1	6711230	6711087	8.79e-43	186	48	68.750	N/A
UDN67420.1	221	274	NC_053390	Bufo bufo	Bufo bufo chromosome 2, aBufBuf1.1	6711087	6710935	8.79e-43	109	54	48.148	N/A
UDN67420.1	7	255	NC_053390	Bufo bufo	Bufo bufo chromosome 2, aBufBuf1.1	6708047	6707328	4.96e-32	348	253	37.549	N/A
UDN67420.1	44	274	NC_064425	Astyanax mexicanus	Astyanax mexicanus isolate ESR-SI-001 chromosome 18, AstMex3_surface	34657314	34656613	1.11e-46	458	242	41.736	N/A
UDN67420.1	66	278	NC_051440	Kryptolebias marmoratus	Kryptolebias marmoratus isolate JLee-2015 linkage group LG11, ASM164957v2	27794989	27794357	1.43e-45	437	217	43.318	N/A
UDN67420.1	6	55	NC_051440	Kryptolebias marmoratus	Kryptolebias marmoratus isolate JLee-2015 linkage group LG11, ASM164957v2	27795170	27795018	1.43e-45	100	52	44.231	N/A
UDN67420.1	63	270	NC_051431	Kryptolebias marmoratus	Kryptolebias marmoratus isolate JLee-2015 linkage group LG2, ASM164957v2	31005220	31004603	3.86e-45	446	212	44.811	N/A
UDN67420.1	7	268	NC_053491	Rana temporaria	Rana temporaria chromosome 3, aRanTem1.1	257690980	257691753	4.50e-45	446	267	39.700	N/A
UDN67420.1	3	244	NW_015507170	Sinocyclocheilus grahami	Sinocyclocheilus grahami isolate Dianchi unplaced genomic scaffold, SAMN03320097.WGS_v1.1 scaffold1991.1	42120	41395	1.01e-44	443	248	39.919	N/A
UDN67420.1	136	268	NW_015507170	Sinocyclocheilus grahami	Sinocyclocheilus grahami isolate Dianchi unplaced genomic scaffold, SAMN03320097.WGS_v1.1 scaffold1991.1	38631	38248	8.94e-41	304	133	44.361	N/A
UDN67420.1	5	132	NW_015507170	Sinocyclocheilus grahami	Sinocyclocheilus grahami isolate Dianchi unplaced genomic scaffold, SAMN03320097.WGS_v1.1 scaffold1991.1	39032	38634	8.94e-41	190	135	35.556	N/A
UDN67420.1	120	277	NW_015507170	Sinocyclocheilus grahami	Sinocyclocheilus grahami isolate Dianchi unplaced genomic scaffold, SAMN03320097.WGS_v1.1 scaffold1991.1	40691	40233	5.30e-31	340	158	43.671	N/A
UDN67420.1	7	268	NC_053489	Rana temporaria	Rana temporaria chromosome 1, aRanTem1.1	8654286	8653513	2.81e-44	440	267	38.951	N/A
UDN67420.1	7	231	NC_053489	Rana temporaria	Rana temporaria chromosome 1, aRanTem1.1	8221735	8221037	4.60e-30	333	239	37.238	N/A
UDN67420.1	60	268	NC_053489	Rana temporaria	Rana temporaria chromosome 1, aRanTem1.1	676086732	676087343	1.01e-16	232	217	32.258	N/A
UDN67420.1	7	271	NC_063169	Perognathus longimembris pacificus	Perognathus longimembris pacificus isolate PPM17 chromosome 9, ASM2315922v1	17338	18114	6.66e-43	430	277	35.740	N/A
UDN67420.1	36	281	NC_063169	Perognathus longimembris pacificus	Perognathus longimembris pacificus isolate PPM17 chromosome 9, ASM2315922v1	19267	19989	1.35e-37	390	250	35.600	N/A
UDN67420.1	104	281	NC_063169	Perognathus longimembris pacificus	Perognathus longimembris pacificus isolate PPM17 chromosome 9, ASM2315922v1	23372	23887	6.82e-37	297	179	38.547	N/A
UDN67420.1	9	93	NC_063169	Perognathus longimembris pacificus	Perognathus longimembris pacificus isolate PPM17 chromosome 9, ASM2315922v1	23082	23333	6.82e-37	163	86	39.535	N/A
UDN67420.1	104	288	NC_053162	Polypterus senegalus	Polypterus senegalus isolate Bchr_013 chromosome 9, ASM1683550v1	59503022	59503558	1.80e-42	299	185	34.054	N/A
UDN67420.1	8	97	NC_053162	Polypterus senegalus	Polypterus senegalus isolate Bchr_013 chromosome 9, ASM1683550v1	59502735	59502998	1.80e-42	210	90	42.222	N/A
UDN67420.1	5	280	NC_053162	Polypterus senegalus	Polypterus senegalus isolate Bchr_013 chromosome 9, ASM1683550v1	59504455	59505189	3.44e-29	326	278	30.935	N/A
UDN67420.1	117	251	NC_053162	Polypterus senegalus	Polypterus senegalus isolate Bchr_013 chromosome 9, ASM1683550v1	59501875	59502270	5.49e-20	257	135	39.259	N/A
UDN67420.1	71	278	NW_021856866	Suricata suricatta	Suricata suricatta isolate VVHF042 unplaced genomic scaffold, meerkat_22Aug2017_6uvM2_HiC HiC_scaffold_1278	1905	1273	3.18e-42	419	212	41.038	N/A
UDN67420.1	74	269	NC_047090	Geotrypetes seraphini	Geotrypetes seraphini chromosome 7, aGeoSer1.1	45601797	45602387	2.14e-41	418	202	47.030	N/A
UDN67420.1	87	275	NC_047090	Geotrypetes seraphini	Geotrypetes seraphini chromosome 7, aGeoSer1.1	150028526	150029077	6.08e-34	362	190	43.684	N/A
UDN67420.1	181	254	NC_047090	Geotrypetes seraphini	Geotrypetes seraphini chromosome 7, aGeoSer1.1	5551555	5551334	8.94e-22	270	74	62.162	N/A
UDN67420.1	196	234	NC_047090	Geotrypetes seraphini	Geotrypetes seraphini chromosome 7, aGeoSer1.1	7149048	7148932	6.20e-08	152	39	64.103	N/A
UDN67420.1	180	192	NC_047090	Geotrypetes seraphini	Geotrypetes seraphini chromosome 7, aGeoSer1.1	7149088	7149050	6.20e-08	55	13	76.923	N/A
UDN67420.1	100	281	NC_063178	Perognathus longimembris pacificus	Perognathus longimembris pacificus isolate PPM17 chromosome 18, ASM2315922v1	30795363	30794836	5.50e-41	301	183	36.612	N/A
UDN67420.1	9	91	NC_063178	Perognathus longimembris pacificus	Perognathus longimembris pacificus isolate PPM17 chromosome 18, ASM2315922v1	30795640	30795395	5.50e-41	195	83	43.373	N/A
UDN67420.1	163	285	NC_063178	Perognathus longimembris pacificus	Perognathus longimembris pacificus isolate PPM17 chromosome 18, ASM2315922v1	30811357	30810956	4.67e-16	226	137	35.766	N/A
UDN67420.1	9	91	NC_063178	Perognathus longimembris pacificus	Perognathus longimembris pacificus isolate PPM17 chromosome 18, ASM2315922v1	30811791	30811546	1.91e-14	164	83	38.554	N/A
UDN67420.1	100	178	NC_063178	Perognathus longimembris pacificus	Perognathus longimembris pacificus isolate PPM17 chromosome 18, ASM2315922v1	30811508	30811269	1.91e-14	100	80	30.000	N/A
UDN67420.1	5	255	NC_063057	Megalobrama amblycephala	Megalobrama amblycephala isolate DHTTF-2021 linkage group LG14, ASM1881202v1	47482522	47481752	2.88e-40	410	260	35.000	N/A
UDN67420.1	109	274	NC_063057	Megalobrama amblycephala	Megalobrama amblycephala isolate DHTTF-2021 linkage group LG14, ASM1881202v1	47479885	47480379	8.15e-32	346	170	42.941	N/A
UDN67420.1	156	289	NC_063057	Megalobrama amblycephala	Megalobrama amblycephala isolate DHTTF-2021 linkage group LG14, ASM1881202v1	47483228	47482911	2.59e-12	198	134	35.821	N/A
UDN67420.1	3	137	NC_063057	Megalobrama amblycephala	Megalobrama amblycephala isolate DHTTF-2021 linkage group LG14, ASM1881202v1	47479776	47479393	1.44e-11	192	139	34.532	N/A
UDN67420.1	100	281	NC_063185	Perognathus longimembris pacificus	Perognathus longimembris pacificus isolate PPM17 chromosome 25, ASM2315922v1	923237	923764	3.68e-40	296	183	35.519	N/A
UDN67420.1	9	91	NC_063185	Perognathus longimembris pacificus	Perognathus longimembris pacificus isolate PPM17 chromosome 25, ASM2315922v1	922959	923204	3.68e-40	193	83	43.373	N/A
UDN67420.1	163	285	NC_063185	Perognathus longimembris pacificus	Perognathus longimembris pacificus isolate PPM17 chromosome 25, ASM2315922v1	907495	907896	3.37e-14	212	137	35.036	N/A
UDN67420.1	2	89	NC_063185	Perognathus longimembris pacificus	Perognathus longimembris pacificus isolate PPM17 chromosome 25, ASM2315922v1	907030	907299	3.83e-12	137	91	31.868	N/A
UDN67420.1	100	178	NC_063185	Perognathus longimembris pacificus	Perognathus longimembris pacificus isolate PPM17 chromosome 25, ASM2315922v1	907344	907583	3.83e-12	107	80	31.250	N/A
UDN67420.1	182	275	NC_047512	Pseudochaenichthys georgianus	Pseudochaenichthys georgianus chromosome 10, fPseGeo1.1	45262646	45262374	9.62e-40	259	94	53.191	N/A
UDN67420.1	5	169	NC_047512	Pseudochaenichthys georgianus	Pseudochaenichthys georgianus chromosome 10, fPseGeo1.1	45263185	45262676	9.62e-40	227	172	34.884	N/A
UDN67420.1	7	278	NC_047094	Geotrypetes seraphini	Geotrypetes seraphini chromosome 11, aGeoSer1.1	49647456	49646635	1.25e-38	397	288	37.153	N/A
UDN67420.1	166	242	NC_047094	Geotrypetes seraphini	Geotrypetes seraphini chromosome 11, aGeoSer1.1	66768896	66768666	1.65e-16	230	77	53.247	N/A
UDN67420.1	29	174	NC_047094	Geotrypetes seraphini	Geotrypetes seraphini chromosome 11, aGeoSer1.1	66769308	66768865	1.64e-11	191	152	35.526	N/A
UDN67420.1	100	254	NC_063168	Perognathus longimembris pacificus	Perognathus longimembris pacificus isolate PPM17 chromosome 8, ASM2315922v1	29593	30048	2.34e-38	310	157	40.764	N/A
UDN67420.1	7	86	NC_063168	Perognathus longimembris pacificus	Perognathus longimembris pacificus isolate PPM17 chromosome 8, ASM2315922v1	29306	29542	2.34e-38	164	80	37.500	N/A
UDN67420.1	100	280	NC_063168	Perognathus longimembris pacificus	Perognathus longimembris pacificus isolate PPM17 chromosome 8, ASM2315922v1	33490	34014	5.73e-37	294	182	37.912	N/A
UDN67420.1	7	87	NC_063168	Perognathus longimembris pacificus	Perognathus longimembris pacificus isolate PPM17 chromosome 8, ASM2315922v1	33206	33448	5.73e-37	167	83	42.169	N/A
UDN67420.1	7	271	NC_063168	Perognathus longimembris pacificus	Perognathus longimembris pacificus isolate PPM17 chromosome 8, ASM2315922v1	27406	28176	3.58e-25	296	274	33.212	N/A
UDN67420.1	10	84	NC_063168	Perognathus longimembris pacificus	Perognathus longimembris pacificus isolate PPM17 chromosome 8, ASM2315922v1	31333	31554	3.57e-07	157	75	37.333	N/A
UDN67420.1	75	282	NC_047085	Geotrypetes seraphini	Geotrypetes seraphini chromosome 2, aGeoSer1.1	156359560	156360177	1.28e-36	382	210	42.857	N/A
UDN67420.1	7	180	NC_047085	Geotrypetes seraphini	Geotrypetes seraphini chromosome 2, aGeoSer1.1	508472973	508473500	3.73e-35	227	180	35.000	N/A
UDN67420.1	177	239	NC_047085	Geotrypetes seraphini	Geotrypetes seraphini chromosome 2, aGeoSer1.1	508473488	508473679	3.73e-35	218	64	60.938	N/A
UDN67420.1	7	192	NC_047085	Geotrypetes seraphini	Geotrypetes seraphini chromosome 2, aGeoSer1.1	463725918	463725292	5.39e-24	287	211	38.389	N/A
UDN67420.1	188	234	NC_047085	Geotrypetes seraphini	Geotrypetes seraphini chromosome 2, aGeoSer1.1	74849900	74850040	7.51e-08	163	47	61.702	N/A
UDN67420.1	12	256	NC_053161	Polypterus senegalus	Polypterus senegalus isolate Bchr_013 chromosome 8, ASM1683550v1	160616599	160615886	4.39e-35	371	247	35.628	N/A
UDN67420.1	128	274	NC_047093	Geotrypetes seraphini	Geotrypetes seraphini chromosome 10, aGeoSer1.1	95524021	95524458	9.71e-34	361	148	51.351	N/A
UDN67420.1	2	245	NW_019032806	Acanthochromis polyacanthus	Acanthochromis polyacanthus ecotype Palm Islands unplaced genomic scaffold, ASM210954v1 orpheusFish_scaffold3690	930	1664	1.16e-32	353	254	37.795	N/A
UDN67420.1	122	282	NC_047096	Geotrypetes seraphini	Geotrypetes seraphini chromosome 13, aGeoSer1.1	44075396	44074917	3.49e-32	349	164	46.951	N/A
UDN67420.1	5	270	NC_047096	Geotrypetes seraphini	Geotrypetes seraphini chromosome 13, aGeoSer1.1	975390	976193	2.69e-28	320	278	33.453	N/A
UDN67420.1	129	282	NC_047084	Geotrypetes seraphini	Geotrypetes seraphini chromosome 1, aGeoSer1.1	164454399	164453944	3.73e-32	349	156	46.795	N/A
UDN67420.1	150	298	NC_047084	Geotrypetes seraphini	Geotrypetes seraphini chromosome 1, aGeoSer1.1	184878596	184878156	5.49e-31	340	150	48.000	N/A
UDN67420.1	150	274	NC_047084	Geotrypetes seraphini	Geotrypetes seraphini chromosome 1, aGeoSer1.1	461321835	461321464	6.77e-31	339	126	53.175	N/A
UDN67420.1	154	294	NC_047084	Geotrypetes seraphini	Geotrypetes seraphini chromosome 1, aGeoSer1.1	419066392	419065967	1.64e-28	321	144	46.528	N/A
UDN67420.1	179	275	NC_047084	Geotrypetes seraphini	Geotrypetes seraphini chromosome 1, aGeoSer1.1	471601268	471601555	1.35e-24	292	98	57.143	N/A
UDN67420.1	39	201	NC_047084	Geotrypetes seraphini	Geotrypetes seraphini chromosome 1, aGeoSer1.1	487392698	487393195	1.88e-22	275	167	40.719	N/A
UDN67420.1	86	213	NC_047084	Geotrypetes seraphini	Geotrypetes seraphini chromosome 1, aGeoSer1.1	122710920	122710543	1.15e-18	246	130	40.000	N/A
UDN67420.1	7	106	NC_047084	Geotrypetes seraphini	Geotrypetes seraphini chromosome 1, aGeoSer1.1	332622177	332622479	3.32e-10	181	103	43.689	N/A
UDN67420.1	7	115	NC_047084	Geotrypetes seraphini	Geotrypetes seraphini chromosome 1, aGeoSer1.1	148132362	148132709	6.22e-10	179	118	39.831	N/A
UDN67420.1	151	285	NC_063172	Perognathus longimembris pacificus	Perognathus longimembris pacificus isolate PPM17 chromosome 12, ASM2315922v1	26733667	26734050	1.33e-30	273	135	40.741	N/A
UDN67420.1	66	137	NC_063172	Perognathus longimembris pacificus	Perognathus longimembris pacificus isolate PPM17 chromosome 12, ASM2315922v1	26733401	26733625	1.33e-30	133	75	34.667	N/A
UDN67420.1	151	282	NC_047086	Geotrypetes seraphini	Geotrypetes seraphini chromosome 3, aGeoSer1.1	289008224	289007832	4.83e-30	333	133	51.880	N/A
UDN67420.1	188	275	NC_047086	Geotrypetes seraphini	Geotrypetes seraphini chromosome 3, aGeoSer1.1	173011085	173011345	4.29e-18	242	89	53.933	N/A
UDN67420.1	189	254	NC_047086	Geotrypetes seraphini	Geotrypetes seraphini chromosome 3, aGeoSer1.1	139635615	139635418	3.97e-17	235	66	62.121	N/A
UDN67420.1	194	274	NC_047086	Geotrypetes seraphini	Geotrypetes seraphini chromosome 3, aGeoSer1.1	261891928	261891689	1.79e-14	214	82	52.439	N/A
UDN67420.1	149	294	NW_024096479	Crotalus tigris	Crotalus tigris isolate CLP2741 ecotype Arizona unplaced genomic scaffold, ASM1654583v1 scf7180000017568.13789103	1658919	1658524	1.96e-28	321	146	47.945	N/A
UDN67420.1	61	236	NW_022992170	Gymnodraco acuticeps	Gymnodraco acuticeps unplaced genomic scaffold, fGymAcu1.1	63143	62613	8.64e-28	316	181	40.331	N/A
UDN67420.1	69	210	NC_053129	Perca fluviatilis	Perca fluviatilis chromosome 18, GENO_Pfluv_1.0	235604	236035	1.09e-25	263	146	43.151	N/A
UDN67420.1	209	239	NC_053129	Perca fluviatilis	Perca fluviatilis chromosome 18, GENO_Pfluv_1.0	236031	236123	1.09e-25	100	31	51.613	N/A
UDN67420.1	115	225	NC_047087	Geotrypetes seraphini	Geotrypetes seraphini chromosome 4, aGeoSer1.1	249438848	249439180	4.16e-25	295	111	52.252	N/A
UDN67420.1	200	282	NC_047087	Geotrypetes seraphini	Geotrypetes seraphini chromosome 4, aGeoSer1.1	132460674	132460429	3.59e-13	204	84	51.190	N/A
UDN67420.1	28	133	NC_047087	Geotrypetes seraphini	Geotrypetes seraphini chromosome 4, aGeoSer1.1	291062678	291062355	5.36e-08	157	110	33.636	N/A
UDN67420.1	5	16	NC_047087	Geotrypetes seraphini	Geotrypetes seraphini chromosome 4, aGeoSer1.1	291062740	291062705	5.36e-08	50	12	66.667	N/A
UDN67420.1	130	204	NC_047087	Geotrypetes seraphini	Geotrypetes seraphini chromosome 4, aGeoSer1.1	34499427	34499651	1.19e-07	161	75	46.667	N/A
UDN67420.1	47	259	NC_063179	Perognathus longimembris pacificus	Perognathus longimembris pacificus isolate PPM17 chromosome 19, ASM2315922v1	34605855	34606502	1.21e-24	292	216	32.870	N/A
UDN67420.1	166	275	NC_047092	Geotrypetes seraphini	Geotrypetes seraphini chromosome 9, aGeoSer1.1	171589462	171589806	1.74e-24	291	117	50.427	N/A
UDN67420.1	9	128	NC_047092	Geotrypetes seraphini	Geotrypetes seraphini chromosome 9, aGeoSer1.1	730497	730132	3.23e-10	181	124	37.097	N/A
UDN67420.1	180	282	NC_047095	Geotrypetes seraphini	Geotrypetes seraphini chromosome 12, aGeoSer1.1	102173827	102173522	2.25e-24	290	104	54.808	N/A
UDN67420.1	44	177	NC_047095	Geotrypetes seraphini	Geotrypetes seraphini chromosome 12, aGeoSer1.1	81976610	81976200	1.39e-16	216	138	40.580	N/A
UDN67420.1	177	192	NC_047095	Geotrypetes seraphini	Geotrypetes seraphini chromosome 12, aGeoSer1.1	81976203	81976156	1.39e-16	67	16	75.000	N/A
UDN67420.1	171	214	NC_047095	Geotrypetes seraphini	Geotrypetes seraphini chromosome 12, aGeoSer1.1	36089092	36089223	9.27e-08	162	44	59.091	N/A
UDN67420.1	10	242	NC_050478	Molothrus ater	Molothrus ater isolate BHLD 08-10-18 breed brown headed cowbird chromosome 1, BPBGC_Mater_1.0	103814842	103814144	2.88e-23	282	240	32.500	N/A
UDN67420.1	164	270	NC_051451	Kryptolebias marmoratus	Kryptolebias marmoratus isolate JLee-2015 linkage group LG22, ASM164957v2	4329969	4330295	3.17e-23	281	112	48.214	N/A
UDN67420.1	9	94	NC_051451	Kryptolebias marmoratus	Kryptolebias marmoratus isolate JLee-2015 linkage group LG22, ASM164957v2	4327392	4327132	2.47e-09	174	88	42.045	N/A
UDN67420.1	30	192	NC_008803	Monodelphis domestica	Monodelphis domestica chromosome 3, MonDom5	262233167	262232679	7.90e-23	183	170	30.588	N/A
UDN67420.1	207	284	NC_008803	Monodelphis domestica	Monodelphis domestica chromosome 3, MonDom5	262232677	262232453	7.90e-23	155	78	41.026	N/A
UDN67420.1	153	271	NC_052018	Motacilla alba alba	Motacilla alba alba isolate MOTALB_02 chromosome 3, Motacilla_alba_V1.0_pri	19766622	19766287	1.02e-21	270	119	50.420	N/A
UDN67420.1	78	251	NW_022043763	Serinus canaria	Serinus canaria isolate sc_yellow_7_cibi ecotype domestic yellow unplaced genomic scaffold, cibio_Scana_2019 scaffold_3	110969221	110968700	4.85e-21	265	179	35.196	N/A
UDN67420.1	5	164	NC_034588	Mus caroli	Mus caroli chromosome 19, CAROLI_EIJ_v1.1	46570002	46569514	1.12e-20	262	166	36.747	N/A
UDN67420.1	52	254	NW_025578505	Ursus americanus	Ursus americanus isolate UA15103 ecotype Eastern unplaced genomic scaffold, gsc_jax_bbear_1.0 scaffold_638_segment0	9343690	9343061	1.96e-20	260	214	35.047	N/A
UDN67420.1	52	254	NW_025929717	Ursus arctos	Ursus arctos isolate Adak ecotype North America unplaced genomic scaffold, UrsArc1.0 HiC_scaffold_33	4571338	4570709	5.97e-20	256	214	34.112	N/A
UDN67420.1	156	234	NW_025929717	Ursus arctos	Ursus arctos isolate Adak ecotype North America unplaced genomic scaffold, UrsArc1.0 HiC_scaffold_33	36212841	36213077	4.48e-12	196	79	44.304	N/A
UDN67420.1	52	237	NW_025929518	Ursus arctos	Ursus arctos isolate Adak ecotype North America unplaced genomic scaffold, UrsArc1.0 HiC_scaffold_15	29518	28955	6.32e-20	256	190	34.737	N/A
UDN67420.1	52	237	NW_025578113	Ursus americanus	Ursus americanus isolate UA15103 ecotype Eastern unplaced genomic scaffold, gsc_jax_bbear_1.0 contig_5305_segment0	2377816	2378379	7.28e-20	256	190	34.737	N/A
UDN67420.1	166	254	NC_047089	Geotrypetes seraphini	Geotrypetes seraphini chromosome 6, aGeoSer1.1	85224843	85225115	1.08e-19	254	91	52.747	N/A
UDN67420.1	209	282	NC_047089	Geotrypetes seraphini	Geotrypetes seraphini chromosome 6, aGeoSer1.1	57384597	57384379	1.11e-07	161	75	45.333	N/A
UDN67420.1	148	252	NC_030680	Xenopus tropicalis	Xenopus tropicalis strain Nigerian chromosome 4, UCB_Xtro_10.0	130296465	130296764	1.17e-19	254	107	48.598	N/A
UDN67420.1	52	254	NC_048219	Ailuropoda melanoleuca	Ailuropoda melanoleuca isolate Jingjing chromosome 2, ASM200744v2	87015291	87015926	3.82e-19	250	223	34.081	N/A
UDN67420.1	174	252	NC_044033	Microcaecilia unicolor	Microcaecilia unicolor chromosome 3, aMicUni1.1	115328509	115328745	5.62e-19	249	79	58.228	N/A
UDN67420.1	148	278	NW_019031191	Acanthochromis polyacanthus	Acanthochromis polyacanthus ecotype Palm Islands unplaced genomic scaffold, ASM210954v1 orpheusFish_scaffold2075	97219	97614	4.86e-18	242	137	37.956	N/A
UDN67420.1	9	254	NW_025410568	Neomonachus schauinslandi	Neomonachus schauinslandi unplaced genomic scaffold, ASM220157v2 HiC_scaffold_1878	1856	1158	5.51e-18	241	261	32.567	N/A
UDN67420.1	60	254	NC_062280	Lutra lutra	Lutra lutra chromosome 3, mLutLut1.2	128809536	128808946	8.20e-18	240	202	32.673	N/A
UDN67420.1	103	206	NW_024096712	Crotalus tigris	Crotalus tigris isolate CLP2741 ecotype Arizona unplaced genomic scaffold, ASM1654583v1 scf7180000017900.620629	556023	555727	1.32e-17	171	104	38.462	N/A
UDN67420.1	204	239	NW_024096712	Crotalus tigris	Crotalus tigris isolate CLP2741 ecotype Arizona unplaced genomic scaffold, ASM1654583v1 scf7180000017900.620629	555748	555641	1.32e-17	122	36	61.111	N/A
UDN67420.1	9	254	NW_004451196	Odobenus rosmarus divergens	Odobenus rosmarus divergens isolate Ivan unplaced genomic scaffold, Oros_1.0 Scaffold933	23777	24502	2.11e-17	237	250	29.200	N/A
UDN67420.1	52	250	NW_024424452	Ursus maritimus	Ursus maritimus isolate PB19 unplaced genomic scaffold, ASM1731132v1 scaffold_2	39270489	39269914	4.36e-17	234	205	33.171	N/A
UDN67420.1	9	254	NW_020313158	Callorhinus ursinus	Callorhinus ursinus isolate GAN/ISIS: 27379988/994484 unplaced genomic scaffold, ASM326570v1 scaffold442	32129	31407	6.27e-17	233	255	29.804	N/A
UDN67420.1	171	227	NC_059452	Salmo salar	Salmo salar chromosome ssa11, Ssal_v3.1	100780063	100779893	8.05e-17	183	57	54.386	N/A
UDN67420.1	115	173	NC_059452	Salmo salar	Salmo salar chromosome ssa11, Ssal_v3.1	100780220	100780044	8.05e-17	102	62	41.935	N/A
UDN67420.1	148	297	NW_023237922	Ailuropoda melanoleuca	Ailuropoda melanoleuca isolate Jingjing unplaced genomic scaffold, ASM200744v2 unplaced-scaffold63677	783	343	9.94e-17	227	150	34.667	N/A
UDN67420.1	156	254	NW_025610940	Mirounga angustirostris	Mirounga angustirostris isolate JK_09032017 unplaced genomic scaffold, ASM2128878v2 HiC_scaffold_32442	252	548	1.21e-16	218	99	43.434	N/A
UDN67420.1	148	285	NC_058091	Neogale vison	Neovison vison isolate M4711 chromosome 1, ASM_NN_V1	89939720	89939301	1.23e-16	194	143	35.664	N/A
UDN67420.1	61	110	NC_058091	Neogale vison	Neovison vison isolate M4711 chromosome 1, ASM_NN_V1	89939986	89939828	1.23e-16	89	53	39.623	N/A
UDN67420.1	150	285	NC_058091	Neogale vison	Neovison vison isolate M4711 chromosome 1, ASM_NN_V1	116375895	116376266	9.85e-10	177	136	33.824	N/A
UDN67420.1	160	269	NC_063170	Perognathus longimembris pacificus	Perognathus longimembris pacificus isolate PPM17 chromosome 10, ASM2315922v1	15198387	15198061	1.27e-16	231	110	42.727	N/A
UDN67420.1	148	286	NW_025929750	Ursus arctos	Ursus arctos isolate Adak ecotype North America unplaced genomic scaffold, UrsArc1.0 HiC_scaffold_36	19708462	19708055	1.41e-16	230	139	37.410	N/A
UDN67420.1	148	286	NW_024425341	Ursus maritimus	Ursus maritimus isolate PB19 unplaced genomic scaffold, ASM1731132v1 scaffold_28	20170102	20169695	1.41e-16	230	139	37.410	N/A
UDN67420.1	140	254	NW_020313362	Callorhinus ursinus	Callorhinus ursinus isolate GAN/ISIS: 27379988/994484 unplaced genomic scaffold, ASM326570v1 scaffold646	9882	9538	1.44e-16	223	116	40.517	N/A
UDN67420.1	60	122	NW_020313362	Callorhinus ursinus	Callorhinus ursinus isolate GAN/ISIS: 27379988/994484 unplaced genomic scaffold, ASM326570v1 scaffold646	10130	9939	1.44e-16	60	66	31.818	N/A
UDN67420.1	56	269	NW_022589807	Phoca vitulina	Phoca vitulina isolate PV1807 unplaced genomic scaffold, GSC_HSeal_1.0 scaffold104	10632	10009	1.50e-16	230	229	32.314	N/A
UDN67420.1	156	254	NW_023399916	Halichoerus grypus	Halichoerus grypus isolate 241Hg ecotype Northwest Atlantic unplaced genomic scaffold, Tufts_HGry_1.1 scf7180000026185	43080	43376	1.57e-16	230	99	45.455	N/A
UDN67420.1	156	272	NW_004451073	Odobenus rosmarus divergens	Odobenus rosmarus divergens isolate Ivan unplaced genomic scaffold, Oros_1.0 Scaffold810	506040	505696	1.85e-16	230	117	41.026	N/A
UDN67420.1	156	272	NW_004450452	Odobenus rosmarus divergens	Odobenus rosmarus divergens isolate Ivan unplaced genomic scaffold, Oros_1.0 Scaffold189	2511145	2511489	1.97e-16	229	117	39.316	N/A
UDN67420.1	100	283	NC_063186	Perognathus longimembris pacificus	Perognathus longimembris pacificus isolate PPM17 chromosome 26, ASM2315922v1	12192101	12192631	2.64e-16	228	186	31.183	N/A
UDN67420.1	9	285	NC_062283	Lutra lutra	Lutra lutra chromosome 6, mLutLut1.2	62364578	62363781	2.79e-16	228	290	28.621	N/A
UDN67420.1	158	285	NC_062283	Lutra lutra	Lutra lutra chromosome 6, mLutLut1.2	35498822	35498448	1.06e-12	201	128	37.500	N/A
UDN67420.1	157	254	NC_062283	Lutra lutra	Lutra lutra chromosome 6, mLutLut1.2	35363913	35364203	4.03e-10	180	98	39.796	N/A
UDN67420.1	194	282	NC_047088	Geotrypetes seraphini	Geotrypetes seraphini chromosome 5, aGeoSer1.1	68450576	68450839	4.50e-16	227	90	52.222	N/A
UDN67420.1	127	254	NW_022631104	Lontra canadensis	Lontra canadensis isolate GAN:19392208 unplaced genomic scaffold, GSC_riverotter_1.0 scaffold110	131367	131014	5.40e-16	189	128	35.938	N/A
UDN67420.1	56	110	NW_022631104	Lontra canadensis	Lontra canadensis isolate GAN:19392208 unplaced genomic scaffold, GSC_riverotter_1.0 scaffold110	131618	131445	5.40e-16	89	58	37.931	N/A
UDN67420.1	156	285	NC_045609	Zalophus californianus	Zalophus californianus isolate mZalCal1 chromosome 15, mZalCal1.pri.v2	2852	2475	5.79e-16	226	130	39.231	N/A
UDN67420.1	156	272	NC_045609	Zalophus californianus	Zalophus californianus isolate mZalCal1 chromosome 15, mZalCal1.pri.v2	124834	124490	5.81e-11	187	117	35.897	N/A
UDN67420.1	56	272	NC_058417	Neomonachus schauinslandi	Neomonachus schauinslandi chromosome 15, ASM220157v2	9263	8628	6.07e-16	226	230	31.304	N/A
UDN67420.1	156	254	NW_025578510	Mirounga angustirostris	Mirounga angustirostris isolate JK_09032017 unplaced genomic scaffold, ASM2128878v2 HiC_scaffold_3	128706166	128706462	6.30e-16	225	99	43.434	N/A
UDN67420.1	164	254	NW_004451232	Odobenus rosmarus divergens	Odobenus rosmarus divergens isolate Ivan unplaced genomic scaffold, Oros_1.0 Scaffold969	23775	23503	7.10e-16	225	91	45.055	N/A
UDN67420.1	163	224	NC_044031	Microcaecilia unicolor	Microcaecilia unicolor chromosome 1, aMicUni1.1	92436627	92436809	8.83e-16	224	62	66.129	N/A
UDN67420.1	196	252	NC_044031	Microcaecilia unicolor	Microcaecilia unicolor chromosome 1, aMicUni1.1	682276488	682276318	2.82e-12	197	57	63.158	N/A
UDN67420.1	156	254	NW_020323987	Callorhinus ursinus	Callorhinus ursinus isolate GAN/ISIS: 27379988/994484 unplaced genomic scaffold, ASM326570v1 scaffold104800	10410	10117	9.40e-16	224	99	43.434	N/A
UDN67420.1	156	254	NW_025616763	Mirounga angustirostris	Mirounga angustirostris isolate JK_09032017 unplaced genomic scaffold, ASM2128878v2 HiC_scaffold_38265	303	7	1.19e-15	207	99	41.414	N/A
UDN67420.1	171	227	NC_042968	Salmo trutta	Salmo trutta chromosome 12, fSalTru1.1	88495116	88494946	1.32e-15	178	57	52.632	N/A
UDN67420.1	115	173	NC_042968	Salmo trutta	Salmo trutta chromosome 12, fSalTru1.1	88495273	88495097	1.32e-15	96	62	40.323	N/A
UDN67420.1	156	254	NW_022590284	Phoca vitulina	Phoca vitulina isolate PV1807 unplaced genomic scaffold, GSC_HSeal_1.0 scaffold597	6415	6711	1.96e-15	222	99	44.444	N/A
UDN67420.1	156	299	NW_020998668	Eumetopias jubatus	Eumetopias jubatus isolate GAN:26980396 unplaced genomic scaffold, ASM402803v1 scaffold62	1865	1464	2.11e-15	221	144	34.028	N/A
UDN67420.1	71	284	NW_005081687	Zonotrichia albicollis	Zonotrichia albicollis isolate Tan morph unplaced genomic scaffold, Zonotrichia_albicollis-1.0.1 Scaffold151	441995	442669	2.47e-15	221	239	30.126	N/A
UDN67420.1	156	254	NW_025603004	Mirounga angustirostris	Mirounga angustirostris isolate JK_09032017 unplaced genomic scaffold, ASM2128878v2 HiC_scaffold_24503	722	1018	2.62e-15	216	99	42.424	N/A
UDN67420.1	156	254	NW_020313275	Callorhinus ursinus	Callorhinus ursinus isolate GAN/ISIS: 27379988/994484 unplaced genomic scaffold, ASM326570v1 scaffold559	581	288	2.85e-15	220	99	42.424	N/A
UDN67420.1	156	254	NC_058407	Neomonachus schauinslandi	Neomonachus schauinslandi chromosome 5, ASM220157v2	137372182	137372478	3.12e-15	220	99	43.434	N/A
UDN67420.1	60	254	NW_022631061	Lontra canadensis	Lontra canadensis isolate GAN:19392208 unplaced genomic scaffold, GSC_riverotter_1.0 scaffold67	3997358	3996768	3.69e-15	220	202	31.683	N/A
UDN67420.1	5	296	NW_022631003	Lontra canadensis	Lontra canadensis isolate GAN:19392208 unplaced genomic scaffold, GSC_riverotter_1.0 scaffold9	16313824	16314660	4.57e-15	219	306	25.817	N/A
UDN67420.1	71	228	NW_022631003	Lontra canadensis	Lontra canadensis isolate GAN:19392208 unplaced genomic scaffold, GSC_riverotter_1.0 scaffold9	27562513	27562040	8.47e-06	146	166	28.916	N/A
UDN67420.1	156	269	NW_023270989	Mirounga leonina	Mirounga leonina isolate KUSES-001 unplaced genomic scaffold, KU_Mleo_1.0 Mir_99285	25623	25285	4.82e-15	219	114	40.351	N/A
UDN67420.1	148	285	NW_004451093	Odobenus rosmarus divergens	Odobenus rosmarus divergens isolate Ivan unplaced genomic scaffold, Oros_1.0 Scaffold830	699967	699560	4.97e-15	219	139	37.410	N/A
UDN67420.1	5	296	NW_019154091	Enhydra lutris kenyoni	Enhydra lutris kenyoni isolate GAN:26980312 unplaced genomic scaffold, ASM228890v2 scaffoldscaffold7	35561127	35561963	5.31e-15	218	307	26.059	N/A
UDN67420.1	126	243	NC_058405	Neomonachus schauinslandi	Neomonachus schauinslandi chromosome 3, ASM220157v2	50164	49820	6.17e-15	218	118	37.288	N/A
UDN67420.1	164	254	NC_045604	Zalophus californianus	Zalophus californianus isolate mZalCal1 chromosome 10, mZalCal1.pri.v2	60774944	60775216	6.40e-15	218	91	43.956	N/A
UDN67420.1	156	299	NC_045610	Zalophus californianus	Zalophus californianus isolate mZalCal1 chromosome 16, mZalCal1.pri.v2	62756856	62757257	6.59e-15	218	144	34.722	N/A
UDN67420.1	156	205	NC_045610	Zalophus californianus	Zalophus californianus isolate mZalCal1 chromosome 16, mZalCal1.pri.v2	61748	61599	5.20e-10	114	50	40.000	N/A
UDN67420.1	205	254	NC_045610	Zalophus californianus	Zalophus californianus isolate mZalCal1 chromosome 16, mZalCal1.pri.v2	61600	61451	5.20e-10	111	50	44.000	N/A
UDN67420.1	164	254	NW_020998665	Eumetopias jubatus	Eumetopias jubatus isolate GAN:26980396 unplaced genomic scaffold, ASM402803v1 scaffold59	2385712	2385984	6.65e-15	218	91	43.956	N/A
UDN67420.1	56	254	NW_022589741	Phoca vitulina	Phoca vitulina isolate PV1807 unplaced genomic scaffold, GSC_HSeal_1.0 scaffold38	9479201	9478599	8.55e-15	217	215	30.698	N/A
UDN67420.1	156	272	NW_020324307	Callorhinus ursinus	Callorhinus ursinus isolate GAN/ISIS: 27379988/994484 unplaced genomic scaffold, ASM326570v1 scaffold105128	16268	15924	1.03e-14	216	117	37.607	N/A
UDN67420.1	156	269	NW_023270067	Mirounga leonina	Mirounga leonina isolate KUSES-001 unplaced genomic scaffold, KU_Mleo_1.0 Mir_101130	8957	9295	1.29e-14	215	114	39.474	N/A
UDN67420.1	156	254	NW_004450460	Odobenus rosmarus divergens	Odobenus rosmarus divergens isolate Ivan unplaced genomic scaffold, Oros_1.0 Scaffold197	6387	6091	1.42e-14	215	99	41.414	N/A
UDN67420.1	148	286	NW_025577932	Ursus americanus	Ursus americanus isolate UA15103 ecotype Eastern unplaced genomic scaffold, gsc_jax_bbear_1.0 contig_4949_segment0	2198042	2197635	1.47e-14	215	139	35.971	N/A
UDN67420.1	156	254	NW_020313168	Callorhinus ursinus	Callorhinus ursinus isolate GAN/ISIS: 27379988/994484 unplaced genomic scaffold, ASM326570v1 scaffold452	8245	7949	1.51e-14	215	99	43.434	N/A
UDN67420.1	61	234	NW_020998638	Eumetopias jubatus	Eumetopias jubatus isolate GAN:26980396 unplaced genomic scaffold, ASM402803v1 scaffold32	14292545	14293063	1.53e-14	215	178	32.022	N/A
UDN67420.1	156	237	NW_025576437	Ursus americanus	Ursus americanus isolate UA15103 ecotype Eastern unplaced genomic scaffold, gsc_jax_bbear_1.0 contig_1400_segment0	48114	47869	2.05e-14	214	82	43.902	N/A
UDN67420.1	156	254	NW_020313163	Callorhinus ursinus	Callorhinus ursinus isolate GAN/ISIS: 27379988/994484 unplaced genomic scaffold, ASM326570v1 scaffold447	14851	15144	2.06e-14	214	99	44.444	N/A
UDN67420.1	56	285	NW_019154145	Enhydra lutris kenyoni	Enhydra lutris kenyoni isolate GAN:26980312 unplaced genomic scaffold, ASM228890v2 scaffoldscaffold61	10560410	10559733	2.28e-14	213	243	29.218	N/A
UDN67420.1	141	254	NW_019154145	Enhydra lutris kenyoni	Enhydra lutris kenyoni isolate GAN:26980312 unplaced genomic scaffold, ASM228890v2 scaffoldscaffold61	51458	51117	8.11e-12	194	115	38.261	N/A
UDN67420.1	156	254	NW_020313248	Callorhinus ursinus	Callorhinus ursinus isolate GAN/ISIS: 27379988/994484 unplaced genomic scaffold, ASM326570v1 scaffold532	20133	19840	2.57e-14	213	99	43.434	N/A
UDN67420.1	156	254	NW_020326575	Callorhinus ursinus	Callorhinus ursinus isolate GAN/ISIS: 27379988/994484 unplaced genomic scaffold, ASM326570v1 scaffold196646	3595	3888	2.59e-14	213	99	43.434	N/A
UDN67420.1	156	254	NW_020326576	Callorhinus ursinus	Callorhinus ursinus isolate GAN/ISIS: 27379988/994484 unplaced genomic scaffold, ASM326570v1 scaffold196647	3596	3889	2.59e-14	213	99	43.434	N/A
UDN67420.1	153	272	NC_045603	Zalophus californianus	Zalophus californianus isolate mZalCal1 chromosome 9, mZalCal1.pri.v2	140322471	140322824	2.96e-14	213	120	36.667	N/A
UDN67420.1	156	254	NW_020313091	Callorhinus ursinus	Callorhinus ursinus isolate GAN/ISIS: 27379988/994484 unplaced genomic scaffold, ASM326570v1 scaffold375	2373	2666	4.24e-14	211	99	41.414	N/A
UDN67420.1	158	234	NC_048228	Ailuropoda melanoleuca	Ailuropoda melanoleuca isolate Jingjing chromosome 11, ASM200744v2	106104673	106104903	4.38e-14	211	77	44.156	N/A
UDN67420.1	5	246	NC_058102	Neogale vison	Neovison vison isolate M4711 chromosome 12, ASM_NN_V1	52385609	52386325	4.38e-14	211	255	26.667	N/A
UDN67420.1	56	254	NC_058102	Neogale vison	Neovison vison isolate M4711 chromosome 12, ASM_NN_V1	148036570	148037175	3.75e-10	181	213	28.169	N/A
UDN67420.1	156	264	NC_058102	Neogale vison	Neovison vison isolate M4711 chromosome 12, ASM_NN_V1	137857093	137857422	5.19e-09	172	110	36.364	N/A
UDN67420.1	121	228	NC_058102	Neogale vison	Neovison vison isolate M4711 chromosome 12, ASM_NN_V1	119133909	119134208	6.88e-06	147	108	32.407	N/A
UDN67420.1	196	254	NC_048218	Ailuropoda melanoleuca	Ailuropoda melanoleuca isolate Jingjing chromosome 1, ASM200744v2	118033675	118033851	4.69e-14	156	59	44.068	N/A
UDN67420.1	79	190	NC_048218	Ailuropoda melanoleuca	Ailuropoda melanoleuca isolate Jingjing chromosome 1, ASM200744v2	118033325	118033663	4.69e-14	105	115	35.652	N/A
UDN67420.1	156	254	NW_020326701	Callorhinus ursinus	Callorhinus ursinus isolate GAN/ISIS: 27379988/994484 unplaced genomic scaffold, ASM326570v1 scaffold197351	4748	4455	5.13e-14	210	99	43.434	N/A
UDN67420.1	156	272	NW_020326081	Callorhinus ursinus	Callorhinus ursinus isolate GAN/ISIS: 27379988/994484 unplaced genomic scaffold, ASM326570v1 scaffold192155	17820	18164	6.15e-14	210	117	37.607	N/A
UDN67420.1	156	272	NW_020326079	Callorhinus ursinus	Callorhinus ursinus isolate GAN/ISIS: 27379988/994484 unplaced genomic scaffold, ASM326570v1 scaffold191771	17820	18164	6.27e-14	210	117	37.607	N/A
UDN67420.1	5	139	NW_022991811	Gymnodraco acuticeps	Gymnodraco acuticeps unplaced genomic scaffold, fGymAcu1.1	4211	3792	6.73e-14	210	141	36.170	N/A
UDN67420.1	5	139	NW_022991559	Gymnodraco acuticeps	Gymnodraco acuticeps unplaced genomic scaffold, fGymAcu1.1	39754	40173	7.93e-14	209	141	36.170	N/A
UDN67420.1	10	94	NC_041402	Erpetoichthys calabaricus	Erpetoichthys calabaricus chromosome 9, fErpCal1.1	60111601	60111852	8.97e-14	209	85	43.529	N/A
UDN67420.1	153	243	NC_041402	Erpetoichthys calabaricus	Erpetoichthys calabaricus chromosome 9, fErpCal1.1	60113104	60113367	4.05e-09	173	91	38.462	N/A
UDN67420.1	6	182	NW_019030946	Acanthochromis polyacanthus	Acanthochromis polyacanthus ecotype Palm Islands unplaced genomic scaffold, ASM210954v1 orpheusFish_scaffold1830	120335	120883	9.35e-14	209	187	29.947	N/A
UDN67420.1	164	272	NW_023401572	Halichoerus grypus	Halichoerus grypus isolate 241Hg ecotype Northwest Atlantic unplaced genomic scaffold, Tufts_HGry_1.1 scf7180000030072	42668	42991	1.09e-13	208	109	42.202	N/A
UDN67420.1	156	272	NW_021002823	Eumetopias jubatus	Eumetopias jubatus isolate GAN:26980396 unplaced genomic scaffold, ASM402803v1 scaffold4225	2655	2999	1.13e-13	207	117	38.462	N/A
UDN67420.1	9	285	NW_022631017	Lontra canadensis	Lontra canadensis isolate GAN:19392208 unplaced genomic scaffold, GSC_riverotter_1.0 scaffold23	5506409	5505612	1.14e-13	208	292	28.082	N/A
UDN67420.1	141	299	NW_019154153	Enhydra lutris kenyoni	Enhydra lutris kenyoni isolate GAN:26980312 unplaced genomic scaffold, ASM228890v2 scaffoldscaffold69	8839912	8840361	1.23e-13	208	159	36.478	N/A
UDN67420.1	164	272	NW_023402868	Halichoerus grypus	Halichoerus grypus isolate 241Hg ecotype Northwest Atlantic unplaced genomic scaffold, Tufts_HGry_1.1 scf7180000024091	136244	136567	1.27e-13	208	109	42.202	N/A
UDN67420.1	181	269	NW_006383477	Leptonychotes weddellii	Leptonychotes weddellii isolate WS11-02 unplaced genomic scaffold, LepWed1.0 scaffold00437	1026045	1025782	1.41e-13	207	89	43.820	N/A
UDN67420.1	143	243	NW_022589708	Phoca vitulina	Phoca vitulina isolate PV1807 unplaced genomic scaffold, GSC_HSeal_1.0 scaffold5	12058	11759	1.51e-13	207	103	41.748	N/A
UDN67420.1	5	246	NC_045619	Mustela erminea	Mustela erminea isolate mMusErm1 chromosome 6, mMusErm1.Pri	52112665	52113381	1.51e-13	207	255	25.098	N/A
UDN67420.1	156	285	NC_045619	Mustela erminea	Mustela erminea isolate mMusErm1 chromosome 6, mMusErm1.Pri	134946021	134946398	2.82e-07	158	132	32.576	N/A
UDN67420.1	161	285	NC_045619	Mustela erminea	Mustela erminea isolate mMusErm1 chromosome 6, mMusErm1.Pri	100488865	100488500	2.68e-06	150	125	35.200	N/A
UDN67420.1	156	254	NW_020316568	Callorhinus ursinus	Callorhinus ursinus isolate GAN/ISIS: 27379988/994484 unplaced genomic scaffold, ASM326570v1 scaffold92975	1687	1394	1.54e-13	206	99	42.424	N/A
UDN67420.1	156	254	NW_020317977	Callorhinus ursinus	Callorhinus ursinus isolate GAN/ISIS: 27379988/994484 unplaced genomic scaffold, ASM326570v1 scaffold96969	420	713	1.73e-13	206	99	42.424	N/A
UDN67420.1	156	237	NW_025929507	Ursus arctos	Ursus arctos isolate Adak ecotype North America unplaced genomic scaffold, UrsArc1.0 HiC_scaffold_14	45685475	45685720	1.92e-13	206	82	42.683	N/A
UDN67420.1	141	243	NW_023404377	Halichoerus grypus	Halichoerus grypus isolate 241Hg ecotype Northwest Atlantic unplaced genomic scaffold, Tufts_HGry_1.1 scf7180000029151	176806	177108	1.97e-13	206	105	41.905	N/A
UDN67420.1	60	242	NW_020999912	Eumetopias jubatus	Eumetopias jubatus isolate GAN:26980396 unplaced genomic scaffold, ASM402803v1 scaffold1313	2181	1630	2.19e-13	206	194	32.990	N/A
UDN67420.1	60	242	NW_020999911	Eumetopias jubatus	Eumetopias jubatus isolate GAN:26980396 unplaced genomic scaffold, ASM402803v1 scaffold1312	2181	1630	2.19e-13	206	194	32.990	N/A
UDN67420.1	156	254	NW_020313779	Callorhinus ursinus	Callorhinus ursinus isolate GAN/ISIS: 27379988/994484 unplaced genomic scaffold, ASM326570v1 scaffold64607	909	610	2.20e-13	203	101	41.584	N/A
UDN67420.1	129	296	NC_062285	Lutra lutra	Lutra lutra chromosome 8, mLutLut1.2	92232530	92232087	2.23e-13	206	170	31.765	N/A
UDN67420.1	141	254	NC_062285	Lutra lutra	Lutra lutra chromosome 8, mLutLut1.2	80358	80017	3.47e-11	189	115	37.391	N/A
UDN67420.1	26	299	NC_062285	Lutra lutra	Lutra lutra chromosome 8, mLutLut1.2	43780280	43781068	2.46e-08	166	287	27.178	N/A
UDN67420.1	156	231	NC_062285	Lutra lutra	Lutra lutra chromosome 8, mLutLut1.2	10619496	10619269	1.33e-07	161	76	44.737	N/A
UDN67420.1	75	235	NC_062285	Lutra lutra	Lutra lutra chromosome 8, mLutLut1.2	80495574	80496053	9.19e-06	146	168	27.976	N/A
UDN67420.1	156	269	NW_025598272	Mirounga angustirostris	Mirounga angustirostris isolate JK_09032017 unplaced genomic scaffold, ASM2128878v2 HiC_scaffold_19768	1007	1345	2.46e-13	203	114	38.596	N/A
UDN67420.1	3	106	NW_006408530	Chrysochloris asiatica	Chrysochloris asiatica unplaced genomic scaffold, ChrAsi1.0 scaffold00012	31588018	31587701	3.33e-13	204	107	41.121	N/A
UDN67420.1	162	254	NW_025611400	Mirounga angustirostris	Mirounga angustirostris isolate JK_09032017 unplaced genomic scaffold, ASM2128878v2 HiC_scaffold_32902	255	533	3.53e-13	193	93	39.785	N/A
UDN67420.1	164	254	NW_023403695	Halichoerus grypus	Halichoerus grypus isolate 241Hg ecotype Northwest Atlantic unplaced genomic scaffold, Tufts_HGry_1.1 scf7180000025128	1338	1066	3.69e-13	204	91	45.055	N/A
UDN67420.1	159	254	NW_020313407	Callorhinus ursinus	Callorhinus ursinus isolate GAN/ISIS: 27379988/994484 unplaced genomic scaffold, ASM326570v1 scaffold691	5783	5499	3.73e-13	204	96	43.750	N/A
UDN67420.1	60	254	NC_058413	Neomonachus schauinslandi	Neomonachus schauinslandi chromosome 11, ASM220157v2	101466896	101467486	4.05e-13	204	211	30.806	N/A
UDN67420.1	156	254	NW_020322715	Callorhinus ursinus	Callorhinus ursinus isolate GAN/ISIS: 27379988/994484 unplaced genomic scaffold, ASM326570v1 scaffold103262	7101	7394	5.13e-13	203	99	39.394	N/A
UDN67420.1	181	234	NC_044035	Microcaecilia unicolor	Microcaecilia unicolor chromosome 5, aMicUni1.1	245063840	245063679	6.21e-13	202	54	64.815	N/A
UDN67420.1	164	254	NW_022589747	Phoca vitulina	Phoca vitulina isolate PV1807 unplaced genomic scaffold, GSC_HSeal_1.0 scaffold44	4799	4527	7.27e-13	202	91	45.055	N/A
UDN67420.1	56	254	NW_023403677	Halichoerus grypus	Halichoerus grypus isolate 241Hg ecotype Northwest Atlantic unplaced genomic scaffold, Tufts_HGry_1.1 scf7180000026483	2425436	2426035	9.08e-13	201	215	30.233	N/A
UDN67420.1	156	242	NW_020999887	Eumetopias jubatus	Eumetopias jubatus isolate GAN:26980396 unplaced genomic scaffold, ASM402803v1 scaffold1288	6602	6345	1.04e-12	201	87	42.529	N/A
UDN67420.1	156	254	NW_021000028	Eumetopias jubatus	Eumetopias jubatus isolate GAN:26980396 unplaced genomic scaffold, ASM402803v1 scaffold1429	16671	16967	1.11e-12	200	99	39.394	N/A
UDN67420.1	6	175	NW_019029183	Acanthochromis polyacanthus	Acanthochromis polyacanthus ecotype Palm Islands unplaced genomic scaffold, ASM210954v1 orpheusFish_scaffold67	1033568	1034104	1.30e-12	200	181	32.044	N/A
UDN67420.1	162	254	NW_020313005	Callorhinus ursinus	Callorhinus ursinus isolate GAN/ISIS: 27379988/994484 unplaced genomic scaffold, ASM326570v1 scaffold282	35495448	35495726	1.33e-12	200	93	39.785	N/A
UDN67420.1	164	272	NW_020313005	Callorhinus ursinus	Callorhinus ursinus isolate GAN/ISIS: 27379988/994484 unplaced genomic scaffold, ASM326570v1 scaffold282	45414078	45414398	1.45e-12	200	109	40.367	N/A
UDN67420.1	56	254	NW_022631100	Lontra canadensis	Lontra canadensis isolate GAN:19392208 unplaced genomic scaffold, GSC_riverotter_1.0 scaffold106	2693614	2694213	1.51e-12	199	212	31.132	N/A
UDN67420.1	5	246	NW_025422368	Mustela putorius furo	Mustela putorius furo isolate JIRA1106 unplaced genomic scaffold, ASM1176430v1.1 tig00537227_pilon_pilon_pilon	39315393	39314677	1.54e-12	199	255	25.098	N/A
UDN67420.1	162	272	NC_045607	Zalophus californianus	Zalophus californianus isolate mZalCal1 chromosome 13, mZalCal1.pri.v2	95431537	95431863	1.54e-12	199	111	38.739	N/A
UDN67420.1	126	243	NW_006386526	Leptonychotes weddellii	Leptonychotes weddellii isolate WS11-02 unplaced genomic scaffold, LepWed1.0 scaffold03486	10621	10277	2.07e-12	198	118	34.746	N/A
UDN67420.1	156	220	NW_023403361	Halichoerus grypus	Halichoerus grypus isolate 241Hg ecotype Northwest Atlantic unplaced genomic scaffold, Tufts_HGry_1.1 scf7180000026864	778561	778755	2.52e-12	168	65	47.692	N/A
UDN67420.1	222	254	NW_023403361	Halichoerus grypus	Halichoerus grypus isolate 241Hg ecotype Northwest Atlantic unplaced genomic scaffold, Tufts_HGry_1.1 scf7180000026864	778758	778856	2.52e-12	78	33	42.424	N/A
UDN67420.1	85	188	NW_024609082	Oncorhynchus tshawytscha	Oncorhynchus tshawytscha isolate Ot180627B unplaced genomic scaffold, Otsh_v2.0 Un_contig_1932_pilon_pilon	75311	75610	2.63e-12	124	108	32.407	N/A
UDN67420.1	205	251	NW_024609082	Oncorhynchus tshawytscha	Oncorhynchus tshawytscha isolate Ot180627B unplaced genomic scaffold, Otsh_v2.0 Un_contig_1932_pilon_pilon	75651	75785	2.63e-12	122	47	51.064	N/A
UDN67420.1	60	235	NW_019154144	Enhydra lutris kenyoni	Enhydra lutris kenyoni isolate GAN:26980312 unplaced genomic scaffold, ASM228890v2 scaffoldscaffold60	4028774	4028241	2.67e-12	197	183	32.240	N/A
UDN67420.1	156	220	NW_023400769	Halichoerus grypus	Halichoerus grypus isolate 241Hg ecotype Northwest Atlantic unplaced genomic scaffold, Tufts_HGry_1.1 scf7180000024096	6700	6894	2.75e-12	168	65	47.692	N/A
UDN67420.1	222	254	NW_023400769	Halichoerus grypus	Halichoerus grypus isolate 241Hg ecotype Northwest Atlantic unplaced genomic scaffold, Tufts_HGry_1.1 scf7180000024096	6897	6995	2.75e-12	78	33	42.424	N/A
UDN67420.1	162	254	NC_045605	Zalophus californianus	Zalophus californianus isolate mZalCal1 chromosome 11, mZalCal1.pri.v2	9890679	9890401	2.82e-12	197	93	39.785	N/A
UDN67420.1	141	254	NC_048223	Ailuropoda melanoleuca	Ailuropoda melanoleuca isolate Jingjing chromosome 6, ASM200744v2	75724988	75725323	3.04e-12	197	116	38.793	N/A
UDN67420.1	156	231	NC_048223	Ailuropoda melanoleuca	Ailuropoda melanoleuca isolate Jingjing chromosome 6, ASM200744v2	75715703	75715930	5.95e-06	148	76	34.211	N/A
UDN67420.1	156	242	NW_021004565	Eumetopias jubatus	Eumetopias jubatus isolate GAN:26980396 unplaced genomic scaffold, ASM402803v1 scaffold5968	686	943	3.07e-12	195	87	42.529	N/A
UDN67420.1	164	254	NW_023402594	Halichoerus grypus	Halichoerus grypus isolate 241Hg ecotype Northwest Atlantic unplaced genomic scaffold, Tufts_HGry_1.1 scf7180000022452	1629066	1629335	3.36e-12	197	91	45.055	N/A
UDN67420.1	56	285	NW_019154108	Enhydra lutris kenyoni	Enhydra lutris kenyoni isolate GAN:26980312 unplaced genomic scaffold, ASM228890v2 scaffoldscaffold24	28822407	28821724	3.39e-12	197	243	29.630	N/A
UDN67420.1	156	234	NW_025576632	Ursus americanus	Ursus americanus isolate UA15103 ecotype Eastern unplaced genomic scaffold, gsc_jax_bbear_1.0 contig_1975_segment0	8406469	8406705	3.72e-12	196	79	44.304	N/A
UDN67420.1	170	252	NW_018344146	Phascolarctos cinereus	Phascolarctos cinereus isolate Bilbo 61053 unplaced genomic scaffold, phaCin_unsw_v4.1 phaCin_unsw_v4.1.fa.scaf00195	124379	124131	4.01e-12	196	83	43.373	N/A
UDN67420.1	158	251	NW_022631021	Lontra canadensis	Lontra canadensis isolate GAN:19392208 unplaced genomic scaffold, GSC_riverotter_1.0 scaffold27	1902886	1903167	4.01e-12	196	94	42.553	N/A
UDN67420.1	178	254	NW_006383602	Leptonychotes weddellii	Leptonychotes weddellii isolate WS11-02 unplaced genomic scaffold, LepWed1.0 scaffold00562	127611	127841	4.16e-12	196	77	46.753	N/A
UDN67420.1	182	254	NW_004451470	Odobenus rosmarus divergens	Odobenus rosmarus divergens isolate Ivan unplaced genomic scaffold, Oros_1.0 Scaffold1207	80094	79876	4.36e-12	196	73	46.575	N/A
UDN67420.1	178	254	NW_023270453	Mirounga leonina	Mirounga leonina isolate KUSES-001 unplaced genomic scaffold, KU_Mleo_1.0 Mir_175	21117599	21117829	4.83e-12	195	77	46.753	N/A
UDN67420.1	156	242	NW_021004904	Eumetopias jubatus	Eumetopias jubatus isolate GAN:26980396 unplaced genomic scaffold, ASM402803v1 scaffold6307	691	434	5.48e-12	193	87	42.529	N/A
UDN67420.1	158	254	NW_022631348	Lontra canadensis	Lontra canadensis isolate GAN:19392208 unplaced genomic scaffold, GSC_riverotter_1.0 scaffold354	61467	61757	6.40e-12	194	97	41.237	N/A
UDN67420.1	156	272	NW_020314988	Callorhinus ursinus	Callorhinus ursinus isolate GAN/ISIS: 27379988/994484 unplaced genomic scaffold, ASM326570v1 scaffold84892	2631	2287	6.77e-12	194	117	36.752	N/A
UDN67420.1	156	254	NW_022631070	Lontra canadensis	Lontra canadensis isolate GAN:19392208 unplaced genomic scaffold, GSC_riverotter_1.0 scaffold76	372300	372596	6.99e-12	194	99	39.394	N/A
UDN67420.1	141	254	NW_022631070	Lontra canadensis	Lontra canadensis isolate GAN:19392208 unplaced genomic scaffold, GSC_riverotter_1.0 scaffold76	10487796	10488137	1.72e-08	168	115	36.522	N/A
UDN67420.1	156	254	NW_020326700	Callorhinus ursinus	Callorhinus ursinus isolate GAN/ISIS: 27379988/994484 unplaced genomic scaffold, ASM326570v1 scaffold197350	4804	4511	7.20e-12	194	99	41.414	N/A
UDN67420.1	156	254	NW_020313513	Callorhinus ursinus	Callorhinus ursinus isolate GAN/ISIS: 27379988/994484 unplaced genomic scaffold, ASM326570v1 scaffold797	31979	31686	7.32e-12	194	99	41.414	N/A
UDN67420.1	182	254	NW_023403185	Halichoerus grypus	Halichoerus grypus isolate 241Hg ecotype Northwest Atlantic unplaced genomic scaffold, Tufts_HGry_1.1 scf7180000022032	2329656	2329438	7.53e-12	194	73	49.315	N/A
UDN67420.1	156	254	NW_020313317	Callorhinus ursinus	Callorhinus ursinus isolate GAN/ISIS: 27379988/994484 unplaced genomic scaffold, ASM326570v1 scaffold601	10	303	9.18e-12	193	99	38.384	N/A
UDN67420.1	158	294	NC_058094	Neogale vison	Neovison vison isolate M4711 chromosome 4, ASM_NN_V1	137826833	137827240	9.23e-12	193	139	35.971	N/A
UDN67420.1	161	252	NC_058094	Neogale vison	Neovison vison isolate M4711 chromosome 4, ASM_NN_V1	123332507	123332232	5.78e-07	156	92	38.043	N/A
UDN67420.1	177	254	NC_058411	Neomonachus schauinslandi	Neomonachus schauinslandi chromosome 9, ASM220157v2	143864253	143864486	1.02e-11	193	78	46.154	N/A
UDN67420.1	178	254	NC_058411	Neomonachus schauinslandi	Neomonachus schauinslandi chromosome 9, ASM220157v2	29787585	29787815	4.74e-11	188	77	45.455	N/A
UDN67420.1	185	252	NC_050581	Trichosurus vulpecula	Trichosurus vulpecula isolate mTriVul1 chromosome 9, mTriVul1.pri	98284420	98284623	1.03e-11	193	68	48.529	N/A
UDN67420.1	56	242	NW_025590003	Mirounga angustirostris	Mirounga angustirostris isolate JK_09032017 unplaced genomic scaffold, ASM2128878v2 HiC_scaffold_11497	1015	1581	1.14e-11	192	203	32.512	N/A
UDN67420.1	156	254	NW_020324028	Callorhinus ursinus	Callorhinus ursinus isolate GAN/ISIS: 27379988/994484 unplaced genomic scaffold, ASM326570v1 scaffold104843	747	1040	1.17e-11	192	99	39.394	N/A
UDN67420.1	158	254	NW_022631349	Lontra canadensis	Lontra canadensis isolate GAN:19392208 unplaced genomic scaffold, GSC_riverotter_1.0 scaffold355	61398	61688	1.33e-11	192	97	41.237	N/A
UDN67420.1	60	254	NC_058095	Neogale vison	Neovison vison isolate M4711 chromosome 5, ASM_NN_V1	95863440	95862853	1.39e-11	192	207	31.401	N/A
UDN67420.1	158	254	NC_058095	Neogale vison	Neovison vison isolate M4711 chromosome 5, ASM_NN_V1	54319785	54319495	2.44e-07	159	97	39.175	N/A
UDN67420.1	156	254	NW_020313253	Callorhinus ursinus	Callorhinus ursinus isolate GAN/ISIS: 27379988/994484 unplaced genomic scaffold, ASM326570v1 scaffold537	39181	38888	1.52e-11	192	99	39.394	N/A
UDN67420.1	158	254	NW_020313150	Callorhinus ursinus	Callorhinus ursinus isolate GAN/ISIS: 27379988/994484 unplaced genomic scaffold, ASM326570v1 scaffold434	11251	10964	1.80e-11	191	97	39.175	N/A
UDN67420.1	143	285	NC_060070	Meles meles	Meles meles chromosome 5, mMelMel3.1 paternal haplotype	91794299	91794718	1.95e-11	191	151	33.775	N/A
UDN67420.1	164	254	NC_060070	Meles meles	Meles meles chromosome 5, mMelMel3.1 paternal haplotype	154809556	154809284	1.49e-08	168	91	40.659	N/A
UDN67420.1	165	254	NC_060070	Meles meles	Meles meles chromosome 5, mMelMel3.1 paternal haplotype	118931532	118931263	6.32e-08	163	90	40.000	N/A
UDN67420.1	161	244	NC_060070	Meles meles	Meles meles chromosome 5, mMelMel3.1 paternal haplotype	54624001	54624252	2.82e-07	158	84	38.095	N/A
UDN67420.1	7	231	NW_020998750	Eumetopias jubatus	Eumetopias jubatus isolate GAN:26980396 unplaced genomic scaffold, ASM402803v1 scaffold144	9538	8888	2.01e-11	191	235	25.532	N/A
UDN67420.1	182	254	NW_004451065	Odobenus rosmarus divergens	Odobenus rosmarus divergens isolate Ivan unplaced genomic scaffold, Oros_1.0 Scaffold802	12326	12108	2.06e-11	191	73	47.945	N/A
UDN67420.1	189	254	NW_004450546	Odobenus rosmarus divergens	Odobenus rosmarus divergens isolate Ivan unplaced genomic scaffold, Oros_1.0 Scaffold283	152093	151896	2.24e-11	171	66	42.424	N/A
UDN67420.1	156	188	NW_004450546	Odobenus rosmarus divergens	Odobenus rosmarus divergens isolate Ivan unplaced genomic scaffold, Oros_1.0 Scaffold283	152191	152093	2.24e-11	66	33	45.455	N/A
UDN67420.1	60	244	NC_062289	Lutra lutra	Lutra lutra chromosome 12, mLutLut1.2	40939776	40939213	2.67e-11	190	200	30.500	N/A
UDN67420.1	156	234	NW_020313423	Callorhinus ursinus	Callorhinus ursinus isolate GAN/ISIS: 27379988/994484 unplaced genomic scaffold, ASM326570v1 scaffold707	4053	3820	2.97e-11	189	79	45.570	N/A
UDN67420.1	158	285	NC_045617	Mustela erminea	Mustela erminea isolate mMusErm1 chromosome 4, mMusErm1.Pri	90013070	90012699	3.07e-11	189	128	36.719	N/A
UDN67420.1	164	254	NC_045617	Mustela erminea	Mustela erminea isolate mMusErm1 chromosome 4, mMusErm1.Pri	116522269	116522541	3.34e-09	173	91	38.462	N/A
UDN67420.1	165	285	NC_045617	Mustela erminea	Mustela erminea isolate mMusErm1 chromosome 4, mMusErm1.Pri	150873014	150872661	4.42e-08	164	121	34.711	N/A
UDN67420.1	161	252	NC_045617	Mustela erminea	Mustela erminea isolate mMusErm1 chromosome 4, mMusErm1.Pri	123712331	123712606	1.92e-07	159	92	36.957	N/A
UDN67420.1	161	285	NC_045617	Mustela erminea	Mustela erminea isolate mMusErm1 chromosome 4, mMusErm1.Pri	89941768	89942127	4.95e-07	156	125	35.200	N/A
UDN67420.1	181	254	NW_025578518	Mirounga angustirostris	Mirounga angustirostris isolate JK_09032017 unplaced genomic scaffold, ASM2128878v2 HiC_scaffold_11	92205784	92206008	3.66e-11	189	75	46.667	N/A
UDN67420.1	156	220	NW_025578518	Mirounga angustirostris	Mirounga angustirostris isolate JK_09032017 unplaced genomic scaffold, ASM2128878v2 HiC_scaffold_11	101210509	101210703	1.01e-08	170	65	47.692	N/A
UDN67420.1	158	254	NC_060072	Meles meles	Meles meles chromosome 7, mMelMel3.1 paternal haplotype	150347340	150347630	4.25e-11	188	97	38.144	N/A
UDN67420.1	156	285	NC_060072	Meles meles	Meles meles chromosome 7, mMelMel3.1 paternal haplotype	139903544	139903924	2.76e-10	182	130	34.615	N/A
UDN67420.1	163	234	NC_060072	Meles meles	Meles meles chromosome 7, mMelMel3.1 paternal haplotype	103979898	103979683	2.59e-06	151	72	43.056	N/A
UDN67420.1	130	254	NW_025578162	Ursus americanus	Ursus americanus isolate UA15103 ecotype Eastern unplaced genomic scaffold, gsc_jax_bbear_1.0 contig_5388_segment0	6686721	6687086	4.53e-11	188	125	32.800	N/A
UDN67420.1	156	205	NW_020313450	Callorhinus ursinus	Callorhinus ursinus isolate GAN/ISIS: 27379988/994484 unplaced genomic scaffold, ASM326570v1 scaffold734	13106	12957	5.57e-11	119	50	42.000	N/A
UDN67420.1	205	254	NW_020313450	Callorhinus ursinus	Callorhinus ursinus isolate GAN/ISIS: 27379988/994484 unplaced genomic scaffold, ASM326570v1 scaffold734	12958	12809	5.57e-11	115	50	44.000	N/A
UDN67420.1	158	254	NC_060066	Meles meles	Meles meles chromosome 1, mMelMel3.1 paternal haplotype	122740984	122740694	6.26e-11	187	97	40.206	N/A
UDN67420.1	60	285	NC_060082	Meles meles	Meles meles chromosome 17, mMelMel3.1 paternal haplotype	40510718	40511395	1.05e-10	185	241	30.290	N/A
UDN67420.1	55	234	NC_060082	Meles meles	Meles meles chromosome 17, mMelMel3.1 paternal haplotype	64275083	64275637	1.62e-10	184	195	31.282	N/A
UDN67420.1	60	254	NC_060082	Meles meles	Meles meles chromosome 17, mMelMel3.1 paternal haplotype	40541435	40542022	8.34e-10	178	208	29.327	N/A
UDN67420.1	156	242	NW_020313524	Callorhinus ursinus	Callorhinus ursinus isolate GAN/ISIS: 27379988/994484 unplaced genomic scaffold, ASM326570v1 scaffold808	4941	4684	1.09e-10	185	87	42.529	N/A
UDN67420.1	180	254	NW_023399451	Halichoerus grypus	Halichoerus grypus isolate 241Hg ecotype Northwest Atlantic unplaced genomic scaffold, Tufts_HGry_1.1 scf7180000022250	1973720	1973499	1.42e-10	184	75	48.000	N/A
UDN67420.1	164	254	NW_025578524	Mirounga angustirostris	Mirounga angustirostris isolate JK_09032017 unplaced genomic scaffold, ASM2128878v2 HiC_scaffold_17	182494330	182494581	1.56e-10	184	91	39.560	N/A
UDN67420.1	129	254	NW_019154163	Enhydra lutris kenyoni	Enhydra lutris kenyoni isolate GAN:26980312 unplaced genomic scaffold, ASM228890v2 scaffoldscaffold79	4591931	4591587	1.73e-10	183	126	35.714	N/A
UDN67420.1	181	254	NW_006383380	Leptonychotes weddellii	Leptonychotes weddellii isolate WS11-02 unplaced genomic scaffold, LepWed1.0 scaffold00340	751888	752109	1.76e-10	183	74	45.946	N/A
UDN67420.1	130	254	NW_024423344	Ursus maritimus	Ursus maritimus isolate PB19 unplaced genomic scaffold, ASM1731132v1 scaffold_10	79702505	79702870	1.84e-10	183	125	33.600	N/A
UDN67420.1	144	254	NC_045630	Mustela erminea	Mustela erminea isolate mMusErm1 chromosome 17, mMusErm1.Pri	28924027	28923701	1.86e-10	183	111	38.739	N/A
UDN67420.1	158	296	NC_045630	Mustela erminea	Mustela erminea isolate mMusErm1 chromosome 17, mMusErm1.Pri	28975737	28975351	8.66e-10	178	140	33.571	N/A
UDN67420.1	56	234	NW_023270464	Mirounga leonina	Mirounga leonina isolate KUSES-001 unplaced genomic scaffold, KU_Mleo_1.0 Mir_178	29019472	29020014	2.06e-10	183	195	31.795	N/A
UDN67420.1	164	243	NW_023270316	Mirounga leonina	Mirounga leonina isolate KUSES-001 unplaced genomic scaffold, KU_Mleo_1.0 Mir_127	8264	8034	2.34e-10	182	80	42.500	N/A
UDN67420.1	162	254	NW_020322753	Callorhinus ursinus	Callorhinus ursinus isolate GAN/ISIS: 27379988/994484 unplaced genomic scaffold, ASM326570v1 scaffold103313	6449	6174	2.35e-10	182	93	39.785	N/A
UDN67420.1	9	252	NC_045614	Mustela erminea	Mustela erminea isolate mMusErm1 chromosome 1, mMusErm1.Pri	69655118	69654420	2.43e-10	182	258	26.357	N/A
UDN67420.1	161	252	NC_045614	Mustela erminea	Mustela erminea isolate mMusErm1 chromosome 1, mMusErm1.Pri	69929995	69929720	4.36e-09	172	92	39.130	N/A
UDN67420.1	161	252	NC_045614	Mustela erminea	Mustela erminea isolate mMusErm1 chromosome 1, mMusErm1.Pri	60691547	60691822	1.91e-08	167	92	38.043	N/A
UDN67420.1	60	241	NC_045615	Mustela erminea	Mustela erminea isolate mMusErm1 chromosome 2, mMusErm1.Pri	6462858	6463409	2.64e-10	182	193	30.052	N/A
UDN67420.1	194	254	NC_045615	Mustela erminea	Mustela erminea isolate mMusErm1 chromosome 2, mMusErm1.Pri	17406273	17406455	1.99e-06	136	61	40.984	N/A
UDN67420.1	158	189	NC_045615	Mustela erminea	Mustela erminea isolate mMusErm1 chromosome 2, mMusErm1.Pri	17406164	17406259	1.99e-06	58	32	43.750	N/A
UDN67420.1	156	242	NC_045599	Zalophus californianus	Zalophus californianus isolate mZalCal1 chromosome 5, mZalCal1.pri.v2	70415	70161	2.84e-10	182	87	43.678	N/A
UDN67420.1	158	254	NW_019154112	Enhydra lutris kenyoni	Enhydra lutris kenyoni isolate GAN:26980312 unplaced genomic scaffold, ASM228890v2 scaffoldscaffold28	6934567	6934265	2.98e-10	182	101	39.604	N/A
UDN67420.1	165	254	NW_019154112	Enhydra lutris kenyoni	Enhydra lutris kenyoni isolate GAN:26980312 unplaced genomic scaffold, ASM228890v2 scaffoldscaffold28	6789213	6789479	1.44e-09	176	90	41.111	N/A
UDN67420.1	156	220	NW_022594216	Phoca vitulina	Phoca vitulina isolate PV1807 unplaced genomic scaffold, GSC_HSeal_1.0 scaffold4534	859	665	3.15e-10	150	65	46.154	N/A
UDN67420.1	222	254	NW_022594216	Phoca vitulina	Phoca vitulina isolate PV1807 unplaced genomic scaffold, GSC_HSeal_1.0 scaffold4534	662	564	3.15e-10	78	33	42.424	N/A
UDN67420.1	40	137	NC_041394	Erpetoichthys calabaricus	Erpetoichthys calabaricus chromosome 1, fErpCal1.1	331852071	331851772	3.42e-10	181	100	34.000	N/A
UDN67420.1	122	254	NC_062293	Lutra lutra	Lutra lutra chromosome 16, mLutLut1.2	61211475	61211843	3.92e-10	181	133	33.835	N/A
UDN67420.1	156	285	NW_020999273	Eumetopias jubatus	Eumetopias jubatus isolate GAN:26980396 unplaced genomic scaffold, ASM402803v1 scaffold674	18289	17912	4.13e-10	180	130	36.154	N/A
UDN67420.1	156	285	NC_045600	Zalophus californianus	Zalophus californianus isolate mZalCal1 chromosome 6, mZalCal1.pri.v2	147839566	147839943	4.18e-10	180	130	36.154	N/A
UDN67420.1	156	272	NC_045600	Zalophus californianus	Zalophus californianus isolate mZalCal1 chromosome 6, mZalCal1.pri.v2	147751939	147752283	1.30e-09	177	117	31.624	N/A
UDN67420.1	157	244	NC_045600	Zalophus californianus	Zalophus californianus isolate mZalCal1 chromosome 6, mZalCal1.pri.v2	146840349	146840089	2.13e-09	175	88	40.909	N/A
UDN67420.1	156	234	NC_045600	Zalophus californianus	Zalophus californianus isolate mZalCal1 chromosome 6, mZalCal1.pri.v2	147616190	147615957	2.42e-09	174	79	43.038	N/A
UDN67420.1	156	272	NC_045600	Zalophus californianus	Zalophus californianus isolate mZalCal1 chromosome 6, mZalCal1.pri.v2	147872402	147872058	2.66e-09	174	117	31.624	N/A
UDN67420.1	180	254	NW_022589710	Phoca vitulina	Phoca vitulina isolate PV1807 unplaced genomic scaffold, GSC_HSeal_1.0 scaffold7	42011807	42011586	4.72e-10	180	75	46.667	N/A
UDN67420.1	182	254	NW_020998645	Eumetopias jubatus	Eumetopias jubatus isolate GAN:26980396 unplaced genomic scaffold, ASM402803v1 scaffold39	9822186	9821968	4.98e-10	180	73	43.836	N/A
UDN67420.1	141	254	NW_025930016	Ursus arctos	Ursus arctos isolate Adak ecotype North America unplaced genomic scaffold, UrsArc1.0 HiC_scaffold_6	29110	28775	5.41e-10	179	116	37.069	N/A
UDN67420.1	164	250	NC_062282	Lutra lutra	Lutra lutra chromosome 5, mLutLut1.2	66480009	66480269	5.57e-10	179	87	39.080	N/A
UDN67420.1	158	244	NC_062282	Lutra lutra	Lutra lutra chromosome 5, mLutLut1.2	144500981	144501241	4.04e-08	165	87	42.529	N/A
UDN67420.1	6	131	NW_019029310	Acanthochromis polyacanthus	Acanthochromis polyacanthus ecotype Palm Islands unplaced genomic scaffold, ASM210954v1 orpheusFish_scaffold194	166068	166463	5.77e-10	179	134	35.821	N/A
UDN67420.1	206	278	NW_019029310	Acanthochromis polyacanthus	Acanthochromis polyacanthus ecotype Palm Islands unplaced genomic scaffold, ASM210954v1 orpheusFish_scaffold194	166463	166672	2.80e-08	166	73	43.836	N/A
UDN67420.1	158	254	NW_022631069	Lontra canadensis	Lontra canadensis isolate GAN:19392208 unplaced genomic scaffold, GSC_riverotter_1.0 scaffold75	10507062	10506772	6.51e-10	179	97	39.175	N/A
UDN67420.1	144	285	NC_058100	Neogale vison	Neovison vison isolate M4711 chromosome 10, ASM_NN_V1	59414993	59414583	7.75e-10	178	142	35.211	N/A
UDN67420.1	71	252	NC_058098	Neogale vison	Neovison vison isolate M4711 chromosome 8, ASM_NN_V1	51232263	51232799	1.08e-09	177	189	30.159	N/A
UDN67420.1	161	252	NC_058098	Neogale vison	Neovison vison isolate M4711 chromosome 8, ASM_NN_V1	50973230	50972955	2.92e-07	158	92	38.043	N/A
UDN67420.1	71	252	NC_058098	Neogale vison	Neovison vison isolate M4711 chromosome 8, ASM_NN_V1	68089143	68088607	3.26e-07	158	189	29.630	N/A
UDN67420.1	164	252	NC_058098	Neogale vison	Neovison vison isolate M4711 chromosome 8, ASM_NN_V1	68367705	68367971	1.11e-06	153	89	38.202	N/A
UDN67420.1	164	252	NC_058098	Neogale vison	Neovison vison isolate M4711 chromosome 8, ASM_NN_V1	68515562	68515296	1.11e-06	153	89	38.202	N/A
UDN67420.1	164	252	NC_058098	Neogale vison	Neovison vison isolate M4711 chromosome 8, ASM_NN_V1	51379839	51379573	1.11e-06	153	89	38.202	N/A
UDN67420.1	164	252	NC_058098	Neogale vison	Neovison vison isolate M4711 chromosome 8, ASM_NN_V1	51138665	51138931	2.30e-06	151	89	38.202	N/A
UDN67420.1	164	282	NC_058098	Neogale vison	Neovison vison isolate M4711 chromosome 8, ASM_NN_V1	51094979	51094635	3.27e-06	150	120	33.333	N/A
UDN67420.1	141	231	NW_004450890	Odobenus rosmarus divergens	Odobenus rosmarus divergens isolate Ivan unplaced genomic scaffold, Oros_1.0 Scaffold627	1126883	1127149	1.10e-09	177	93	39.785	N/A
UDN67420.1	158	254	NW_022631048	Lontra canadensis	Lontra canadensis isolate GAN:19392208 unplaced genomic scaffold, GSC_riverotter_1.0 scaffold54	13696816	13697106	1.16e-09	177	97	40.206	N/A
UDN67420.1	156	242	NW_021002501	Eumetopias jubatus	Eumetopias jubatus isolate GAN:26980396 unplaced genomic scaffold, ASM402803v1 scaffold3903	478	221	1.19e-09	176	87	41.379	N/A
UDN67420.1	156	242	NW_021000146	Eumetopias jubatus	Eumetopias jubatus isolate GAN:26980396 unplaced genomic scaffold, ASM402803v1 scaffold1547	2652	2909	1.35e-09	176	87	41.379	N/A
UDN67420.1	156	231	NW_025587570	Mirounga angustirostris	Mirounga angustirostris isolate JK_09032017 unplaced genomic scaffold, ASM2128878v2 HiC_scaffold_9064	3830	4057	1.54e-09	175	76	43.421	N/A
UDN67420.1	164	254	NC_060081	Meles meles	Meles meles chromosome 16, mMelMel3.1 paternal haplotype	21427469	21427744	1.73e-09	176	92	41.304	N/A
UDN67420.1	164	276	NC_060074	Meles meles	Meles meles chromosome 9, mMelMel3.1 paternal haplotype	82277649	82277332	1.73e-09	176	113	35.398	N/A
UDN67420.1	158	254	NW_025421321	Mustela putorius furo	Mustela putorius furo isolate JIRA1106 unplaced genomic scaffold, ASM1176430v1.1 tig00000224_pilon_pilon_pilon	11544320	11544610	1.77e-09	175	97	39.175	N/A
UDN67420.1	158	254	NC_045620	Mustela erminea	Mustela erminea isolate mMusErm1 chromosome 7, mMusErm1.Pri	61899629	61899919	1.94e-09	175	97	39.175	N/A
UDN67420.1	161	252	NC_045620	Mustela erminea	Mustela erminea isolate mMusErm1 chromosome 7, mMusErm1.Pri	50014491	50014216	2.18e-07	159	92	36.957	N/A
UDN67420.1	153	231	NC_045597	Zalophus californianus	Zalophus californianus isolate mZalCal1 chromosome 3, mZalCal1.pri.v2	84056	83829	1.94e-09	175	79	41.772	N/A
UDN67420.1	156	234	NW_020323754	Callorhinus ursinus	Callorhinus ursinus isolate GAN/ISIS: 27379988/994484 unplaced genomic scaffold, ASM326570v1 scaffold104549	3786	3553	1.95e-09	175	79	43.038	N/A
UDN67420.1	9	254	NW_025422068	Mustela putorius furo	Mustela putorius furo isolate JIRA1106 unplaced genomic scaffold, ASM1176430v1.1 tig00003923_pilon_pilon_pilon	3525557	3526285	2.09e-09	175	257	26.459	N/A
UDN67420.1	161	252	NW_025422068	Mustela putorius furo	Mustela putorius furo isolate JIRA1106 unplaced genomic scaffold, ASM1176430v1.1 tig00003923_pilon_pilon_pilon	11326382	11326107	4.36e-09	172	92	39.130	N/A
UDN67420.1	161	254	NC_060078	Meles meles	Meles meles chromosome 13, mMelMel3.1 paternal haplotype	7876658	7876939	2.19e-09	175	94	39.362	N/A
UDN67420.1	178	254	NW_023270825	Mirounga leonina	Mirounga leonina isolate KUSES-001 unplaced genomic scaffold, KU_Mleo_1.0 Mir_82	29809203	29809433	2.38e-09	174	77	44.156	N/A
UDN67420.1	178	254	NW_025578520	Mirounga angustirostris	Mirounga angustirostris isolate JK_09032017 unplaced genomic scaffold, ASM2128878v2 HiC_scaffold_13	103809799	103809569	2.38e-09	174	77	44.156	N/A
UDN67420.1	165	254	NW_025422382	Mustela putorius furo	Mustela putorius furo isolate JIRA1106 unplaced genomic scaffold, ASM1176430v1.1 tig00537243_pilon_pilon_pilon	1252142	1252411	2.54e-09	174	90	40.000	N/A
UDN67420.1	158	254	NW_020322208	Callorhinus ursinus	Callorhinus ursinus isolate GAN/ISIS: 27379988/994484 unplaced genomic scaffold, ASM326570v1 scaffold102655	1829	1542	2.54e-09	174	97	35.052	N/A
UDN67420.1	156	272	NW_020324059	Callorhinus ursinus	Callorhinus ursinus isolate GAN/ISIS: 27379988/994484 unplaced genomic scaffold, ASM326570v1 scaffold104875	736	392	2.79e-09	173	117	37.607	N/A
UDN67420.1	60	235	NW_025422082	Mustela putorius furo	Mustela putorius furo isolate JIRA1106 unplaced genomic scaffold, ASM1176430v1.1 tig00003937_pilon_pilon_pilon	6885639	6886172	2.97e-09	174	187	29.412	N/A
UDN67420.1	141	231	NW_020312856	Callorhinus ursinus	Callorhinus ursinus isolate GAN/ISIS: 27379988/994484 unplaced genomic scaffold, ASM326570v1 scaffold114	15915	15649	3.13e-09	174	93	38.710	N/A
UDN67420.1	156	285	NW_025421584	Mustela putorius furo	Mustela putorius furo isolate JIRA1106 unplaced genomic scaffold, ASM1176430v1.1 tig00001130_pilon_pilon_pilon	2647221	2647601	3.16e-09	173	130	33.846	N/A
UDN67420.1	156	246	NW_020321804	Callorhinus ursinus	Callorhinus ursinus isolate GAN/ISIS: 27379988/994484 unplaced genomic scaffold, ASM326570v1 scaffold102233	275	6	3.53e-09	172	91	38.462	N/A
UDN67420.1	161	242	NC_058101	Neogale vison	Neovison vison isolate M4711 chromosome 11, ASM_NN_V1	160512516	160512761	3.60e-09	173	82	39.024	N/A
UDN67420.1	161	252	NC_058101	Neogale vison	Neovison vison isolate M4711 chromosome 11, ASM_NN_V1	170876090	170875815	1.41e-08	168	92	38.043	N/A
UDN67420.1	161	252	NC_058101	Neogale vison	Neovison vison isolate M4711 chromosome 11, ASM_NN_V1	170717850	170718125	1.41e-08	168	92	38.043	N/A
UDN67420.1	161	252	NW_025421987	Mustela putorius furo	Mustela putorius furo isolate JIRA1106 unplaced genomic scaffold, ASM1176430v1.1 tig00003834_pilon_pilon_pilon	129381584	129381859	3.73e-09	173	92	39.130	N/A
UDN67420.1	161	252	NW_025421987	Mustela putorius furo	Mustela putorius furo isolate JIRA1106 unplaced genomic scaffold, ASM1176430v1.1 tig00003834_pilon_pilon_pilon	129271622	129271347	6.09e-08	163	92	40.217	N/A
UDN67420.1	161	252	NW_025421987	Mustela putorius furo	Mustela putorius furo isolate JIRA1106 unplaced genomic scaffold, ASM1176430v1.1 tig00003834_pilon_pilon_pilon	138289272	138289550	3.29e-07	158	93	37.634	N/A
UDN67420.1	71	252	NW_025422060	Mustela putorius furo	Mustela putorius furo isolate JIRA1106 unplaced genomic scaffold, ASM1176430v1.1 tig00003913_pilon_pilon_pilon	180060	180596	4.17e-09	173	195	29.744	N/A
UDN67420.1	161	252	NW_025422060	Mustela putorius furo	Mustela putorius furo isolate JIRA1106 unplaced genomic scaffold, ASM1176430v1.1 tig00003913_pilon_pilon_pilon	79871	79596	7.22e-09	171	92	39.130	N/A
UDN67420.1	161	252	NC_045616	Mustela erminea	Mustela erminea isolate mMusErm1 chromosome 3, mMusErm1.Pri	13053318	13053593	4.36e-09	172	92	39.130	N/A
UDN67420.1	158	254	NC_045616	Mustela erminea	Mustela erminea isolate mMusErm1 chromosome 3, mMusErm1.Pri	21095238	21094948	1.50e-07	160	97	38.144	N/A
UDN67420.1	158	234	NW_020999822	Eumetopias jubatus	Eumetopias jubatus isolate GAN:26980396 unplaced genomic scaffold, ASM402803v1 scaffold1223	9354	9584	4.66e-09	172	77	42.857	N/A
UDN67420.1	161	254	NC_060079	Meles meles	Meles meles chromosome 14, mMelMel3.1 paternal haplotype	13868388	13868107	4.91e-09	172	94	39.362	N/A
UDN67420.1	161	252	NW_025421540	Mustela putorius furo	Mustela putorius furo isolate JIRA1106 unplaced genomic scaffold, ASM1176430v1.1 tig00001033_pilon_pilon_pilon	616322	616047	5.34e-09	172	92	38.043	N/A
UDN67420.1	165	254	NC_045618	Mustela erminea	Mustela erminea isolate mMusErm1 chromosome 5, mMusErm1.Pri	35774010	35774279	5.39e-09	172	90	40.000	N/A
UDN67420.1	158	285	NC_045618	Mustela erminea	Mustela erminea isolate mMusErm1 chromosome 5, mMusErm1.Pri	50238749	50238372	6.03e-08	163	129	34.109	N/A
UDN67420.1	71	252	NW_022476427	Mustela erminea	Mustela erminea isolate mMusErm1 unplaced genomic scaffold, mMusErm1.Pri scaffold_67_arrow_ctg1	32635	33171	5.60e-09	171	195	29.744	N/A
UDN67420.1	158	254	NC_045623	Mustela erminea	Mustela erminea isolate mMusErm1 chromosome 10, mMusErm1.Pri	16862823	16862539	5.85e-09	171	97	40.206	N/A
UDN67420.1	156	234	NW_021002351	Eumetopias jubatus	Eumetopias jubatus isolate GAN:26980396 unplaced genomic scaffold, ASM402803v1 scaffold3753	2842	3075	6.23e-09	171	79	44.304	N/A
UDN67420.1	162	238	NW_023254697	Ailuropoda melanoleuca	Ailuropoda melanoleuca isolate Jingjing unplaced genomic scaffold, ASM200744v2 unplaced-scaffold9234	130690	130920	6.57e-09	171	77	38.961	N/A
UDN67420.1	156	234	NW_021001604	Eumetopias jubatus	Eumetopias jubatus isolate GAN:26980396 unplaced genomic scaffold, ASM402803v1 scaffold3006	2364	2131	6.58e-09	171	79	44.304	N/A
UDN67420.1	196	269	NW_020312885	Callorhinus ursinus	Callorhinus ursinus isolate GAN/ISIS: 27379988/994484 unplaced genomic scaffold, ASM326570v1 scaffold143	9639904	9639686	6.68e-09	144	74	37.838	N/A
UDN67420.1	164	195	NW_020312885	Callorhinus ursinus	Callorhinus ursinus isolate GAN/ISIS: 27379988/994484 unplaced genomic scaffold, ASM326570v1 scaffold143	9640002	9639907	6.68e-09	71	32	46.875	N/A
UDN67420.1	158	254	NC_060071	Meles meles	Meles meles chromosome 6, mMelMel3.1 paternal haplotype	38591433	38591723	7.99e-09	170	97	38.144	N/A
UDN67420.1	158	285	NC_060071	Meles meles	Meles meles chromosome 6, mMelMel3.1 paternal haplotype	53204206	53203832	2.44e-08	167	128	38.281	N/A
UDN67420.1	156	231	NW_020324238	Callorhinus ursinus	Callorhinus ursinus isolate GAN/ISIS: 27379988/994484 unplaced genomic scaffold, ASM326570v1 scaffold105059	2273	2049	8.71e-09	170	76	43.421	N/A
UDN67420.1	158	254	NW_019154135	Enhydra lutris kenyoni	Enhydra lutris kenyoni isolate GAN:26980312 unplaced genomic scaffold, ASM228890v2 scaffoldscaffold51	13998984	13999274	8.75e-09	170	97	39.175	N/A
UDN67420.1	60	234	NW_019154087	Enhydra lutris kenyoni	Enhydra lutris kenyoni isolate GAN:26980312 unplaced genomic scaffold, ASM228890v2 scaffoldscaffold3	81356547	81356017	9.00e-09	170	186	31.183	N/A
UDN67420.1	158	254	NW_025421447	Mustela putorius furo	Mustela putorius furo isolate JIRA1106 unplaced genomic scaffold, ASM1176430v1.1 tig00000695_pilon_pilon_pilon	4757419	4757129	9.25e-09	170	97	40.206	N/A
UDN67420.1	161	252	NW_025421447	Mustela putorius furo	Mustela putorius furo isolate JIRA1106 unplaced genomic scaffold, ASM1176430v1.1 tig00000695_pilon_pilon_pilon	157147	156875	7.00e-07	155	92	38.043	N/A
UDN67420.1	156	242	NW_020323967	Callorhinus ursinus	Callorhinus ursinus isolate GAN/ISIS: 27379988/994484 unplaced genomic scaffold, ASM326570v1 scaffold104780	11852	12109	1.02e-08	169	87	40.230	N/A
UDN67420.1	158	254	NC_058092	Neogale vison	Neovison vison isolate M4711 chromosome 2, ASM_NN_V1	93489594	93489878	1.36e-08	169	97	39.175	N/A
UDN67420.1	179	254	NC_062281	Lutra lutra	Lutra lutra chromosome 4, mLutLut1.2	104165217	104164990	1.56e-08	168	76	43.421	N/A
UDN67420.1	56	254	NC_045606	Zalophus californianus	Zalophus californianus isolate mZalCal1 chromosome 12, mZalCal1.pri.v2	7019	6435	1.62e-08	168	204	30.392	N/A
UDN67420.1	143	207	NC_054833	Vulpes lagopus	Vulpes lagopus strain Blue_001 chromosome 10, ASM1834538v1	56496073	56495879	2.00e-08	167	65	47.692	N/A
UDN67420.1	60	254	NW_025422014	Mustela putorius furo	Mustela putorius furo isolate JIRA1106 unplaced genomic scaffold, ASM1176430v1.1 tig00003862_pilon_pilon_pilon	1556262	1555693	2.03e-08	167	204	30.882	N/A
UDN67420.1	161	285	NW_025422123	Mustela putorius furo	Mustela putorius furo isolate JIRA1106 unplaced genomic scaffold, ASM1176430v1.1 tig00003983_pilon_pilon_pilon	10063879	10063520	2.17e-08	167	125	35.200	N/A
UDN67420.1	158	285	NW_025422123	Mustela putorius furo	Mustela putorius furo isolate JIRA1106 unplaced genomic scaffold, ASM1176430v1.1 tig00003983_pilon_pilon_pilon	9986111	9986479	5.21e-08	164	128	36.719	N/A
UDN67420.1	56	254	NW_025422169	Mustela putorius furo	Mustela putorius furo isolate JIRA1106 unplaced genomic scaffold, ASM1176430v1.1 tig00004033_pilon_pilon_pilon	8813155	8813760	2.19e-08	167	215	28.837	N/A
UDN67420.1	143	207	NC_064247	Canis lupus dingo	Canis lupus dingo isolate Sandy chromosome 5, ASM325472v2	30225861	30225667	2.53e-08	166	65	47.692	N/A
UDN67420.1	143	207	NC_051809	Canis lupus familiaris	Canis lupus familiaris isolate SID07034 breed Labrador retriever chromosome 5, ROS_Cfam_1.0	30221845	30221651	2.53e-08	166	65	47.692	N/A
UDN67420.1	85	239	NC_048573	Oncorhynchus mykiss	Oncorhynchus mykiss isolate Arlee chromosome 9, USDA_OmykA_1.1	89525	89076	2.56e-08	166	163	31.288	N/A
UDN67420.1	165	294	NW_025422433	Mustela putorius furo	Mustela putorius furo isolate JIRA1106 unplaced genomic scaffold, ASM1176430v1.1 tig00537295_pilon_pilon_pilon	311790	312173	2.58e-08	166	132	33.333	N/A
UDN67420.1	156	254	NW_020323602	Callorhinus ursinus	Callorhinus ursinus isolate GAN/ISIS: 27379988/994484 unplaced genomic scaffold, ASM326570v1 scaffold104379	26242	26535	3.02e-08	166	99	36.364	N/A
UDN67420.1	156	296	NW_020323611	Callorhinus ursinus	Callorhinus ursinus isolate GAN/ISIS: 27379988/994484 unplaced genomic scaffold, ASM326570v1 scaffold104390	26235	26624	3.34e-08	165	143	30.769	N/A
UDN67420.1	183	226	NC_047099	Geotrypetes seraphini	Geotrypetes seraphini chromosome 16, aGeoSer1.1	40512910	40512776	3.36e-08	165	45	66.667	N/A
UDN67420.1	158	254	NC_045631	Mustela erminea	Mustela erminea isolate mMusErm1 chromosome 18, mMusErm1.Pri	165927	165637	3.36e-08	165	97	39.175	N/A
UDN67420.1	169	285	NC_045624	Mustela erminea	Mustela erminea isolate mMusErm1 chromosome 11, mMusErm1.Pri	92879417	92879088	3.72e-08	165	117	36.752	N/A
UDN67420.1	164	294	NC_045621	Mustela erminea	Mustela erminea isolate mMusErm1 chromosome 8, mMusErm1.Pri	80943528	80943142	3.72e-08	165	132	31.818	N/A
UDN67420.1	158	244	NW_022631161	Lontra canadensis	Lontra canadensis isolate GAN:19392208 unplaced genomic scaffold, GSC_riverotter_1.0 scaffold167	649456	649196	3.86e-08	165	87	42.529	N/A
UDN67420.1	181	285	NW_025421998	Mustela putorius furo	Mustela putorius furo isolate JIRA1106 unplaced genomic scaffold, ASM1176430v1.1 tig00003845_pilon_pilon_pilon	14087830	14088135	3.86e-08	165	105	37.143	N/A
UDN67420.1	161	254	NC_062291	Lutra lutra	Lutra lutra chromosome 14, mLutLut1.2	497072	497353	3.96e-08	165	94	37.234	N/A
UDN67420.1	55	178	NC_044042	Microcaecilia unicolor	Microcaecilia unicolor chromosome 12, aMicUni1.1	52166935	52166555	4.19e-08	165	127	33.858	N/A
UDN67420.1	199	241	NC_044042	Microcaecilia unicolor	Microcaecilia unicolor chromosome 12, aMicUni1.1	52165447	52165319	4.88e-06	148	43	62.791	N/A
UDN67420.1	116	234	NW_025422002	Mustela putorius furo	Mustela putorius furo isolate JIRA1106 unplaced genomic scaffold, ASM1176430v1.1 tig00003850_pilon_pilon_pilon	11988582	11988271	4.89e-08	164	120	36.667	N/A
UDN67420.1	203	230	NW_015386458	Protobothrops mucrosquamatus	Protobothrops mucrosquamatus isolate PMUCROS unplaced genomic scaffold, P.Mucros_1.0 scaffold81	2184348	2184434	5.03e-08	108	29	72.414	N/A
UDN67420.1	222	277	NW_015386458	Protobothrops mucrosquamatus	Protobothrops mucrosquamatus isolate PMUCROS unplaced genomic scaffold, P.Mucros_1.0 scaffold81	2184409	2184564	5.03e-08	100	56	42.857	N/A
UDN67420.1	203	230	NW_015386458	Protobothrops mucrosquamatus	Protobothrops mucrosquamatus isolate PMUCROS unplaced genomic scaffold, P.Mucros_1.0 scaffold81	2170948	2171034	6.31e-08	108	29	72.414	N/A
UDN67420.1	222	270	NW_015386458	Protobothrops mucrosquamatus	Protobothrops mucrosquamatus isolate PMUCROS unplaced genomic scaffold, P.Mucros_1.0 scaffold81	2171009	2171143	6.31e-08	99	49	44.898	N/A
UDN67420.1	185	226	NW_024425675	Ursus maritimus	Ursus maritimus isolate PB19 unplaced genomic scaffold, ASM1731132v1 scaffold_31	32688037	32688162	5.24e-08	146	42	54.762	N/A
UDN67420.1	225	299	NW_024425675	Ursus maritimus	Ursus maritimus isolate PB19 unplaced genomic scaffold, ASM1731132v1 scaffold_31	32688156	32688371	5.24e-08	62	75	30.667	N/A
UDN67420.1	161	252	NW_025422103	Mustela putorius furo	Mustela putorius furo isolate JIRA1106 unplaced genomic scaffold, ASM1176430v1.1 tig00003959_pilon_pilon_pilon	47035	46760	5.59e-08	164	92	38.043	N/A
UDN67420.1	185	226	NW_025929573	Ursus arctos	Ursus arctos isolate Adak ecotype North America unplaced genomic scaffold, UrsArc1.0 HiC_scaffold_20	34005936	34006061	6.25e-08	146	42	54.762	N/A
UDN67420.1	225	299	NW_025929573	Ursus arctos	Ursus arctos isolate Adak ecotype North America unplaced genomic scaffold, UrsArc1.0 HiC_scaffold_20	34006055	34006270	6.25e-08	61	75	30.667	N/A
UDN67420.1	185	226	NW_025578001	Ursus americanus	Ursus americanus isolate UA15103 ecotype Eastern unplaced genomic scaffold, gsc_jax_bbear_1.0 contig_5087_segment0	9750354	9750479	6.49e-08	146	42	54.762	N/A
UDN67420.1	225	299	NW_025578001	Ursus americanus	Ursus americanus isolate UA15103 ecotype Eastern unplaced genomic scaffold, gsc_jax_bbear_1.0 contig_5087_segment0	9750473	9750688	6.49e-08	61	75	30.667	N/A
UDN67420.1	153	252	NC_064557	Brienomyrus brachyistius	Brienomyrus brachyistius isolate T26 chromosome 25, BBRACH_0.4	5852083	5852364	8.30e-08	162	100	36.000	N/A
UDN67420.1	182	254	NW_020998887	Eumetopias jubatus	Eumetopias jubatus isolate GAN:26980396 unplaced genomic scaffold, ASM402803v1 scaffold281	12798	12592	8.68e-08	162	73	43.836	N/A
UDN67420.1	161	285	NW_022631004	Lontra canadensis	Lontra canadensis isolate GAN:19392208 unplaced genomic scaffold, GSC_riverotter_1.0 scaffold10	13007318	13006950	9.35e-08	162	136	36.029	N/A
UDN67420.1	158	298	NC_062288	Lutra lutra	Lutra lutra chromosome 11, mLutLut1.2	1077523	1077107	9.35e-08	162	142	34.507	N/A
UDN67420.1	158	234	NC_060067	Meles meles	Meles meles chromosome 2, mMelMel3.1 paternal haplotype	162135436	162135666	9.79e-08	162	77	42.857	N/A
UDN67420.1	158	285	NC_060067	Meles meles	Meles meles chromosome 2, mMelMel3.1 paternal haplotype	125314673	125314287	1.29e-07	161	141	34.043	N/A
UDN67420.1	158	244	NW_025422010	Mustela putorius furo	Mustela putorius furo isolate JIRA1106 unplaced genomic scaffold, ASM1176430v1.1 tig00003858_pilon_pilon_pilon	26980920	26981180	1.04e-07	162	87	42.529	N/A
UDN67420.1	161	252	NC_058093	Neogale vison	Neovison vison isolate M4711 chromosome 3, ASM_NN_V1	223411255	223410980	1.04e-07	162	92	38.043	N/A
UDN67420.1	158	244	NC_058093	Neogale vison	Neovison vison isolate M4711 chromosome 3, ASM_NN_V1	163743543	163743286	1.53e-07	160	87	42.529	N/A
UDN67420.1	59	172	NC_047098	Geotrypetes seraphini	Geotrypetes seraphini chromosome 15, aGeoSer1.1	54378849	54379196	1.07e-07	161	119	38.655	N/A
UDN67420.1	156	272	NW_020999736	Eumetopias jubatus	Eumetopias jubatus isolate GAN:26980396 unplaced genomic scaffold, ASM402803v1 scaffold1137	13428	13084	1.12e-07	161	117	29.915	N/A
UDN67420.1	61	196	NC_059327	Leopardus geoffroyi	Leopardus geoffroyi isolate Oge1 chromosome B1, O.geoffroyi_Oge1_pat1.0	69850322	69850735	1.12e-07	134	138	28.986	N/A
UDN67420.1	195	224	NC_059327	Leopardus geoffroyi	Leopardus geoffroyi isolate Oge1 chromosome B1, O.geoffroyi_Oge1_pat1.0	69850725	69850814	1.12e-07	71	30	46.667	N/A
UDN67420.1	179	254	NW_019154093	Enhydra lutris kenyoni	Enhydra lutris kenyoni isolate GAN:26980312 unplaced genomic scaffold, ASM228890v2 scaffoldscaffold9	72919486	72919713	1.17e-07	161	76	40.789	N/A
UDN67420.1	158	244	NW_019154148	Enhydra lutris kenyoni	Enhydra lutris kenyoni isolate GAN:26980312 unplaced genomic scaffold, ASM228890v2 scaffoldscaffold64	1826112	1826372	1.42e-07	160	87	40.230	N/A
UDN67420.1	165	294	NW_022631188	Lontra canadensis	Lontra canadensis isolate GAN:19392208 unplaced genomic scaffold, GSC_riverotter_1.0 scaffold194	1242313	1241930	1.49e-07	160	132	34.091	N/A
UDN67420.1	6	94	NW_022990843	Gymnodraco acuticeps	Gymnodraco acuticeps unplaced genomic scaffold, fGymAcu1.1	33218	33487	1.67e-07	160	91	40.659	N/A
UDN67420.1	183	285	NW_020999272	Eumetopias jubatus	Eumetopias jubatus isolate GAN:26980396 unplaced genomic scaffold, ASM402803v1 scaffold673	18213	17914	1.73e-07	160	103	34.951	N/A
UDN67420.1	66	196	NW_024412376	Puma yagouaroundi	Puma yagouaroundi ecotype Mexico unplaced genomic scaffold, PumYag 28	32220447	32220845	1.81e-07	138	133	30.075	N/A
UDN67420.1	203	224	NW_024412376	Puma yagouaroundi	Puma yagouaroundi ecotype Mexico unplaced genomic scaffold, PumYag 28	32220859	32220924	1.81e-07	64	22	54.545	N/A
UDN67420.1	187	271	NC_044571	Camarhynchus parvulus	Camarhynchus parvulus chromosome 1, STF_HiC	109239728	109239465	1.90e-07	159	90	44.444	N/A
UDN67420.1	161	252	NC_045635	Mustela erminea	Mustela erminea isolate mMusErm1 chromosome X, mMusErm1.Pri	51492832	51492557	2.11e-07	159	92	36.957	N/A
UDN67420.1	60	234	NC_045635	Mustela erminea	Mustela erminea isolate mMusErm1 chromosome X, mMusErm1.Pri	65360756	65361265	1.32e-06	153	184	32.065	N/A
UDN67420.1	61	196	NC_056663	Panthera tigris	Panthera tigris isolate Pti1 chromosome B1, P.tigris_Pti1_mat1.1	69755764	69756177	2.38e-07	133	138	28.986	N/A
UDN67420.1	195	224	NC_056663	Panthera tigris	Panthera tigris isolate Pti1 chromosome B1, P.tigris_Pti1_mat1.1	69756167	69756256	2.38e-07	68	30	46.667	N/A
UDN67420.1	182	254	NW_020313283	Callorhinus ursinus	Callorhinus ursinus isolate GAN/ISIS: 27379988/994484 unplaced genomic scaffold, ASM326570v1 scaffold567	11993513	11993719	2.44e-07	159	73	42.466	N/A
UDN67420.1	182	254	NW_020998614	Eumetopias jubatus	Eumetopias jubatus isolate GAN:26980396 unplaced genomic scaffold, ASM402803v1 scaffold8	32873916	32874122	2.44e-07	159	73	42.466	N/A
UDN67420.1	156	220	NW_023270387	Mirounga leonina	Mirounga leonina isolate KUSES-001 unplaced genomic scaffold, KU_Mleo_1.0 Mir_153	28829	28635	2.44e-07	159	65	46.154	N/A
UDN67420.1	182	231	NW_023270387	Mirounga leonina	Mirounga leonina isolate KUSES-001 unplaced genomic scaffold, KU_Mleo_1.0 Mir_153	9427682	9427533	5.47e-07	156	50	52.000	N/A
UDN67420.1	165	254	NW_025421292	Mustela putorius furo	Mustela putorius furo isolate JIRA1106 unplaced genomic scaffold, ASM1176430v1.1 tig00000135_pilon_pilon_pilon	4651205	4650936	2.50e-07	159	90	37.778	N/A
UDN67420.1	61	196	NC_056682	Panthera leo	Panthera leo isolate Ple1 chromosome B1, P.leo_Ple1_pat1.1	69953161	69953574	2.82e-07	133	138	28.986	N/A
UDN67420.1	195	224	NC_056682	Panthera leo	Panthera leo isolate Ple1 chromosome B1, P.leo_Ple1_pat1.1	69953564	69953653	2.82e-07	68	30	46.667	N/A
UDN67420.1	61	196	NC_064811	Panthera uncia	Panthera uncia isolate 11264 chromosome 18, Puncia_PCG_1.0	132100724	132100311	2.82e-07	133	138	28.986	N/A
UDN67420.1	195	224	NC_064811	Panthera uncia	Panthera uncia isolate 11264 chromosome 18, Puncia_PCG_1.0	132100321	132100232	2.82e-07	68	30	46.667	N/A
UDN67420.1	148	254	NW_025577071	Ursus americanus	Ursus americanus isolate UA15103 ecotype Eastern unplaced genomic scaffold, gsc_jax_bbear_1.0 contig_3082_segment0	93178236	93177919	3.09e-07	158	115	33.043	N/A
UDN67420.1	156	207	NW_025577071	Ursus americanus	Ursus americanus isolate UA15103 ecotype Eastern unplaced genomic scaffold, gsc_jax_bbear_1.0 contig_3082_segment0	25115	24960	9.61e-06	146	52	50.000	N/A
UDN67420.1	148	254	NW_024425563	Ursus maritimus	Ursus maritimus isolate PB19 unplaced genomic scaffold, ASM1731132v1 scaffold_3	93790892	93790575	3.09e-07	158	115	33.043	N/A
UDN67420.1	158	234	NC_062279	Lutra lutra	Lutra lutra chromosome 2, mLutLut1.2	48951894	48952124	3.09e-07	158	77	41.558	N/A
UDN67420.1	158	234	NW_019154118	Enhydra lutris kenyoni	Enhydra lutris kenyoni isolate GAN:26980312 unplaced genomic scaffold, ASM228890v2 scaffoldscaffold34	30221421	30221663	4.24e-07	157	81	44.444	N/A
UDN67420.1	161	254	NW_022631235	Lontra canadensis	Lontra canadensis isolate GAN:19392208 unplaced genomic scaffold, GSC_riverotter_1.0 scaffold241	325393	325112	4.36e-07	157	94	39.362	N/A
UDN67420.1	26	299	NW_022631047	Lontra canadensis	Lontra canadensis isolate GAN:19392208 unplaced genomic scaffold, GSC_riverotter_1.0 scaffold53	8371211	8370423	5.09e-07	156	279	29.391	N/A
UDN67420.1	161	285	NW_025422019	Mustela putorius furo	Mustela putorius furo isolate JIRA1106 unplaced genomic scaffold, ASM1176430v1.1 tig00003867_pilon_pilon_pilon	30822466	30822831	5.47e-07	156	125	32.800	N/A
UDN67420.1	191	254	NW_025600092	Mirounga angustirostris	Mirounga angustirostris isolate JK_09032017 unplaced genomic scaffold, ASM2128878v2 HiC_scaffold_21590	1286	1095	5.76e-07	154	64	42.188	N/A
UDN67420.1	156	206	NW_025409995	Neomonachus schauinslandi	Neomonachus schauinslandi unplaced genomic scaffold, ASM220157v2 HiC_scaffold_1305	3898	3746	6.83e-07	119	51	45.098	N/A
UDN67420.1	56	122	NW_025409995	Neomonachus schauinslandi	Neomonachus schauinslandi unplaced genomic scaffold, ASM220157v2 HiC_scaffold_1305	4205	4002	6.83e-07	80	70	35.714	N/A
UDN67420.1	156	219	NC_048225	Ailuropoda melanoleuca	Ailuropoda melanoleuca isolate Jingjing chromosome 8, ASM200744v2	97064147	97063956	7.80e-07	155	64	43.750	N/A
UDN67420.1	197	271	NW_005054338	Geospiza fortis	Geospiza fortis unplaced genomic scaffold, GeoFor_1.0 scaffold72	4240593	4240820	8.02e-07	155	78	46.154	N/A
UDN67420.1	129	231	NC_060073	Meles meles	Meles meles chromosome 8, mMelMel3.1 paternal haplotype	119880116	119880451	8.02e-07	155	112	37.500	N/A
UDN67420.1	158	244	NW_019154092	Enhydra lutris kenyoni	Enhydra lutris kenyoni isolate GAN:26980312 unplaced genomic scaffold, ASM228890v2 scaffoldscaffold8	26454325	26454585	8.55e-07	154	87	40.230	N/A
UDN67420.1	156	254	NW_020313505	Callorhinus ursinus	Callorhinus ursinus isolate GAN/ISIS: 27379988/994484 unplaced genomic scaffold, ASM326570v1 scaffold789	10694	10401	8.68e-07	154	99	36.364	N/A
UDN67420.1	161	252	NW_025421398	Mustela putorius furo	Mustela putorius furo isolate JIRA1106 unplaced genomic scaffold, ASM1176430v1.1 tig00000485_pilon_pilon_pilon	8397	8672	9.77e-07	154	92	36.957	N/A
UDN67420.1	148	254	NC_051826	Canis lupus familiaris	Canis lupus familiaris isolate SID07034 breed Labrador retriever chromosome 22, ROS_Cfam_1.0	62075715	62076041	1.01e-06	154	109	33.945	N/A
UDN67420.1	148	254	NW_025929795	Ursus arctos	Ursus arctos isolate Adak ecotype North America unplaced genomic scaffold, UrsArc1.0 HiC_scaffold_40	9111634	9111951	1.07e-06	154	115	32.174	N/A
UDN67420.1	156	207	NW_025929795	Ursus arctos	Ursus arctos isolate Adak ecotype North America unplaced genomic scaffold, UrsArc1.0 HiC_scaffold_40	101433732	101433887	9.61e-06	146	52	50.000	N/A
UDN67420.1	71	235	NW_019154126	Enhydra lutris kenyoni	Enhydra lutris kenyoni isolate GAN:26980312 unplaced genomic scaffold, ASM228890v2 scaffoldscaffold42	12745390	12745887	1.15e-06	153	167	29.940	N/A
UDN67420.1	194	254	NW_025421325	Mustela putorius furo	Mustela putorius furo isolate JIRA1106 unplaced genomic scaffold, ASM1176430v1.1 tig00000242_pilon_pilon_pilon	14772445	14772263	1.23e-06	140	61	40.984	N/A
UDN67420.1	158	189	NW_025421325	Mustela putorius furo	Mustela putorius furo isolate JIRA1106 unplaced genomic scaffold, ASM1176430v1.1 tig00000242_pilon_pilon_pilon	14772554	14772459	1.23e-06	55	32	40.625	N/A
UDN67420.1	66	196	NW_020339223	Puma concolor	Puma concolor isolate SC36_Marlon unplaced genomic scaffold, PumCon1.0 scaffold_2176	137617615	137617217	1.61e-06	130	133	28.571	N/A
UDN67420.1	203	224	NW_020339223	Puma concolor	Puma concolor isolate SC36_Marlon unplaced genomic scaffold, PumCon1.0 scaffold_2176	137617203	137617138	1.61e-06	64	22	54.545	N/A
UDN67420.1	161	285	NW_025422045	Mustela putorius furo	Mustela putorius furo isolate JIRA1106 unplaced genomic scaffold, ASM1176430v1.1 tig00003896_pilon_pilon_pilon	12659971	12659606	1.93e-06	152	125	36.000	N/A
UDN67420.1	161	254	NC_045627	Mustela erminea	Mustela erminea isolate mMusErm1 chromosome 14, mMusErm1.Pri	13773415	13773134	2.14e-06	151	94	36.170	N/A
UDN67420.1	165	254	NW_019154177	Enhydra lutris kenyoni	Enhydra lutris kenyoni isolate GAN:26980312 unplaced genomic scaffold, ASM228890v2 scaffoldscaffold93	381792	382061	2.28e-06	151	90	37.778	N/A
UDN67420.1	166	254	NC_045628	Mustela erminea	Mustela erminea isolate mMusErm1 chromosome 15, mMusErm1.Pri	73186695	73186958	2.38e-06	151	89	37.079	N/A
UDN67420.1	200	254	NW_004451424	Odobenus rosmarus divergens	Odobenus rosmarus divergens isolate Ivan unplaced genomic scaffold, Oros_1.0 Scaffold1161	66418	66582	2.66e-06	150	55	43.636	N/A
UDN67420.1	61	196	NC_062564	Prionailurus viverrinus	Prionailurus viverrinus isolate Anna chromosome B1, UM_Priviv_1.0	70279498	70279911	2.68e-06	128	138	28.261	N/A
UDN67420.1	203	224	NC_062564	Prionailurus viverrinus	Prionailurus viverrinus isolate Anna chromosome B1, UM_Priviv_1.0	70279925	70279990	2.68e-06	64	22	54.545	N/A
UDN67420.1	158	254	NC_058099	Neogale vison	Neovison vison isolate M4711 chromosome 9, ASM_NN_V1	62935103	62934813	2.99e-06	150	97	35.052	N/A
UDN67420.1	158	254	NC_058099	Neogale vison	Neovison vison isolate M4711 chromosome 9, ASM_NN_V1	66051933	66052223	4.07e-06	149	97	35.052	N/A
UDN67420.1	158	254	NC_058099	Neogale vison	Neovison vison isolate M4711 chromosome 9, ASM_NN_V1	71150297	71150587	4.07e-06	149	97	35.052	N/A
UDN67420.1	165	234	NC_058096	Neogale vison	Neovison vison isolate M4711 chromosome 6, ASM_NN_V1	171041284	171041493	3.04e-06	150	70	42.857	N/A
UDN67420.1	161	244	NC_045626	Mustela erminea	Mustela erminea isolate mMusErm1 chromosome 13, mMusErm1.Pri	39927778	39927530	3.21e-06	150	84	42.857	N/A
UDN67420.1	161	252	NW_025422088	Mustela putorius furo	Mustela putorius furo isolate JIRA1106 unplaced genomic scaffold, ASM1176430v1.1 tig00003944_pilon_pilon_pilon	6423864	6424139	4.22e-06	149	92	35.870	N/A
UDN67420.1	201	245	NC_050597	Megalops cyprinoides	Megalops cyprinoides isolate fMegCyp1 chromosome 15, fMegCyp1.pri	31300606	31300472	4.58e-06	149	45	53.333	N/A
UDN67420.1	166	254	NW_025422087	Mustela putorius furo	Mustela putorius furo isolate JIRA1106 unplaced genomic scaffold, ASM1176430v1.1 tig00003942_pilon_pilon_pilon	6637412	6637152	4.70e-06	148	89	38.202	N/A
UDN67420.1	75	235	NW_019154200	Enhydra lutris kenyoni	Enhydra lutris kenyoni isolate GAN:26980312 unplaced genomic scaffold, ASM228890v2 scaffoldscaffold116	804164	804646	4.83e-06	148	169	28.994	N/A
UDN67420.1	161	252	NW_025421506	Mustela putorius furo	Mustela putorius furo isolate JIRA1106 unplaced genomic scaffold, ASM1176430v1.1 tig00000876_pilon_pilon_pilon	7168506	7168231	5.59e-06	148	92	35.870	N/A
UDN67420.1	66	196	NW_020834735	Acinonyx jubatus	Acinonyx jubatus isolate Rico unplaced genomic scaffold, Aci_jub_2 Primary Assembly Aci_jub_2_ph1_scaffold9	27346793	27346395	5.96e-06	126	133	29.323	N/A
UDN67420.1	203	224	NW_020834735	Acinonyx jubatus	Acinonyx jubatus isolate Rico unplaced genomic scaffold, Aci_jub_2 Primary Assembly Aci_jub_2_ph1_scaffold9	27346381	27346316	5.96e-06	63	22	54.545	N/A
UDN67420.1	156	215	NW_004450264	Odobenus rosmarus divergens	Odobenus rosmarus divergens isolate Ivan unplaced genomic scaffold, Oros_1.0 Scaffold1	12978706	12978527	6.23e-06	147	60	43.333	N/A
UDN67420.1	158	254	NC_062290	Lutra lutra	Lutra lutra chromosome 13, mLutLut1.2	31881345	31881638	7.00e-06	147	98	34.694	N/A
UDN67420.1	195	230	NW_025929672	Ursus arctos	Ursus arctos isolate Adak ecotype North America unplaced genomic scaffold, UrsArc1.0 HiC_scaffold_29	51487836	51487729	7.95e-06	147	36	61.111	N/A
UDN67420.1	195	230	NW_024426774	Ursus maritimus	Ursus maritimus isolate PB19 unplaced genomic scaffold, ASM1731132v1 scaffold_6	33778639	33778746	7.95e-06	147	36	61.111	N/A
UDN67420.1	61	196	NC_058371	Felis catus	Felis catus isolate Fca126 chromosome B1, F.catus_Fca126_mat1.0	69856770	69857183	8.55e-06	122	138	27.536	N/A
UDN67420.1	195	224	NC_058371	Felis catus	Felis catus isolate Fca126 chromosome B1, F.catus_Fca126_mat1.0	69857173	69857262	8.55e-06	66	30	46.667	N/A
UDN67420.1	161	254	NW_025421765	Mustela putorius furo	Mustela putorius furo isolate JIRA1106 unplaced genomic scaffold, ASM1176430v1.1 tig00001492_pilon_pilon_pilon	446992	447273	9.60e-06	146	94	35.106	N/A
# TBLASTN 2.13.0+
# Query: QCW23677.1 |hypothetical protein|Circoviridae sp.||Circoviridae||USA|USA|2017-06-01|2019-06-05T00:00:00Z|hypothetical protein [Circoviridae sp.]
# Database: ref_euk_rep_genomes
# 0 hits found
# TBLASTN 2.13.0+
# Query: AYP28806.1 |hypothetical protein|Circoviridae sp.||Circoviridae||USA|USA|2017-06-01|2018-11-05T00:00:00Z|MAG: hypothetical protein [Circoviridae sp.]
# Database: ref_euk_rep_genomes
# 0 hits found
# TBLASTN 2.13.0+
# Query: AXQ65667.1 |hypothetical protein|Circoviridae sp.||Circoviridae||USA|USA|2017-06-01|2018-09-01T00:00:00Z|MAG: hypothetical protein [Circoviridae sp.]
# Database: ref_euk_rep_genomes
# 0 hits found
# TBLASTN 2.13.0+
# Query: AXQ65948.1 |putative capsid protein|Circoviridae sp.||Circoviridae|Oncorhynchus mykiss|USA|USA|2017-06-01|2018-09-01T00:00:00Z|MAG: putative capsid protein [Circoviridae sp.]
# Database: ref_euk_rep_genomes
# 0 hits found
# TBLASTN 2.13.0+
# Query: AXQ66180.1 |hypothetical protein|Circoviridae sp.||Circoviridae|Lutjanus campechanus|USA|USA|2017-06-01|2018-09-01T00:00:00Z|MAG: hypothetical protein [Circoviridae sp.]
# Database: ref_euk_rep_genomes
# 0 hits found
# TBLASTN 2.13.0+
# Query: AXQ66449.1 |putative capsid protein|Circoviridae sp.||Circoviridae||USA|USA|2017-06-01|2018-09-01T00:00:00Z|putative capsid protein [Circoviridae sp.]
# Database: ref_euk_rep_genomes
# 0 hits found
# TBLASTN 2.13.0+
# Query: AXQ66607.1 |hypothetical protein|Circoviridae sp.||Circoviridae||USA|USA|2017-06-01|2018-09-01T00:00:00Z|hypothetical protein [Circoviridae sp.]
# Database: ref_euk_rep_genomes
# 0 hits found
# TBLASTN 2.13.0+
# Query: AXH73161.1 |putative replicase|Circoviridae sp.||Circoviridae|Lutjanus campechanus|USA|USA|2017-06-01|2018-08-05T00:00:00Z|putative replicase [Circoviridae sp.]
# Database: ref_euk_rep_genomes
# 0 hits found
# TBLASTN 2.13.0+
# Query: AXH73676.1 |replication associated protein|Circoviridae sp.||Circoviridae|Lutjanus campechanus|USA|USA|2017-06-01|2018-08-05T00:00:00Z|MAG: replication associated protein [Circoviridae sp.]
# Database: ref_euk_rep_genomes
# 0 hits found
# TBLASTN 2.13.0+
# Query: AXH74092.1 |hypothetical protein|Circoviridae sp.||Circoviridae|Lutjanus campechanus|USA|USA|2017-06-01|2018-08-05T00:00:00Z|hypothetical protein [Circoviridae sp.]
# Database: ref_euk_rep_genomes
# 0 hits found
# TBLASTN 2.13.0+
# Query: AXH74410.1 |Rep catalytic domain protein|Circoviridae sp.||Circoviridae||USA|USA|2017-06-01|2018-08-05T00:00:00Z|Rep catalytic domain protein [Circoviridae sp.]
# Database: ref_euk_rep_genomes
# 0 hits found
# TBLASTN 2.13.0+
# Query: AXH74669.1 |replication protein|Circoviridae sp.||Circoviridae||USA|USA|2017-06-01|2018-08-05T00:00:00Z|MAG: replication protein [Circoviridae sp.]
# Database: ref_euk_rep_genomes
# 0 hits found
# TBLASTN 2.13.0+
# Query: AXH75089.1 |putative capsid protein|Circoviridae sp.||Circoviridae||USA|USA|2017-06-01|2018-08-05T00:00:00Z|putative capsid protein [Circoviridae sp.]
# Database: ref_euk_rep_genomes
# 0 hits found
# TBLASTN 2.13.0+
# Query: AXH75981.1 |putative capsid protein|Circoviridae sp.||Circoviridae||USA|USA|2017-06-01|2018-08-05T00:00:00Z|putative capsid protein [Circoviridae sp.]
# Database: ref_euk_rep_genomes
# 0 hits found
# TBLASTN 2.13.0+
# Query: AXH76285.1 |putative Rep protein|Circoviridae sp.||Circoviridae||USA|USA|2017-06-01|2018-08-05T00:00:00Z|putative Rep protein [Circoviridae sp.]
# Database: ref_euk_rep_genomes
# Fields: query acc., q. start, q. end, subject acc., subject sci name, subject title, s. start, s. end, evalue, score, alignment length, % identity, subject strand
# 1 hits found
AXH76285.1	46	153	NC_051315	Choloepus didactylus	Choloepus didactylus isolate mChoDid1 chromosome 9, mChoDid1.pri	63810510	63810827	7.11e-10	167	108	37.963	N/A
# TBLASTN 2.13.0+
# Query: AXH76623.1 |capsid protein|Circoviridae sp.||Circoviridae||USA|USA|2017-06-01|2018-08-05T00:00:00Z|capsid protein [Circoviridae sp.]
# Database: ref_euk_rep_genomes
# 0 hits found
# TBLASTN 2.13.0+
# Query: AXH76906.1 |putative replicase|Circoviridae sp.||Circoviridae|Lutjanus campechanus|USA|USA|2017-06-01|2018-08-05T00:00:00Z|putative replicase [Circoviridae sp.]
# Database: ref_euk_rep_genomes
# 0 hits found
# TBLASTN 2.13.0+
# Query: AXH77302.1 |hypothetical protein|Circoviridae sp.||Circoviridae|Lutjanus campechanus|USA|USA|2017-06-01|2018-08-05T00:00:00Z|hypothetical protein [Circoviridae sp.]
# Database: ref_euk_rep_genomes
# 0 hits found
# TBLASTN 2.13.0+
# Query: AXH77563.1 |putative capsid protein|Circoviridae sp.||Circoviridae|Lutjanus campechanus|USA|USA|2017-06-01|2018-08-05T00:00:00Z|putative capsid protein [Circoviridae sp.]
# Database: ref_euk_rep_genomes
# 0 hits found
# TBLASTN 2.13.0+
# Query: AXH78174.1 |hypothetical protein|Circoviridae sp.||Circoviridae|Lutjanus campechanus|USA|USA|2017-06-01|2018-08-05T00:00:00Z|hypothetical protein [Circoviridae sp.]
# Database: ref_euk_rep_genomes
# 0 hits found
# TBLASTN 2.13.0+
# Query: ASH99036.1 |hypothetical protein|Human fecal virus Jorvi2||Circoviridae|Homo sapiens|Finland|Finland||2017-07-08T00:00:00Z|hypothetical protein [Human fecal virus Jorvi2]
# Database: ref_euk_rep_genomes
# 0 hits found
# TBLASTN 2.13.0+
# Query: AMB42978.1 |putative Rep protein|Circovirus-like genome DCCV-9||Circoviridae||China|China|2010-01|2016-06-30T00:00:00Z|putative Rep protein [Circovirus-like genome DCCV-9]
# Database: ref_euk_rep_genomes
# Fields: query acc., q. start, q. end, subject acc., subject sci name, subject title, s. start, s. end, evalue, score, alignment length, % identity, subject strand
# 35 hits found
AMB42978.1	12	271	NW_025961413	Perognathus longimembris pacificus	Perognathus longimembris pacificus isolate PPM17 unplaced genomic scaffold, ASM2315922v1 HiC_scaffold_5931	1272607	1271846	3.77e-19	252	263	31.179	N/A
AMB42978.1	12	272	NW_025961413	Perognathus longimembris pacificus	Perognathus longimembris pacificus isolate PPM17 unplaced genomic scaffold, ASM2315922v1 HiC_scaffold_5931	1390656	1389892	9.87e-17	234	265	30.943	N/A
AMB42978.1	12	271	NC_063165	Perognathus longimembris pacificus	Perognathus longimembris pacificus isolate PPM17 chromosome 5, ASM2315922v1	87993909	87993148	2.95e-18	245	264	31.439	N/A
AMB42978.1	12	271	NW_025960865	Perognathus longimembris pacificus	Perognathus longimembris pacificus isolate PPM17 unplaced genomic scaffold, ASM2315922v1 HiC_scaffold_5438	20187	20948	3.29e-18	245	264	31.439	N/A
AMB42978.1	26	271	NC_051315	Choloepus didactylus	Choloepus didactylus isolate mChoDid1 chromosome 9, mChoDid1.pri	63810045	63810764	4.37e-16	229	248	28.629	N/A
AMB42978.1	64	274	NW_024096460	Crotalus tigris	Crotalus tigris isolate CLP2741 ecotype Arizona unplaced genomic scaffold, ASM1654583v1 scf7180000017536.10889498	6025553	6024948	6.99e-15	219	215	32.558	N/A
AMB42978.1	23	266	NC_053491	Rana temporaria	Rana temporaria chromosome 3, aRanTem1.1	257690974	257691687	1.83e-14	216	249	27.711	N/A
AMB42978.1	23	266	NC_053489	Rana temporaria	Rana temporaria chromosome 1, aRanTem1.1	8654292	8653579	7.45e-14	211	249	27.711	N/A
AMB42978.1	23	225	NC_053489	Rana temporaria	Rana temporaria chromosome 1, aRanTem1.1	8221741	8221145	2.13e-07	160	208	26.442	N/A
AMB42978.1	26	271	NC_063169	Perognathus longimembris pacificus	Perognathus longimembris pacificus isolate PPM17 chromosome 9, ASM2315922v1	17341	18063	8.47e-14	211	255	28.235	N/A
AMB42978.1	48	271	NC_063169	Perognathus longimembris pacificus	Perognathus longimembris pacificus isolate PPM17 chromosome 9, ASM2315922v1	19249	19899	7.43e-07	156	230	25.652	N/A
AMB42978.1	182	271	NC_063169	Perognathus longimembris pacificus	Perognathus longimembris pacificus isolate PPM17 chromosome 9, ASM2315922v1	23525	23797	9.46e-06	147	93	36.559	N/A
AMB42978.1	23	290	NW_022989367	Pseudochaenichthys georgianus	Pseudochaenichthys georgianus unplaced genomic scaffold, fPseGeo1.1	755	1558	1.09e-13	210	278	28.777	N/A
AMB42978.1	31	291	NW_010581509	Tinamus guttatus	Tinamus guttatus isolate BGI_N309 unplaced genomic scaffold, ASM70537v2 scaffold13393	5736	4966	3.61e-13	206	267	27.341	N/A
AMB42978.1	54	266	NC_051447	Kryptolebias marmoratus	Kryptolebias marmoratus isolate JLee-2015 linkage group LG18, ASM164957v2	2741323	2741946	8.42e-12	195	219	29.680	N/A
AMB42978.1	79	266	NC_047090	Geotrypetes seraphini	Geotrypetes seraphini chromosome 7, aGeoSer1.1	45601764	45602312	2.22e-11	192	192	32.812	N/A
AMB42978.1	138	291	NC_047090	Geotrypetes seraphini	Geotrypetes seraphini chromosome 7, aGeoSer1.1	150028595	150029068	3.13e-07	159	162	31.481	N/A
AMB42978.1	12	270	NC_051050	Acanthopagrus latus	Acanthopagrus latus isolate v.2019 chromosome 12, fAcaLat1.1	1491771	1492559	2.23e-10	184	271	28.413	N/A
AMB42978.1	12	270	NC_051050	Acanthopagrus latus	Acanthopagrus latus isolate v.2019 chromosome 12, fAcaLat1.1	1487991	1488779	2.37e-10	184	271	28.044	N/A
AMB42978.1	12	270	NC_051050	Acanthopagrus latus	Acanthopagrus latus isolate v.2019 chromosome 12, fAcaLat1.1	1489881	1490669	2.37e-10	184	271	28.044	N/A
AMB42978.1	12	270	NC_051050	Acanthopagrus latus	Acanthopagrus latus isolate v.2019 chromosome 12, fAcaLat1.1	1493661	1494449	2.37e-10	184	271	28.044	N/A
AMB42978.1	12	270	NC_051050	Acanthopagrus latus	Acanthopagrus latus isolate v.2019 chromosome 12, fAcaLat1.1	1506704	1507492	2.37e-10	184	271	28.044	N/A
AMB42978.1	39	270	NC_051050	Acanthopagrus latus	Acanthopagrus latus isolate v.2019 chromosome 12, fAcaLat1.1	1504908	1505600	2.87e-10	183	239	29.289	N/A
AMB42978.1	12	270	NC_051050	Acanthopagrus latus	Acanthopagrus latus isolate v.2019 chromosome 12, fAcaLat1.1	1502920	1503708	4.41e-10	182	271	28.413	N/A
AMB42978.1	12	270	NC_051050	Acanthopagrus latus	Acanthopagrus latus isolate v.2019 chromosome 12, fAcaLat1.1	1495553	1496341	7.08e-10	180	271	28.413	N/A
AMB42978.1	83	290	NC_051440	Kryptolebias marmoratus	Kryptolebias marmoratus isolate JLee-2015 linkage group LG11, ASM164957v2	27795004	27794378	1.91e-09	177	220	31.818	N/A
AMB42978.1	98	266	NC_051431	Kryptolebias marmoratus	Kryptolebias marmoratus isolate JLee-2015 linkage group LG2, ASM164957v2	31005163	31004675	2.92e-09	175	171	32.164	N/A
AMB42978.1	139	291	NC_047085	Geotrypetes seraphini	Geotrypetes seraphini chromosome 2, aGeoSer1.1	156359686	156360147	5.50e-08	165	160	32.500	N/A
AMB42978.1	178	291	NC_047086	Geotrypetes seraphini	Geotrypetes seraphini chromosome 3, aGeoSer1.1	289008218	289007862	7.02e-08	164	121	33.884	N/A
AMB42978.1	184	291	NC_047084	Geotrypetes seraphini	Geotrypetes seraphini chromosome 1, aGeoSer1.1	461321808	461321470	1.36e-07	162	115	36.522	N/A
AMB42978.1	184	291	NC_047084	Geotrypetes seraphini	Geotrypetes seraphini chromosome 1, aGeoSer1.1	184878569	184878231	1.93e-07	161	115	35.652	N/A
AMB42978.1	184	291	NC_047084	Geotrypetes seraphini	Geotrypetes seraphini chromosome 1, aGeoSer1.1	164454312	164453974	1.15e-06	155	115	34.783	N/A
AMB42978.1	175	291	NC_047084	Geotrypetes seraphini	Geotrypetes seraphini chromosome 1, aGeoSer1.1	419066404	419066039	1.32e-06	154	124	32.258	N/A
AMB42978.1	184	291	NC_047093	Geotrypetes seraphini	Geotrypetes seraphini chromosome 10, aGeoSer1.1	95524114	95524452	2.46e-07	160	115	34.783	N/A
AMB42978.1	54	307	NC_053390	Bufo bufo	Bufo bufo chromosome 2, aBufBuf1.1	9191556	9190810	8.05e-07	156	260	26.538	N/A
# TBLASTN 2.13.0+
# Query: AMB43010.1 |hypothetical protein|Circovirus-like genome DHCV-6||Circoviridae||China|China|2010-03|2016-06-30T00:00:00Z|hypothetical protein [Circovirus-like genome DHCV-6]
# Database: ref_euk_rep_genomes
# 0 hits found
# TBLASTN 2.13.0+
# Query: AKV62254.1 |putative replication initiation protein|Aiptasia sp. sea anemone associated circular virus||Circoviridae|Aiptasia||||2015-08-16T00:00:00Z|putative replication initiation protein, partial [Aiptasia sp. sea anemone associated circular virus]
# Database: ref_euk_rep_genomes
# Fields: query acc., q. start, q. end, subject acc., subject sci name, subject title, s. start, s. end, evalue, score, alignment length, % identity, subject strand
# 17 hits found
AKV62254.1	26	134	NC_047087	Geotrypetes seraphini	Geotrypetes seraphini chromosome 4, aGeoSer1.1	291062666	291062355	1.09e-10	185	110	35.455	N/A
AKV62254.1	26	139	NC_051447	Kryptolebias marmoratus	Kryptolebias marmoratus isolate JLee-2015 linkage group LG18, ASM164957v2	2741311	2741640	1.46e-08	168	116	37.069	N/A
AKV62254.1	26	134	NW_025961413	Perognathus longimembris pacificus	Perognathus longimembris pacificus isolate PPM17 unplaced genomic scaffold, ASM2315922v1 HiC_scaffold_5931	1390542	1390231	1.23e-07	161	111	38.739	N/A
AKV62254.1	26	138	NW_025961413	Perognathus longimembris pacificus	Perognathus longimembris pacificus isolate PPM17 unplaced genomic scaffold, ASM2315922v1 HiC_scaffold_5931	1272493	1272170	4.55e-07	156	115	37.391	N/A
AKV62254.1	26	134	NW_025960865	Perognathus longimembris pacificus	Perognathus longimembris pacificus isolate PPM17 unplaced genomic scaffold, ASM2315922v1 HiC_scaffold_5438	20301	20612	1.46e-07	160	111	38.739	N/A
AKV62254.1	26	134	NC_063165	Perognathus longimembris pacificus	Perognathus longimembris pacificus isolate PPM17 chromosome 5, ASM2315922v1	87993795	87993484	1.56e-07	160	111	38.739	N/A
AKV62254.1	26	141	NC_034588	Mus caroli	Mus caroli chromosome 19, CAROLI_EIJ_v1.1	46569921	46569589	3.19e-07	157	118	33.898	N/A
AKV62254.1	19	136	NC_047085	Geotrypetes seraphini	Geotrypetes seraphini chromosome 2, aGeoSer1.1	508473027	508473365	4.85e-07	156	122	33.607	N/A
AKV62254.1	26	136	NC_047085	Geotrypetes seraphini	Geotrypetes seraphini chromosome 2, aGeoSer1.1	463725843	463725526	1.01e-06	153	116	35.345	N/A
AKV62254.1	26	153	NW_010581509	Tinamus guttatus	Tinamus guttatus isolate BGI_N309 unplaced genomic scaffold, ASM70537v2 scaffold13393	5664	5293	7.29e-07	154	133	34.586	N/A
AKV62254.1	26	153	NC_053489	Rana temporaria	Rana temporaria chromosome 1, aRanTem1.1	8221660	8221280	1.75e-06	152	133	30.827	N/A
AKV62254.1	26	153	NC_053489	Rana temporaria	Rana temporaria chromosome 1, aRanTem1.1	8654211	8653831	2.12e-06	151	133	31.579	N/A
AKV62254.1	26	153	NC_053491	Rana temporaria	Rana temporaria chromosome 3, aRanTem1.1	257691055	257691435	2.34e-06	151	133	31.579	N/A
AKV62254.1	26	100	NW_006408530	Chrysochloris asiatica	Chrysochloris asiatica unplaced genomic scaffold, ChrAsi1.0 scaffold00012	31587931	31587701	2.66e-06	150	77	46.753	N/A
AKV62254.1	11	85	NW_022990843	Gymnodraco acuticeps	Gymnodraco acuticeps unplaced genomic scaffold, fGymAcu1.1	33257	33484	5.10e-06	148	76	43.421	N/A
AKV62254.1	26	101	NC_047094	Geotrypetes seraphini	Geotrypetes seraphini chromosome 11, aGeoSer1.1	49647381	49647148	5.40e-06	148	78	41.026	N/A
AKV62254.1	26	100	NC_047084	Geotrypetes seraphini	Geotrypetes seraphini chromosome 1, aGeoSer1.1	332622252	332622479	5.76e-06	147	76	43.421	N/A
# TBLASTN 2.13.0+
# Query: AKV62286.1 |putative capsid protein|Palaemonetes kadiakensis Mississippi grass shrimp associated circular virus||Circoviridae|Palaemon kadiakensis||||2015-08-16T00:00:00Z|putative capsid protein [Palaemonetes kadiakensis Mississippi grass shrimp associated circular virus]
# Database: ref_euk_rep_genomes
# 0 hits found
# TBLASTN 2.13.0+
# Query: AIF76259.1 |Rep|Bat circovirus|Circovirus|Circoviridae|Tylonycteris pachypus|China|China|2012-11|2015-03-31T00:00:00Z|Rep [Bat circovirus]
# Database: ref_euk_rep_genomes
# Fields: query acc., q. start, q. end, subject acc., subject sci name, subject title, s. start, s. end, evalue, score, alignment length, % identity, subject strand
# 381 hits found
AIF76259.1	4	293	NW_010581509	Tinamus guttatus	Tinamus guttatus isolate BGI_N309 unplaced genomic scaffold, ASM70537v2 scaffold13393	5751	4912	4.24e-52	498	292	40.411	N/A
AIF76259.1	4	282	NC_051447	Kryptolebias marmoratus	Kryptolebias marmoratus isolate JLee-2015 linkage group LG18, ASM164957v2	2741224	2742045	1.03e-50	488	285	39.649	N/A
AIF76259.1	4	280	NW_022989367	Pseudochaenichthys georgianus	Pseudochaenichthys georgianus unplaced genomic scaffold, fPseGeo1.1	755	1576	7.11e-49	475	285	40.351	N/A
AIF76259.1	4	279	NC_053491	Rana temporaria	Rana temporaria chromosome 3, aRanTem1.1	257690974	257691777	6.47e-45	445	284	39.437	N/A
AIF76259.1	4	279	NC_053489	Rana temporaria	Rana temporaria chromosome 1, aRanTem1.1	8654292	8653489	1.48e-44	442	284	39.437	N/A
AIF76259.1	4	223	NC_053489	Rana temporaria	Rana temporaria chromosome 1, aRanTem1.1	8221741	8221103	9.35e-34	331	228	38.158	N/A
AIF76259.1	222	279	NC_053489	Rana temporaria	Rana temporaria chromosome 1, aRanTem1.1	8221107	8220937	9.35e-34	102	58	39.655	N/A
AIF76259.1	53	281	NC_053489	Rana temporaria	Rana temporaria chromosome 1, aRanTem1.1	676086693	676087373	1.73e-18	245	238	31.933	N/A
AIF76259.1	3	259	NC_051315	Choloepus didactylus	Choloepus didactylus isolate mChoDid1 chromosome 9, mChoDid1.pri	63810036	63810782	1.54e-44	442	262	39.695	N/A
AIF76259.1	2	274	NW_025960865	Perognathus longimembris pacificus	Perognathus longimembris pacificus isolate PPM17 unplaced genomic scaffold, ASM2315922v1 HiC_scaffold_5438	20214	21008	2.03e-44	441	278	40.288	N/A
AIF76259.1	2	274	NC_063165	Perognathus longimembris pacificus	Perognathus longimembris pacificus isolate PPM17 chromosome 5, ASM2315922v1	87993882	87993088	2.21e-44	441	278	40.288	N/A
AIF76259.1	5	284	NC_051050	Acanthopagrus latus	Acanthopagrus latus isolate v.2019 chromosome 12, fAcaLat1.1	1495604	1496458	4.81e-44	438	296	37.838	N/A
AIF76259.1	5	284	NC_051050	Acanthopagrus latus	Acanthopagrus latus isolate v.2019 chromosome 12, fAcaLat1.1	1488042	1488896	1.28e-43	435	296	38.176	N/A
AIF76259.1	5	284	NC_051050	Acanthopagrus latus	Acanthopagrus latus isolate v.2019 chromosome 12, fAcaLat1.1	1489932	1490786	1.28e-43	435	296	38.176	N/A
AIF76259.1	5	284	NC_051050	Acanthopagrus latus	Acanthopagrus latus isolate v.2019 chromosome 12, fAcaLat1.1	1493712	1494566	1.28e-43	435	296	38.176	N/A
AIF76259.1	5	284	NC_051050	Acanthopagrus latus	Acanthopagrus latus isolate v.2019 chromosome 12, fAcaLat1.1	1506755	1507609	1.28e-43	435	296	38.176	N/A
AIF76259.1	5	284	NC_051050	Acanthopagrus latus	Acanthopagrus latus isolate v.2019 chromosome 12, fAcaLat1.1	1491822	1492676	1.74e-43	434	296	37.838	N/A
AIF76259.1	8	284	NC_051050	Acanthopagrus latus	Acanthopagrus latus isolate v.2019 chromosome 12, fAcaLat1.1	1504872	1505717	3.97e-43	432	293	38.225	N/A
AIF76259.1	5	284	NC_051050	Acanthopagrus latus	Acanthopagrus latus isolate v.2019 chromosome 12, fAcaLat1.1	1502971	1503825	1.15e-42	428	296	37.838	N/A
AIF76259.1	2	293	NW_025961413	Perognathus longimembris pacificus	Perognathus longimembris pacificus isolate PPM17 unplaced genomic scaffold, ASM2315922v1 HiC_scaffold_5931	1390629	1389766	6.64e-42	422	301	38.538	N/A
AIF76259.1	2	274	NW_025961413	Perognathus longimembris pacificus	Perognathus longimembris pacificus isolate PPM17 unplaced genomic scaffold, ASM2315922v1 HiC_scaffold_5931	1272580	1271786	2.31e-41	418	278	39.568	N/A
AIF76259.1	2	272	NC_064428	Astyanax mexicanus	Astyanax mexicanus isolate ESR-SI-001 chromosome 21, AstMex3_surface	7537800	7536988	6.99e-40	407	281	37.367	N/A
AIF76259.1	3	260	NW_024096460	Crotalus tigris	Crotalus tigris isolate CLP2741 ecotype Arizona unplaced genomic scaffold, ASM1654583v1 scf7180000017536.10889498	6025676	6024933	8.60e-39	399	266	37.594	N/A
AIF76259.1	7	280	NC_053391	Bufo bufo	Bufo bufo chromosome 3, aBufBuf1.1	33223280	33224074	9.46e-39	399	283	39.223	N/A
AIF76259.1	7	271	NC_053391	Bufo bufo	Bufo bufo chromosome 3, aBufBuf1.1	33282072	33282848	2.84e-38	395	271	39.483	N/A
AIF76259.1	63	282	NC_051431	Kryptolebias marmoratus	Kryptolebias marmoratus isolate JLee-2015 linkage group LG2, ASM164957v2	31005232	31004576	1.75e-38	397	226	41.150	N/A
AIF76259.1	72	282	NC_051440	Kryptolebias marmoratus	Kryptolebias marmoratus isolate JLee-2015 linkage group LG11, ASM164957v2	27794980	27794354	3.52e-37	387	216	41.204	N/A
AIF76259.1	7	280	NC_053390	Bufo bufo	Bufo bufo chromosome 2, aBufBuf1.1	9191643	9190843	1.57e-36	382	284	37.324	N/A
AIF76259.1	7	182	NC_053390	Bufo bufo	Bufo bufo chromosome 2, aBufBuf1.1	6709895	6709386	2.81e-29	195	183	34.426	N/A
AIF76259.1	186	230	NC_053390	Bufo bufo	Bufo bufo chromosome 2, aBufBuf1.1	6709377	6709243	2.81e-29	146	45	55.556	N/A
AIF76259.1	226	280	NC_053390	Bufo bufo	Bufo bufo chromosome 2, aBufBuf1.1	6709243	6709082	2.81e-29	93	55	45.455	N/A
AIF76259.1	7	182	NC_053390	Bufo bufo	Bufo bufo chromosome 2, aBufBuf1.1	6711739	6711230	3.20e-29	194	183	34.426	N/A
AIF76259.1	186	230	NC_053390	Bufo bufo	Bufo bufo chromosome 2, aBufBuf1.1	6711221	6711087	3.20e-29	146	45	55.556	N/A
AIF76259.1	226	280	NC_053390	Bufo bufo	Bufo bufo chromosome 2, aBufBuf1.1	6711087	6710926	3.20e-29	93	55	45.455	N/A
AIF76259.1	7	226	NC_053390	Bufo bufo	Bufo bufo chromosome 2, aBufBuf1.1	6708044	6707418	1.17e-24	292	232	34.914	N/A
AIF76259.1	4	249	NW_015507170	Sinocyclocheilus grahami	Sinocyclocheilus grahami isolate Dianchi unplaced genomic scaffold, SAMN03320097.WGS_v1.1 scaffold1991.1	42114	41395	4.09e-36	379	260	34.231	N/A
AIF76259.1	144	272	NW_015507170	Sinocyclocheilus grahami	Sinocyclocheilus grahami isolate Dianchi unplaced genomic scaffold, SAMN03320097.WGS_v1.1 scaffold1991.1	38640	38245	1.71e-29	236	133	41.353	N/A
AIF76259.1	5	143	NW_015507170	Sinocyclocheilus grahami	Sinocyclocheilus grahami isolate Dianchi unplaced genomic scaffold, SAMN03320097.WGS_v1.1 scaffold1991.1	39029	38634	1.71e-29	161	142	33.099	N/A
AIF76259.1	123	285	NW_015507170	Sinocyclocheilus grahami	Sinocyclocheilus grahami isolate Dianchi unplaced genomic scaffold, SAMN03320097.WGS_v1.1 scaffold1991.1	40715	40218	5.51e-23	280	167	38.922	N/A
AIF76259.1	69	288	NW_021856866	Suricata suricatta	Suricata suricatta isolate VVHF042 unplaced genomic scaffold, meerkat_22Aug2017_6uvM2_HiC HiC_scaffold_1278	1929	1252	6.36e-34	360	236	37.712	N/A
AIF76259.1	34	272	NC_064425	Astyanax mexicanus	Astyanax mexicanus isolate ESR-SI-001 chromosome 18, AstMex3_surface	34657353	34656628	1.19e-33	360	249	38.554	N/A
AIF76259.1	5	256	NC_063057	Megalobrama amblycephala	Megalobrama amblycephala isolate DHTTF-2021 linkage group LG14, ASM1881202v1	47482519	47481773	5.62e-32	348	258	34.109	N/A
AIF76259.1	134	279	NC_063057	Megalobrama amblycephala	Megalobrama amblycephala isolate DHTTF-2021 linkage group LG14, ASM1881202v1	47479939	47480385	1.51e-23	284	150	43.333	N/A
AIF76259.1	5	154	NC_063057	Megalobrama amblycephala	Megalobrama amblycephala isolate DHTTF-2021 linkage group LG14, ASM1881202v1	47479767	47479375	7.38e-12	194	155	34.194	N/A
AIF76259.1	158	227	NC_063057	Megalobrama amblycephala	Megalobrama amblycephala isolate DHTTF-2021 linkage group LG14, ASM1881202v1	47483249	47483034	3.65e-08	165	72	47.222	N/A
AIF76259.1	78	270	NC_047090	Geotrypetes seraphini	Geotrypetes seraphini chromosome 7, aGeoSer1.1	45601797	45602378	2.61e-31	343	202	41.584	N/A
AIF76259.1	108	283	NC_047090	Geotrypetes seraphini	Geotrypetes seraphini chromosome 7, aGeoSer1.1	150028541	150029086	1.05e-29	331	185	43.243	N/A
AIF76259.1	188	257	NC_047090	Geotrypetes seraphini	Geotrypetes seraphini chromosome 7, aGeoSer1.1	5551549	5551340	3.73e-23	228	70	55.714	N/A
AIF76259.1	119	180	NC_047090	Geotrypetes seraphini	Geotrypetes seraphini chromosome 7, aGeoSer1.1	5551778	5551584	3.73e-23	112	66	45.455	N/A
AIF76259.1	198	236	NC_047090	Geotrypetes seraphini	Geotrypetes seraphini chromosome 7, aGeoSer1.1	7149057	7148941	4.54e-06	113	39	56.410	N/A
AIF76259.1	131	170	NC_047090	Geotrypetes seraphini	Geotrypetes seraphini chromosome 7, aGeoSer1.1	7149245	7149120	4.54e-06	77	43	41.860	N/A
AIF76259.1	8	275	NC_047094	Geotrypetes seraphini	Geotrypetes seraphini chromosome 11, aGeoSer1.1	49647450	49646653	9.54e-31	338	279	35.484	N/A
AIF76259.1	37	178	NC_047094	Geotrypetes seraphini	Geotrypetes seraphini chromosome 11, aGeoSer1.1	66769299	66768880	7.12e-26	188	150	34.000	N/A
AIF76259.1	182	247	NC_047094	Geotrypetes seraphini	Geotrypetes seraphini chromosome 11, aGeoSer1.1	66768863	66768666	7.12e-26	176	66	50.000	N/A
AIF76259.1	74	239	NW_022992170	Gymnodraco acuticeps	Gymnodraco acuticeps unplaced genomic scaffold, fGymAcu1.1	63113	62619	1.05e-30	338	173	45.087	N/A
AIF76259.1	7	180	NC_047085	Geotrypetes seraphini	Geotrypetes seraphini chromosome 2, aGeoSer1.1	508472976	508473473	6.21e-30	224	185	36.757	N/A
AIF76259.1	186	239	NC_047085	Geotrypetes seraphini	Geotrypetes seraphini chromosome 2, aGeoSer1.1	508473503	508473664	6.21e-30	176	54	57.407	N/A
AIF76259.1	115	283	NC_047085	Geotrypetes seraphini	Geotrypetes seraphini chromosome 2, aGeoSer1.1	156359641	156360165	1.28e-26	307	178	42.697	N/A
AIF76259.1	7	197	NC_047085	Geotrypetes seraphini	Geotrypetes seraphini chromosome 2, aGeoSer1.1	463725915	463725292	7.24e-20	256	220	35.909	N/A
AIF76259.1	7	252	NC_063169	Perognathus longimembris pacificus	Perognathus longimembris pacificus isolate PPM17 chromosome 9, ASM2315922v1	17341	18060	3.81e-28	319	251	34.661	N/A
AIF76259.1	46	268	NC_063169	Perognathus longimembris pacificus	Perognathus longimembris pacificus isolate PPM17 chromosome 9, ASM2315922v1	19282	19938	3.20e-23	281	227	32.159	N/A
AIF76259.1	115	284	NC_063169	Perognathus longimembris pacificus	Perognathus longimembris pacificus isolate PPM17 chromosome 9, ASM2315922v1	23372	23896	2.11e-21	268	176	38.068	N/A
AIF76259.1	132	275	NC_047096	Geotrypetes seraphini	Geotrypetes seraphini chromosome 13, aGeoSer1.1	44075399	44074947	1.05e-26	308	152	45.395	N/A
AIF76259.1	64	189	NC_047096	Geotrypetes seraphini	Geotrypetes seraphini chromosome 13, aGeoSer1.1	29691908	29691549	1.39e-07	161	131	37.405	N/A
AIF76259.1	139	283	NC_047093	Geotrypetes seraphini	Geotrypetes seraphini chromosome 10, aGeoSer1.1	95524021	95524470	1.29e-25	300	153	45.752	N/A
AIF76259.1	115	278	NC_053162	Polypterus senegalus	Polypterus senegalus isolate Bchr_013 chromosome 9, ASM1683550v1	59503022	59503519	7.96e-24	286	167	37.725	N/A
AIF76259.1	127	259	NC_053162	Polypterus senegalus	Polypterus senegalus isolate Bchr_013 chromosome 9, ASM1683550v1	59501872	59502279	5.89e-22	272	136	42.647	N/A
AIF76259.1	74	278	NC_053162	Polypterus senegalus	Polypterus senegalus isolate Bchr_013 chromosome 9, ASM1683550v1	59504587	59505174	3.79e-21	266	208	34.615	N/A
AIF76259.1	111	263	NC_063168	Perognathus longimembris pacificus	Perognathus longimembris pacificus isolate PPM17 chromosome 8, ASM2315922v1	29593	30054	9.26e-24	286	156	41.026	N/A
AIF76259.1	111	284	NC_063168	Perognathus longimembris pacificus	Perognathus longimembris pacificus isolate PPM17 chromosome 8, ASM2315922v1	33490	34026	1.68e-20	261	180	36.667	N/A
AIF76259.1	119	253	NC_063168	Perognathus longimembris pacificus	Perognathus longimembris pacificus isolate PPM17 chromosome 8, ASM2315922v1	27712	28125	1.36e-19	254	138	40.580	N/A
AIF76259.1	111	274	NC_063185	Perognathus longimembris pacificus	Perognathus longimembris pacificus isolate PPM17 chromosome 25, ASM2315922v1	923237	923734	6.60e-22	271	167	37.126	N/A
AIF76259.1	33	281	NC_063185	Perognathus longimembris pacificus	Perognathus longimembris pacificus isolate PPM17 chromosome 25, ASM2315922v1	907117	907875	1.07e-14	216	264	28.409	N/A
AIF76259.1	42	206	NC_047084	Geotrypetes seraphini	Geotrypetes seraphini chromosome 1, aGeoSer1.1	487392695	487393195	1.07e-21	270	175	42.286	N/A
AIF76259.1	162	283	NC_047084	Geotrypetes seraphini	Geotrypetes seraphini chromosome 1, aGeoSer1.1	164454330	164453956	8.91e-20	255	127	45.669	N/A
AIF76259.1	150	283	NC_047084	Geotrypetes seraphini	Geotrypetes seraphini chromosome 1, aGeoSer1.1	461321862	461321452	1.11e-18	247	139	42.446	N/A
AIF76259.1	159	289	NC_047084	Geotrypetes seraphini	Geotrypetes seraphini chromosome 1, aGeoSer1.1	184878596	184878192	2.12e-17	237	136	41.176	N/A
AIF76259.1	187	275	NC_047084	Geotrypetes seraphini	Geotrypetes seraphini chromosome 1, aGeoSer1.1	471601277	471601546	6.65e-17	233	90	50.000	N/A
AIF76259.1	163	283	NC_047084	Geotrypetes seraphini	Geotrypetes seraphini chromosome 1, aGeoSer1.1	419066392	419066021	1.63e-16	230	126	43.651	N/A
AIF76259.1	133	217	NC_047084	Geotrypetes seraphini	Geotrypetes seraphini chromosome 1, aGeoSer1.1	122710824	122710546	7.50e-11	186	93	40.860	N/A
AIF76259.1	7	131	NC_047084	Geotrypetes seraphini	Geotrypetes seraphini chromosome 1, aGeoSer1.1	332622180	332622521	1.37e-10	184	126	40.476	N/A
AIF76259.1	162	286	NC_063172	Perognathus longimembris pacificus	Perognathus longimembris pacificus isolate PPM17 chromosome 12, ASM2315922v1	26733673	26734056	1.53e-21	269	129	45.736	N/A
AIF76259.1	111	274	NC_063178	Perognathus longimembris pacificus	Perognathus longimembris pacificus isolate PPM17 chromosome 18, ASM2315922v1	30795363	30794866	1.19e-20	262	167	37.126	N/A
AIF76259.1	186	281	NC_063178	Perognathus longimembris pacificus	Perognathus longimembris pacificus isolate PPM17 chromosome 18, ASM2315922v1	30811261	30810977	2.57e-17	205	96	43.750	N/A
AIF76259.1	111	190	NC_063178	Perognathus longimembris pacificus	Perognathus longimembris pacificus isolate PPM17 chromosome 18, ASM2315922v1	30811508	30811260	2.57e-17	85	83	28.916	N/A
AIF76259.1	33	197	NC_008803	Monodelphis domestica	Monodelphis domestica chromosome 3, MonDom5	262233173	262232679	1.16e-19	167	170	30.000	N/A
AIF76259.1	211	273	NC_008803	Monodelphis domestica	Monodelphis domestica chromosome 3, MonDom5	262232680	262232495	1.16e-19	143	63	47.619	N/A
AIF76259.1	73	216	NC_053129	Perca fluviatilis	Perca fluviatilis chromosome 18, GENO_Pfluv_1.0	235607	236038	1.66e-19	253	152	40.789	N/A
AIF76259.1	162	274	NC_052018	Motacilla alba alba	Motacilla alba alba isolate MOTALB_02 chromosome 3, Motacilla_alba_V1.0_pri	19766622	19766287	1.00e-18	247	113	46.903	N/A
AIF76259.1	47	275	NC_053161	Polypterus senegalus	Polypterus senegalus isolate Bchr_013 chromosome 8, ASM1683550v1	160616512	160615847	3.46e-18	243	233	31.330	N/A
AIF76259.1	4	239	NW_019032806	Acanthochromis polyacanthus	Acanthochromis polyacanthus ecotype Palm Islands unplaced genomic scaffold, ASM210954v1 orpheusFish_scaffold3690	939	1625	1.13e-17	239	249	31.325	N/A
AIF76259.1	159	271	NW_024096479	Crotalus tigris	Crotalus tigris isolate CLP2741 ecotype Arizona unplaced genomic scaffold, ASM1654583v1 scf7180000017568.13789103	1658916	1658584	1.77e-17	238	113	46.903	N/A
AIF76259.1	162	283	NC_047086	Geotrypetes seraphini	Geotrypetes seraphini chromosome 3, aGeoSer1.1	289008218	289007844	4.05e-17	235	127	44.094	N/A
AIF76259.1	192	283	NC_047086	Geotrypetes seraphini	Geotrypetes seraphini chromosome 3, aGeoSer1.1	173011082	173011354	8.04e-14	209	93	47.312	N/A
AIF76259.1	195	256	NC_047086	Geotrypetes seraphini	Geotrypetes seraphini chromosome 3, aGeoSer1.1	139635612	139635427	2.31e-10	183	62	53.226	N/A
AIF76259.1	198	283	NC_047086	Geotrypetes seraphini	Geotrypetes seraphini chromosome 3, aGeoSer1.1	261891931	261891677	7.23e-10	179	87	49.425	N/A
AIF76259.1	158	257	NC_030680	Xenopus tropicalis	Xenopus tropicalis strain Nigerian chromosome 4, UCB_Xtro_10.0	130296474	130296764	4.57e-17	234	101	49.505	N/A
AIF76259.1	182	283	NC_047092	Geotrypetes seraphini	Geotrypetes seraphini chromosome 9, aGeoSer1.1	171589513	171589815	6.77e-17	233	103	47.573	N/A
AIF76259.1	7	140	NC_047092	Geotrypetes seraphini	Geotrypetes seraphini chromosome 9, aGeoSer1.1	730500	730129	2.42e-10	182	140	38.571	N/A
AIF76259.1	131	227	NC_047087	Geotrypetes seraphini	Geotrypetes seraphini chromosome 4, aGeoSer1.1	249438863	249439171	7.51e-17	233	103	48.544	N/A
AIF76259.1	205	283	NC_047087	Geotrypetes seraphini	Geotrypetes seraphini chromosome 4, aGeoSer1.1	132460674	132460441	1.10e-07	162	80	46.250	N/A
AIF76259.1	177	272	NC_051451	Kryptolebias marmoratus	Kryptolebias marmoratus isolate JLee-2015 linkage group LG22, ASM164957v2	4330008	4330292	9.14e-17	232	96	48.958	N/A
AIF76259.1	111	259	NW_022043763	Serinus canaria	Serinus canaria isolate sc_yellow_7_cibi ecotype domestic yellow unplaced genomic scaffold, cibio_Scana_2019 scaffold_3	110969146	110968691	1.26e-16	231	152	37.500	N/A
AIF76259.1	187	283	NC_047095	Geotrypetes seraphini	Geotrypetes seraphini chromosome 12, aGeoSer1.1	102173821	102173534	2.38e-16	229	98	47.959	N/A
AIF76259.1	48	183	NC_047095	Geotrypetes seraphini	Geotrypetes seraphini chromosome 12, aGeoSer1.1	81976610	81976209	4.30e-15	216	142	42.254	N/A
AIF76259.1	187	202	NC_047095	Geotrypetes seraphini	Geotrypetes seraphini chromosome 12, aGeoSer1.1	81976188	81976147	4.30e-15	54	16	68.750	N/A
AIF76259.1	55	256	NC_063179	Perognathus longimembris pacificus	Perognathus longimembris pacificus isolate PPM17 chromosome 19, ASM2315922v1	34605867	34606478	5.02e-16	226	210	29.048	N/A
AIF76259.1	3	185	NC_047512	Pseudochaenichthys georgianus	Pseudochaenichthys georgianus chromosome 10, fPseGeo1.1	45263185	45262655	7.30e-16	225	188	32.979	N/A
AIF76259.1	175	272	NC_047512	Pseudochaenichthys georgianus	Pseudochaenichthys georgianus chromosome 10, fPseGeo1.1	45262679	45262392	2.75e-15	221	98	45.918	N/A
AIF76259.1	168	257	NC_063170	Perognathus longimembris pacificus	Perognathus longimembris pacificus isolate PPM17 chromosome 10, ASM2315922v1	15198390	15198109	3.96e-15	220	94	48.936	N/A
AIF76259.1	112	259	NW_025929717	Ursus arctos	Ursus arctos isolate Adak ecotype North America unplaced genomic scaffold, UrsArc1.0 HiC_scaffold_33	4571182	4570709	1.02e-14	216	160	36.875	N/A
AIF76259.1	164	233	NW_025929717	Ursus arctos	Ursus arctos isolate Adak ecotype North America unplaced genomic scaffold, UrsArc1.0 HiC_scaffold_33	36212838	36213059	3.17e-06	150	74	40.541	N/A
AIF76259.1	112	259	NW_025578505	Ursus americanus	Ursus americanus isolate UA15103 ecotype Eastern unplaced genomic scaffold, gsc_jax_bbear_1.0 scaffold_638_segment0	9343534	9343061	1.03e-14	216	160	36.875	N/A
AIF76259.1	111	283	NC_063186	Perognathus longimembris pacificus	Perognathus longimembris pacificus isolate PPM17 chromosome 26, ASM2315922v1	12192101	12192631	2.56e-14	213	180	33.333	N/A
AIF76259.1	74	240	NW_020998638	Eumetopias jubatus	Eumetopias jubatus isolate GAN:26980396 unplaced genomic scaffold, ASM402803v1 scaffold32	14292575	14293066	4.43e-14	211	170	31.765	N/A
AIF76259.1	188	293	NW_019031191	Acanthochromis polyacanthus	Acanthochromis polyacanthus ecotype Palm Islands unplaced genomic scaffold, ASM210954v1 orpheusFish_scaffold2075	97336	97653	5.21e-14	211	107	41.121	N/A
AIF76259.1	182	257	NC_047089	Geotrypetes seraphini	Geotrypetes seraphini chromosome 6, aGeoSer1.1	85224882	85225109	1.12e-13	183	76	44.737	N/A
AIF76259.1	119	177	NC_047089	Geotrypetes seraphini	Geotrypetes seraphini chromosome 6, aGeoSer1.1	85224686	85224856	1.12e-13	75	60	33.333	N/A
AIF76259.1	36	259	NW_004451196	Odobenus rosmarus divergens	Odobenus rosmarus divergens isolate Ivan unplaced genomic scaffold, Oros_1.0 Scaffold933	23846	24502	1.33e-13	208	236	29.661	N/A
AIF76259.1	8	148	NW_019030946	Acanthochromis polyacanthus	Acanthochromis polyacanthus ecotype Palm Islands unplaced genomic scaffold, ASM210954v1 orpheusFish_scaffold1830	120344	120730	1.40e-13	162	146	31.507	N/A
AIF76259.1	159	261	NW_019030946	Acanthochromis polyacanthus	Acanthochromis polyacanthus ecotype Palm Islands unplaced genomic scaffold, ASM210954v1 orpheusFish_scaffold1830	120766	121086	1.40e-13	95	109	26.606	N/A
AIF76259.1	156	234	NC_041394	Erpetoichthys calabaricus	Erpetoichthys calabaricus chromosome 1, fErpCal1.1	331851743	331851504	1.82e-13	137	80	40.000	N/A
AIF76259.1	47	151	NC_041394	Erpetoichthys calabaricus	Erpetoichthys calabaricus chromosome 1, fErpCal1.1	331852062	331851763	1.82e-13	118	110	29.091	N/A
AIF76259.1	111	259	NC_045604	Zalophus californianus	Zalophus californianus isolate mZalCal1 chromosome 10, mZalCal1.pri.v2	60774752	60775216	2.41e-12	198	167	32.934	N/A
AIF76259.1	111	259	NW_020998665	Eumetopias jubatus	Eumetopias jubatus isolate GAN:26980396 unplaced genomic scaffold, ASM402803v1 scaffold59	2385520	2385984	2.69e-12	198	167	32.934	N/A
AIF76259.1	164	259	NW_004450460	Odobenus rosmarus divergens	Odobenus rosmarus divergens isolate Ivan unplaced genomic scaffold, Oros_1.0 Scaffold197	6390	6091	2.92e-12	197	100	42.000	N/A
AIF76259.1	2	174	NC_034588	Mus caroli	Mus caroli chromosome 19, CAROLI_EIJ_v1.1	46570005	46569511	3.21e-12	197	178	32.022	N/A
AIF76259.1	165	259	NW_004451073	Odobenus rosmarus divergens	Odobenus rosmarus divergens isolate Ivan unplaced genomic scaffold, Oros_1.0 Scaffold810	506040	505747	3.93e-12	196	98	42.857	N/A
AIF76259.1	164	288	NW_023399916	Halichoerus grypus	Halichoerus grypus isolate 241Hg ecotype Northwest Atlantic unplaced genomic scaffold, Tufts_HGry_1.1 scf7180000026185	43077	43472	4.00e-12	196	132	37.879	N/A
AIF76259.1	187	256	NC_044033	Microcaecilia unicolor	Microcaecilia unicolor chromosome 3, aMicUni1.1	115328533	115328742	4.91e-12	196	70	54.286	N/A
AIF76259.1	165	271	NW_020323987	Callorhinus ursinus	Callorhinus ursinus isolate GAN/ISIS: 27379988/994484 unplaced genomic scaffold, ASM326570v1 scaffold104800	10410	10081	5.95e-12	195	110	40.000	N/A
AIF76259.1	164	259	NW_022590284	Phoca vitulina	Phoca vitulina isolate PV1807 unplaced genomic scaffold, GSC_HSeal_1.0 scaffold597	6412	6711	6.67e-12	194	100	43.000	N/A
AIF76259.1	165	271	NW_020313275	Callorhinus ursinus	Callorhinus ursinus isolate GAN/ISIS: 27379988/994484 unplaced genomic scaffold, ASM326570v1 scaffold559	581	252	1.03e-11	193	110	39.091	N/A
AIF76259.1	49	239	NW_025929518	Ursus arctos	Ursus arctos isolate Adak ecotype North America unplaced genomic scaffold, UrsArc1.0 HiC_scaffold_15	29521	28964	1.24e-11	192	198	31.313	N/A
AIF76259.1	165	275	NW_020326575	Callorhinus ursinus	Callorhinus ursinus isolate GAN/ISIS: 27379988/994484 unplaced genomic scaffold, ASM326570v1 scaffold196646	3595	3936	1.50e-11	192	114	38.596	N/A
AIF76259.1	165	275	NW_020313248	Callorhinus ursinus	Callorhinus ursinus isolate GAN/ISIS: 27379988/994484 unplaced genomic scaffold, ASM326570v1 scaffold532	20133	19792	1.95e-11	191	114	38.596	N/A
AIF76259.1	142	248	NC_058405	Neomonachus schauinslandi	Neomonachus schauinslandi chromosome 3, ASM220157v2	50149	49820	2.26e-11	190	110	38.182	N/A
AIF76259.1	172	259	NW_004451232	Odobenus rosmarus divergens	Odobenus rosmarus divergens isolate Ivan unplaced genomic scaffold, Oros_1.0 Scaffold969	23778	23503	2.32e-11	190	92	43.478	N/A
AIF76259.1	162	259	NC_045603	Zalophus californianus	Zalophus californianus isolate mZalCal1 chromosome 9, mZalCal1.pri.v2	140322471	140322773	2.50e-11	190	101	39.604	N/A
AIF76259.1	164	259	NW_025610940	Mirounga angustirostris	Mirounga angustirostris isolate JK_09032017 unplaced genomic scaffold, ASM2128878v2 HiC_scaffold_32442	249	548	2.79e-11	180	100	41.000	N/A
AIF76259.1	3	183	NW_022991811	Gymnodraco acuticeps	Gymnodraco acuticeps unplaced genomic scaffold, fGymAcu1.1	4211	3693	3.69e-11	189	186	30.108	N/A
AIF76259.1	164	259	NW_020998668	Eumetopias jubatus	Eumetopias jubatus isolate GAN:26980396 unplaced genomic scaffold, ASM402803v1 scaffold62	1868	1569	4.16e-11	188	100	41.000	N/A
AIF76259.1	165	259	NC_045609	Zalophus californianus	Zalophus californianus isolate mZalCal1 chromosome 15, mZalCal1.pri.v2	2852	2559	4.39e-11	188	98	41.837	N/A
AIF76259.1	165	259	NC_045609	Zalophus californianus	Zalophus californianus isolate mZalCal1 chromosome 15, mZalCal1.pri.v2	124834	124541	3.91e-09	173	98	38.776	N/A
AIF76259.1	164	259	NW_020326079	Callorhinus ursinus	Callorhinus ursinus isolate GAN/ISIS: 27379988/994484 unplaced genomic scaffold, ASM326570v1 scaffold191771	17817	18113	4.46e-11	188	99	40.404	N/A
AIF76259.1	165	259	NW_004450452	Odobenus rosmarus divergens	Odobenus rosmarus divergens isolate Ivan unplaced genomic scaffold, Oros_1.0 Scaffold189	2511145	2511438	4.47e-11	188	98	39.796	N/A
AIF76259.1	165	259	NW_020313091	Callorhinus ursinus	Callorhinus ursinus isolate GAN/ISIS: 27379988/994484 unplaced genomic scaffold, ASM326570v1 scaffold375	2373	2666	4.72e-11	187	98	41.837	N/A
AIF76259.1	49	239	NW_025578113	Ursus americanus	Ursus americanus isolate UA15103 ecotype Eastern unplaced genomic scaffold, gsc_jax_bbear_1.0 contig_5305_segment0	2377813	2378370	5.00e-11	188	198	31.313	N/A
AIF76259.1	164	259	NW_025578510	Mirounga angustirostris	Mirounga angustirostris isolate JK_09032017 unplaced genomic scaffold, ASM2128878v2 HiC_scaffold_3	128706163	128706462	5.14e-11	188	100	41.000	N/A
AIF76259.1	164	259	NW_025410568	Neomonachus schauinslandi	Neomonachus schauinslandi unplaced genomic scaffold, ASM220157v2 HiC_scaffold_1878	1457	1158	5.15e-11	187	100	43.000	N/A
AIF76259.1	187	259	NW_022589741	Phoca vitulina	Phoca vitulina isolate PV1807 unplaced genomic scaffold, GSC_HSeal_1.0 scaffold38	9478817	9478599	6.07e-11	187	73	46.575	N/A
AIF76259.1	3	183	NW_022991559	Gymnodraco acuticeps	Gymnodraco acuticeps unplaced genomic scaffold, fGymAcu1.1	39754	40272	6.17e-11	187	186	30.108	N/A
AIF76259.1	168	259	NW_004451093	Odobenus rosmarus divergens	Odobenus rosmarus divergens isolate Ivan unplaced genomic scaffold, Oros_1.0 Scaffold830	699931	699644	6.41e-11	187	96	39.583	N/A
AIF76259.1	165	259	NW_020324307	Callorhinus ursinus	Callorhinus ursinus isolate GAN/ISIS: 27379988/994484 unplaced genomic scaffold, ASM326570v1 scaffold105128	16268	15975	7.08e-11	186	98	40.816	N/A
AIF76259.1	187	259	NW_006383477	Leptonychotes weddellii	Leptonychotes weddellii isolate WS11-02 unplaced genomic scaffold, LepWed1.0 scaffold00437	1026042	1025824	7.16e-11	187	73	46.575	N/A
AIF76259.1	165	275	NW_020326576	Callorhinus ursinus	Callorhinus ursinus isolate GAN/ISIS: 27379988/994484 unplaced genomic scaffold, ASM326570v1 scaffold196647	3596	3937	8.28e-11	186	114	38.596	N/A
AIF76259.1	189	255	NC_050581	Trichosurus vulpecula	Trichosurus vulpecula isolate mTriVul1 chromosome 9, mTriVul1.pri	98284417	98284617	8.54e-11	186	67	52.239	N/A
AIF76259.1	164	259	NW_020326081	Callorhinus ursinus	Callorhinus ursinus isolate GAN/ISIS: 27379988/994484 unplaced genomic scaffold, ASM326570v1 scaffold192155	17817	18113	9.59e-11	185	99	40.404	N/A
AIF76259.1	187	259	NC_058413	Neomonachus schauinslandi	Neomonachus schauinslandi chromosome 11, ASM220157v2	101467268	101467486	1.13e-10	185	73	46.575	N/A
AIF76259.1	112	239	NW_024424452	Ursus maritimus	Ursus maritimus isolate PB19 unplaced genomic scaffold, ASM1731132v1 scaffold_2	39270333	39269935	1.18e-10	185	135	36.296	N/A
AIF76259.1	142	248	NW_023404377	Halichoerus grypus	Halichoerus grypus isolate 241Hg ecotype Northwest Atlantic unplaced genomic scaffold, Tufts_HGry_1.1 scf7180000029151	176779	177108	1.28e-10	185	110	37.273	N/A
AIF76259.1	142	248	NW_022589708	Phoca vitulina	Phoca vitulina isolate PV1807 unplaced genomic scaffold, GSC_HSeal_1.0 scaffold5	12088	11759	1.28e-10	185	110	37.273	N/A
AIF76259.1	164	259	NW_020313168	Callorhinus ursinus	Callorhinus ursinus isolate GAN/ISIS: 27379988/994484 unplaced genomic scaffold, ASM326570v1 scaffold452	8248	7949	1.89e-10	183	100	41.000	N/A
AIF76259.1	164	259	NC_045610	Zalophus californianus	Zalophus californianus isolate mZalCal1 chromosome 16, mZalCal1.pri.v2	62756853	62757152	1.99e-10	183	100	41.000	N/A
AIF76259.1	110	261	NW_005081687	Zonotrichia albicollis	Zonotrichia albicollis isolate Tan morph unplaced genomic scaffold, Zonotrichia_albicollis-1.0.1 Scaffold151	442088	442567	2.10e-10	183	163	33.129	N/A
AIF76259.1	164	259	NC_058407	Neomonachus schauinslandi	Neomonachus schauinslandi chromosome 5, ASM220157v2	137372179	137372478	2.13e-10	183	100	41.000	N/A
AIF76259.1	165	255	NW_021002823	Eumetopias jubatus	Eumetopias jubatus isolate GAN:26980396 unplaced genomic scaffold, ASM402803v1 scaffold4225	2655	2936	2.20e-10	182	94	42.553	N/A
AIF76259.1	173	259	NW_025929750	Ursus arctos	Ursus arctos isolate Adak ecotype North America unplaced genomic scaffold, UrsArc1.0 HiC_scaffold_36	19708414	19708142	2.23e-10	183	91	41.758	N/A
AIF76259.1	173	259	NW_024425341	Ursus maritimus	Ursus maritimus isolate PB19 unplaced genomic scaffold, ASM1731132v1 scaffold_28	20170054	20169782	2.23e-10	183	91	41.758	N/A
AIF76259.1	60	259	NC_048219	Ailuropoda melanoleuca	Ailuropoda melanoleuca isolate Jingjing chromosome 2, ASM200744v2	87015303	87015926	2.23e-10	183	227	29.075	N/A
AIF76259.1	128	239	NC_041402	Erpetoichthys calabaricus	Erpetoichthys calabaricus chromosome 9, fErpCal1.1	60113017	60113340	2.75e-10	182	113	38.053	N/A
AIF76259.1	165	275	NW_020326701	Callorhinus ursinus	Callorhinus ursinus isolate GAN/ISIS: 27379988/994484 unplaced genomic scaffold, ASM326570v1 scaffold197351	4748	4407	2.81e-10	182	114	38.596	N/A
AIF76259.1	111	202	NW_024096712	Crotalus tigris	Crotalus tigris isolate CLP2741 ecotype Arizona unplaced genomic scaffold, ASM1654583v1 scf7180000017900.620629	556032	555751	3.07e-10	182	94	42.553	N/A
AIF76259.1	164	257	NW_020313362	Callorhinus ursinus	Callorhinus ursinus isolate GAN/ISIS: 27379988/994484 unplaced genomic scaffold, ASM326570v1 scaffold646	9837	9544	3.40e-10	181	98	40.816	N/A
AIF76259.1	164	259	NW_025616763	Mirounga angustirostris	Mirounga angustirostris isolate JK_09032017 unplaced genomic scaffold, ASM2128878v2 HiC_scaffold_38265	306	7	4.74e-10	168	100	39.000	N/A
AIF76259.1	142	248	NW_006386526	Leptonychotes weddellii	Leptonychotes weddellii isolate WS11-02 unplaced genomic scaffold, LepWed1.0 scaffold03486	10606	10277	4.85e-10	180	110	36.364	N/A
AIF76259.1	112	259	NC_062280	Lutra lutra	Lutra lutra chromosome 3, mLutLut1.2	128809404	128808946	5.14e-10	180	157	33.758	N/A
AIF76259.1	166	259	NC_062280	Lutra lutra	Lutra lutra chromosome 3, mLutLut1.2	82573266	82572937	7.01e-06	147	110	32.727	N/A
AIF76259.1	112	259	NC_058417	Neomonachus schauinslandi	Neomonachus schauinslandi chromosome 15, ASM220157v2	9119	8679	5.19e-10	180	162	32.716	N/A
AIF76259.1	188	257	NW_004451470	Odobenus rosmarus divergens	Odobenus rosmarus divergens isolate Ivan unplaced genomic scaffold, Oros_1.0 Scaffold1207	80091	79882	5.33e-10	180	70	48.571	N/A
AIF76259.1	168	227	NC_044031	Microcaecilia unicolor	Microcaecilia unicolor chromosome 1, aMicUni1.1	92436615	92436803	5.53e-10	180	63	52.381	N/A
AIF76259.1	201	257	NC_044031	Microcaecilia unicolor	Microcaecilia unicolor chromosome 1, aMicUni1.1	682276488	682276318	6.07e-06	148	57	56.140	N/A
AIF76259.1	165	271	NW_020313779	Callorhinus ursinus	Callorhinus ursinus isolate GAN/ISIS: 27379988/994484 unplaced genomic scaffold, ASM326570v1 scaffold64607	909	574	6.02e-10	177	112	38.393	N/A
AIF76259.1	33	258	NC_054839	Vulpes lagopus	Vulpes lagopus strain Blue_001 chromosome 16, ASM1834538v1	75437	74778	6.77e-10	179	244	28.279	N/A
AIF76259.1	164	259	NW_023237922	Ailuropoda melanoleuca	Ailuropoda melanoleuca isolate Jingjing unplaced genomic scaffold, ASM200744v2 unplaced-scaffold63677	759	463	7.71e-10	176	100	39.000	N/A
AIF76259.1	165	275	NW_020326700	Callorhinus ursinus	Callorhinus ursinus isolate GAN/ISIS: 27379988/994484 unplaced genomic scaffold, ASM326570v1 scaffold197350	4804	4463	9.55e-10	177	114	37.719	N/A
AIF76259.1	187	259	NW_025578518	Mirounga angustirostris	Mirounga angustirostris isolate JK_09032017 unplaced genomic scaffold, ASM2128878v2 HiC_scaffold_11	92205787	92206008	1.05e-09	177	74	45.946	N/A
AIF76259.1	164	231	NW_025578518	Mirounga angustirostris	Mirounga angustirostris isolate JK_09032017 unplaced genomic scaffold, ASM2128878v2 HiC_scaffold_11	101210506	101210721	6.48e-07	155	72	43.056	N/A
AIF76259.1	165	275	NW_020313163	Callorhinus ursinus	Callorhinus ursinus isolate GAN/ISIS: 27379988/994484 unplaced genomic scaffold, ASM326570v1 scaffold447	14851	15192	1.12e-09	177	114	37.719	N/A
AIF76259.1	164	259	NW_023270989	Mirounga leonina	Mirounga leonina isolate KUSES-001 unplaced genomic scaffold, KU_Mleo_1.0 Mir_99285	25626	25327	1.27e-09	177	100	40.000	N/A
AIF76259.1	170	282	NW_025421540	Mustela putorius furo	Mustela putorius furo isolate JIRA1106 unplaced genomic scaffold, ASM1176430v1.1 tig00001033_pilon_pilon_pilon	616322	615960	1.32e-09	177	121	37.190	N/A
AIF76259.1	179	259	NW_020998645	Eumetopias jubatus	Eumetopias jubatus isolate GAN:26980396 unplaced genomic scaffold, ASM402803v1 scaffold39	9822210	9821968	1.35e-09	177	81	41.975	N/A
AIF76259.1	164	259	NW_025603004	Mirounga angustirostris	Mirounga angustirostris isolate JK_09032017 unplaced genomic scaffold, ASM2128878v2 HiC_scaffold_24503	719	1018	1.53e-09	173	100	40.000	N/A
AIF76259.1	165	275	NW_020317977	Callorhinus ursinus	Callorhinus ursinus isolate GAN/ISIS: 27379988/994484 unplaced genomic scaffold, ASM326570v1 scaffold96969	420	761	2.54e-09	173	114	36.842	N/A
AIF76259.1	173	259	NW_025577932	Ursus americanus	Ursus americanus isolate UA15103 ecotype Eastern unplaced genomic scaffold, gsc_jax_bbear_1.0 contig_4949_segment0	2197994	2197722	2.54e-09	174	91	40.659	N/A
AIF76259.1	166	259	NW_019154153	Enhydra lutris kenyoni	Enhydra lutris kenyoni isolate GAN:26980312 unplaced genomic scaffold, ASM228890v2 scaffoldscaffold69	8839954	8840241	2.84e-09	174	98	41.837	N/A
AIF76259.1	171	255	NW_018344146	Phascolarctos cinereus	Phascolarctos cinereus isolate Bilbo 61053 unplaced genomic scaffold, phaCin_unsw_v4.1 phaCin_unsw_v4.1.fa.scaf00195	124391	124137	3.11e-09	174	85	42.353	N/A
AIF76259.1	165	247	NW_020999887	Eumetopias jubatus	Eumetopias jubatus isolate GAN:26980396 unplaced genomic scaffold, ASM402803v1 scaffold1288	6602	6345	3.14e-09	174	86	43.023	N/A
AIF76259.1	170	259	NW_020313407	Callorhinus ursinus	Callorhinus ursinus isolate GAN/ISIS: 27379988/994484 unplaced genomic scaffold, ASM326570v1 scaffold691	5777	5499	3.15e-09	173	93	41.935	N/A
AIF76259.1	136	259	NC_048223	Ailuropoda melanoleuca	Ailuropoda melanoleuca isolate Jingjing chromosome 6, ASM200744v2	75724943	75725323	3.26e-09	174	130	31.538	N/A
AIF76259.1	165	259	NW_020322715	Callorhinus ursinus	Callorhinus ursinus isolate GAN/ISIS: 27379988/994484 unplaced genomic scaffold, ASM326570v1 scaffold103262	7101	7394	3.34e-09	173	98	38.776	N/A
AIF76259.1	165	275	NW_020316568	Callorhinus ursinus	Callorhinus ursinus isolate GAN/ISIS: 27379988/994484 unplaced genomic scaffold, ASM326570v1 scaffold92975	1687	1346	3.91e-09	172	114	36.842	N/A
AIF76259.1	190	257	NW_020313005	Callorhinus ursinus	Callorhinus ursinus isolate GAN/ISIS: 27379988/994484 unplaced genomic scaffold, ASM326570v1 scaffold282	35495517	35495720	4.49e-09	172	68	48.529	N/A
AIF76259.1	172	260	NW_020313005	Callorhinus ursinus	Callorhinus ursinus isolate GAN/ISIS: 27379988/994484 unplaced genomic scaffold, ASM326570v1 scaffold282	45414075	45414353	1.17e-07	161	93	39.785	N/A
AIF76259.1	170	282	NC_045614	Mustela erminea	Mustela erminea isolate mMusErm1 chromosome 1, mMusErm1.Pri	69929995	69929633	4.66e-09	172	121	38.017	N/A
AIF76259.1	170	282	NC_045614	Mustela erminea	Mustela erminea isolate mMusErm1 chromosome 1, mMusErm1.Pri	60691547	60691909	6.72e-09	171	121	37.190	N/A
AIF76259.1	170	282	NC_045614	Mustela erminea	Mustela erminea isolate mMusErm1 chromosome 1, mMusErm1.Pri	69654695	69654333	2.16e-07	159	121	36.364	N/A
AIF76259.1	164	259	NW_025598272	Mirounga angustirostris	Mirounga angustirostris isolate JK_09032017 unplaced genomic scaffold, ASM2128878v2 HiC_scaffold_19768	1004	1303	5.23e-09	170	100	39.000	N/A
AIF76259.1	198	283	NC_047088	Geotrypetes seraphini	Geotrypetes seraphini chromosome 5, aGeoSer1.1	68450573	68450827	5.44e-09	172	87	44.828	N/A
AIF76259.1	187	259	NW_023403185	Halichoerus grypus	Halichoerus grypus isolate 241Hg ecotype Northwest Atlantic unplaced genomic scaffold, Tufts_HGry_1.1 scf7180000022032	2329656	2329438	6.13e-09	171	73	46.575	N/A
AIF76259.1	164	259	NW_020313158	Callorhinus ursinus	Callorhinus ursinus isolate GAN/ISIS: 27379988/994484 unplaced genomic scaffold, ASM326570v1 scaffold442	31703	31407	6.40e-09	171	100	41.000	N/A
AIF76259.1	67	180	NC_047098	Geotrypetes seraphini	Geotrypetes seraphini chromosome 15, aGeoSer1.1	54378861	54379193	6.78e-09	171	119	42.017	N/A
AIF76259.1	187	259	NW_006383602	Leptonychotes weddellii	Leptonychotes weddellii isolate WS11-02 unplaced genomic scaffold, LepWed1.0 scaffold00562	127623	127841	8.60e-09	170	73	43.836	N/A
AIF76259.1	170	282	NW_025421987	Mustela putorius furo	Mustela putorius furo isolate JIRA1106 unplaced genomic scaffold, ASM1176430v1.1 tig00003834_pilon_pilon_pilon	129271622	129271260	1.00e-08	170	121	37.190	N/A
AIF76259.1	170	282	NW_025421987	Mustela putorius furo	Mustela putorius furo isolate JIRA1106 unplaced genomic scaffold, ASM1176430v1.1 tig00003834_pilon_pilon_pilon	129381584	129381946	2.75e-08	166	121	37.190	N/A
AIF76259.1	165	259	NW_020314988	Callorhinus ursinus	Callorhinus ursinus isolate GAN/ISIS: 27379988/994484 unplaced genomic scaffold, ASM326570v1 scaffold84892	2631	2338	1.07e-08	169	98	39.796	N/A
AIF76259.1	172	259	NW_023401572	Halichoerus grypus	Halichoerus grypus isolate 241Hg ecotype Northwest Atlantic unplaced genomic scaffold, Tufts_HGry_1.1 scf7180000030072	42665	42940	1.22e-08	169	92	42.391	N/A
AIF76259.1	172	259	NW_023402868	Halichoerus grypus	Halichoerus grypus isolate 241Hg ecotype Northwest Atlantic unplaced genomic scaffold, Tufts_HGry_1.1 scf7180000024091	136241	136516	1.32e-08	169	92	42.391	N/A
AIF76259.1	7	142	NW_019029310	Acanthochromis polyacanthus	Acanthochromis polyacanthus ecotype Palm Islands unplaced genomic scaffold, ASM210954v1 orpheusFish_scaffold194	166074	166463	1.33e-08	169	139	33.094	N/A
AIF76259.1	172	259	NW_022589747	Phoca vitulina	Phoca vitulina isolate PV1807 unplaced genomic scaffold, GSC_HSeal_1.0 scaffold44	4802	4527	1.56e-08	168	92	42.391	N/A
AIF76259.1	186	231	NC_059452	Salmo salar	Salmo salar chromosome ssa11, Ssal_v3.1	100780033	100779896	1.63e-08	168	46	65.217	N/A
AIF76259.1	165	259	NW_020313253	Callorhinus ursinus	Callorhinus ursinus isolate GAN/ISIS: 27379988/994484 unplaced genomic scaffold, ASM326570v1 scaffold537	39181	38888	1.70e-08	168	98	38.776	N/A
AIF76259.1	167	259	NW_022631348	Lontra canadensis	Lontra canadensis isolate GAN:19392208 unplaced genomic scaffold, GSC_riverotter_1.0 scaffold354	61467	61757	1.95e-08	167	97	40.206	N/A
AIF76259.1	165	275	NW_020313513	Callorhinus ursinus	Callorhinus ursinus isolate GAN/ISIS: 27379988/994484 unplaced genomic scaffold, ASM326570v1 scaffold797	31979	31638	2.00e-08	167	114	36.842	N/A
AIF76259.1	164	236	NW_025576437	Ursus americanus	Ursus americanus isolate UA15103 ecotype Eastern unplaced genomic scaffold, gsc_jax_bbear_1.0 contig_1400_segment0	48117	47887	2.01e-08	167	77	42.857	N/A
AIF76259.1	164	212	NW_025929795	Ursus arctos	Ursus arctos isolate Adak ecotype North America unplaced genomic scaffold, UrsArc1.0 HiC_scaffold_40	101433729	101433887	2.07e-08	115	53	41.509	N/A
AIF76259.1	210	256	NW_025929795	Ursus arctos	Ursus arctos isolate Adak ecotype North America unplaced genomic scaffold, UrsArc1.0 HiC_scaffold_40	101433878	101434018	2.07e-08	96	47	42.553	N/A
AIF76259.1	200	259	NW_025929795	Ursus arctos	Ursus arctos isolate Adak ecotype North America unplaced genomic scaffold, UrsArc1.0 HiC_scaffold_40	9111772	9111951	6.07e-06	148	60	43.333	N/A
AIF76259.1	164	212	NW_025577071	Ursus americanus	Ursus americanus isolate UA15103 ecotype Eastern unplaced genomic scaffold, gsc_jax_bbear_1.0 contig_3082_segment0	25118	24960	2.08e-08	115	53	41.509	N/A
AIF76259.1	210	256	NW_025577071	Ursus americanus	Ursus americanus isolate UA15103 ecotype Eastern unplaced genomic scaffold, gsc_jax_bbear_1.0 contig_3082_segment0	24969	24829	2.08e-08	96	47	42.553	N/A
AIF76259.1	200	259	NW_025577071	Ursus americanus	Ursus americanus isolate UA15103 ecotype Eastern unplaced genomic scaffold, gsc_jax_bbear_1.0 contig_3082_segment0	93178098	93177919	5.75e-06	148	60	43.333	N/A
AIF76259.1	172	259	NW_023403695	Halichoerus grypus	Halichoerus grypus isolate 241Hg ecotype Northwest Atlantic unplaced genomic scaffold, Tufts_HGry_1.1 scf7180000025128	1341	1066	2.19e-08	167	92	42.391	N/A
AIF76259.1	186	248	NW_023270316	Mirounga leonina	Mirounga leonina isolate KUSES-001 unplaced genomic scaffold, KU_Mleo_1.0 Mir_127	8222	8034	2.46e-08	167	63	47.619	N/A
AIF76259.1	190	257	NC_045605	Zalophus californianus	Zalophus californianus isolate mZalCal1 chromosome 11, mZalCal1.pri.v2	9890610	9890407	2.60e-08	166	68	48.529	N/A
AIF76259.1	164	259	NW_021000028	Eumetopias jubatus	Eumetopias jubatus isolate GAN:26980396 unplaced genomic scaffold, ASM402803v1 scaffold1429	16668	16967	2.81e-08	166	100	37.000	N/A
AIF76259.1	167	281	NC_060070	Meles meles	Meles meles chromosome 5, mMelMel3.1 paternal haplotype	91794344	91794721	2.82e-08	166	126	35.714	N/A
AIF76259.1	170	259	NW_022631003	Lontra canadensis	Lontra canadensis isolate GAN:19392208 unplaced genomic scaffold, GSC_riverotter_1.0 scaffold9	16314283	16314564	2.95e-08	166	94	39.362	N/A
AIF76259.1	147	231	NC_042968	Salmo trutta	Salmo trutta chromosome 12, fSalTru1.1	88495197	88494949	3.42e-08	166	86	44.186	N/A
AIF76259.1	187	259	NW_023403677	Halichoerus grypus	Halichoerus grypus isolate 241Hg ecotype Northwest Atlantic unplaced genomic scaffold, Tufts_HGry_1.1 scf7180000026483	2425820	2426035	3.48e-08	165	73	45.205	N/A
AIF76259.1	142	236	NW_004450890	Odobenus rosmarus divergens	Odobenus rosmarus divergens isolate Ivan unplaced genomic scaffold, Oros_1.0 Scaffold627	1126856	1127149	3.96e-08	165	98	35.714	N/A
AIF76259.1	186	259	NW_025578524	Mirounga angustirostris	Mirounga angustirostris isolate JK_09032017 unplaced genomic scaffold, ASM2128878v2 HiC_scaffold_17	182494372	182494581	4.11e-08	165	74	40.541	N/A
AIF76259.1	165	259	NW_020324028	Callorhinus ursinus	Callorhinus ursinus isolate GAN/ISIS: 27379988/994484 unplaced genomic scaffold, ASM326570v1 scaffold104843	747	1040	4.88e-08	164	98	38.776	N/A
AIF76259.1	142	236	NW_020998750	Eumetopias jubatus	Eumetopias jubatus isolate GAN:26980396 unplaced genomic scaffold, ASM402803v1 scaffold144	9181	8888	4.88e-08	164	98	35.714	N/A
AIF76259.1	179	259	NC_058411	Neomonachus schauinslandi	Neomonachus schauinslandi chromosome 9, ASM220157v2	143864244	143864486	5.11e-08	164	81	40.741	N/A
AIF76259.1	187	259	NC_058411	Neomonachus schauinslandi	Neomonachus schauinslandi chromosome 9, ASM220157v2	29787597	29787815	6.19e-08	163	73	42.466	N/A
AIF76259.1	164	259	NW_023270067	Mirounga leonina	Mirounga leonina isolate KUSES-001 unplaced genomic scaffold, KU_Mleo_1.0 Mir_101130	8954	9253	5.18e-08	164	100	38.000	N/A
AIF76259.1	142	236	NC_045597	Zalophus californianus	Zalophus californianus isolate mZalCal1 chromosome 3, mZalCal1.pri.v2	84122	83829	6.66e-08	163	98	35.714	N/A
AIF76259.1	166	259	NW_020313150	Callorhinus ursinus	Callorhinus ursinus isolate GAN/ISIS: 27379988/994484 unplaced genomic scaffold, ASM326570v1 scaffold434	11254	10964	6.73e-08	163	97	38.144	N/A
AIF76259.1	178	259	NC_058102	Neogale vison	Neovison vison isolate M4711 chromosome 12, ASM_NN_V1	148036930	148037175	7.23e-08	163	82	40.244	N/A
AIF76259.1	165	259	NC_058102	Neogale vison	Neovison vison isolate M4711 chromosome 12, ASM_NN_V1	137857093	137857389	9.23e-07	154	99	36.364	N/A
AIF76259.1	170	253	NC_058102	Neogale vison	Neovison vison isolate M4711 chromosome 12, ASM_NN_V1	52386068	52386328	2.26e-06	151	88	43.182	N/A
AIF76259.1	187	259	NW_004451065	Odobenus rosmarus divergens	Odobenus rosmarus divergens isolate Ivan unplaced genomic scaffold, Oros_1.0 Scaffold802	12326	12108	7.29e-08	163	73	43.836	N/A
AIF76259.1	167	259	NW_022631349	Lontra canadensis	Lontra canadensis isolate GAN:19392208 unplaced genomic scaffold, GSC_riverotter_1.0 scaffold355	61398	61688	7.39e-08	163	97	39.175	N/A
AIF76259.1	171	259	NC_045607	Zalophus californianus	Zalophus californianus isolate mZalCal1 chromosome 13, mZalCal1.pri.v2	95431537	95431812	7.43e-08	163	92	40.217	N/A
AIF76259.1	166	259	NC_062283	Lutra lutra	Lutra lutra chromosome 6, mLutLut1.2	35363913	35364203	7.92e-08	163	97	38.144	N/A
AIF76259.1	166	259	NC_062283	Lutra lutra	Lutra lutra chromosome 6, mLutLut1.2	35498825	35498532	1.33e-07	161	98	37.755	N/A
AIF76259.1	170	259	NC_062283	Lutra lutra	Lutra lutra chromosome 6, mLutLut1.2	62364146	62363865	5.65e-06	148	94	38.298	N/A
AIF76259.1	55	259	NW_022631061	Lontra canadensis	Lontra canadensis isolate GAN:19392208 unplaced genomic scaffold, GSC_riverotter_1.0 scaffold67	3997367	3996768	8.29e-08	162	218	27.064	N/A
AIF76259.1	166	259	NW_019154145	Enhydra lutris kenyoni	Enhydra lutris kenyoni isolate GAN:26980312 unplaced genomic scaffold, ASM228890v2 scaffoldscaffold61	51410	51117	1.04e-07	162	98	38.776	N/A
AIF76259.1	170	259	NW_019154145	Enhydra lutris kenyoni	Enhydra lutris kenyoni isolate GAN:26980312 unplaced genomic scaffold, ASM228890v2 scaffoldscaffold61	10560098	10559817	6.30e-07	156	94	38.298	N/A
AIF76259.1	170	236	NC_048228	Ailuropoda melanoleuca	Ailuropoda melanoleuca isolate Jingjing chromosome 11, ASM200744v2	106104682	106104894	1.06e-07	162	71	43.662	N/A
AIF76259.1	170	259	NC_062285	Lutra lutra	Lutra lutra chromosome 8, mLutLut1.2	92232464	92232183	1.20e-07	161	94	39.362	N/A
AIF76259.1	166	259	NC_062285	Lutra lutra	Lutra lutra chromosome 8, mLutLut1.2	80310	80017	1.63e-07	160	98	37.755	N/A
AIF76259.1	172	259	NW_023402594	Halichoerus grypus	Halichoerus grypus isolate 241Hg ecotype Northwest Atlantic unplaced genomic scaffold, Tufts_HGry_1.1 scf7180000022452	1629063	1629335	1.23e-07	161	92	42.391	N/A
AIF76259.1	69	281	NC_058098	Neogale vison	Neovison vison isolate M4711 chromosome 8, ASM_NN_V1	51138332	51139015	1.31e-07	161	250	28.400	N/A
AIF76259.1	112	281	NC_058098	Neogale vison	Neovison vison isolate M4711 chromosome 8, ASM_NN_V1	68367519	68368055	3.62e-07	157	192	32.292	N/A
AIF76259.1	112	281	NC_058098	Neogale vison	Neovison vison isolate M4711 chromosome 8, ASM_NN_V1	68515748	68515212	3.62e-07	157	192	32.292	N/A
AIF76259.1	112	281	NC_058098	Neogale vison	Neovison vison isolate M4711 chromosome 8, ASM_NN_V1	51380025	51379489	3.62e-07	157	192	32.292	N/A
AIF76259.1	170	281	NC_058098	Neogale vison	Neovison vison isolate M4711 chromosome 8, ASM_NN_V1	50973230	50972871	5.50e-07	156	120	35.833	N/A
AIF76259.1	170	281	NC_058098	Neogale vison	Neovison vison isolate M4711 chromosome 8, ASM_NN_V1	51232524	51232883	7.98e-07	155	120	36.667	N/A
AIF76259.1	112	259	NC_058098	Neogale vison	Neovison vison isolate M4711 chromosome 8, ASM_NN_V1	51095165	51094707	2.05e-06	151	166	33.735	N/A
AIF76259.1	170	282	NW_025421506	Mustela putorius furo	Mustela putorius furo isolate JIRA1106 unplaced genomic scaffold, ASM1176430v1.1 tig00000876_pilon_pilon_pilon	7168506	7168144	1.36e-07	161	121	37.190	N/A
AIF76259.1	171	259	NW_025611400	Mirounga angustirostris	Mirounga angustirostris isolate JK_09032017 unplaced genomic scaffold, ASM2128878v2 HiC_scaffold_32902	255	533	1.53e-07	152	93	38.710	N/A
AIF76259.1	166	259	NW_019154112	Enhydra lutris kenyoni	Enhydra lutris kenyoni isolate GAN:26980312 unplaced genomic scaffold, ASM228890v2 scaffoldscaffold28	6789189	6789479	1.54e-07	160	97	38.144	N/A
AIF76259.1	171	259	NW_020322753	Callorhinus ursinus	Callorhinus ursinus isolate GAN/ISIS: 27379988/994484 unplaced genomic scaffold, ASM326570v1 scaffold103313	6449	6174	1.56e-07	160	92	40.217	N/A
AIF76259.1	164	255	NW_020322208	Callorhinus ursinus	Callorhinus ursinus isolate GAN/ISIS: 27379988/994484 unplaced genomic scaffold, ASM326570v1 scaffold102655	1838	1554	1.56e-07	160	95	36.842	N/A
AIF76259.1	136	268	NW_024423344	Ursus maritimus	Ursus maritimus isolate PB19 unplaced genomic scaffold, ASM1731132v1 scaffold_10	79702490	79702897	1.60e-07	160	139	30.935	N/A
AIF76259.1	164	259	NC_045600	Zalophus californianus	Zalophus californianus isolate mZalCal1 chromosome 6, mZalCal1.pri.v2	147751936	147752232	1.60e-07	160	99	35.354	N/A
AIF76259.1	164	259	NC_045600	Zalophus californianus	Zalophus californianus isolate mZalCal1 chromosome 6, mZalCal1.pri.v2	147872405	147872109	8.28e-07	155	99	34.343	N/A
AIF76259.1	165	281	NC_045600	Zalophus californianus	Zalophus californianus isolate mZalCal1 chromosome 6, mZalCal1.pri.v2	147839566	147839925	6.47e-06	147	120	34.167	N/A
AIF76259.1	170	282	NC_045620	Mustela erminea	Mustela erminea isolate mMusErm1 chromosome 7, mMusErm1.Pri	50014491	50014129	1.70e-07	160	121	37.190	N/A
AIF76259.1	136	259	NW_025578162	Ursus americanus	Ursus americanus isolate UA15103 ecotype Eastern unplaced genomic scaffold, gsc_jax_bbear_1.0 contig_5388_segment0	6686706	6687086	1.76e-07	160	130	30.769	N/A
AIF76259.1	164	236	NW_025929507	Ursus arctos	Ursus arctos isolate Adak ecotype North America unplaced genomic scaffold, UrsArc1.0 HiC_scaffold_14	45685472	45685702	1.77e-07	160	77	41.558	N/A
AIF76259.1	112	259	NW_025422014	Mustela putorius furo	Mustela putorius furo isolate JIRA1106 unplaced genomic scaffold, ASM1176430v1.1 tig00003862_pilon_pilon_pilon	1556130	1555693	1.92e-07	160	157	31.847	N/A
AIF76259.1	165	259	NW_020313317	Callorhinus ursinus	Callorhinus ursinus isolate GAN/ISIS: 27379988/994484 unplaced genomic scaffold, ASM326570v1 scaffold601	10	303	2.03e-07	159	98	37.755	N/A
AIF76259.1	165	247	NW_021004904	Eumetopias jubatus	Eumetopias jubatus isolate GAN:26980396 unplaced genomic scaffold, ASM402803v1 scaffold6307	691	434	2.21e-07	157	86	40.698	N/A
AIF76259.1	166	258	NW_019154108	Enhydra lutris kenyoni	Enhydra lutris kenyoni isolate GAN:26980312 unplaced genomic scaffold, ASM228890v2 scaffoldscaffold24	28822101	28821811	2.32e-07	159	97	38.144	N/A
AIF76259.1	166	259	NC_060066	Meles meles	Meles meles chromosome 1, mMelMel3.1 paternal haplotype	122740987	122740694	2.41e-07	159	98	37.755	N/A
AIF76259.1	170	282	NC_045635	Mustela erminea	Mustela erminea isolate mMusErm1 chromosome X, mMusErm1.Pri	51492832	51492470	2.68e-07	158	121	35.537	N/A
AIF76259.1	165	247	NW_021004565	Eumetopias jubatus	Eumetopias jubatus isolate GAN:26980396 unplaced genomic scaffold, ASM402803v1 scaffold5968	686	943	2.69e-07	157	86	40.698	N/A
AIF76259.1	170	259	NW_019154091	Enhydra lutris kenyoni	Enhydra lutris kenyoni isolate GAN:26980312 unplaced genomic scaffold, ASM228890v2 scaffoldscaffold7	35561586	35561867	2.88e-07	158	94	39.362	N/A
AIF76259.1	136	268	NW_025930016	Ursus arctos	Ursus arctos isolate Adak ecotype North America unplaced genomic scaffold, UrsArc1.0 HiC_scaffold_6	29155	28748	2.99e-07	158	139	30.216	N/A
AIF76259.1	164	260	NW_020323611	Callorhinus ursinus	Callorhinus ursinus isolate GAN/ISIS: 27379988/994484 unplaced genomic scaffold, ASM326570v1 scaffold104390	26232	26534	3.00e-07	158	101	36.634	N/A
AIF76259.1	166	258	NW_022631021	Lontra canadensis	Lontra canadensis isolate GAN:19392208 unplaced genomic scaffold, GSC_riverotter_1.0 scaffold27	1902883	1903173	3.05e-07	158	97	38.144	N/A
AIF76259.1	188	241	NC_044035	Microcaecilia unicolor	Microcaecilia unicolor chromosome 5, aMicUni1.1	245063834	245063673	3.07e-07	158	54	53.704	N/A
AIF76259.1	142	236	NW_020312856	Callorhinus ursinus	Callorhinus ursinus isolate GAN/ISIS: 27379988/994484 unplaced genomic scaffold, ASM326570v1 scaffold114	15942	15649	3.10e-07	158	98	34.694	N/A
AIF76259.1	165	259	NC_060071	Meles meles	Meles meles chromosome 6, mMelMel3.1 paternal haplotype	38591427	38591723	3.10e-07	158	99	37.374	N/A
AIF76259.1	63	259	NW_022589807	Phoca vitulina	Phoca vitulina isolate PV1807 unplaced genomic scaffold, GSC_HSeal_1.0 scaffold104	10623	10051	3.16e-07	158	220	28.182	N/A
AIF76259.1	63	259	NW_022631108	Lontra canadensis	Lontra canadensis isolate GAN:19392208 unplaced genomic scaffold, GSC_riverotter_1.0 scaffold114	1249718	1250290	3.40e-07	158	204	30.882	N/A
AIF76259.1	165	281	NW_020323602	Callorhinus ursinus	Callorhinus ursinus isolate GAN/ISIS: 27379988/994484 unplaced genomic scaffold, ASM326570v1 scaffold104379	26242	26622	3.70e-07	157	127	33.858	N/A
AIF76259.1	165	241	NW_020313423	Callorhinus ursinus	Callorhinus ursinus isolate GAN/ISIS: 27379988/994484 unplaced genomic scaffold, ASM326570v1 scaffold707	4053	3814	4.01e-07	157	80	42.500	N/A
AIF76259.1	112	281	NC_058092	Neogale vison	Neovison vison isolate M4711 chromosome 2, ASM_NN_V1	160564137	160564673	4.04e-07	157	192	31.250	N/A
AIF76259.1	166	259	NC_058092	Neogale vison	Neovison vison isolate M4711 chromosome 2, ASM_NN_V1	93489591	93489878	1.09e-06	154	96	37.500	N/A
AIF76259.1	164	233	NW_025576632	Ursus americanus	Ursus americanus isolate UA15103 ecotype Eastern unplaced genomic scaffold, gsc_jax_bbear_1.0 contig_1975_segment0	8406466	8406687	4.38e-07	157	74	41.892	N/A
AIF76259.1	166	259	NC_060072	Meles meles	Meles meles chromosome 7, mMelMel3.1 paternal haplotype	150347337	150347630	4.59e-07	157	98	35.714	N/A
AIF76259.1	170	281	NW_025422068	Mustela putorius furo	Mustela putorius furo isolate JIRA1106 unplaced genomic scaffold, ASM1176430v1.1 tig00003923_pilon_pilon_pilon	11326382	11326023	4.63e-07	157	120	36.667	N/A
AIF76259.1	170	281	NC_045616	Mustela erminea	Mustela erminea isolate mMusErm1 chromosome 3, mMusErm1.Pri	13053318	13053677	4.63e-07	157	120	36.667	N/A
AIF76259.1	170	281	NW_025422060	Mustela putorius furo	Mustela putorius furo isolate JIRA1106 unplaced genomic scaffold, ASM1176430v1.1 tig00003913_pilon_pilon_pilon	79871	79512	4.76e-07	156	120	35.000	N/A
AIF76259.1	170	281	NW_025422060	Mustela putorius furo	Mustela putorius furo isolate JIRA1106 unplaced genomic scaffold, ASM1176430v1.1 tig00003913_pilon_pilon_pilon	180321	180680	7.03e-07	155	120	35.000	N/A
AIF76259.1	166	259	NC_045623	Mustela erminea	Mustela erminea isolate mMusErm1 chromosome 10, mMusErm1.Pri	16862826	16862539	4.84e-07	156	96	37.500	N/A
AIF76259.1	166	255	NC_062282	Lutra lutra	Lutra lutra chromosome 5, mLutLut1.2	66479988	66480269	5.45e-07	156	94	37.234	N/A
AIF76259.1	170	259	NW_022476427	Mustela erminea	Mustela erminea isolate mMusErm1 unplaced genomic scaffold, mMusErm1.Pri scaffold_67_arrow_ctg1	32896	33177	6.80e-07	155	94	40.426	N/A
AIF76259.1	187	259	NW_023270453	Mirounga leonina	Mirounga leonina isolate KUSES-001 unplaced genomic scaffold, KU_Mleo_1.0 Mir_175	21117611	21117829	7.49e-07	155	73	42.466	N/A
AIF76259.1	166	259	NW_022631069	Lontra canadensis	Lontra canadensis isolate GAN:19392208 unplaced genomic scaffold, GSC_riverotter_1.0 scaffold75	10507065	10506772	7.63e-07	155	98	37.755	N/A
AIF76259.1	166	259	NC_058094	Neogale vison	Neovison vison isolate M4711 chromosome 4, ASM_NN_V1	137826830	137827123	7.98e-07	155	98	37.755	N/A
AIF76259.1	112	259	NC_045606	Zalophus californianus	Zalophus californianus isolate mZalCal1 chromosome 12, mZalCal1.pri.v2	6878	6435	8.20e-07	155	161	32.919	N/A
AIF76259.1	187	259	NW_022589710	Phoca vitulina	Phoca vitulina isolate PV1807 unplaced genomic scaffold, GSC_HSeal_1.0 scaffold7	42011801	42011586	8.28e-07	155	73	42.466	N/A
AIF76259.1	165	259	NW_022631070	Lontra canadensis	Lontra canadensis isolate GAN:19392208 unplaced genomic scaffold, GSC_riverotter_1.0 scaffold76	372300	372596	9.40e-07	154	99	36.364	N/A
AIF76259.1	164	255	NW_020999736	Eumetopias jubatus	Eumetopias jubatus isolate GAN:26980396 unplaced genomic scaffold, ASM402803v1 scaffold1137	13431	13147	1.02e-06	154	95	35.789	N/A
AIF76259.1	187	259	NW_023399451	Halichoerus grypus	Halichoerus grypus isolate 241Hg ecotype Northwest Atlantic unplaced genomic scaffold, Tufts_HGry_1.1 scf7180000022250	1973714	1973499	1.03e-06	154	73	42.466	N/A
AIF76259.1	167	259	NC_058091	Neogale vison	Neovison vison isolate M4711 chromosome 1, ASM_NN_V1	89939690	89939385	1.07e-06	154	102	35.294	N/A
AIF76259.1	36	281	NC_058091	Neogale vison	Neovison vison isolate M4711 chromosome 1, ASM_NN_V1	116375529	116376248	3.50e-06	150	265	25.660	N/A
AIF76259.1	165	244	NW_021002351	Eumetopias jubatus	Eumetopias jubatus isolate GAN:26980396 unplaced genomic scaffold, ASM402803v1 scaffold3753	2842	3090	1.12e-06	153	83	42.169	N/A
AIF76259.1	198	259	NC_051826	Canis lupus familiaris	Canis lupus familiaris isolate SID07034 breed Labrador retriever chromosome 22, ROS_Cfam_1.0	62075856	62076041	1.14e-06	153	62	46.774	N/A
AIF76259.1	205	275	NW_020999974	Eumetopias jubatus	Eumetopias jubatus isolate GAN:26980396 unplaced genomic scaffold, ASM402803v1 scaffold1375	13389	13177	1.18e-06	121	71	39.437	N/A
AIF76259.1	165	206	NW_020999974	Eumetopias jubatus	Eumetopias jubatus isolate GAN:26980396 unplaced genomic scaffold, ASM402803v1 scaffold1375	13519	13385	1.18e-06	75	45	35.556	N/A
AIF76259.1	165	244	NW_021001604	Eumetopias jubatus	Eumetopias jubatus isolate GAN:26980396 unplaced genomic scaffold, ASM402803v1 scaffold3006	2364	2116	1.18e-06	153	83	42.169	N/A
AIF76259.1	158	212	NC_051809	Canis lupus familiaris	Canis lupus familiaris isolate SID07034 breed Labrador retriever chromosome 5, ROS_Cfam_1.0	30221827	30221651	1.45e-06	116	59	42.373	N/A
AIF76259.1	214	258	NC_051809	Canis lupus familiaris	Canis lupus familiaris isolate SID07034 breed Labrador retriever chromosome 5, ROS_Cfam_1.0	30221649	30221515	1.45e-06	79	45	40.000	N/A
AIF76259.1	158	212	NC_064247	Canis lupus dingo	Canis lupus dingo isolate Sandy chromosome 5, ASM325472v2	30225843	30225667	1.45e-06	116	59	42.373	N/A
AIF76259.1	214	258	NC_064247	Canis lupus dingo	Canis lupus dingo isolate Sandy chromosome 5, ASM325472v2	30225665	30225531	1.45e-06	79	45	40.000	N/A
AIF76259.1	187	259	NW_006383380	Leptonychotes weddellii	Leptonychotes weddellii isolate WS11-02 unplaced genomic scaffold, LepWed1.0 scaffold00340	751891	752109	1.53e-06	152	73	42.466	N/A
AIF76259.1	170	282	NC_045617	Mustela erminea	Mustela erminea isolate mMusErm1 chromosome 4, mMusErm1.Pri	123712331	123712681	1.58e-06	152	117	36.752	N/A
AIF76259.1	170	259	NC_058101	Neogale vison	Neovison vison isolate M4711 chromosome 11, ASM_NN_V1	170876090	170875809	1.65e-06	152	94	39.362	N/A
AIF76259.1	170	259	NC_058101	Neogale vison	Neovison vison isolate M4711 chromosome 11, ASM_NN_V1	170717850	170718131	1.65e-06	152	94	39.362	N/A
AIF76259.1	166	281	NC_058101	Neogale vison	Neovison vison isolate M4711 chromosome 11, ASM_NN_V1	160512504	160512881	5.35e-06	148	126	33.333	N/A
AIF76259.1	162	257	NC_064557	Brienomyrus brachyistius	Brienomyrus brachyistius isolate T26 chromosome 25, BBRACH_0.4	5852083	5852364	1.69e-06	152	98	36.735	N/A
AIF76259.1	166	281	NW_025421292	Mustela putorius furo	Mustela putorius furo isolate JIRA1106 unplaced genomic scaffold, ASM1176430v1.1 tig00000135_pilon_pilon_pilon	4651229	4650870	1.73e-06	152	120	32.500	N/A
AIF76259.1	170	282	NW_025422088	Mustela putorius furo	Mustela putorius furo isolate JIRA1106 unplaced genomic scaffold, ASM1176430v1.1 tig00003944_pilon_pilon_pilon	6423864	6424226	1.91e-06	152	121	36.364	N/A
AIF76259.1	166	259	NC_060078	Meles meles	Meles meles chromosome 13, mMelMel3.1 paternal haplotype	7876646	7876939	1.99e-06	152	98	36.735	N/A
AIF76259.1	195	259	NW_004450546	Odobenus rosmarus divergens	Odobenus rosmarus divergens isolate Ivan unplaced genomic scaffold, Oros_1.0 Scaffold283	152090	151896	2.05e-06	151	65	43.077	N/A
AIF76259.1	165	247	NW_020313524	Callorhinus ursinus	Callorhinus ursinus isolate GAN/ISIS: 27379988/994484 unplaced genomic scaffold, ASM326570v1 scaffold808	4941	4684	2.13e-06	151	86	40.698	N/A
AIF76259.1	112	239	NW_019154144	Enhydra lutris kenyoni	Enhydra lutris kenyoni isolate GAN:26980312 unplaced genomic scaffold, ASM228890v2 scaffoldscaffold60	4028642	4028244	2.22e-06	151	137	33.577	N/A
AIF76259.1	190	231	NW_025929573	Ursus arctos	Ursus arctos isolate Adak ecotype North America unplaced genomic scaffold, UrsArc1.0 HiC_scaffold_20	34005936	34006061	2.28e-06	122	42	50.000	N/A
AIF76259.1	230	259	NW_025929573	Ursus arctos	Ursus arctos isolate Adak ecotype North America unplaced genomic scaffold, UrsArc1.0 HiC_scaffold_20	34006055	34006144	2.28e-06	71	30	43.333	N/A
AIF76259.1	158	212	NC_054833	Vulpes lagopus	Vulpes lagopus strain Blue_001 chromosome 10, ASM1834538v1	56496055	56495879	2.30e-06	115	59	42.373	N/A
AIF76259.1	214	258	NC_054833	Vulpes lagopus	Vulpes lagopus strain Blue_001 chromosome 10, ASM1834538v1	56495877	56495743	2.30e-06	77	45	40.000	N/A
AIF76259.1	190	231	NW_025578001	Ursus americanus	Ursus americanus isolate UA15103 ecotype Eastern unplaced genomic scaffold, gsc_jax_bbear_1.0 contig_5087_segment0	9750354	9750479	2.38e-06	122	42	50.000	N/A
AIF76259.1	230	259	NW_025578001	Ursus americanus	Ursus americanus isolate UA15103 ecotype Eastern unplaced genomic scaffold, gsc_jax_bbear_1.0 contig_5087_segment0	9750473	9750562	2.38e-06	71	30	43.333	N/A
AIF76259.1	165	241	NW_020323754	Callorhinus ursinus	Callorhinus ursinus isolate GAN/ISIS: 27379988/994484 unplaced genomic scaffold, ASM326570v1 scaffold104549	3786	3547	2.38e-06	151	80	41.250	N/A
AIF76259.1	171	256	NC_060074	Meles meles	Meles meles chromosome 9, mMelMel3.1 paternal haplotype	82277655	82277386	2.55e-06	151	90	38.889	N/A
AIF76259.1	164	259	NW_020998887	Eumetopias jubatus	Eumetopias jubatus isolate GAN:26980396 unplaced genomic scaffold, ASM402803v1 scaffold281	12876	12592	2.66e-06	151	99	36.364	N/A
AIF76259.1	166	273	NW_022631100	Lontra canadensis	Lontra canadensis isolate GAN:19392208 unplaced genomic scaffold, GSC_riverotter_1.0 scaffold106	2693920	2694267	3.11e-06	150	116	37.069	N/A
AIF76259.1	166	283	NC_060082	Meles meles	Meles meles chromosome 17, mMelMel3.1 paternal haplotype	40511012	40511404	3.59e-06	150	131	34.351	N/A
AIF76259.1	166	273	NC_060082	Meles meles	Meles meles chromosome 17, mMelMel3.1 paternal haplotype	40541729	40542076	5.35e-06	148	116	36.207	N/A
AIF76259.1	172	259	NC_045621	Mustela erminea	Mustela erminea isolate mMusErm1 chromosome 8, mMusErm1.Pri	80943531	80943256	3.59e-06	150	92	35.870	N/A
AIF76259.1	170	282	NW_025422103	Mustela putorius furo	Mustela putorius furo isolate JIRA1106 unplaced genomic scaffold, ASM1176430v1.1 tig00003959_pilon_pilon_pilon	47035	46673	3.68e-06	149	121	35.537	N/A
AIF76259.1	178	259	NW_025422169	Mustela putorius furo	Mustela putorius furo isolate JIRA1106 unplaced genomic scaffold, ASM1176430v1.1 tig00004033_pilon_pilon_pilon	8813515	8813760	3.86e-06	149	82	39.024	N/A
AIF76259.1	205	256	NC_045596	Zalophus californianus	Zalophus californianus isolate mZalCal1 chromosome 2, mZalCal1.pri.v2	203292868	203292713	4.02e-06	116	52	46.154	N/A
AIF76259.1	165	206	NC_045596	Zalophus californianus	Zalophus californianus isolate mZalCal1 chromosome 2, mZalCal1.pri.v2	203292998	203292864	4.02e-06	75	45	35.556	N/A
AIF76259.1	166	259	NC_045630	Mustela erminea	Mustela erminea isolate mMusErm1 chromosome 17, mMusErm1.Pri	28923994	28923701	4.46e-06	149	98	36.735	N/A
AIF76259.1	170	253	NC_045619	Mustela erminea	Mustela erminea isolate mMusErm1 chromosome 6, mMusErm1.Pri	52113124	52113384	4.67e-06	149	88	42.045	N/A
AIF76259.1	170	281	NC_058093	Neogale vison	Neovison vison isolate M4711 chromosome 3, ASM_NN_V1	223411255	223410896	4.67e-06	149	120	35.833	N/A
AIF76259.1	165	236	NW_020324238	Callorhinus ursinus	Callorhinus ursinus isolate GAN/ISIS: 27379988/994484 unplaced genomic scaffold, ASM326570v1 scaffold105059	2273	2049	5.30e-06	148	75	42.667	N/A
AIF76259.1	165	281	NW_020324059	Callorhinus ursinus	Callorhinus ursinus isolate GAN/ISIS: 27379988/994484 unplaced genomic scaffold, ASM326570v1 scaffold104875	736	356	5.33e-06	147	127	34.646	N/A
AIF76259.1	170	282	NW_025421398	Mustela putorius furo	Mustela putorius furo isolate JIRA1106 unplaced genomic scaffold, ASM1176430v1.1 tig00000485_pilon_pilon_pilon	8397	8747	5.58e-06	148	117	36.752	N/A
AIF76259.1	200	259	NW_024425563	Ursus maritimus	Ursus maritimus isolate PB19 unplaced genomic scaffold, ASM1731132v1 scaffold_3	93790754	93790575	5.75e-06	148	60	43.333	N/A
AIF76259.1	166	259	NW_022631048	Lontra canadensis	Lontra canadensis isolate GAN:19392208 unplaced genomic scaffold, GSC_riverotter_1.0 scaffold54	13696813	13697106	6.35e-06	148	98	36.735	N/A
AIF76259.1	165	281	NW_020999273	Eumetopias jubatus	Eumetopias jubatus isolate GAN:26980396 unplaced genomic scaffold, ASM402803v1 scaffold674	18289	17930	6.39e-06	147	120	34.167	N/A
AIF76259.1	164	231	NW_023270387	Mirounga leonina	Mirounga leonina isolate KUSES-001 unplaced genomic scaffold, KU_Mleo_1.0 Mir_153	28832	28617	8.25e-06	147	72	41.667	N/A
AIF76259.1	62	252	NC_062289	Lutra lutra	Lutra lutra chromosome 12, mLutLut1.2	40939764	40939204	8.25e-06	147	198	30.808	N/A
AIF76259.1	164	231	NW_023400769	Halichoerus grypus	Halichoerus grypus isolate 241Hg ecotype Northwest Atlantic unplaced genomic scaffold, Tufts_HGry_1.1 scf7180000024096	6697	6912	8.29e-06	146	72	41.667	N/A
AIF76259.1	164	231	NW_023403361	Halichoerus grypus	Halichoerus grypus isolate 241Hg ecotype Northwest Atlantic unplaced genomic scaffold, Tufts_HGry_1.1 scf7180000026864	778558	778773	8.71e-06	146	72	41.667	N/A
AIF76259.1	165	259	NW_019154163	Enhydra lutris kenyoni	Enhydra lutris kenyoni isolate GAN:26980312 unplaced genomic scaffold, ASM228890v2 scaffoldscaffold79	4591880	4591587	8.87e-06	146	99	39.394	N/A
AIF76259.1	187	259	NW_023270825	Mirounga leonina	Mirounga leonina isolate KUSES-001 unplaced genomic scaffold, KU_Mleo_1.0 Mir_82	29809215	29809433	9.03e-06	146	73	41.096	N/A
AIF76259.1	187	259	NW_025578520	Mirounga angustirostris	Mirounga angustirostris isolate JK_09032017 unplaced genomic scaffold, ASM2128878v2 HiC_scaffold_13	103809787	103809569	9.03e-06	146	73	41.096	N/A
AIF76259.1	166	212	NC_060067	Meles meles	Meles meles chromosome 2, mMelMel3.1 paternal haplotype	182398340	182398492	9.24e-06	97	51	43.137	N/A
AIF76259.1	210	259	NC_060067	Meles meles	Meles meles chromosome 2, mMelMel3.1 paternal haplotype	182398483	182398632	9.24e-06	90	50	40.000	N/A
AIF76259.1	170	281	NW_025421447	Mustela putorius furo	Mustela putorius furo isolate JIRA1106 unplaced genomic scaffold, ASM1176430v1.1 tig00000695_pilon_pilon_pilon	157147	156791	9.28e-06	146	120	35.833	N/A
AIF76259.1	60	250	NW_020999912	Eumetopias jubatus	Eumetopias jubatus isolate GAN:26980396 unplaced genomic scaffold, ASM402803v1 scaffold1313	2193	1621	9.71e-06	146	204	28.431	N/A
AIF76259.1	60	250	NW_020999911	Eumetopias jubatus	Eumetopias jubatus isolate GAN:26980396 unplaced genomic scaffold, ASM402803v1 scaffold1312	2193	1621	9.71e-06	146	204	28.431	N/A
# TBLASTN 2.13.0+
# Query: AIY31254.1 |hypothetical protein|Dromedary stool-associated circular ssDNA virus||Circoviridae|Camelus bactrianus|United Arab Emirates|United Arab Emirates|2013|2014-11-29T00:00:00Z|hypothetical protein [Dromedary stool-associated circular ssDNA virus]
# Database: ref_euk_rep_genomes
# 0 hits found
# TBLASTN 2.13.0+
# Query: AGS36197.1 |replication-associated protein|Circoviridae 7 LDMD-2013||Circoviridae||USA|USA|2009-03-03|2013-08-06T00:00:00Z|replication-associated protein [Circoviridae 7 LDMD-2013]
# Database: ref_euk_rep_genomes
# Fields: query acc., q. start, q. end, subject acc., subject sci name, subject title, s. start, s. end, evalue, score, alignment length, % identity, subject strand
# 42 hits found
AGS36197.1	238	340	NC_051447	Kryptolebias marmoratus	Kryptolebias marmoratus isolate JLee-2015 linkage group LG18, ASM164957v2	2741707	2742012	6.88e-12	198	104	41.346	N/A
AGS36197.1	238	340	NW_010581509	Tinamus guttatus	Tinamus guttatus isolate BGI_N309 unplaced genomic scaffold, ASM70537v2 scaffold13393	5277	4978	1.96e-11	194	103	38.835	N/A
AGS36197.1	238	340	NC_051431	Kryptolebias marmoratus	Kryptolebias marmoratus isolate JLee-2015 linkage group LG2, ASM164957v2	31004914	31004609	8.72e-11	189	104	40.385	N/A
AGS36197.1	238	340	NC_051440	Kryptolebias marmoratus	Kryptolebias marmoratus isolate JLee-2015 linkage group LG11, ASM164957v2	27794692	27794387	1.21e-10	188	104	40.385	N/A
AGS36197.1	238	327	NW_025960865	Perognathus longimembris pacificus	Perognathus longimembris pacificus isolate PPM17 unplaced genomic scaffold, ASM2315922v1 HiC_scaffold_5438	20697	20957	6.60e-10	182	95	41.053	N/A
AGS36197.1	238	327	NC_063165	Perognathus longimembris pacificus	Perognathus longimembris pacificus isolate PPM17 chromosome 5, ASM2315922v1	87993399	87993139	6.67e-10	182	95	41.053	N/A
AGS36197.1	231	340	NW_022989367	Pseudochaenichthys georgianus	Pseudochaenichthys georgianus unplaced genomic scaffold, fPseGeo1.1	1223	1549	1.15e-09	180	114	40.351	N/A
AGS36197.1	254	340	NW_019031191	Acanthochromis polyacanthus	Acanthochromis polyacanthus ecotype Palm Islands unplaced genomic scaffold, ASM210954v1 orpheusFish_scaffold2075	97327	97584	6.95e-09	174	88	38.636	N/A
AGS36197.1	238	340	NC_063057	Megalobrama amblycephala	Megalobrama amblycephala isolate DHTTF-2021 linkage group LG14, ASM1881202v1	47480053	47480361	1.46e-08	171	109	40.367	N/A
AGS36197.1	238	340	NW_025961413	Perognathus longimembris pacificus	Perognathus longimembris pacificus isolate PPM17 unplaced genomic scaffold, ASM2315922v1 HiC_scaffold_5931	1390146	1389844	1.66e-08	171	109	38.532	N/A
AGS36197.1	238	340	NW_025961413	Perognathus longimembris pacificus	Perognathus longimembris pacificus isolate PPM17 unplaced genomic scaffold, ASM2315922v1 HiC_scaffold_5931	1272097	1271795	1.71e-07	163	109	38.532	N/A
AGS36197.1	238	313	NW_022992170	Gymnodraco acuticeps	Gymnodraco acuticeps unplaced genomic scaffold, fGymAcu1.1	62837	62607	2.10e-08	170	79	43.038	N/A
AGS36197.1	238	319	NC_053162	Polypterus senegalus	Polypterus senegalus isolate Bchr_013 chromosome 9, ASM1683550v1	59503193	59503432	2.28e-08	170	82	42.683	N/A
AGS36197.1	231	338	NC_051315	Choloepus didactylus	Choloepus didactylus isolate mChoDid1 chromosome 9, mChoDid1.pri	63810498	63810806	2.85e-08	169	108	37.037	N/A
AGS36197.1	238	316	NW_015507170	Sinocyclocheilus grahami	Sinocyclocheilus grahami isolate Dianchi unplaced genomic scaffold, SAMN03320097.WGS_v1.1 scaffold1991.1	41640	41407	9.34e-08	165	84	46.429	N/A
AGS36197.1	241	319	NW_015507170	Sinocyclocheilus grahami	Sinocyclocheilus grahami isolate Dianchi unplaced genomic scaffold, SAMN03320097.WGS_v1.1 scaffold1991.1	40559	40326	2.31e-07	162	84	44.048	N/A
AGS36197.1	238	340	NC_051050	Acanthopagrus latus	Acanthopagrus latus isolate v.2019 chromosome 12, fAcaLat1.1	1503451	1503762	1.77e-07	162	106	33.962	N/A
AGS36197.1	238	340	NC_051050	Acanthopagrus latus	Acanthopagrus latus isolate v.2019 chromosome 12, fAcaLat1.1	1492302	1492613	1.85e-07	162	106	33.962	N/A
AGS36197.1	238	340	NC_051050	Acanthopagrus latus	Acanthopagrus latus isolate v.2019 chromosome 12, fAcaLat1.1	1505343	1505654	1.85e-07	162	111	34.234	N/A
AGS36197.1	238	340	NC_051050	Acanthopagrus latus	Acanthopagrus latus isolate v.2019 chromosome 12, fAcaLat1.1	1488522	1488833	1.88e-07	162	106	33.962	N/A
AGS36197.1	238	340	NC_051050	Acanthopagrus latus	Acanthopagrus latus isolate v.2019 chromosome 12, fAcaLat1.1	1490412	1490723	1.88e-07	162	106	33.962	N/A
AGS36197.1	238	340	NC_051050	Acanthopagrus latus	Acanthopagrus latus isolate v.2019 chromosome 12, fAcaLat1.1	1494192	1494503	1.88e-07	162	106	33.962	N/A
AGS36197.1	238	340	NC_051050	Acanthopagrus latus	Acanthopagrus latus isolate v.2019 chromosome 12, fAcaLat1.1	1507235	1507546	1.88e-07	162	106	33.962	N/A
AGS36197.1	238	340	NC_051050	Acanthopagrus latus	Acanthopagrus latus isolate v.2019 chromosome 12, fAcaLat1.1	1496084	1496395	6.94e-07	158	106	33.962	N/A
AGS36197.1	238	319	NC_053491	Rana temporaria	Rana temporaria chromosome 3, aRanTem1.1	257691451	257691687	2.27e-07	162	82	40.244	N/A
AGS36197.1	254	340	NC_051451	Kryptolebias marmoratus	Kryptolebias marmoratus isolate JLee-2015 linkage group LG22, ASM164957v2	4330032	4330289	3.63e-07	160	88	37.500	N/A
AGS36197.1	238	319	NC_047086	Geotrypetes seraphini	Geotrypetes seraphini chromosome 3, aGeoSer1.1	289008194	289007946	4.87e-07	159	86	44.186	N/A
AGS36197.1	238	319	NC_053391	Bufo bufo	Bufo bufo chromosome 3, aBufBuf1.1	33282543	33282782	5.46e-07	159	87	41.379	N/A
AGS36197.1	238	319	NC_053391	Bufo bufo	Bufo bufo chromosome 3, aBufBuf1.1	33223742	33223981	2.40e-06	153	82	41.463	N/A
AGS36197.1	240	344	NC_047096	Geotrypetes seraphini	Geotrypetes seraphini chromosome 13, aGeoSer1.1	44075273	44074947	1.14e-06	156	112	38.393	N/A
AGS36197.1	238	319	NC_053489	Rana temporaria	Rana temporaria chromosome 1, aRanTem1.1	8653815	8653579	1.19e-06	156	82	39.024	N/A
AGS36197.1	238	340	NW_021856866	Suricata suricatta	Suricata suricatta isolate VVHF042 unplaced genomic scaffold, meerkat_22Aug2017_6uvM2_HiC HiC_scaffold_1278	1623	1303	1.21e-06	154	115	34.783	N/A
AGS36197.1	238	333	NW_024096460	Crotalus tigris	Crotalus tigris isolate CLP2741 ecotype Arizona unplaced genomic scaffold, ASM1654583v1 scf7180000017536.10889498	6025205	6024933	1.40e-06	155	96	39.583	N/A
AGS36197.1	238	319	NC_047093	Geotrypetes seraphini	Geotrypetes seraphini chromosome 10, aGeoSer1.1	95524120	95524368	1.42e-06	155	86	44.186	N/A
AGS36197.1	252	340	NC_047512	Pseudochaenichthys georgianus	Pseudochaenichthys georgianus chromosome 10, fPseGeo1.1	45262661	45262395	2.14e-06	154	91	35.165	N/A
AGS36197.1	238	319	NC_053390	Bufo bufo	Bufo bufo chromosome 2, aBufBuf1.1	9191175	9190936	2.26e-06	154	82	41.463	N/A
AGS36197.1	238	340	NC_047090	Geotrypetes seraphini	Geotrypetes seraphini chromosome 7, aGeoSer1.1	45602064	45602384	2.34e-06	153	109	34.862	N/A
AGS36197.1	238	319	NC_064428	Astyanax mexicanus	Astyanax mexicanus isolate ESR-SI-001 chromosome 21, AstMex3_surface	7537311	7537057	3.77e-06	152	89	39.326	N/A
AGS36197.1	238	327	NC_063169	Perognathus longimembris pacificus	Perognathus longimembris pacificus isolate PPM17 chromosome 9, ASM2315922v1	23546	23806	4.46e-06	151	90	37.778	N/A
AGS36197.1	238	344	NC_047084	Geotrypetes seraphini	Geotrypetes seraphini chromosome 1, aGeoSer1.1	164454306	164453974	4.50e-06	151	114	36.842	N/A
AGS36197.1	238	344	NC_047084	Geotrypetes seraphini	Geotrypetes seraphini chromosome 1, aGeoSer1.1	461321802	461321470	7.37e-06	149	114	35.965	N/A
AGS36197.1	238	319	NC_063168	Perognathus longimembris pacificus	Perognathus longimembris pacificus isolate PPM17 chromosome 8, ASM2315922v1	33676	33912	5.13e-06	151	82	40.244	N/A
# TBLASTN 2.13.0+
# Query: AGJ74757.1 |capsid protein|Dragonfly associated cyclovirus 7|Cyclovirus|Circoviridae|Xanthocnemis zealandica|New Zealand|New Zealand|2011-03|2013-04-22T00:00:00Z|capsid protein [Dragonfly associated cyclovirus 7]
# Database: ref_euk_rep_genomes
# 0 hits found
# TBLASTN 2.13.0+
# Query: ACY25180.1 |C2 protein|Duck circovirus|Circovirus|Circoviridae|Anatidae|China|China|2009-03-20|2009-11-01T00:00:00Z|C2 protein [Duck circovirus]
# Database: ref_euk_rep_genomes
# 0 hits found
# TBLASTN 2.13.0+
# Query: ABB59614.1 |unknown|Starling circovirus|Circovirus|Circoviridae|Sturnus vulgaris||||2006-05-03T00:00:00Z|unknown [Starling circovirus]
# Database: ref_euk_rep_genomes
# 0 hits found
# TBLASTN 2.13.0+
# Query: YP_009551499.1 |capsid|Molossus molossus circovirus 2|Circovirus|Circoviridae|Molossus molossus|French Guiana|French Guiana||2019-02-12T00:00:00Z|capsid [Molossus molossus circovirus 2]
# Database: ref_euk_rep_genomes
# 0 hits found
# TBLASTN 2.13.0+
# Query: YP_009506282.1 |capsid protein|Chimpanzee associated circovirus 1|Circovirus|Circoviridae|Pan troglodytes|Rwanda|Rwanda|2002-09|2018-08-24T00:00:00Z|capsid protein [Chimpanzee stool avian-like circovirus Chimp17]
# Database: ref_euk_rep_genomes
# Fields: query acc., q. start, q. end, subject acc., subject sci name, subject title, s. start, s. end, evalue, score, alignment length, % identity, subject strand
# 2 hits found
YP_009506282.1	1	197	NW_010636460	Tinamus guttatus	Tinamus guttatus isolate BGI_N309 unplaced genomic scaffold, ASM70537v2 C16032422	678	85	1.12e-48	433	200	45.500	N/A
YP_009506282.1	99	197	NC_052018	Motacilla alba alba	Motacilla alba alba isolate MOTALB_02 chromosome 3, Motacilla_alba_V1.0_pri	19765706	19765975	4.47e-09	168	100	41.000	N/A
# TBLASTN 2.13.0+
# Query: YP_009389439.1 |replication-associated protein|Giant panda circovirus 3|Circovirus|Circoviridae||China|China|2015|2017-07-14T00:00:00Z|replication-associated protein [Giant panda circovirus 3]
# Database: ref_euk_rep_genomes
# Fields: query acc., q. start, q. end, subject acc., subject sci name, subject title, s. start, s. end, evalue, score, alignment length, % identity, subject strand
# 39 hits found
YP_009389439.1	1	286	NW_010581509	Tinamus guttatus	Tinamus guttatus isolate BGI_N309 unplaced genomic scaffold, ASM70537v2 scaffold13393	5775	4939	7.16e-23	278	298	29.195	N/A
YP_009389439.1	6	255	NC_051050	Acanthopagrus latus	Acanthopagrus latus isolate v.2019 chromosome 12, fAcaLat1.1	1502959	1503720	2.94e-21	266	262	31.298	N/A
YP_009389439.1	6	255	NC_051050	Acanthopagrus latus	Acanthopagrus latus isolate v.2019 chromosome 12, fAcaLat1.1	1488030	1488791	3.69e-21	265	262	30.916	N/A
YP_009389439.1	6	255	NC_051050	Acanthopagrus latus	Acanthopagrus latus isolate v.2019 chromosome 12, fAcaLat1.1	1489920	1490681	3.69e-21	265	262	30.916	N/A
YP_009389439.1	6	255	NC_051050	Acanthopagrus latus	Acanthopagrus latus isolate v.2019 chromosome 12, fAcaLat1.1	1493700	1494461	3.69e-21	265	262	30.916	N/A
YP_009389439.1	6	255	NC_051050	Acanthopagrus latus	Acanthopagrus latus isolate v.2019 chromosome 12, fAcaLat1.1	1506743	1507504	3.69e-21	265	262	30.916	N/A
YP_009389439.1	6	255	NC_051050	Acanthopagrus latus	Acanthopagrus latus isolate v.2019 chromosome 12, fAcaLat1.1	1491810	1492571	3.94e-21	265	262	30.916	N/A
YP_009389439.1	31	255	NC_051050	Acanthopagrus latus	Acanthopagrus latus isolate v.2019 chromosome 12, fAcaLat1.1	1504947	1505612	8.15e-20	255	230	32.174	N/A
YP_009389439.1	6	255	NC_051050	Acanthopagrus latus	Acanthopagrus latus isolate v.2019 chromosome 12, fAcaLat1.1	1495592	1496353	1.05e-19	254	262	30.534	N/A
YP_009389439.1	8	248	NC_053489	Rana temporaria	Rana temporaria chromosome 1, aRanTem1.1	8654295	8653576	1.32e-19	254	251	30.677	N/A
YP_009389439.1	8	248	NC_053491	Rana temporaria	Rana temporaria chromosome 3, aRanTem1.1	257690971	257691690	1.64e-19	253	251	30.677	N/A
YP_009389439.1	2	257	NC_051315	Choloepus didactylus	Choloepus didactylus isolate mChoDid1 chromosome 9, mChoDid1.pri	63810018	63810779	2.75e-19	251	267	29.588	N/A
YP_009389439.1	1	273	NC_063165	Perognathus longimembris pacificus	Perognathus longimembris pacificus isolate PPM17 chromosome 5, ASM2315922v1	87993900	87993088	1.65e-16	230	289	28.028	N/A
YP_009389439.1	1	273	NW_025960865	Perognathus longimembris pacificus	Perognathus longimembris pacificus isolate PPM17 unplaced genomic scaffold, ASM2315922v1 HiC_scaffold_5438	20196	21008	2.29e-16	229	286	28.322	N/A
YP_009389439.1	1	256	NW_024096460	Crotalus tigris	Crotalus tigris isolate CLP2741 ecotype Arizona unplaced genomic scaffold, ASM1654583v1 scf7180000017536.10889498	6025715	6024942	3.55e-15	220	272	27.941	N/A
YP_009389439.1	1	273	NW_025961413	Perognathus longimembris pacificus	Perognathus longimembris pacificus isolate PPM17 unplaced genomic scaffold, ASM2315922v1 HiC_scaffold_5931	1390647	1389835	5.41e-15	218	285	27.368	N/A
YP_009389439.1	1	273	NW_025961413	Perognathus longimembris pacificus	Perognathus longimembris pacificus isolate PPM17 unplaced genomic scaffold, ASM2315922v1 HiC_scaffold_5931	1272598	1271786	4.10e-14	211	286	27.622	N/A
YP_009389439.1	12	139	NC_047085	Geotrypetes seraphini	Geotrypetes seraphini chromosome 2, aGeoSer1.1	508472976	508473371	1.30e-14	161	137	35.766	N/A
YP_009389439.1	172	236	NC_047085	Geotrypetes seraphini	Geotrypetes seraphini chromosome 2, aGeoSer1.1	508473434	508473658	1.30e-14	105	75	33.333	N/A
YP_009389439.1	8	248	NC_051447	Kryptolebias marmoratus	Kryptolebias marmoratus isolate JLee-2015 linkage group LG18, ASM164957v2	2741221	2741949	1.82e-14	214	253	28.854	N/A
YP_009389439.1	6	248	NW_022989367	Pseudochaenichthys georgianus	Pseudochaenichthys georgianus unplaced genomic scaffold, fPseGeo1.1	746	1486	2.49e-14	213	255	27.843	N/A
YP_009389439.1	70	274	NW_021856866	Suricata suricatta	Suricata suricatta isolate VVHF042 unplaced genomic scaffold, meerkat_22Aug2017_6uvM2_HiC HiC_scaffold_1278	1902	1291	1.99e-13	205	209	28.230	N/A
YP_009389439.1	12	248	NC_064428	Astyanax mexicanus	Astyanax mexicanus isolate ESR-SI-001 chromosome 21, AstMex3_surface	7537785	7537054	3.42e-13	204	253	28.458	N/A
YP_009389439.1	31	97	NC_053162	Polypterus senegalus	Polypterus senegalus isolate Bchr_013 chromosome 9, ASM1683550v1	59502801	59503004	4.12e-12	126	69	43.478	N/A
YP_009389439.1	107	249	NC_053162	Polypterus senegalus	Polypterus senegalus isolate Bchr_013 chromosome 9, ASM1683550v1	59503025	59503417	4.12e-12	118	145	26.207	N/A
YP_009389439.1	5	233	NC_053162	Polypterus senegalus	Polypterus senegalus isolate Bchr_013 chromosome 9, ASM1683550v1	59504443	59505060	5.76e-08	164	236	27.966	N/A
YP_009389439.1	46	248	NC_064425	Astyanax mexicanus	Astyanax mexicanus isolate ESR-SI-001 chromosome 18, AstMex3_surface	34657305	34656694	5.20e-12	195	207	28.502	N/A
YP_009389439.1	12	251	NC_063169	Perognathus longimembris pacificus	Perognathus longimembris pacificus isolate PPM17 chromosome 9, ASM2315922v1	17341	18060	8.89e-12	193	254	26.772	N/A
YP_009389439.1	3	248	NC_053391	Bufo bufo	Bufo bufo chromosome 3, aBufBuf1.1	33282048	33282785	6.93e-11	186	262	28.626	N/A
YP_009389439.1	3	248	NC_053391	Bufo bufo	Bufo bufo chromosome 3, aBufBuf1.1	33223256	33223984	2.88e-08	166	263	28.897	N/A
YP_009389439.1	45	278	NC_047094	Geotrypetes seraphini	Geotrypetes seraphini chromosome 11, aGeoSer1.1	49647342	49646641	1.00e-10	185	248	28.629	N/A
YP_009389439.1	3	234	NW_015507170	Sinocyclocheilus grahami	Sinocyclocheilus grahami isolate Dianchi unplaced genomic scaffold, SAMN03320097.WGS_v1.1 scaffold1991.1	42132	41437	6.07e-10	179	242	26.446	N/A
YP_009389439.1	70	248	NC_051431	Kryptolebias marmoratus	Kryptolebias marmoratus isolate JLee-2015 linkage group LG2, ASM164957v2	31005193	31004672	3.34e-09	173	183	30.601	N/A
YP_009389439.1	76	280	NC_047090	Geotrypetes seraphini	Geotrypetes seraphini chromosome 7, aGeoSer1.1	45601806	45602414	3.50e-09	173	212	29.245	N/A
YP_009389439.1	46	248	NC_053390	Bufo bufo	Bufo bufo chromosome 2, aBufBuf1.1	9191526	9190933	8.60e-09	170	208	29.327	N/A
YP_009389439.1	70	234	NW_022992170	Gymnodraco acuticeps	Gymnodraco acuticeps unplaced genomic scaffold, fGymAcu1.1	63110	62631	1.42e-08	168	168	29.762	N/A
YP_009389439.1	70	248	NC_051440	Kryptolebias marmoratus	Kryptolebias marmoratus isolate JLee-2015 linkage group LG11, ASM164957v2	27794971	27794450	5.61e-08	164	183	29.508	N/A
YP_009389439.1	68	209	NC_053129	Perca fluviatilis	Perca fluviatilis chromosome 18, GENO_Pfluv_1.0	235607	236020	7.59e-07	155	144	30.556	N/A
YP_009389439.1	93	255	NC_063168	Perognathus longimembris pacificus	Perognathus longimembris pacificus isolate PPM17 chromosome 8, ASM2315922v1	29572	30039	4.97e-06	148	168	26.190	N/A
# TBLASTN 2.13.0+
# Query: YP_009259674.1 |putative Rep protein|Circovirus-like genome DCCV-7||Circoviridae||China|China|2010-01|2016-07-12T00:00:00Z|putative Rep protein [Circovirus-like genome DCCV-7]
# Database: ref_euk_rep_genomes
# 0 hits found
# TBLASTN 2.13.0+
# Query: YP_009259714.1 |putative Rep protein|Circovirus-like genome DCCV-12||Circoviridae||China|China|2010-01|2016-07-12T00:00:00Z|putative Rep protein [Circovirus-like genome DCCV-12]
# Database: ref_euk_rep_genomes
# 0 hits found
# TBLASTN 2.13.0+
# Query: YP_009163936.1 |putative replication initiation protein|Palaemonetes sp. common grass shrimp associated circular virus||Circoviridae|Palaemon||||2015-08-25T00:00:00Z|putative replication initiation protein [Palaemonetes sp. common grass shrimp associated circular virus]
# Database: ref_euk_rep_genomes
# Fields: query acc., q. start, q. end, subject acc., subject sci name, subject title, s. start, s. end, evalue, score, alignment length, % identity, subject strand
# 88 hits found
YP_009163936.1	4	104	NC_051050	Acanthopagrus latus	Acanthopagrus latus isolate v.2019 chromosome 12, fAcaLat1.1	1508629	1508931	2.87e-34	367	101	63.366	N/A
YP_009163936.1	4	104	NC_051050	Acanthopagrus latus	Acanthopagrus latus isolate v.2019 chromosome 12, fAcaLat1.1	1495586	1495888	7.89e-34	363	101	63.366	N/A
YP_009163936.1	4	104	NC_051050	Acanthopagrus latus	Acanthopagrus latus isolate v.2019 chromosome 12, fAcaLat1.1	1497476	1497778	2.50e-33	360	101	62.376	N/A
YP_009163936.1	4	104	NC_051050	Acanthopagrus latus	Acanthopagrus latus isolate v.2019 chromosome 12, fAcaLat1.1	1491804	1492106	6.00e-33	357	101	62.376	N/A
YP_009163936.1	4	104	NC_051050	Acanthopagrus latus	Acanthopagrus latus isolate v.2019 chromosome 12, fAcaLat1.1	1488024	1488326	6.17e-33	357	101	62.376	N/A
YP_009163936.1	4	104	NC_051050	Acanthopagrus latus	Acanthopagrus latus isolate v.2019 chromosome 12, fAcaLat1.1	1489914	1490216	6.17e-33	357	101	62.376	N/A
YP_009163936.1	4	104	NC_051050	Acanthopagrus latus	Acanthopagrus latus isolate v.2019 chromosome 12, fAcaLat1.1	1493694	1493996	6.17e-33	357	101	62.376	N/A
YP_009163936.1	4	104	NC_051050	Acanthopagrus latus	Acanthopagrus latus isolate v.2019 chromosome 12, fAcaLat1.1	1506737	1507039	6.17e-33	357	101	62.376	N/A
YP_009163936.1	4	104	NC_051050	Acanthopagrus latus	Acanthopagrus latus isolate v.2019 chromosome 12, fAcaLat1.1	1502953	1503255	6.53e-33	357	101	62.376	N/A
YP_009163936.1	4	104	NC_051050	Acanthopagrus latus	Acanthopagrus latus isolate v.2019 chromosome 12, fAcaLat1.1	1504845	1505147	5.00e-31	342	101	61.386	N/A
YP_009163936.1	1	104	NW_022990843	Gymnodraco acuticeps	Gymnodraco acuticeps unplaced genomic scaffold, fGymAcu1.1	33191	33502	1.27e-32	354	104	60.577	N/A
YP_009163936.1	3	166	NW_022989367	Pseudochaenichthys georgianus	Pseudochaenichthys georgianus unplaced genomic scaffold, fPseGeo1.1	737	1201	3.12e-32	351	164	41.463	N/A
YP_009163936.1	10	159	NC_051447	Kryptolebias marmoratus	Kryptolebias marmoratus isolate JLee-2015 linkage group LG18, ASM164957v2	2741227	2741649	7.46e-31	341	150	46.000	N/A
YP_009163936.1	2	160	NW_022991559	Gymnodraco acuticeps	Gymnodraco acuticeps unplaced genomic scaffold, fGymAcu1.1	39733	40182	1.61e-30	338	159	44.025	N/A
YP_009163936.1	2	160	NW_022991811	Gymnodraco acuticeps	Gymnodraco acuticeps unplaced genomic scaffold, fGymAcu1.1	4232	3783	6.58e-30	334	159	43.396	N/A
YP_009163936.1	2	163	NC_047512	Pseudochaenichthys georgianus	Pseudochaenichthys georgianus chromosome 10, fPseGeo1.1	45263206	45262748	2.17e-29	330	163	44.172	N/A
YP_009163936.1	2	163	NC_064428	Astyanax mexicanus	Astyanax mexicanus isolate ESR-SI-001 chromosome 21, AstMex3_surface	7537815	7537357	2.16e-28	322	162	40.741	N/A
YP_009163936.1	8	104	NC_051451	Kryptolebias marmoratus	Kryptolebias marmoratus isolate JLee-2015 linkage group LG22, ASM164957v2	4327407	4327117	6.66e-26	303	97	58.763	N/A
YP_009163936.1	3	104	NW_015507170	Sinocyclocheilus grahami	Sinocyclocheilus grahami isolate Dianchi unplaced genomic scaffold, SAMN03320097.WGS_v1.1 scaffold1991.1	39050	38745	7.88e-25	295	102	50.000	N/A
YP_009163936.1	2	109	NW_015507170	Sinocyclocheilus grahami	Sinocyclocheilus grahami isolate Dianchi unplaced genomic scaffold, SAMN03320097.WGS_v1.1 scaffold1991.1	42135	41821	3.67e-19	252	108	46.296	N/A
YP_009163936.1	2	61	NW_015507170	Sinocyclocheilus grahami	Sinocyclocheilus grahami isolate Dianchi unplaced genomic scaffold, SAMN03320097.WGS_v1.1 scaffold1991.1	40866	40687	5.23e-06	149	60	45.000	N/A
YP_009163936.1	1	104	NW_010581509	Tinamus guttatus	Tinamus guttatus isolate BGI_N309 unplaced genomic scaffold, ASM70537v2 scaffold13393	5775	5467	4.46e-24	289	104	51.923	N/A
YP_009163936.1	7	104	NW_019029310	Acanthochromis polyacanthus	Acanthochromis polyacanthus ecotype Palm Islands unplaced genomic scaffold, ASM210954v1 orpheusFish_scaffold194	166059	166355	3.20e-23	283	99	54.545	N/A
YP_009163936.1	9	109	NC_063057	Megalobrama amblycephala	Megalobrama amblycephala isolate DHTTF-2021 linkage group LG14, ASM1881202v1	47479770	47479504	3.76e-23	282	101	52.475	N/A
YP_009163936.1	3	163	NC_063057	Megalobrama amblycephala	Megalobrama amblycephala isolate DHTTF-2021 linkage group LG14, ASM1881202v1	47482540	47482085	2.46e-21	269	163	33.129	N/A
YP_009163936.1	10	68	NC_051440	Kryptolebias marmoratus	Kryptolebias marmoratus isolate JLee-2015 linkage group LG11, ASM164957v2	27795170	27794994	5.43e-20	185	59	57.627	N/A
YP_009163936.1	70	159	NC_051440	Kryptolebias marmoratus	Kryptolebias marmoratus isolate JLee-2015 linkage group LG11, ASM164957v2	27794992	27794750	5.43e-20	129	90	34.444	N/A
YP_009163936.1	7	107	NW_019029183	Acanthochromis polyacanthus	Acanthochromis polyacanthus ecotype Palm Islands unplaced genomic scaffold, ASM210954v1 orpheusFish_scaffold67	1033559	1033873	1.25e-19	255	105	47.619	N/A
YP_009163936.1	2	103	NC_060171	Micropterus dolomieu	Micropterus dolomieu isolate WLL.071019.BEF.003 ecotype Adirondacks linkage group LG22, ASM2129224v1	33257661	33257362	2.05e-19	254	102	54.902	N/A
YP_009163936.1	3	107	NC_034588	Mus caroli	Mus caroli chromosome 19, CAROLI_EIJ_v1.1	46570020	46569712	5.53e-19	251	105	51.429	N/A
YP_009163936.1	1	81	NC_050177	Sander lucioperca	Sander lucioperca isolate FBNREF2018 chromosome 5, SLUC_FBN_1.2	21091050	21090808	1.56e-17	239	81	56.790	N/A
YP_009163936.1	2	96	NC_053390	Bufo bufo	Bufo bufo chromosome 2, aBufBuf1.1	6709925	6709641	5.44e-17	235	96	52.083	N/A
YP_009163936.1	2	96	NC_053390	Bufo bufo	Bufo bufo chromosome 2, aBufBuf1.1	6711769	6711485	6.80e-17	234	96	52.083	N/A
YP_009163936.1	2	96	NC_053390	Bufo bufo	Bufo bufo chromosome 2, aBufBuf1.1	6708074	6707790	2.25e-15	223	96	51.042	N/A
YP_009163936.1	2	96	NC_053390	Bufo bufo	Bufo bufo chromosome 2, aBufBuf1.1	9191673	9191389	3.64e-14	213	96	48.958	N/A
YP_009163936.1	11	103	NW_006408530	Chrysochloris asiatica	Chrysochloris asiatica unplaced genomic scaffold, ChrAsi1.0 scaffold00012	31588006	31587734	7.61e-17	234	93	46.237	N/A
YP_009163936.1	1	103	NW_025960865	Perognathus longimembris pacificus	Perognathus longimembris pacificus isolate PPM17 unplaced genomic scaffold, ASM2315922v1 HiC_scaffold_5438	20196	20498	3.16e-16	229	103	44.660	N/A
YP_009163936.1	1	103	NC_063165	Perognathus longimembris pacificus	Perognathus longimembris pacificus isolate PPM17 chromosome 5, ASM2315922v1	87993900	87993598	3.99e-16	228	103	44.660	N/A
YP_009163936.1	1	103	NW_025961413	Perognathus longimembris pacificus	Perognathus longimembris pacificus isolate PPM17 unplaced genomic scaffold, ASM2315922v1 HiC_scaffold_5931	1390647	1390345	4.51e-16	228	103	44.660	N/A
YP_009163936.1	5	103	NW_025961413	Perognathus longimembris pacificus	Perognathus longimembris pacificus isolate PPM17 unplaced genomic scaffold, ASM2315922v1 HiC_scaffold_5931	1272586	1272296	2.07e-15	223	99	46.465	N/A
YP_009163936.1	10	103	NW_019032806	Acanthochromis polyacanthus	Acanthochromis polyacanthus ecotype Palm Islands unplaced genomic scaffold, ASM210954v1 orpheusFish_scaffold3690	942	1226	1.05e-15	225	95	49.474	N/A
YP_009163936.1	11	96	NC_053391	Bufo bufo	Bufo bufo chromosome 3, aBufBuf1.1	33282069	33282326	1.13e-14	217	87	54.023	N/A
YP_009163936.1	5	96	NC_053391	Bufo bufo	Bufo bufo chromosome 3, aBufBuf1.1	33223259	33223531	1.05e-13	210	93	51.613	N/A
YP_009163936.1	3	95	NC_051315	Choloepus didactylus	Choloepus didactylus isolate mChoDid1 chromosome 9, mChoDid1.pri	63810018	63810293	6.00e-14	212	94	50.000	N/A
YP_009163936.1	10	102	NW_019030946	Acanthochromis polyacanthus	Acanthochromis polyacanthus ecotype Palm Islands unplaced genomic scaffold, ASM210954v1 orpheusFish_scaffold1830	120335	120598	1.46e-13	209	93	49.462	N/A
YP_009163936.1	1	109	NC_047084	Geotrypetes seraphini	Geotrypetes seraphini chromosome 1, aGeoSer1.1	148132332	148132649	3.03e-13	206	109	41.284	N/A
YP_009163936.1	1	99	NC_047084	Geotrypetes seraphini	Geotrypetes seraphini chromosome 1, aGeoSer1.1	332622147	332622437	7.14e-13	203	100	45.000	N/A
YP_009163936.1	1	103	NC_047092	Geotrypetes seraphini	Geotrypetes seraphini chromosome 9, aGeoSer1.1	730533	730234	3.67e-13	205	104	44.231	N/A
YP_009163936.1	10	104	NW_024096460	Crotalus tigris	Crotalus tigris isolate CLP2741 ecotype Arizona unplaced genomic scaffold, ASM1654583v1 scf7180000017536.10889498	6025673	6025398	6.82e-13	203	95	46.316	N/A
YP_009163936.1	1	99	NC_047085	Geotrypetes seraphini	Geotrypetes seraphini chromosome 2, aGeoSer1.1	463725948	463725658	9.77e-13	202	100	44.000	N/A
YP_009163936.1	1	157	NC_047085	Geotrypetes seraphini	Geotrypetes seraphini chromosome 2, aGeoSer1.1	508472943	508473377	5.90e-11	188	157	30.573	N/A
YP_009163936.1	7	97	NC_047096	Geotrypetes seraphini	Geotrypetes seraphini chromosome 13, aGeoSer1.1	975384	975650	1.36e-12	201	94	50.000	N/A
YP_009163936.1	1	97	NW_006272290	Neolamprologus brichardi	Neolamprologus brichardi isolate N.brichardi 1_Salsburger unplaced genomic scaffold, NeoBri1.0 scaffold00290	322085	322342	2.86e-12	199	97	40.206	N/A
YP_009163936.1	6	93	NW_024879238	Cyprinus carpio	Cyprinus carpio isolate SPL01 unplaced genomic scaffold, ASM1834038v1 S000006585	398129	398353	3.42e-12	198	88	44.318	N/A
YP_009163936.1	9	68	NW_024879238	Cyprinus carpio	Cyprinus carpio isolate SPL01 unplaced genomic scaffold, ASM1834038v1 S000006585	457860	458039	1.37e-08	170	60	50.000	N/A
YP_009163936.1	6	88	NC_056600	Cyprinus carpio	Cyprinus carpio isolate SPL01 chromosome B4, ASM1834038v1	25747736	25747960	7.14e-12	195	83	50.602	N/A
YP_009163936.1	20	138	NC_008803	Monodelphis domestica	Monodelphis domestica chromosome 3, MonDom5	262233212	262232880	1.02e-11	194	119	37.815	N/A
YP_009163936.1	6	97	NW_006272170	Neolamprologus brichardi	Neolamprologus brichardi isolate N.brichardi 1_Salsburger unplaced genomic scaffold, NeoBri1.0 scaffold00170	73096	73338	1.33e-11	193	92	40.217	N/A
YP_009163936.1	5	159	NC_053489	Rana temporaria	Rana temporaria chromosome 1, aRanTem1.1	8221753	8221322	2.02e-11	192	157	32.484	N/A
YP_009163936.1	2	164	NC_053489	Rana temporaria	Rana temporaria chromosome 1, aRanTem1.1	8654313	8653858	1.12e-09	178	165	29.697	N/A
YP_009163936.1	13	103	NW_022043763	Serinus canaria	Serinus canaria isolate sc_yellow_7_cibi ecotype domestic yellow unplaced genomic scaffold, cibio_Scana_2019 scaffold_3	93892591	93892325	5.24e-11	189	91	43.956	N/A
YP_009163936.1	6	92	NC_063169	Perognathus longimembris pacificus	Perognathus longimembris pacificus isolate PPM17 chromosome 9, ASM2315922v1	17323	17577	1.37e-10	185	87	41.379	N/A
YP_009163936.1	4	112	NC_063185	Perognathus longimembris pacificus	Perognathus longimembris pacificus isolate PPM17 chromosome 25, ASM2315922v1	922932	923252	3.04e-10	183	109	35.780	N/A
YP_009163936.1	47	109	NC_064425	Astyanax mexicanus	Astyanax mexicanus isolate ESR-SI-001 chromosome 18, AstMex3_surface	34657320	34657132	5.97e-10	180	63	49.206	N/A
YP_009163936.1	240	306	NW_011305952	Meleagris gallopavo	Meleagris gallopavo isolate NT-WF06-2002-E0010 breed Aviagen turkey brand Nicholas breeding stock unplaced genomic scaffold, Turkey_5.1 ChrUn_random_deg7180001653995	386	177	6.98e-10	166	70	45.714	N/A
YP_009163936.1	2	96	NC_053491	Rana temporaria	Rana temporaria chromosome 3, aRanTem1.1	257690953	257691234	7.37e-10	180	97	42.268	N/A
YP_009163936.1	1	83	NC_046645	Mastacembelus armatus	Mastacembelus armatus chromosome 13, fMasArm1.2	15560236	15560472	9.17e-10	179	83	44.578	N/A
YP_009163936.1	52	98	NC_047089	Geotrypetes seraphini	Geotrypetes seraphini chromosome 6, aGeoSer1.1	85223919	85224059	1.75e-09	119	48	56.250	N/A
YP_009163936.1	7	50	NC_047089	Geotrypetes seraphini	Geotrypetes seraphini chromosome 6, aGeoSer1.1	85223791	85223916	1.75e-09	102	44	45.455	N/A
YP_009163936.1	38	104	NC_047089	Geotrypetes seraphini	Geotrypetes seraphini chromosome 6, aGeoSer1.1	47946103	47945906	3.66e-08	124	68	44.118	N/A
YP_009163936.1	1	32	NC_047089	Geotrypetes seraphini	Geotrypetes seraphini chromosome 6, aGeoSer1.1	47946183	47946088	3.66e-08	85	32	46.875	N/A
YP_009163936.1	4	73	NW_024061183	Salvelinus namaycush	Salvelinus namaycush isolate Seneca unplaced genomic scaffold, SaNama_1.0 Scaffold487	85283	85480	2.17e-09	176	70	48.571	N/A
YP_009163936.1	4	96	NC_063178	Perognathus longimembris pacificus	Perognathus longimembris pacificus isolate PPM17 chromosome 18, ASM2315922v1	30795667	30795395	7.12e-09	172	93	39.785	N/A
YP_009163936.1	6	96	NC_063178	Perognathus longimembris pacificus	Perognathus longimembris pacificus isolate PPM17 chromosome 18, ASM2315922v1	30811812	30811546	4.35e-07	158	91	38.462	N/A
YP_009163936.1	28	104	NC_060162	Micropterus dolomieu	Micropterus dolomieu isolate WLL.071019.BEF.003 ecotype Adirondacks linkage group LG13, ASM2129224v1	25241261	25241043	8.09e-09	171	77	44.156	N/A
YP_009163936.1	1	155	NC_047094	Geotrypetes seraphini	Geotrypetes seraphini chromosome 11, aGeoSer1.1	49647486	49647055	2.32e-08	168	157	30.573	N/A
YP_009163936.1	7	106	NC_047094	Geotrypetes seraphini	Geotrypetes seraphini chromosome 11, aGeoSer1.1	66769377	66769096	2.65e-07	159	101	41.584	N/A
YP_009163936.1	40	97	NC_047087	Geotrypetes seraphini	Geotrypetes seraphini chromosome 4, aGeoSer1.1	291062660	291062487	3.16e-08	167	59	59.322	N/A
YP_009163936.1	54	107	NW_019714864	Paramormyrops kingsleyae	Paramormyrops kingsleyae isolate PKING1 ecotype Bambomo Creek, P0-Absent unplaced genomic scaffold, PKINGS_0.1 Scaffold397	203718	203879	4.87e-08	165	54	57.407	N/A
YP_009163936.1	28	104	NW_024041151	Micropterus salmoides	Micropterus salmoides isolate LMB-PRFRI ecotype aquatic unplaced genomic scaffold, ASM1485139v1 Ms_hic_scaffold_20	27193792	27193574	5.10e-08	165	77	44.156	N/A
YP_009163936.1	39	69	NC_059443	Salmo salar	Salmo salar chromosome ssa02, Ssal_v3.1	50965343	50965251	1.84e-07	127	31	70.968	N/A
YP_009163936.1	75	107	NC_059443	Salmo salar	Salmo salar chromosome ssa02, Ssal_v3.1	50965233	50965120	1.84e-07	76	38	44.737	N/A
YP_009163936.1	2	71	NC_054381	Xenopus laevis	Xenopus laevis strain J_2021 chromosome 6L, Xenopus_laevis_v10.1	162310553	162310344	1.98e-07	160	71	45.070	N/A
YP_009163936.1	23	104	NW_024098168	Crotalus tigris	Crotalus tigris isolate CLP2741 ecotype Arizona unplaced genomic scaffold, ASM1654583v1 scf7180000020766.1290978	115121	115372	5.11e-07	157	86	44.186	N/A
YP_009163936.1	39	69	NC_042994	Salmo trutta	Salmo trutta chromosome 38, fSalTru1.1	21125055	21124963	8.00e-07	127	31	70.968	N/A
YP_009163936.1	77	96	NC_042994	Salmo trutta	Salmo trutta chromosome 38, fSalTru1.1	21124940	21124881	8.00e-07	70	20	60.000	N/A
YP_009163936.1	9	86	NC_050597	Megalops cyprinoides	Megalops cyprinoides isolate fMegCyp1 chromosome 15, fMegCyp1.pri	31300370	31300122	9.27e-07	155	83	44.578	N/A
YP_009163936.1	39	94	NC_056575	Cyprinus carpio	Cyprinus carpio isolate SPL01 chromosome A4, ASM1834038v1	34881801	34881968	3.04e-06	151	56	51.786	N/A
# TBLASTN 2.13.0+
# Query: YP_009163928.1 |putative spliced replication initiation protein|Artemia melana sponge associated circular genome||Circoviridae|Artemisina melana||||2015-08-24T00:00:00Z|putative spliced replication initiation protein [Artemia melana sponge associated circular genome]
# Database: ref_euk_rep_genomes
# Fields: query acc., q. start, q. end, subject acc., subject sci name, subject title, s. start, s. end, evalue, score, alignment length, % identity, subject strand
# 1 hits found
YP_009163928.1	4	218	NW_024096460	Crotalus tigris	Crotalus tigris isolate CLP2741 ecotype Arizona unplaced genomic scaffold, ASM1654583v1 scf7180000017536.10889498	6025676	6024933	1.09e-06	150	258	26.357	N/A
# TBLASTN 2.13.0+
# Query: YP_009126893.1 |putative capsid protein|Avon-Heathcote Estuary associated circular virus 7||Circoviridae|Austrovenus stutchburyi|New Zealand|New Zealand|2012|2015-03-06T00:00:00Z|putative capsid protein [Avon-Heathcote Estuary associated circular virus 7]
# Database: ref_euk_rep_genomes
# 0 hits found
# TBLASTN 2.13.0+
# Query: YP_009126935.1 |replication-associated protein|Avon-Heathcote Estuary associated circular virus 23||Circoviridae|Paphies subtriangulata|New Zealand|New Zealand|2012|2015-03-06T00:00:00Z|replication-associated protein [Avon-Heathcote Estuary associated circular virus 23]
# Database: ref_euk_rep_genomes
# Fields: query acc., q. start, q. end, subject acc., subject sci name, subject title, s. start, s. end, evalue, score, alignment length, % identity, subject strand
# 162 hits found
YP_009126935.1	4	287	NW_010581509	Tinamus guttatus	Tinamus guttatus isolate BGI_N309 unplaced genomic scaffold, ASM70537v2 scaffold13393	5748	4975	7.60e-44	438	289	35.294	N/A
YP_009126935.1	3	297	NW_022989367	Pseudochaenichthys georgianus	Pseudochaenichthys georgianus unplaced genomic scaffold, fPseGeo1.1	755	1573	5.68e-42	424	307	36.808	N/A
YP_009126935.1	2	292	NW_025960865	Perognathus longimembris pacificus	Perognathus longimembris pacificus isolate PPM17 unplaced genomic scaffold, ASM2315922v1 HiC_scaffold_5438	20217	21017	2.58e-38	397	297	34.007	N/A
YP_009126935.1	2	292	NC_063165	Perognathus longimembris pacificus	Perognathus longimembris pacificus isolate PPM17 chromosome 5, ASM2315922v1	87993879	87993079	2.61e-38	397	297	34.007	N/A
YP_009126935.1	3	291	NC_051447	Kryptolebias marmoratus	Kryptolebias marmoratus isolate JLee-2015 linkage group LG18, ASM164957v2	2741224	2742027	2.90e-38	396	297	34.007	N/A
YP_009126935.1	6	276	NC_051315	Choloepus didactylus	Choloepus didactylus isolate mChoDid1 chromosome 9, mChoDid1.pri	63810045	63810782	5.39e-38	394	278	36.331	N/A
YP_009126935.1	4	300	NC_051050	Acanthopagrus latus	Acanthopagrus latus isolate v.2019 chromosome 12, fAcaLat1.1	1488042	1488866	2.87e-37	389	309	32.686	N/A
YP_009126935.1	4	300	NC_051050	Acanthopagrus latus	Acanthopagrus latus isolate v.2019 chromosome 12, fAcaLat1.1	1489932	1490756	2.87e-37	389	309	32.686	N/A
YP_009126935.1	4	300	NC_051050	Acanthopagrus latus	Acanthopagrus latus isolate v.2019 chromosome 12, fAcaLat1.1	1493712	1494536	2.87e-37	389	309	32.686	N/A
YP_009126935.1	4	300	NC_051050	Acanthopagrus latus	Acanthopagrus latus isolate v.2019 chromosome 12, fAcaLat1.1	1506755	1507579	2.87e-37	389	309	32.686	N/A
YP_009126935.1	4	300	NC_051050	Acanthopagrus latus	Acanthopagrus latus isolate v.2019 chromosome 12, fAcaLat1.1	1495604	1496428	2.90e-37	389	309	32.686	N/A
YP_009126935.1	4	300	NC_051050	Acanthopagrus latus	Acanthopagrus latus isolate v.2019 chromosome 12, fAcaLat1.1	1491822	1492646	3.41e-37	388	309	32.686	N/A
YP_009126935.1	7	300	NC_051050	Acanthopagrus latus	Acanthopagrus latus isolate v.2019 chromosome 12, fAcaLat1.1	1504872	1505687	3.22e-36	381	306	32.680	N/A
YP_009126935.1	4	300	NC_051050	Acanthopagrus latus	Acanthopagrus latus isolate v.2019 chromosome 12, fAcaLat1.1	1502971	1503795	6.71e-36	379	309	32.039	N/A
YP_009126935.1	2	292	NW_025961413	Perognathus longimembris pacificus	Perognathus longimembris pacificus isolate PPM17 unplaced genomic scaffold, ASM2315922v1 HiC_scaffold_5931	1390626	1389826	3.31e-37	388	297	34.007	N/A
YP_009126935.1	2	292	NW_025961413	Perognathus longimembris pacificus	Perognathus longimembris pacificus isolate PPM17 unplaced genomic scaffold, ASM2315922v1 HiC_scaffold_5931	1272577	1271777	8.61e-37	385	297	34.007	N/A
YP_009126935.1	3	292	NC_053491	Rana temporaria	Rana temporaria chromosome 3, aRanTem1.1	257690974	257691771	1.90e-36	383	297	32.323	N/A
YP_009126935.1	3	292	NC_053489	Rana temporaria	Rana temporaria chromosome 1, aRanTem1.1	8654292	8653495	7.52e-36	378	297	32.323	N/A
YP_009126935.1	3	238	NC_053489	Rana temporaria	Rana temporaria chromosome 1, aRanTem1.1	8221741	8221109	2.91e-27	270	242	32.231	N/A
YP_009126935.1	234	292	NC_053489	Rana temporaria	Rana temporaria chromosome 1, aRanTem1.1	8221131	8220943	2.91e-27	107	63	38.095	N/A
YP_009126935.1	45	292	NC_053489	Rana temporaria	Rana temporaria chromosome 1, aRanTem1.1	676086693	676087361	7.38e-11	187	254	25.197	N/A
YP_009126935.1	4	297	NW_024096460	Crotalus tigris	Crotalus tigris isolate CLP2741 ecotype Arizona unplaced genomic scaffold, ASM1654583v1 scf7180000017536.10889498	6025673	6024849	4.12e-32	350	307	30.293	N/A
YP_009126935.1	6	292	NC_053390	Bufo bufo	Bufo bufo chromosome 2, aBufBuf1.1	9191643	9190855	9.17e-31	340	296	35.135	N/A
YP_009126935.1	6	243	NC_053390	Bufo bufo	Bufo bufo chromosome 2, aBufBuf1.1	6708044	6707418	1.89e-20	261	248	33.871	N/A
YP_009126935.1	203	278	NC_047512	Pseudochaenichthys georgianus	Pseudochaenichthys georgianus chromosome 10, fPseGeo1.1	45262649	45262422	2.44e-30	219	76	47.368	N/A
YP_009126935.1	6	202	NC_047512	Pseudochaenichthys georgianus	Pseudochaenichthys georgianus chromosome 10, fPseGeo1.1	45263176	45262655	2.44e-30	185	203	30.542	N/A
YP_009126935.1	2	292	NC_064428	Astyanax mexicanus	Astyanax mexicanus isolate ESR-SI-001 chromosome 21, AstMex3_surface	7537797	7536973	9.15e-30	332	307	31.596	N/A
YP_009126935.1	6	301	NC_053391	Bufo bufo	Bufo bufo chromosome 3, aBufBuf1.1	33282072	33282893	5.26e-29	327	304	31.908	N/A
YP_009126935.1	6	294	NC_053391	Bufo bufo	Bufo bufo chromosome 3, aBufBuf1.1	33223280	33224071	4.55e-27	312	298	32.215	N/A
YP_009126935.1	3	267	NW_015507170	Sinocyclocheilus grahami	Sinocyclocheilus grahami isolate Dianchi unplaced genomic scaffold, SAMN03320097.WGS_v1.1 scaffold1991.1	42114	41392	1.30e-27	316	270	32.593	N/A
YP_009126935.1	149	292	NW_015507170	Sinocyclocheilus grahami	Sinocyclocheilus grahami isolate Dianchi unplaced genomic scaffold, SAMN03320097.WGS_v1.1 scaffold1991.1	40688	40242	5.85e-21	265	149	40.940	N/A
YP_009126935.1	174	307	NW_015507170	Sinocyclocheilus grahami	Sinocyclocheilus grahami isolate Dianchi unplaced genomic scaffold, SAMN03320097.WGS_v1.1 scaffold1991.1	38595	38194	2.27e-17	238	137	39.416	N/A
YP_009126935.1	6	293	NC_063169	Perognathus longimembris pacificus	Perognathus longimembris pacificus isolate PPM17 chromosome 9, ASM2315922v1	17341	18126	4.21e-27	312	293	30.375	N/A
YP_009126935.1	123	292	NC_063169	Perognathus longimembris pacificus	Perognathus longimembris pacificus isolate PPM17 chromosome 9, ASM2315922v1	23345	23866	3.06e-22	275	174	36.207	N/A
YP_009126935.1	38	276	NC_063169	Perognathus longimembris pacificus	Perognathus longimembris pacificus isolate PPM17 chromosome 9, ASM2315922v1	19282	19917	9.88e-21	264	243	28.807	N/A
YP_009126935.1	4	277	NC_063057	Megalobrama amblycephala	Megalobrama amblycephala isolate DHTTF-2021 linkage group LG14, ASM1881202v1	47482519	47481761	5.85e-25	296	283	30.035	N/A
YP_009126935.1	158	292	NC_063057	Megalobrama amblycephala	Megalobrama amblycephala isolate DHTTF-2021 linkage group LG14, ASM1881202v1	47479960	47480379	6.27e-22	273	140	44.286	N/A
YP_009126935.1	166	244	NC_063057	Megalobrama amblycephala	Megalobrama amblycephala isolate DHTTF-2021 linkage group LG14, ASM1881202v1	47483270	47483034	3.06e-09	174	81	40.741	N/A
YP_009126935.1	4	165	NC_063057	Megalobrama amblycephala	Megalobrama amblycephala isolate DHTTF-2021 linkage group LG14, ASM1881202v1	47479767	47479393	4.20e-08	165	164	31.707	N/A
YP_009126935.1	55	291	NC_051431	Kryptolebias marmoratus	Kryptolebias marmoratus isolate JLee-2015 linkage group LG2, ASM164957v2	31005232	31004594	1.70e-24	292	242	33.058	N/A
YP_009126935.1	127	279	NC_063168	Perognathus longimembris pacificus	Perognathus longimembris pacificus isolate PPM17 chromosome 8, ASM2315922v1	29590	30057	3.33e-24	290	156	36.538	N/A
YP_009126935.1	100	292	NC_063168	Perognathus longimembris pacificus	Perognathus longimembris pacificus isolate PPM17 chromosome 8, ASM2315922v1	33427	33996	7.10e-23	280	199	36.181	N/A
YP_009126935.1	137	293	NC_063168	Perognathus longimembris pacificus	Perognathus longimembris pacificus isolate PPM17 chromosome 8, ASM2315922v1	27718	28188	6.53e-21	265	160	38.125	N/A
YP_009126935.1	62	292	NC_051440	Kryptolebias marmoratus	Kryptolebias marmoratus isolate JLee-2015 linkage group LG11, ASM164957v2	27794986	27794369	1.41e-23	285	235	32.340	N/A
YP_009126935.1	172	291	NW_024096479	Crotalus tigris	Crotalus tigris isolate CLP2741 ecotype Arizona unplaced genomic scaffold, ASM1654583v1 scf7180000017568.13789103	1658928	1658569	8.26e-23	279	120	44.167	N/A
YP_009126935.1	65	277	NW_021856866	Suricata suricatta	Suricata suricatta isolate VVHF042 unplaced genomic scaffold, meerkat_22Aug2017_6uvM2_HiC HiC_scaffold_1278	1908	1339	1.30e-22	276	220	32.727	N/A
YP_009126935.1	204	252	NC_047085	Geotrypetes seraphini	Geotrypetes seraphini chromosome 2, aGeoSer1.1	508473506	508473652	2.53e-22	170	49	55.102	N/A
YP_009126935.1	6	200	NC_047085	Geotrypetes seraphini	Geotrypetes seraphini chromosome 2, aGeoSer1.1	508472976	508473482	2.53e-22	164	200	30.500	N/A
YP_009126935.1	127	277	NC_047085	Geotrypetes seraphini	Geotrypetes seraphini chromosome 2, aGeoSer1.1	156359629	156360099	7.38e-21	265	158	38.608	N/A
YP_009126935.1	6	213	NC_047085	Geotrypetes seraphini	Geotrypetes seraphini chromosome 2, aGeoSer1.1	463725915	463725295	2.33e-07	160	238	28.571	N/A
YP_009126935.1	32	292	NC_064425	Astyanax mexicanus	Astyanax mexicanus isolate ESR-SI-001 chromosome 18, AstMex3_surface	34657338	34656613	2.54e-22	276	271	29.889	N/A
YP_009126935.1	182	276	NC_063172	Perognathus longimembris pacificus	Perognathus longimembris pacificus isolate PPM17 chromosome 12, ASM2315922v1	26733682	26733966	1.55e-21	270	95	51.579	N/A
YP_009126935.1	112	277	NC_047090	Geotrypetes seraphini	Geotrypetes seraphini chromosome 7, aGeoSer1.1	45601830	45602348	3.65e-21	267	174	35.632	N/A
YP_009126935.1	149	277	NC_047090	Geotrypetes seraphini	Geotrypetes seraphini chromosome 7, aGeoSer1.1	150028616	150029020	2.42e-18	245	135	40.000	N/A
YP_009126935.1	205	294	NC_047090	Geotrypetes seraphini	Geotrypetes seraphini chromosome 7, aGeoSer1.1	5551549	5551292	3.69e-13	205	90	41.111	N/A
YP_009126935.1	115	292	NC_063185	Perognathus longimembris pacificus	Perognathus longimembris pacificus isolate PPM17 chromosome 25, ASM2315922v1	923222	923743	3.68e-21	267	182	32.967	N/A
YP_009126935.1	203	276	NC_063185	Perognathus longimembris pacificus	Perognathus longimembris pacificus isolate PPM17 chromosome 25, ASM2315922v1	907591	907812	2.60e-13	175	74	44.595	N/A
YP_009126935.1	134	207	NC_063185	Perognathus longimembris pacificus	Perognathus longimembris pacificus isolate PPM17 chromosome 25, ASM2315922v1	907362	907592	2.60e-13	80	77	28.571	N/A
YP_009126935.1	112	254	NW_022992170	Gymnodraco acuticeps	Gymnodraco acuticeps unplaced genomic scaffold, fGymAcu1.1	63074	62625	4.00e-21	261	150	38.000	N/A
YP_009126935.1	261	292	NW_022992170	Gymnodraco acuticeps	Gymnodraco acuticeps unplaced genomic scaffold, fGymAcu1.1	62616	62518	4.00e-21	63	33	42.424	N/A
YP_009126935.1	157	277	NC_047093	Geotrypetes seraphini	Geotrypetes seraphini chromosome 10, aGeoSer1.1	95524024	95524404	4.28e-20	259	128	42.969	N/A
YP_009126935.1	115	292	NC_063178	Perognathus longimembris pacificus	Perognathus longimembris pacificus isolate PPM17 chromosome 18, ASM2315922v1	30795378	30794857	1.67e-19	254	182	32.418	N/A
YP_009126935.1	203	276	NC_063178	Perognathus longimembris pacificus	Perognathus longimembris pacificus isolate PPM17 chromosome 18, ASM2315922v1	30811261	30811040	5.69e-14	187	74	45.946	N/A
YP_009126935.1	134	207	NC_063178	Perognathus longimembris pacificus	Perognathus longimembris pacificus isolate PPM17 chromosome 18, ASM2315922v1	30811490	30811260	5.69e-14	74	77	27.273	N/A
YP_009126935.1	35	213	NC_008803	Monodelphis domestica	Monodelphis domestica chromosome 3, MonDom5	262233143	262232682	4.01e-19	154	183	28.962	N/A
YP_009126935.1	229	276	NC_008803	Monodelphis domestica	Monodelphis domestica chromosome 3, MonDom5	262232677	262232534	4.01e-19	151	48	56.250	N/A
YP_009126935.1	127	311	NC_053162	Polypterus senegalus	Polypterus senegalus isolate Bchr_013 chromosome 9, ASM1683550v1	59502998	59503561	5.66e-19	250	193	31.088	N/A
YP_009126935.1	152	278	NC_053162	Polypterus senegalus	Polypterus senegalus isolate Bchr_013 chromosome 9, ASM1683550v1	59501896	59502285	6.50e-17	234	131	38.168	N/A
YP_009126935.1	154	296	NC_053162	Polypterus senegalus	Polypterus senegalus isolate Bchr_013 chromosome 9, ASM1683550v1	59504758	59505183	1.22e-10	185	147	33.333	N/A
YP_009126935.1	7	277	NC_047094	Geotrypetes seraphini	Geotrypetes seraphini chromosome 11, aGeoSer1.1	49647450	49646701	1.50e-18	247	286	27.273	N/A
YP_009126935.1	174	265	NC_047094	Geotrypetes seraphini	Geotrypetes seraphini chromosome 11, aGeoSer1.1	66768944	66768663	3.82e-06	150	94	34.043	N/A
YP_009126935.1	166	276	NC_047084	Geotrypetes seraphini	Geotrypetes seraphini chromosome 1, aGeoSer1.1	164454369	164454025	4.16e-18	243	115	43.478	N/A
YP_009126935.1	170	276	NC_047084	Geotrypetes seraphini	Geotrypetes seraphini chromosome 1, aGeoSer1.1	461321853	461321521	1.74e-17	239	111	43.243	N/A
YP_009126935.1	172	276	NC_047084	Geotrypetes seraphini	Geotrypetes seraphini chromosome 1, aGeoSer1.1	184878608	184878282	1.31e-15	224	109	42.202	N/A
YP_009126935.1	177	277	NC_047084	Geotrypetes seraphini	Geotrypetes seraphini chromosome 1, aGeoSer1.1	419066404	419066087	1.37e-14	216	106	43.396	N/A
YP_009126935.1	203	276	NC_047084	Geotrypetes seraphini	Geotrypetes seraphini chromosome 1, aGeoSer1.1	471601274	471601495	1.45e-12	201	74	45.946	N/A
YP_009126935.1	27	223	NC_047084	Geotrypetes seraphini	Geotrypetes seraphini chromosome 1, aGeoSer1.1	487392674	487393195	1.90e-09	176	206	29.612	N/A
YP_009126935.1	6	85	NC_047084	Geotrypetes seraphini	Geotrypetes seraphini chromosome 1, aGeoSer1.1	148132365	148132610	1.96e-06	152	82	45.122	N/A
YP_009126935.1	2	251	NW_019032806	Acanthochromis polyacanthus	Acanthochromis polyacanthus ecotype Palm Islands unplaced genomic scaffold, ASM210954v1 orpheusFish_scaffold3690	936	1610	2.50e-17	237	263	31.559	N/A
YP_009126935.1	159	277	NC_047096	Geotrypetes seraphini	Geotrypetes seraphini chromosome 13, aGeoSer1.1	44075369	44074995	5.54e-17	235	126	40.476	N/A
YP_009126935.1	177	308	NC_052018	Motacilla alba alba	Motacilla alba alba isolate MOTALB_02 chromosome 3, Motacilla_alba_V1.0_pri	19766628	19766239	1.97e-16	231	133	40.602	N/A
YP_009126935.1	203	292	NC_051451	Kryptolebias marmoratus	Kryptolebias marmoratus isolate JLee-2015 linkage group LG22, ASM164957v2	4330035	4330307	2.12e-15	223	91	45.055	N/A
YP_009126935.1	150	244	NC_047087	Geotrypetes seraphini	Geotrypetes seraphini chromosome 4, aGeoSer1.1	249438869	249439171	3.41e-15	221	102	45.098	N/A
YP_009126935.1	218	277	NC_047087	Geotrypetes seraphini	Geotrypetes seraphini chromosome 4, aGeoSer1.1	132460686	132460507	2.33e-06	152	60	43.333	N/A
YP_009126935.1	181	276	NC_047086	Geotrypetes seraphini	Geotrypetes seraphini chromosome 3, aGeoSer1.1	289008212	289007913	9.05e-15	218	100	46.000	N/A
YP_009126935.1	209	277	NC_047086	Geotrypetes seraphini	Geotrypetes seraphini chromosome 3, aGeoSer1.1	173011082	173011288	6.14e-11	188	69	46.377	N/A
YP_009126935.1	210	277	NC_047086	Geotrypetes seraphini	Geotrypetes seraphini chromosome 3, aGeoSer1.1	139635618	139635415	7.82e-09	171	68	39.706	N/A
YP_009126935.1	201	277	NC_047086	Geotrypetes seraphini	Geotrypetes seraphini chromosome 3, aGeoSer1.1	261891973	261891743	3.38e-08	166	77	38.961	N/A
YP_009126935.1	6	268	NC_050478	Molothrus ater	Molothrus ater isolate BHLD 08-10-18 breed brown headed cowbird chromosome 1, BPBGC_Mater_1.0	103814848	103814132	3.08e-14	214	271	27.306	N/A
YP_009126935.1	188	286	NW_018344146	Phascolarctos cinereus	Phascolarctos cinereus isolate Bilbo 61053 unplaced genomic scaffold, phaCin_unsw_v4.1 phaCin_unsw_v4.1.fa.scaf00195	124391	124095	8.87e-13	202	99	40.404	N/A
YP_009126935.1	207	314	NC_050581	Trichosurus vulpecula	Trichosurus vulpecula isolate mTriVul1 chromosome 9, mTriVul1.pri	98284420	98284731	2.13e-12	199	108	37.963	N/A
YP_009126935.1	203	277	NC_047095	Geotrypetes seraphini	Geotrypetes seraphini chromosome 12, aGeoSer1.1	102173824	102173600	2.28e-12	199	75	45.333	N/A
YP_009126935.1	205	278	NC_063170	Perognathus longimembris pacificus	Perognathus longimembris pacificus isolate PPM17 chromosome 10, ASM2315922v1	15198318	15198097	5.94e-12	196	74	45.946	N/A
YP_009126935.1	205	311	NW_019031191	Acanthochromis polyacanthus	Acanthochromis polyacanthus ecotype Palm Islands unplaced genomic scaffold, ASM210954v1 orpheusFish_scaffold2075	97336	97623	1.06e-11	194	107	36.449	N/A
YP_009126935.1	159	277	NC_047092	Geotrypetes seraphini	Geotrypetes seraphini chromosome 9, aGeoSer1.1	171589366	171589749	3.26e-11	190	129	35.659	N/A
YP_009126935.1	172	274	NC_030680	Xenopus tropicalis	Xenopus tropicalis strain Nigerian chromosome 4, UCB_Xtro_10.0	130296465	130296764	5.65e-11	188	104	41.346	N/A
YP_009126935.1	129	228	NW_024096712	Crotalus tigris	Crotalus tigris isolate CLP2741 ecotype Arizona unplaced genomic scaffold, ASM1654583v1 scf7180000017900.620629	556038	555727	9.30e-11	127	106	30.189	N/A
YP_009126935.1	226	261	NW_024096712	Crotalus tigris	Crotalus tigris isolate CLP2741 ecotype Arizona unplaced genomic scaffold, ASM1654583v1 scf7180000017900.620629	555748	555641	9.30e-11	106	36	52.778	N/A
YP_009126935.1	203	278	NC_044033	Microcaecilia unicolor	Microcaecilia unicolor chromosome 3, aMicUni1.1	115328530	115328757	7.22e-10	179	76	42.105	N/A
YP_009126935.1	172	278	NC_063179	Perognathus longimembris pacificus	Perognathus longimembris pacificus isolate PPM17 chromosome 19, ASM2315922v1	34606161	34606493	1.08e-09	178	111	33.333	N/A
YP_009126935.1	4	190	NC_034588	Mus caroli	Mus caroli chromosome 19, CAROLI_EIJ_v1.1	46569999	46569514	1.63e-09	177	192	29.167	N/A
YP_009126935.1	184	276	NC_047089	Geotrypetes seraphini	Geotrypetes seraphini chromosome 6, aGeoSer1.1	85224867	85225115	3.57e-09	174	93	34.409	N/A
YP_009126935.1	182	277	NW_004450460	Odobenus rosmarus divergens	Odobenus rosmarus divergens isolate Ivan unplaced genomic scaffold, Oros_1.0 Scaffold197	6387	6088	8.88e-09	171	100	38.000	N/A
YP_009126935.1	215	277	NC_047088	Geotrypetes seraphini	Geotrypetes seraphini chromosome 5, aGeoSer1.1	68450573	68450761	9.91e-09	170	63	47.619	N/A
YP_009126935.1	169	254	NC_041402	Erpetoichthys calabaricus	Erpetoichthys calabaricus chromosome 9, fErpCal1.1	60113074	60113334	1.11e-08	170	87	40.230	N/A
YP_009126935.1	115	276	NC_063186	Perognathus longimembris pacificus	Perognathus longimembris pacificus isolate PPM17 chromosome 26, ASM2315922v1	12192086	12192553	3.87e-08	166	169	29.586	N/A
YP_009126935.1	120	277	NW_025578505	Ursus americanus	Ursus americanus isolate UA15103 ecotype Eastern unplaced genomic scaffold, gsc_jax_bbear_1.0 scaffold_638_segment0	9343567	9343058	5.00e-08	165	170	28.824	N/A
YP_009126935.1	124	283	NC_062280	Lutra lutra	Lutra lutra chromosome 3, mLutLut1.2	128809413	128808925	8.08e-08	163	165	29.697	N/A
YP_009126935.1	182	277	NW_020323987	Callorhinus ursinus	Callorhinus ursinus isolate GAN/ISIS: 27379988/994484 unplaced genomic scaffold, ASM326570v1 scaffold104800	10410	10114	9.08e-08	163	99	37.374	N/A
YP_009126935.1	156	273	NW_022043763	Serinus canaria	Serinus canaria isolate sc_yellow_7_cibi ecotype domestic yellow unplaced genomic scaffold, cibio_Scana_2019 scaffold_3	110969062	110968700	9.09e-08	163	121	33.058	N/A
YP_009126935.1	7	84	NW_022043763	Serinus canaria	Serinus canaria isolate sc_yellow_7_cibi ecotype domestic yellow unplaced genomic scaffold, cibio_Scana_2019 scaffold_3	93892591	93892352	3.73e-07	158	80	46.250	N/A
YP_009126935.1	182	277	NW_004451073	Odobenus rosmarus divergens	Odobenus rosmarus divergens isolate Ivan unplaced genomic scaffold, Oros_1.0 Scaffold810	506040	505744	1.07e-07	162	99	38.384	N/A
YP_009126935.1	120	277	NW_025929717	Ursus arctos	Ursus arctos isolate Adak ecotype North America unplaced genomic scaffold, UrsArc1.0 HiC_scaffold_33	4571215	4570706	1.28e-07	162	170	28.824	N/A
YP_009126935.1	25	237	NC_053161	Polypterus senegalus	Polypterus senegalus isolate Bchr_013 chromosome 8, ASM1683550v1	160616557	160615997	1.39e-07	161	218	25.229	N/A
YP_009126935.1	203	245	NC_059452	Salmo salar	Salmo salar chromosome ssa11, Ssal_v3.1	100780033	100779905	1.62e-07	161	43	58.140	N/A
YP_009126935.1	222	267	NC_063163	Perognathus longimembris pacificus	Perognathus longimembris pacificus isolate PPM17 chromosome 3, ASM2315922v1	18401	18538	1.67e-07	136	46	58.696	N/A
YP_009126935.1	189	214	NC_063163	Perognathus longimembris pacificus	Perognathus longimembris pacificus isolate PPM17 chromosome 3, ASM2315922v1	18312	18389	1.67e-07	68	26	46.154	N/A
YP_009126935.1	188	277	NW_020998665	Eumetopias jubatus	Eumetopias jubatus isolate GAN:26980396 unplaced genomic scaffold, ASM402803v1 scaffold59	2385706	2385987	1.91e-07	160	94	38.298	N/A
YP_009126935.1	188	277	NC_045604	Zalophus californianus	Zalophus californianus isolate mZalCal1 chromosome 10, mZalCal1.pri.v2	60774938	60775219	2.07e-07	160	94	38.298	N/A
YP_009126935.1	182	277	NW_020313248	Callorhinus ursinus	Callorhinus ursinus isolate GAN/ISIS: 27379988/994484 unplaced genomic scaffold, ASM326570v1 scaffold532	20133	19837	2.33e-07	159	99	37.374	N/A
YP_009126935.1	182	277	NW_020326575	Callorhinus ursinus	Callorhinus ursinus isolate GAN/ISIS: 27379988/994484 unplaced genomic scaffold, ASM326570v1 scaffold196646	3595	3891	2.35e-07	159	99	37.374	N/A
YP_009126935.1	182	277	NW_020326576	Callorhinus ursinus	Callorhinus ursinus isolate GAN/ISIS: 27379988/994484 unplaced genomic scaffold, ASM326570v1 scaffold196647	3596	3892	2.35e-07	159	99	37.374	N/A
YP_009126935.1	182	277	NW_020998668	Eumetopias jubatus	Eumetopias jubatus isolate GAN:26980396 unplaced genomic scaffold, ASM402803v1 scaffold62	1865	1566	3.06e-07	159	100	36.000	N/A
YP_009126935.1	187	277	NW_004451093	Odobenus rosmarus divergens	Odobenus rosmarus divergens isolate Ivan unplaced genomic scaffold, Oros_1.0 Scaffold830	699925	699641	3.26e-07	158	95	37.895	N/A
YP_009126935.1	182	277	NW_020313275	Callorhinus ursinus	Callorhinus ursinus isolate GAN/ISIS: 27379988/994484 unplaced genomic scaffold, ASM326570v1 scaffold559	581	285	3.68e-07	158	99	36.364	N/A
YP_009126935.1	182	277	NC_045609	Zalophus californianus	Zalophus californianus isolate mZalCal1 chromosome 15, mZalCal1.pri.v2	2852	2556	6.03e-07	156	99	37.374	N/A
YP_009126935.1	175	277	NC_045630	Mustela erminea	Mustela erminea isolate mMusErm1 chromosome 17, mMusErm1.Pri	28924018	28923698	6.66e-07	156	107	36.449	N/A
YP_009126935.1	182	277	NW_020326700	Callorhinus ursinus	Callorhinus ursinus isolate GAN/ISIS: 27379988/994484 unplaced genomic scaffold, ASM326570v1 scaffold197350	4804	4508	8.07e-07	155	99	37.374	N/A
YP_009126935.1	182	277	NW_020326701	Callorhinus ursinus	Callorhinus ursinus isolate GAN/ISIS: 27379988/994484 unplaced genomic scaffold, ASM326570v1 scaffold197351	4748	4452	8.52e-07	155	99	37.374	N/A
YP_009126935.1	203	245	NC_042968	Salmo trutta	Salmo trutta chromosome 12, fSalTru1.1	88495086	88494958	8.80e-07	155	43	55.814	N/A
YP_009126935.1	182	277	NW_025603004	Mirounga angustirostris	Mirounga angustirostris isolate JK_09032017 unplaced genomic scaffold, ASM2128878v2 HiC_scaffold_24503	722	1021	9.16e-07	152	100	37.000	N/A
YP_009126935.1	182	277	NW_004450452	Odobenus rosmarus divergens	Odobenus rosmarus divergens isolate Ivan unplaced genomic scaffold, Oros_1.0 Scaffold189	2511145	2511441	9.46e-07	155	99	36.364	N/A
YP_009126935.1	114	277	NC_058413	Neomonachus schauinslandi	Neomonachus schauinslandi chromosome 11, ASM220157v2	101466989	101467489	1.21e-06	154	179	26.816	N/A
YP_009126935.1	182	277	NW_020316568	Callorhinus ursinus	Callorhinus ursinus isolate GAN/ISIS: 27379988/994484 unplaced genomic scaffold, ASM326570v1 scaffold92975	1687	1391	1.26e-06	153	99	36.364	N/A
YP_009126935.1	189	277	NW_004451232	Odobenus rosmarus divergens	Odobenus rosmarus divergens isolate Ivan unplaced genomic scaffold, Oros_1.0 Scaffold969	23778	23500	1.50e-06	153	93	37.634	N/A
YP_009126935.1	183	244	NC_048228	Ailuropoda melanoleuca	Ailuropoda melanoleuca isolate Jingjing chromosome 11, ASM200744v2	106104670	106104867	1.61e-06	153	66	45.455	N/A
YP_009126935.1	182	277	NW_020313163	Callorhinus ursinus	Callorhinus ursinus isolate GAN/ISIS: 27379988/994484 unplaced genomic scaffold, ASM326570v1 scaffold447	14851	15147	1.63e-06	153	99	36.364	N/A
YP_009126935.1	182	277	NW_020324307	Callorhinus ursinus	Callorhinus ursinus isolate GAN/ISIS: 27379988/994484 unplaced genomic scaffold, ASM326570v1 scaffold105128	16268	15972	1.68e-06	153	99	35.354	N/A
YP_009126935.1	203	277	NW_004451196	Odobenus rosmarus divergens	Odobenus rosmarus divergens isolate Ivan unplaced genomic scaffold, Oros_1.0 Scaffold933	24281	24505	1.79e-06	153	75	38.667	N/A
YP_009126935.1	124	277	NW_022589741	Phoca vitulina	Phoca vitulina isolate PV1807 unplaced genomic scaffold, GSC_HSeal_1.0 scaffold38	9479066	9478596	1.96e-06	152	169	27.811	N/A
YP_009126935.1	158	277	NC_048223	Ailuropoda melanoleuca	Ailuropoda melanoleuca isolate Jingjing chromosome 6, ASM200744v2	75724958	75725326	1.98e-06	152	126	31.746	N/A
YP_009126935.1	190	277	NW_023237922	Ailuropoda melanoleuca	Ailuropoda melanoleuca isolate Jingjing unplaced genomic scaffold, ASM200744v2 unplaced-scaffold63677	735	460	2.17e-06	149	92	34.783	N/A
YP_009126935.1	222	279	NC_063171	Perognathus longimembris pacificus	Perognathus longimembris pacificus isolate PPM17 chromosome 11, ASM2315922v1	69386681	69386511	2.26e-06	137	58	51.724	N/A
YP_009126935.1	189	213	NC_063171	Perognathus longimembris pacificus	Perognathus longimembris pacificus isolate PPM17 chromosome 11, ASM2315922v1	69386770	69386696	2.26e-06	56	25	48.000	N/A
YP_009126935.1	203	277	NW_006383477	Leptonychotes weddellii	Leptonychotes weddellii isolate WS11-02 unplaced genomic scaffold, LepWed1.0 scaffold00437	1026045	1025821	2.57e-06	151	75	38.667	N/A
YP_009126935.1	188	277	NC_048219	Ailuropoda melanoleuca	Ailuropoda melanoleuca isolate Jingjing chromosome 2, ASM200744v2	87015630	87015929	3.08e-06	151	100	36.000	N/A
YP_009126935.1	182	277	NW_021002823	Eumetopias jubatus	Eumetopias jubatus isolate GAN:26980396 unplaced genomic scaffold, ASM402803v1 scaffold4225	2655	2951	3.54e-06	150	99	35.354	N/A
YP_009126935.1	182	289	NW_020324028	Callorhinus ursinus	Callorhinus ursinus isolate GAN/ISIS: 27379988/994484 unplaced genomic scaffold, ASM326570v1 scaffold104843	747	1079	3.65e-06	150	111	32.432	N/A
YP_009126935.1	185	244	NC_044031	Microcaecilia unicolor	Microcaecilia unicolor chromosome 1, aMicUni1.1	92436618	92436803	3.82e-06	150	63	46.032	N/A
YP_009126935.1	206	310	NC_044031	Microcaecilia unicolor	Microcaecilia unicolor chromosome 1, aMicUni1.1	682276533	682276237	6.00e-06	148	108	33.333	N/A
YP_009126935.1	182	277	NW_020313362	Callorhinus ursinus	Callorhinus ursinus isolate GAN/ISIS: 27379988/994484 unplaced genomic scaffold, ASM326570v1 scaffold646	9834	9535	4.22e-06	150	100	35.000	N/A
YP_009126935.1	182	277	NW_025610940	Mirounga angustirostris	Mirounga angustirostris isolate JK_09032017 unplaced genomic scaffold, ASM2128878v2 HiC_scaffold_32442	252	551	4.29e-06	142	100	35.000	N/A
YP_009126935.1	182	277	NC_045603	Zalophus californianus	Zalophus californianus isolate mZalCal1 chromosome 9, mZalCal1.pri.v2	140322480	140322776	4.34e-06	149	99	34.343	N/A
YP_009126935.1	184	277	NC_062285	Lutra lutra	Lutra lutra chromosome 8, mLutLut1.2	80307	80014	4.58e-06	149	98	39.796	N/A
YP_009126935.1	182	277	NW_020326079	Callorhinus ursinus	Callorhinus ursinus isolate GAN/ISIS: 27379988/994484 unplaced genomic scaffold, ASM326570v1 scaffold191771	17820	18116	4.69e-06	149	99	34.343	N/A
YP_009126935.1	182	277	NW_020313091	Callorhinus ursinus	Callorhinus ursinus isolate GAN/ISIS: 27379988/994484 unplaced genomic scaffold, ASM326570v1 scaffold375	2373	2669	4.73e-06	149	99	35.354	N/A
YP_009126935.1	187	288	NW_022631003	Lontra canadensis	Lontra canadensis isolate GAN:19392208 unplaced genomic scaffold, GSC_riverotter_1.0 scaffold9	16314283	16314609	5.78e-06	148	109	35.780	N/A
YP_009126935.1	172	277	NW_022631100	Lontra canadensis	Lontra canadensis isolate GAN:19392208 unplaced genomic scaffold, GSC_riverotter_1.0 scaffold106	2693887	2694216	6.10e-06	148	110	33.636	N/A
YP_009126935.1	183	282	NW_022631348	Lontra canadensis	Lontra canadensis isolate GAN:19392208 unplaced genomic scaffold, GSC_riverotter_1.0 scaffold354	61464	61775	6.24e-06	148	104	36.538	N/A
YP_009126935.1	182	277	NW_020326081	Callorhinus ursinus	Callorhinus ursinus isolate GAN/ISIS: 27379988/994484 unplaced genomic scaffold, ASM326570v1 scaffold192155	17820	18116	6.85e-06	148	99	34.343	N/A
YP_009126935.1	184	289	NW_020313150	Callorhinus ursinus	Callorhinus ursinus isolate GAN/ISIS: 27379988/994484 unplaced genomic scaffold, ASM326570v1 scaffold434	11251	10925	7.32e-06	147	109	32.110	N/A
YP_009126935.1	188	277	NW_025616763	Mirounga angustirostris	Mirounga angustirostris isolate JK_09032017 unplaced genomic scaffold, ASM2128878v2 HiC_scaffold_38265	285	4	8.15e-06	137	94	36.170	N/A
# TBLASTN 2.13.0+
# Query: YP_009109646.1 |hypothetical protein|Circoviridae 6 LDMD-2013||Circoviridae||USA|USA|2009-03-03|2014-11-25T00:00:00Z|hypothetical protein [Circoviridae 6 LDMD-2013]
# Database: ref_euk_rep_genomes
# 0 hits found
# TBLASTN 2.13.0+
# Query: YP_009109678.1 |hypothetical protein|Circoviridae 16 LDMD-2013||Circoviridae||USA|USA|2009-03-03|2014-11-25T00:00:00Z|hypothetical protein [Circoviridae 16 LDMD-2013]
# Database: ref_euk_rep_genomes
# 0 hits found
# TBLASTN 2.13.0+
# Query: YP_271920.1 |hypothetical protein|Duck circovirus|Circovirus|Circoviridae|Anas platyrhynchos|USA|USA||2005-08-02T00:00:00Z|hypothetical protein [Duck circovirus]
# Database: ref_euk_rep_genomes
# Fields: query acc., q. start, q. end, subject acc., subject sci name, subject title, s. start, s. end, evalue, score, alignment length, % identity, subject strand
# 11 hits found
YP_271920.1	22	134	NW_022992170	Gymnodraco acuticeps	Gymnodraco acuticeps unplaced genomic scaffold, fGymAcu1.1	62613	62960	8.74e-10	165	117	34.188	N/A
YP_271920.1	4	105	NC_047093	Geotrypetes seraphini	Geotrypetes seraphini chromosome 10, aGeoSer1.1	95524401	95524087	3.23e-08	153	105	33.333	N/A
YP_271920.1	1	133	NC_051447	Kryptolebias marmoratus	Kryptolebias marmoratus isolate JLee-2015 linkage group LG18, ASM164957v2	2741988	2741587	8.17e-08	150	134	29.851	N/A
YP_271920.1	2	120	NW_010581509	Tinamus guttatus	Tinamus guttatus isolate BGI_N309 unplaced genomic scaffold, ASM70537v2 scaffold13393	5002	5355	8.76e-08	150	119	31.933	N/A
YP_271920.1	4	75	NC_047096	Geotrypetes seraphini	Geotrypetes seraphini chromosome 13, aGeoSer1.1	44074998	44075213	3.42e-07	145	72	33.333	N/A
YP_271920.1	4	104	NC_047084	Geotrypetes seraphini	Geotrypetes seraphini chromosome 1, aGeoSer1.1	164454025	164454336	6.40e-07	143	104	33.654	N/A
YP_271920.1	4	86	NW_019031191	Acanthochromis polyacanthus	Acanthochromis polyacanthus ecotype Palm Islands unplaced genomic scaffold, ASM210954v1 orpheusFish_scaffold2075	97551	97303	1.73e-06	140	83	36.145	N/A
YP_271920.1	4	81	NC_047512	Pseudochaenichthys georgianus	Pseudochaenichthys georgianus chromosome 10, fPseGeo1.1	45262428	45262661	2.68e-06	139	78	34.615	N/A
YP_271920.1	4	107	NW_025960865	Perognathus longimembris pacificus	Perognathus longimembris pacificus isolate PPM17 unplaced genomic scaffold, ASM2315922v1 HiC_scaffold_5438	20966	20658	5.78e-06	136	109	33.945	N/A
YP_271920.1	4	107	NC_063165	Perognathus longimembris pacificus	Perognathus longimembris pacificus isolate PPM17 chromosome 5, ASM2315922v1	87993130	87993438	5.80e-06	136	109	33.945	N/A
YP_271920.1	7	120	NC_063057	Megalobrama amblycephala	Megalobrama amblycephala isolate DHTTF-2021 linkage group LG14, ASM1881202v1	47480319	47479972	9.58e-06	134	116	32.759	N/A
# TBLASTN 2.13.0+
# Query: USZ80630.1 |capsid protein|Tick-associated circular virus-5||Circoviridae|Ixodida|China: Sichuan Province|China|2020|2022-07-10T00:00:00Z|capsid protein [Tick-associated circular virus-5]
# Database: ref_euk_rep_genomes
# 0 hits found
# TBLASTN 2.13.0+
# Query: UOF78024.1 |hypothetical protein|Circoviridae sp.||Circoviridae||USA|USA|2019-01-01|2022-04-10T00:00:00Z|hypothetical protein [Circoviridae sp.]
# Database: ref_euk_rep_genomes
# 0 hits found
# TBLASTN 2.13.0+
# Query: UOF78639.1 |rep protein|Circoviridae sp.||Circoviridae||USA|USA|2019-01-01|2022-04-10T00:00:00Z|rep protein [Circoviridae sp.]
# Database: ref_euk_rep_genomes
# 0 hits found
# TBLASTN 2.13.0+
# Query: UOF79817.1 |capsid protein|Circoviridae sp.||Circoviridae||USA|USA|2019-01-01|2022-04-10T00:00:00Z|capsid protein [Circoviridae sp.]
# Database: ref_euk_rep_genomes
# 0 hits found
# TBLASTN 2.13.0+
# Query: UOF81910.1 |rep protein|Circoviridae sp.||Circoviridae||USA|USA|2019-01-01|2022-04-10T00:00:00Z|rep protein [Circoviridae sp.]
# Database: ref_euk_rep_genomes
# Fields: query acc., q. start, q. end, subject acc., subject sci name, subject title, s. start, s. end, evalue, score, alignment length, % identity, subject strand
# 35 hits found
UOF81910.1	11	93	NW_010581509	Tinamus guttatus	Tinamus guttatus isolate BGI_N309 unplaced genomic scaffold, ASM70537v2 scaffold13393	5742	5491	1.45e-15	223	84	44.048	N/A
UOF81910.1	8	93	NC_051447	Kryptolebias marmoratus	Kryptolebias marmoratus isolate JLee-2015 linkage group LG18, ASM164957v2	2741224	2741487	2.10e-12	199	88	43.182	N/A
UOF81910.1	11	188	NC_064428	Astyanax mexicanus	Astyanax mexicanus isolate ESR-SI-001 chromosome 21, AstMex3_surface	7537785	7537291	3.34e-12	197	181	30.939	N/A
UOF81910.1	11	186	NC_034588	Mus caroli	Mus caroli chromosome 19, CAROLI_EIJ_v1.1	46569993	46569511	3.80e-12	197	177	29.944	N/A
UOF81910.1	11	151	NW_022989367	Pseudochaenichthys georgianus	Pseudochaenichthys georgianus unplaced genomic scaffold, fPseGeo1.1	764	1162	9.08e-11	186	148	35.135	N/A
UOF81910.1	11	94	NC_051451	Kryptolebias marmoratus	Kryptolebias marmoratus isolate JLee-2015 linkage group LG22, ASM164957v2	4327395	4327138	4.15e-10	181	86	43.023	N/A
UOF81910.1	11	148	NW_015507170	Sinocyclocheilus grahami	Sinocyclocheilus grahami isolate Dianchi unplaced genomic scaffold, SAMN03320097.WGS_v1.1 scaffold1991.1	39023	38634	1.06e-09	178	140	31.429	N/A
UOF81910.1	7	109	NW_006408530	Chrysochloris asiatica	Chrysochloris asiatica unplaced genomic scaffold, ChrAsi1.0 scaffold00012	31588015	31587686	2.45e-09	175	111	38.739	N/A
UOF81910.1	2	165	NW_025960865	Perognathus longimembris pacificus	Perognathus longimembris pacificus isolate PPM17 unplaced genomic scaffold, ASM2315922v1 HiC_scaffold_5438	20202	20660	4.02e-09	173	165	31.515	N/A
UOF81910.1	11	151	NC_063057	Megalobrama amblycephala	Megalobrama amblycephala isolate DHTTF-2021 linkage group LG14, ASM1881202v1	47479761	47479399	4.17e-09	173	142	30.282	N/A
UOF81910.1	11	93	NC_063057	Megalobrama amblycephala	Megalobrama amblycephala isolate DHTTF-2021 linkage group LG14, ASM1881202v1	47482513	47482259	1.11e-06	154	85	35.294	N/A
UOF81910.1	11	95	NC_053390	Bufo bufo	Bufo bufo chromosome 2, aBufBuf1.1	6711739	6711479	4.53e-09	173	87	41.379	N/A
UOF81910.1	11	95	NC_053390	Bufo bufo	Bufo bufo chromosome 2, aBufBuf1.1	6709895	6709635	4.87e-09	173	87	41.379	N/A
UOF81910.1	11	76	NC_053390	Bufo bufo	Bufo bufo chromosome 2, aBufBuf1.1	6708044	6707841	8.66e-08	163	68	47.059	N/A
UOF81910.1	11	76	NC_053390	Bufo bufo	Bufo bufo chromosome 2, aBufBuf1.1	9191643	9191440	9.91e-07	154	68	45.588	N/A
UOF81910.1	11	188	NC_051050	Acanthopagrus latus	Acanthopagrus latus isolate v.2019 chromosome 12, fAcaLat1.1	1488048	1488542	4.57e-09	173	187	30.481	N/A
UOF81910.1	11	188	NC_051050	Acanthopagrus latus	Acanthopagrus latus isolate v.2019 chromosome 12, fAcaLat1.1	1489938	1490432	4.57e-09	173	187	30.481	N/A
UOF81910.1	11	188	NC_051050	Acanthopagrus latus	Acanthopagrus latus isolate v.2019 chromosome 12, fAcaLat1.1	1493718	1494212	4.57e-09	173	187	30.481	N/A
UOF81910.1	11	188	NC_051050	Acanthopagrus latus	Acanthopagrus latus isolate v.2019 chromosome 12, fAcaLat1.1	1506761	1507255	4.57e-09	173	187	30.481	N/A
UOF81910.1	11	188	NC_051050	Acanthopagrus latus	Acanthopagrus latus isolate v.2019 chromosome 12, fAcaLat1.1	1491828	1492322	4.61e-09	173	187	30.481	N/A
UOF81910.1	11	188	NC_051050	Acanthopagrus latus	Acanthopagrus latus isolate v.2019 chromosome 12, fAcaLat1.1	1495610	1496104	8.89e-09	171	187	30.481	N/A
UOF81910.1	12	188	NC_051050	Acanthopagrus latus	Acanthopagrus latus isolate v.2019 chromosome 12, fAcaLat1.1	1504872	1505363	2.85e-08	167	186	30.108	N/A
UOF81910.1	11	93	NC_051050	Acanthopagrus latus	Acanthopagrus latus isolate v.2019 chromosome 12, fAcaLat1.1	1497500	1497754	3.24e-08	166	85	43.529	N/A
UOF81910.1	11	93	NC_051050	Acanthopagrus latus	Acanthopagrus latus isolate v.2019 chromosome 12, fAcaLat1.1	1508653	1508907	6.19e-08	164	85	43.529	N/A
UOF81910.1	2	165	NC_063165	Perognathus longimembris pacificus	Perognathus longimembris pacificus isolate PPM17 chromosome 5, ASM2315922v1	87993894	87993436	5.48e-09	172	165	31.515	N/A
UOF81910.1	2	165	NW_025961413	Perognathus longimembris pacificus	Perognathus longimembris pacificus isolate PPM17 unplaced genomic scaffold, ASM2315922v1 HiC_scaffold_5931	1272592	1272134	7.61e-09	171	165	31.515	N/A
UOF81910.1	2	151	NW_025961413	Perognathus longimembris pacificus	Perognathus longimembris pacificus isolate PPM17 unplaced genomic scaffold, ASM2315922v1 HiC_scaffold_5931	1390641	1390225	3.68e-08	166	154	33.117	N/A
UOF81910.1	11	95	NC_053391	Bufo bufo	Bufo bufo chromosome 3, aBufBuf1.1	33282072	33282332	8.42e-09	171	87	42.529	N/A
UOF81910.1	11	95	NC_053391	Bufo bufo	Bufo bufo chromosome 3, aBufBuf1.1	33223280	33223537	6.71e-08	164	87	43.678	N/A
UOF81910.1	11	188	NC_047512	Pseudochaenichthys georgianus	Pseudochaenichthys georgianus chromosome 10, fPseGeo1.1	45263176	45262682	2.78e-08	167	185	31.892	N/A
UOF81910.1	9	206	NC_047085	Geotrypetes seraphini	Geotrypetes seraphini chromosome 2, aGeoSer1.1	508472970	508473473	3.52e-08	166	199	27.638	N/A
UOF81910.1	11	93	NW_022990843	Gymnodraco acuticeps	Gymnodraco acuticeps unplaced genomic scaffold, fGymAcu1.1	33224	33478	7.81e-08	163	85	40.000	N/A
UOF81910.1	11	151	NW_022991559	Gymnodraco acuticeps	Gymnodraco acuticeps unplaced genomic scaffold, fGymAcu1.1	39763	40161	1.02e-07	162	148	32.432	N/A
UOF81910.1	11	151	NW_022991811	Gymnodraco acuticeps	Gymnodraco acuticeps unplaced genomic scaffold, fGymAcu1.1	4202	3804	1.08e-07	162	148	32.432	N/A
UOF81910.1	11	188	NC_051315	Choloepus didactylus	Choloepus didactylus isolate mChoDid1 chromosome 9, mChoDid1.pri	63810045	63810533	2.04e-06	152	180	27.778	N/A
# TBLASTN 2.13.0+
# Query: UOF82717.1 |rep protein|Circoviridae sp.||Circoviridae||USA|USA|2019-01-01|2022-04-10T00:00:00Z|rep protein [Circoviridae sp.]
# Database: ref_euk_rep_genomes
# Fields: query acc., q. start, q. end, subject acc., subject sci name, subject title, s. start, s. end, evalue, score, alignment length, % identity, subject strand
# 2 hits found
UOF82717.1	3	184	NW_011241983	Meleagris gallopavo	Meleagris gallopavo isolate NT-WF06-2002-E0010 breed Aviagen turkey brand Nicholas breeding stock unplaced genomic scaffold, Turkey_5.1 ChrUn_random_7180001983458	115	639	8.69e-17	218	184	32.609	N/A
UOF82717.1	5	89	NW_022989367	Pseudochaenichthys georgianus	Pseudochaenichthys georgianus unplaced genomic scaffold, fPseGeo1.1	725	985	3.44e-06	148	87	34.483	N/A
# TBLASTN 2.13.0+
# Query: UJO02095.1 |Cap|Molossus molossus associated circovirus 4|Circovirus|Circoviridae|Molossus molossus|Argentina|Argentina|2017-03-17|2022-01-29T00:00:00Z|Cap [Molossus molossus associated circovirus 4]
# Database: ref_euk_rep_genomes
# 0 hits found
# TBLASTN 2.13.0+
# Query: UDN67421.1 |capsid protein|robinz virus RP_1123|Cyclovirus|Circoviridae|Petroica australis|New Zealand|New Zealand|2015-03|2021-11-07T00:00:00Z|capsid protein [robinz virus RP_1123]
# Database: ref_euk_rep_genomes
# 0 hits found
# TBLASTN 2.13.0+
# Query: QZA75057.1 |putative ORF3|Po-Circo-like virus||Circoviridae|Sus scrofa|Hungary|Hungary|2012|2021-08-23T00:00:00Z|putative ORF3 [Po-Circo-like virus 21]
# Database: ref_euk_rep_genomes
# 0 hits found
# TBLASTN 2.13.0+
# Query: QCW23678.1 |hypothetical protein|Circoviridae sp.||Circoviridae||USA|USA|2017-06-01|2019-06-05T00:00:00Z|hypothetical protein [Circoviridae sp.]
# Database: ref_euk_rep_genomes
# 0 hits found
# TBLASTN 2.13.0+
# Query: AYP28807.1 |putative capsid protein|Circoviridae sp.||Circoviridae||USA|USA|2017-06-01|2018-11-05T00:00:00Z|MAG: putative capsid protein [Circoviridae sp.]
# Database: ref_euk_rep_genomes
# 0 hits found
# TBLASTN 2.13.0+
# Query: AXQ65668.1 |putative capsid protein|Circoviridae sp.||Circoviridae||USA|USA|2017-06-01|2018-09-01T00:00:00Z|MAG: putative capsid protein [Circoviridae sp.]
# Database: ref_euk_rep_genomes
# 0 hits found
# TBLASTN 2.13.0+
# Query: AXQ65949.1 |replication protein|Circoviridae sp.||Circoviridae||USA|USA|2017-06-01|2018-09-01T00:00:00Z|MAG: replication protein [Circoviridae sp.]
# Database: ref_euk_rep_genomes
# 0 hits found
# TBLASTN 2.13.0+
# Query: AXQ66181.1 |hypothetical protein|Circoviridae sp.||Circoviridae|Lutjanus campechanus|USA|USA|2017-06-01|2018-09-01T00:00:00Z|MAG: hypothetical protein [Circoviridae sp.]
# Database: ref_euk_rep_genomes
# 0 hits found
# TBLASTN 2.13.0+
# Query: AXQ66453.1 |putative capsid protein|Circoviridae sp.||Circoviridae|Lutjanus campechanus|USA|USA|2017-06-01|2018-09-01T00:00:00Z|putative capsid protein [Circoviridae sp.]
# Database: ref_euk_rep_genomes
# 0 hits found
# TBLASTN 2.13.0+
# Query: AXQ66608.1 |putative capsid protein|Circoviridae sp.||Circoviridae||USA|USA|2017-06-01|2018-09-01T00:00:00Z|MAG: putative capsid protein [Circoviridae sp.]
# Database: ref_euk_rep_genomes
# 0 hits found
# TBLASTN 2.13.0+
# Query: AXH73202.1 |putative viral replication protein|Circoviridae sp.||Circoviridae|Lutjanus campechanus|USA|USA|2017-06-01|2018-08-05T00:00:00Z|putative viral replication protein [Circoviridae sp.]
# Database: ref_euk_rep_genomes
# Fields: query acc., q. start, q. end, subject acc., subject sci name, subject title, s. start, s. end, evalue, score, alignment length, % identity, subject strand
# 108 hits found
AXH73202.1	9	266	NC_051315	Choloepus didactylus	Choloepus didactylus isolate mChoDid1 chromosome 9, mChoDid1.pri	63810048	63810824	5.67e-39	398	262	37.786	N/A
AXH73202.1	5	262	NW_010581509	Tinamus guttatus	Tinamus guttatus isolate BGI_N309 unplaced genomic scaffold, ASM70537v2 scaffold13393	5751	4978	1.10e-38	396	260	37.308	N/A
AXH73202.1	5	262	NC_051050	Acanthopagrus latus	Acanthopagrus latus isolate v.2019 chromosome 12, fAcaLat1.1	1495601	1496395	8.07e-37	382	266	35.338	N/A
AXH73202.1	9	262	NC_051050	Acanthopagrus latus	Acanthopagrus latus isolate v.2019 chromosome 12, fAcaLat1.1	1504872	1505654	1.97e-36	379	262	35.878	N/A
AXH73202.1	5	262	NC_051050	Acanthopagrus latus	Acanthopagrus latus isolate v.2019 chromosome 12, fAcaLat1.1	1491819	1492613	3.47e-36	377	266	35.338	N/A
AXH73202.1	5	262	NC_051050	Acanthopagrus latus	Acanthopagrus latus isolate v.2019 chromosome 12, fAcaLat1.1	1488039	1488833	3.64e-36	377	266	35.338	N/A
AXH73202.1	5	262	NC_051050	Acanthopagrus latus	Acanthopagrus latus isolate v.2019 chromosome 12, fAcaLat1.1	1489929	1490723	3.64e-36	377	266	35.338	N/A
AXH73202.1	5	262	NC_051050	Acanthopagrus latus	Acanthopagrus latus isolate v.2019 chromosome 12, fAcaLat1.1	1493709	1494503	3.64e-36	377	266	35.338	N/A
AXH73202.1	5	262	NC_051050	Acanthopagrus latus	Acanthopagrus latus isolate v.2019 chromosome 12, fAcaLat1.1	1506752	1507546	3.64e-36	377	266	35.338	N/A
AXH73202.1	5	262	NC_051050	Acanthopagrus latus	Acanthopagrus latus isolate v.2019 chromosome 12, fAcaLat1.1	1502968	1503762	9.12e-36	374	266	34.962	N/A
AXH73202.1	5	93	NC_051050	Acanthopagrus latus	Acanthopagrus latus isolate v.2019 chromosome 12, fAcaLat1.1	1508644	1508913	6.72e-11	185	90	40.000	N/A
AXH73202.1	5	93	NC_051050	Acanthopagrus latus	Acanthopagrus latus isolate v.2019 chromosome 12, fAcaLat1.1	1497491	1497760	2.71e-10	181	90	40.000	N/A
AXH73202.1	9	266	NW_025960865	Perognathus longimembris pacificus	Perognathus longimembris pacificus isolate PPM17 unplaced genomic scaffold, ASM2315922v1 HiC_scaffold_5438	20232	21011	1.16e-36	381	265	37.358	N/A
AXH73202.1	9	266	NC_063165	Perognathus longimembris pacificus	Perognathus longimembris pacificus isolate PPM17 chromosome 5, ASM2315922v1	87993864	87993085	1.67e-36	380	265	37.358	N/A
AXH73202.1	9	266	NW_025961413	Perognathus longimembris pacificus	Perognathus longimembris pacificus isolate PPM17 unplaced genomic scaffold, ASM2315922v1 HiC_scaffold_5931	1390611	1389832	3.52e-35	370	265	37.358	N/A
AXH73202.1	9	266	NW_025961413	Perognathus longimembris pacificus	Perognathus longimembris pacificus isolate PPM17 unplaced genomic scaffold, ASM2315922v1 HiC_scaffold_5931	1272562	1271783	1.14e-34	366	265	36.981	N/A
AXH73202.1	9	271	NC_053489	Rana temporaria	Rana temporaria chromosome 1, aRanTem1.1	8654280	8653489	2.29e-33	356	267	32.584	N/A
AXH73202.1	9	202	NC_053489	Rana temporaria	Rana temporaria chromosome 1, aRanTem1.1	8221729	8221142	5.10e-29	323	198	36.364	N/A
AXH73202.1	9	271	NC_053491	Rana temporaria	Rana temporaria chromosome 3, aRanTem1.1	257690986	257691777	4.74e-33	354	267	32.584	N/A
AXH73202.1	9	241	NC_051447	Kryptolebias marmoratus	Kryptolebias marmoratus isolate JLee-2015 linkage group LG18, ASM164957v2	2741236	2741949	1.15e-31	343	238	34.454	N/A
AXH73202.1	9	278	NW_022989367	Pseudochaenichthys georgianus	Pseudochaenichthys georgianus unplaced genomic scaffold, fPseGeo1.1	767	1594	2.73e-30	333	287	32.056	N/A
AXH73202.1	5	261	NC_064428	Astyanax mexicanus	Astyanax mexicanus isolate ESR-SI-001 chromosome 21, AstMex3_surface	7537794	7536994	1.82e-28	319	269	33.086	N/A
AXH73202.1	9	251	NW_024096460	Crotalus tigris	Crotalus tigris isolate CLP2741 ecotype Arizona unplaced genomic scaffold, ASM1654583v1 scf7180000017536.10889498	6025664	6024936	2.40e-28	318	247	36.032	N/A
AXH73202.1	10	267	NC_047094	Geotrypetes seraphini	Geotrypetes seraphini chromosome 11, aGeoSer1.1	49647447	49646668	4.84e-27	308	272	33.824	N/A
AXH73202.1	34	169	NC_047094	Geotrypetes seraphini	Geotrypetes seraphini chromosome 11, aGeoSer1.1	66769299	66768883	3.86e-12	166	140	33.571	N/A
AXH73202.1	177	202	NC_047094	Geotrypetes seraphini	Geotrypetes seraphini chromosome 11, aGeoSer1.1	66768854	66768777	3.86e-12	77	26	46.154	N/A
AXH73202.1	9	241	NC_053391	Bufo bufo	Bufo bufo chromosome 3, aBufBuf1.1	33282075	33282785	8.74e-27	306	238	35.294	N/A
AXH73202.1	9	241	NC_053391	Bufo bufo	Bufo bufo chromosome 3, aBufBuf1.1	33223283	33223984	5.41e-24	285	236	35.169	N/A
AXH73202.1	9	169	NC_047512	Pseudochaenichthys georgianus	Pseudochaenichthys georgianus chromosome 10, fPseGeo1.1	45263173	45262679	2.14e-26	265	166	37.349	N/A
AXH73202.1	173	260	NC_047512	Pseudochaenichthys georgianus	Pseudochaenichthys georgianus chromosome 10, fPseGeo1.1	45262664	45262401	2.14e-26	104	89	33.708	N/A
AXH73202.1	9	241	NC_053390	Bufo bufo	Bufo bufo chromosome 2, aBufBuf1.1	9191640	9190933	5.29e-26	301	237	35.865	N/A
AXH73202.1	9	202	NC_053390	Bufo bufo	Bufo bufo chromosome 2, aBufBuf1.1	6708041	6707466	9.69e-21	261	200	35.000	N/A
AXH73202.1	9	181	NC_053390	Bufo bufo	Bufo bufo chromosome 2, aBufBuf1.1	6711736	6711209	3.11e-20	228	179	35.196	N/A
AXH73202.1	177	202	NC_053390	Bufo bufo	Bufo bufo chromosome 2, aBufBuf1.1	6711224	6711147	3.11e-20	87	26	50.000	N/A
AXH73202.1	9	181	NC_053390	Bufo bufo	Bufo bufo chromosome 2, aBufBuf1.1	6709892	6709365	4.11e-20	227	179	35.196	N/A
AXH73202.1	177	202	NC_053390	Bufo bufo	Bufo bufo chromosome 2, aBufBuf1.1	6709380	6709303	4.11e-20	87	26	50.000	N/A
AXH73202.1	9	244	NC_063169	Perognathus longimembris pacificus	Perognathus longimembris pacificus isolate PPM17 chromosome 9, ASM2315922v1	17344	18060	2.07e-23	281	241	31.950	N/A
AXH73202.1	38	251	NC_063169	Perognathus longimembris pacificus	Perognathus longimembris pacificus isolate PPM17 chromosome 9, ASM2315922v1	19267	19917	2.52e-19	250	217	30.415	N/A
AXH73202.1	91	266	NC_063169	Perognathus longimembris pacificus	Perognathus longimembris pacificus isolate PPM17 chromosome 9, ASM2315922v1	23327	23860	1.93e-09	174	180	30.000	N/A
AXH73202.1	9	165	NW_015507170	Sinocyclocheilus grahami	Sinocyclocheilus grahami isolate Dianchi unplaced genomic scaffold, SAMN03320097.WGS_v1.1 scaffold1991.1	39020	38553	2.33e-21	198	161	32.919	N/A
AXH73202.1	162	241	NW_015507170	Sinocyclocheilus grahami	Sinocyclocheilus grahami isolate Dianchi unplaced genomic scaffold, SAMN03320097.WGS_v1.1 scaffold1991.1	38556	38311	2.33e-21	127	82	37.805	N/A
AXH73202.1	5	229	NW_015507170	Sinocyclocheilus grahami	Sinocyclocheilus grahami isolate Dianchi unplaced genomic scaffold, SAMN03320097.WGS_v1.1 scaffold1991.1	42114	41431	3.49e-21	264	231	31.169	N/A
AXH73202.1	66	262	NW_021856866	Suricata suricatta	Suricata suricatta isolate VVHF042 unplaced genomic scaffold, meerkat_22Aug2017_6uvM2_HiC HiC_scaffold_1278	1929	1303	7.03e-21	261	209	34.928	N/A
AXH73202.1	69	241	NC_051440	Kryptolebias marmoratus	Kryptolebias marmoratus isolate JLee-2015 linkage group LG11, ASM164957v2	27794980	27794450	4.22e-20	213	180	33.889	N/A
AXH73202.1	9	64	NC_051440	Kryptolebias marmoratus	Kryptolebias marmoratus isolate JLee-2015 linkage group LG11, ASM164957v2	27795161	27794994	4.22e-20	101	56	33.929	N/A
AXH73202.1	9	241	NC_063057	Megalobrama amblycephala	Megalobrama amblycephala isolate DHTTF-2021 linkage group LG14, ASM1881202v1	47482510	47481794	4.58e-20	256	239	28.870	N/A
AXH73202.1	9	147	NC_063057	Megalobrama amblycephala	Megalobrama amblycephala isolate DHTTF-2021 linkage group LG14, ASM1881202v1	47479758	47479354	3.64e-10	180	147	34.014	N/A
AXH73202.1	43	261	NC_064425	Astyanax mexicanus	Astyanax mexicanus isolate ESR-SI-001 chromosome 18, AstMex3_surface	34657320	34656634	4.62e-18	240	231	32.468	N/A
AXH73202.1	9	138	NC_047096	Geotrypetes seraphini	Geotrypetes seraphini chromosome 13, aGeoSer1.1	975402	975794	4.89e-18	217	133	39.098	N/A
AXH73202.1	162	202	NC_047096	Geotrypetes seraphini	Geotrypetes seraphini chromosome 13, aGeoSer1.1	975866	976006	4.89e-18	78	47	38.298	N/A
AXH73202.1	65	143	NC_047096	Geotrypetes seraphini	Geotrypetes seraphini chromosome 13, aGeoSer1.1	29691896	29691654	1.61e-07	159	81	41.975	N/A
AXH73202.1	9	143	NC_047085	Geotrypetes seraphini	Geotrypetes seraphini chromosome 2, aGeoSer1.1	463725912	463725505	4.99e-18	240	138	41.304	N/A
AXH73202.1	42	198	NC_047084	Geotrypetes seraphini	Geotrypetes seraphini chromosome 1, aGeoSer1.1	487392704	487393195	1.61e-17	236	164	37.195	N/A
AXH73202.1	9	117	NC_047084	Geotrypetes seraphini	Geotrypetes seraphini chromosome 1, aGeoSer1.1	332622183	332622506	5.35e-15	217	110	46.364	N/A
AXH73202.1	9	102	NC_047084	Geotrypetes seraphini	Geotrypetes seraphini chromosome 1, aGeoSer1.1	148132368	148132646	1.07e-09	176	95	45.263	N/A
AXH73202.1	9	139	NW_022991811	Gymnodraco acuticeps	Gymnodraco acuticeps unplaced genomic scaffold, fGymAcu1.1	4199	3795	3.20e-15	219	135	37.037	N/A
AXH73202.1	9	139	NW_022991559	Gymnodraco acuticeps	Gymnodraco acuticeps unplaced genomic scaffold, fGymAcu1.1	39766	40170	3.34e-15	218	135	37.037	N/A
AXH73202.1	60	241	NC_051431	Kryptolebias marmoratus	Kryptolebias marmoratus isolate JLee-2015 linkage group LG2, ASM164957v2	31005232	31004672	3.38e-15	218	190	33.684	N/A
AXH73202.1	5	141	NC_034588	Mus caroli	Mus caroli chromosome 19, CAROLI_EIJ_v1.1	46570002	46569589	7.93e-15	216	143	39.860	N/A
AXH73202.1	60	174	NC_044035	Microcaecilia unicolor	Microcaecilia unicolor chromosome 5, aMicUni1.1	245064208	245063858	1.00e-14	184	128	37.500	N/A
AXH73202.1	182	202	NC_044035	Microcaecilia unicolor	Microcaecilia unicolor chromosome 5, aMicUni1.1	245063828	245063766	1.00e-14	82	21	61.905	N/A
AXH73202.1	91	246	NC_063168	Perognathus longimembris pacificus	Perognathus longimembris pacificus isolate PPM17 chromosome 8, ASM2315922v1	29560	30033	1.26e-14	214	158	34.810	N/A
AXH73202.1	95	266	NC_063168	Perognathus longimembris pacificus	Perognathus longimembris pacificus isolate PPM17 chromosome 8, ASM2315922v1	33469	33990	1.05e-09	176	174	32.184	N/A
AXH73202.1	118	245	NC_063168	Perognathus longimembris pacificus	Perognathus longimembris pacificus isolate PPM17 chromosome 8, ASM2315922v1	27739	28125	2.96e-08	165	129	33.333	N/A
AXH73202.1	9	128	NC_047092	Geotrypetes seraphini	Geotrypetes seraphini chromosome 9, aGeoSer1.1	730497	730135	2.14e-14	212	123	43.089	N/A
AXH73202.1	78	260	NC_047090	Geotrypetes seraphini	Geotrypetes seraphini chromosome 7, aGeoSer1.1	45601806	45602360	3.56e-13	203	190	31.579	N/A
AXH73202.1	9	132	NW_019029310	Acanthochromis polyacanthus	Acanthochromis polyacanthus ecotype Palm Islands unplaced genomic scaffold, ASM210954v1 orpheusFish_scaffold194	166077	166463	5.08e-13	202	129	39.535	N/A
AXH73202.1	42	173	NC_047095	Geotrypetes seraphini	Geotrypetes seraphini chromosome 12, aGeoSer1.1	81976619	81976215	1.34e-12	199	137	38.686	N/A
AXH73202.1	21	189	NC_008803	Monodelphis domestica	Monodelphis domestica chromosome 3, MonDom5	262233197	262232679	2.49e-12	196	174	33.333	N/A
AXH73202.1	9	108	NW_006408530	Chrysochloris asiatica	Chrysochloris asiatica unplaced genomic scaffold, ChrAsi1.0 scaffold00012	31588000	31587701	9.00e-12	192	102	44.118	N/A
AXH73202.1	70	202	NW_022992170	Gymnodraco acuticeps	Gymnodraco acuticeps unplaced genomic scaffold, fGymAcu1.1	63116	62706	9.50e-12	192	140	37.857	N/A
AXH73202.1	9	140	NW_019030946	Acanthochromis polyacanthus	Acanthochromis polyacanthus ecotype Palm Islands unplaced genomic scaffold, ASM210954v1 orpheusFish_scaffold1830	120344	120736	3.21e-11	165	137	35.036	N/A
AXH73202.1	162	195	NW_019030946	Acanthochromis polyacanthus	Acanthochromis polyacanthus ecotype Palm Islands unplaced genomic scaffold, ASM210954v1 orpheusFish_scaffold1830	120799	120900	3.21e-11	71	34	38.235	N/A
AXH73202.1	71	201	NC_053129	Perca fluviatilis	Perca fluviatilis chromosome 18, GENO_Pfluv_1.0	235610	236017	6.54e-11	185	136	37.500	N/A
AXH73202.1	9	172	NW_019029183	Acanthochromis polyacanthus	Acanthochromis polyacanthus ecotype Palm Islands unplaced genomic scaffold, ASM210954v1 orpheusFish_scaffold67	1033577	1034092	3.74e-10	180	172	30.814	N/A
AXH73202.1	5	131	NC_045610	Zalophus californianus	Zalophus californianus isolate mZalCal1 chromosome 16, mZalCal1.pri.v2	62196	61819	2.30e-09	135	132	34.091	N/A
AXH73202.1	162	202	NC_045610	Zalophus californianus	Zalophus californianus isolate mZalCal1 chromosome 16, mZalCal1.pri.v2	61733	61599	2.30e-09	84	45	35.556	N/A
AXH73202.1	5	131	NW_020999822	Eumetopias jubatus	Eumetopias jubatus isolate GAN:26980396 unplaced genomic scaffold, ASM402803v1 scaffold1223	8900	9277	4.79e-09	129	132	34.091	N/A
AXH73202.1	162	202	NW_020999822	Eumetopias jubatus	Eumetopias jubatus isolate GAN:26980396 unplaced genomic scaffold, ASM402803v1 scaffold1223	9363	9497	4.79e-09	88	45	37.778	N/A
AXH73202.1	33	134	NC_047087	Geotrypetes seraphini	Geotrypetes seraphini chromosome 4, aGeoSer1.1	291062669	291062355	5.04e-09	171	105	35.238	N/A
AXH73202.1	4	202	NC_053162	Polypterus senegalus	Polypterus senegalus isolate Bchr_013 chromosome 9, ASM1683550v1	59504452	59504988	1.44e-08	167	203	29.064	N/A
AXH73202.1	60	202	NW_020999912	Eumetopias jubatus	Eumetopias jubatus isolate GAN:26980396 unplaced genomic scaffold, ASM402803v1 scaffold1313	2184	1741	2.27e-08	166	155	32.903	N/A
AXH73202.1	60	202	NW_020999911	Eumetopias jubatus	Eumetopias jubatus isolate GAN:26980396 unplaced genomic scaffold, ASM402803v1 scaffold1312	2184	1741	2.27e-08	166	155	32.903	N/A
AXH73202.1	9	93	NC_051451	Kryptolebias marmoratus	Kryptolebias marmoratus isolate JLee-2015 linkage group LG22, ASM164957v2	4327392	4327135	2.33e-08	166	86	39.535	N/A
AXH73202.1	60	201	NW_025578113	Ursus americanus	Ursus americanus isolate UA15103 ecotype Eastern unplaced genomic scaffold, gsc_jax_bbear_1.0 contig_5305_segment0	2377837	2378280	2.75e-08	165	155	31.613	N/A
AXH73202.1	60	202	NW_025929518	Ursus arctos	Ursus arctos isolate Adak ecotype North America unplaced genomic scaffold, UrsArc1.0 HiC_scaffold_15	29497	29051	3.47e-08	164	156	31.410	N/A
AXH73202.1	27	141	NW_024041151	Micropterus salmoides	Micropterus salmoides isolate LMB-PRFRI ecotype aquatic unplaced genomic scaffold, ASM1485139v1 Ms_hic_scaffold_20	27193783	27193445	8.16e-08	161	116	33.621	N/A
AXH73202.1	9	93	NW_022990843	Gymnodraco acuticeps	Gymnodraco acuticeps unplaced genomic scaffold, fGymAcu1.1	33227	33484	1.02e-07	161	86	39.535	N/A
AXH73202.1	53	126	NW_025577932	Ursus americanus	Ursus americanus isolate UA15103 ecotype Eastern unplaced genomic scaffold, gsc_jax_bbear_1.0 contig_4949_segment0	2198335	2198102	1.55e-07	109	78	35.897	N/A
AXH73202.1	164	202	NW_025577932	Ursus americanus	Ursus americanus isolate UA15103 ecotype Eastern unplaced genomic scaffold, gsc_jax_bbear_1.0 contig_4949_segment0	2197997	2197869	1.55e-07	94	43	44.186	N/A
AXH73202.1	27	141	NC_060162	Micropterus dolomieu	Micropterus dolomieu isolate WLL.071019.BEF.003 ecotype Adirondacks linkage group LG13, ASM2129224v1	25241252	25240914	3.09e-07	157	116	33.621	N/A
AXH73202.1	60	202	NC_062280	Lutra lutra	Lutra lutra chromosome 3, mLutLut1.2	128809539	128809093	3.42e-07	150	155	30.968	N/A
AXH73202.1	33	53	NC_062280	Lutra lutra	Lutra lutra chromosome 3, mLutLut1.2	128809606	128809544	3.42e-07	49	21	52.381	N/A
AXH73202.1	60	213	NW_004451073	Odobenus rosmarus divergens	Odobenus rosmarus divergens isolate Ivan unplaced genomic scaffold, Oros_1.0 Scaffold810	509640	509128	3.96e-07	156	173	31.214	N/A
AXH73202.1	97	254	NC_063186	Perognathus longimembris pacificus	Perognathus longimembris pacificus isolate PPM17 chromosome 26, ASM2315922v1	12192086	12192559	5.46e-07	155	168	27.976	N/A
AXH73202.1	60	250	NW_022043763	Serinus canaria	Serinus canaria isolate sc_yellow_7_cibi ecotype domestic yellow unplaced genomic scaffold, cibio_Scana_2019 scaffold_3	110969275	110968694	7.52e-07	154	195	29.231	N/A
AXH73202.1	53	126	NW_024425341	Ursus maritimus	Ursus maritimus isolate PB19 unplaced genomic scaffold, ASM1731132v1 scaffold_28	20170395	20170162	1.39e-06	101	78	34.615	N/A
AXH73202.1	164	202	NW_024425341	Ursus maritimus	Ursus maritimus isolate PB19 unplaced genomic scaffold, ASM1731132v1 scaffold_28	20170057	20169929	1.39e-06	93	43	44.186	N/A
AXH73202.1	53	126	NW_025929750	Ursus arctos	Ursus arctos isolate Adak ecotype North America unplaced genomic scaffold, UrsArc1.0 HiC_scaffold_36	19708755	19708522	1.39e-06	101	78	34.615	N/A
AXH73202.1	164	202	NW_025929750	Ursus arctos	Ursus arctos isolate Adak ecotype North America unplaced genomic scaffold, UrsArc1.0 HiC_scaffold_36	19708417	19708289	1.39e-06	93	43	44.186	N/A
AXH73202.1	54	262	NC_063178	Perognathus longimembris pacificus	Perognathus longimembris pacificus isolate PPM17 chromosome 18, ASM2315922v1	30795486	30794875	2.68e-06	149	211	26.066	N/A
AXH73202.1	162	246	NC_063172	Perognathus longimembris pacificus	Perognathus longimembris pacificus isolate PPM17 chromosome 12, ASM2315922v1	26733697	26733951	2.76e-06	149	85	41.176	N/A
AXH73202.1	33	202	NW_022631003	Lontra canadensis	Lontra canadensis isolate GAN:19392208 unplaced genomic scaffold, GSC_riverotter_1.0 scaffold9	27562615	27562109	3.49e-06	149	178	27.528	N/A
AXH73202.1	60	200	NW_022631108	Lontra canadensis	Lontra canadensis isolate GAN:19392208 unplaced genomic scaffold, GSC_riverotter_1.0 scaffold114	1249718	1250140	4.23e-06	148	153	29.412	N/A
AXH73202.1	60	202	NW_022631061	Lontra canadensis	Lontra canadensis isolate GAN:19392208 unplaced genomic scaffold, GSC_riverotter_1.0 scaffold67	3997361	3996915	6.92e-06	139	157	29.299	N/A
AXH73202.1	33	53	NW_022631061	Lontra canadensis	Lontra canadensis isolate GAN:19392208 unplaced genomic scaffold, GSC_riverotter_1.0 scaffold67	3997428	3997366	6.92e-06	49	21	52.381	N/A
AXH73202.1	95	262	NC_063185	Perognathus longimembris pacificus	Perognathus longimembris pacificus isolate PPM17 chromosome 25, ASM2315922v1	923216	923725	7.12e-06	146	170	28.235	N/A
AXH73202.1	33	202	NW_019154200	Enhydra lutris kenyoni	Enhydra lutris kenyoni isolate GAN:26980312 unplaced genomic scaffold, ASM228890v2 scaffoldscaffold116	804050	804556	9.70e-06	145	178	26.966	N/A
# TBLASTN 2.13.0+
# Query: AXH73805.1 |replication protein|Circoviridae sp.||Circoviridae|Lutjanus campechanus|USA|USA|2017-06-01|2018-08-05T00:00:00Z|replication protein [Circoviridae sp.]
# Database: ref_euk_rep_genomes
# 0 hits found
# TBLASTN 2.13.0+
# Query: AXH74414.1 |hypothetical protein|Circoviridae sp.||Circoviridae|Lutjanus campechanus|USA|USA|2017-06-01|2018-08-05T00:00:00Z|hypothetical protein [Circoviridae sp.]
# Database: ref_euk_rep_genomes
# 0 hits found
# TBLASTN 2.13.0+
# Query: AXH74670.1 |capsid protein|Circoviridae sp.||Circoviridae||USA|USA|2017-06-01|2018-08-05T00:00:00Z|MAG: capsid protein [Circoviridae sp.]
# Database: ref_euk_rep_genomes
# 0 hits found
# TBLASTN 2.13.0+
# Query: AXH75547.1 |putative replicase|Circoviridae sp.||Circoviridae|Lutjanus campechanus|USA|USA|2017-06-01|2018-08-05T00:00:00Z|putative replicase [Circoviridae sp.]
# Database: ref_euk_rep_genomes
# 0 hits found
# TBLASTN 2.13.0+
# Query: AXH75982.1 |putative replication initiation protein|Circoviridae sp.||Circoviridae||USA|USA|2017-06-01|2018-08-05T00:00:00Z|putative replication initiation protein [Circoviridae sp.]
# Database: ref_euk_rep_genomes
# 0 hits found
# TBLASTN 2.13.0+
# Query: AXH76321.1 |putative capsid protein|Circoviridae sp.||Circoviridae|Lutjanus campechanus|USA|USA|2017-06-01|2018-08-05T00:00:00Z|putative capsid protein [Circoviridae sp.]
# Database: ref_euk_rep_genomes
# 0 hits found
# TBLASTN 2.13.0+
# Query: AXH76624.1 |putative viral replication protein|Circoviridae sp.||Circoviridae||USA|USA|2017-06-01|2018-08-05T00:00:00Z|putative viral replication protein [Circoviridae sp.]
# Database: ref_euk_rep_genomes
# Fields: query acc., q. start, q. end, subject acc., subject sci name, subject title, s. start, s. end, evalue, score, alignment length, % identity, subject strand
# 1 hits found
AXH76624.1	13	182	NW_011241983	Meleagris gallopavo	Meleagris gallopavo isolate NT-WF06-2002-E0010 breed Aviagen turkey brand Nicholas breeding stock unplaced genomic scaffold, Turkey_5.1 ChrUn_random_7180001983458	109	624	3.81e-21	250	180	36.667	N/A
# TBLASTN 2.13.0+
# Query: AXH76907.1 |putative capsid protein|Circoviridae sp.||Circoviridae|Lutjanus campechanus|USA|USA|2017-06-01|2018-08-05T00:00:00Z|putative capsid protein [Circoviridae sp.]
# Database: ref_euk_rep_genomes
# 0 hits found
# TBLASTN 2.13.0+
# Query: AXH77303.1 |hypothetical protein|Circoviridae sp.||Circoviridae|Lutjanus campechanus|USA|USA|2017-06-01|2018-08-05T00:00:00Z|hypothetical protein [Circoviridae sp.]
# Database: ref_euk_rep_genomes
# 0 hits found
# TBLASTN 2.13.0+
# Query: AXH77564.1 |putative viral replication protein|Circoviridae sp.||Circoviridae|Lutjanus campechanus|USA|USA|2017-06-01|2018-08-05T00:00:00Z|putative viral replication protein [Circoviridae sp.]
# Database: ref_euk_rep_genomes
# Fields: query acc., q. start, q. end, subject acc., subject sci name, subject title, s. start, s. end, evalue, score, alignment length, % identity, subject strand
# 11 hits found
AXH77564.1	13	260	NC_051447	Kryptolebias marmoratus	Kryptolebias marmoratus isolate JLee-2015 linkage group LG18, ASM164957v2	2741233	2741874	3.63e-09	175	254	27.559	N/A
AXH77564.1	6	220	NW_025960865	Perognathus longimembris pacificus	Perognathus longimembris pacificus isolate PPM17 unplaced genomic scaffold, ASM2315922v1 HiC_scaffold_5438	20208	20750	8.53e-07	156	218	26.147	N/A
AXH77564.1	6	220	NC_063165	Perognathus longimembris pacificus	Perognathus longimembris pacificus isolate PPM17 chromosome 5, ASM2315922v1	87993888	87993346	9.33e-07	156	218	26.147	N/A
AXH77564.1	6	220	NW_025961413	Perognathus longimembris pacificus	Perognathus longimembris pacificus isolate PPM17 unplaced genomic scaffold, ASM2315922v1 HiC_scaffold_5931	1390635	1390093	3.69e-06	151	219	26.484	N/A
AXH77564.1	13	260	NC_051050	Acanthopagrus latus	Acanthopagrus latus isolate v.2019 chromosome 12, fAcaLat1.1	1491828	1492475	4.91e-06	150	260	28.077	N/A
AXH77564.1	13	260	NC_051050	Acanthopagrus latus	Acanthopagrus latus isolate v.2019 chromosome 12, fAcaLat1.1	1488048	1488695	5.05e-06	150	260	28.077	N/A
AXH77564.1	13	260	NC_051050	Acanthopagrus latus	Acanthopagrus latus isolate v.2019 chromosome 12, fAcaLat1.1	1489938	1490585	5.05e-06	150	260	28.077	N/A
AXH77564.1	13	260	NC_051050	Acanthopagrus latus	Acanthopagrus latus isolate v.2019 chromosome 12, fAcaLat1.1	1493718	1494365	5.05e-06	150	260	28.077	N/A
AXH77564.1	13	260	NC_051050	Acanthopagrus latus	Acanthopagrus latus isolate v.2019 chromosome 12, fAcaLat1.1	1506761	1507408	5.05e-06	150	260	28.077	N/A
AXH77564.1	13	260	NC_051050	Acanthopagrus latus	Acanthopagrus latus isolate v.2019 chromosome 12, fAcaLat1.1	1495610	1496257	7.81e-06	148	260	28.077	N/A
AXH77564.1	13	260	NC_051050	Acanthopagrus latus	Acanthopagrus latus isolate v.2019 chromosome 12, fAcaLat1.1	1502977	1503624	8.38e-06	148	260	28.077	N/A
# TBLASTN 2.13.0+
# Query: AXH78175.1 |putative capsid protein|Circoviridae sp.||Circoviridae|Lutjanus campechanus|USA|USA|2017-06-01|2018-08-05T00:00:00Z|putative capsid protein [Circoviridae sp.]
# Database: ref_euk_rep_genomes
# 0 hits found
# TBLASTN 2.13.0+
# Query: AUD57238.1 |rolling-circle replication protein|Pleurochrysis carterae circular virus||Circoviridae|Chrysotila carterae|USA|USA|2016-03-11|2017-12-18T00:00:00Z|rolling-circle replication protein [Pleurochrysis carterae circular virus]
# Database: ref_euk_rep_genomes
# Fields: query acc., q. start, q. end, subject acc., subject sci name, subject title, s. start, s. end, evalue, score, alignment length, % identity, subject strand
# 14 hits found
AUD57238.1	24	276	NC_051315	Choloepus didactylus	Choloepus didactylus isolate mChoDid1 chromosome 9, mChoDid1.pri	63810045	63810806	1.57e-17	238	268	30.597	N/A
AUD57238.1	16	278	NW_010581509	Tinamus guttatus	Tinamus guttatus isolate BGI_N309 unplaced genomic scaffold, ASM70537v2 scaffold13393	5766	4978	3.99e-16	227	285	26.667	N/A
AUD57238.1	24	278	NW_025960865	Perognathus longimembris pacificus	Perognathus longimembris pacificus isolate PPM17 unplaced genomic scaffold, ASM2315922v1 HiC_scaffold_5438	20229	20999	7.68e-16	225	269	31.599	N/A
AUD57238.1	24	278	NC_063165	Perognathus longimembris pacificus	Perognathus longimembris pacificus isolate PPM17 chromosome 5, ASM2315922v1	87993867	87993097	7.76e-16	225	269	31.599	N/A
AUD57238.1	24	278	NW_025961413	Perognathus longimembris pacificus	Perognathus longimembris pacificus isolate PPM17 unplaced genomic scaffold, ASM2315922v1 HiC_scaffold_5931	1390614	1389844	4.17e-14	212	269	31.227	N/A
AUD57238.1	24	278	NW_025961413	Perognathus longimembris pacificus	Perognathus longimembris pacificus isolate PPM17 unplaced genomic scaffold, ASM2315922v1 HiC_scaffold_5931	1272565	1271795	4.41e-12	196	269	30.855	N/A
AUD57238.1	15	278	NC_051447	Kryptolebias marmoratus	Kryptolebias marmoratus isolate JLee-2015 linkage group LG18, ASM164957v2	2741200	2742012	8.08e-14	210	284	29.930	N/A
AUD57238.1	22	304	NW_022989367	Pseudochaenichthys georgianus	Pseudochaenichthys georgianus unplaced genomic scaffold, fPseGeo1.1	758	1627	2.71e-13	206	306	29.085	N/A
AUD57238.1	3	287	NC_053390	Bufo bufo	Bufo bufo chromosome 2, aBufBuf1.1	9191706	9190843	1.51e-12	200	299	27.090	N/A
AUD57238.1	22	270	NW_024096460	Crotalus tigris	Crotalus tigris isolate CLP2741 ecotype Arizona unplaced genomic scaffold, ASM1654583v1 scf7180000017536.10889498	6025673	6024915	1.14e-11	193	258	29.070	N/A
AUD57238.1	27	269	NC_053489	Rana temporaria	Rana temporaria chromosome 1, aRanTem1.1	8654274	8653528	1.14e-11	193	263	28.897	N/A
AUD57238.1	26	217	NC_053489	Rana temporaria	Rana temporaria chromosome 1, aRanTem1.1	8221726	8221142	4.60e-07	157	205	28.780	N/A
AUD57238.1	26	269	NC_053491	Rana temporaria	Rana temporaria chromosome 3, aRanTem1.1	257690989	257691738	1.95e-11	191	264	28.409	N/A
AUD57238.1	21	278	NC_053391	Bufo bufo	Bufo bufo chromosome 3, aBufBuf1.1	33282063	33282848	6.63e-09	171	279	28.315	N/A
# TBLASTN 2.13.0+
# Query: ARO77519.1 |capsid protein|Tick associated circovirus 2|Circovirus|Circoviridae||China: Heilongjiang|China||2017-05-10T00:00:00Z|capsid protein, partial [Tick circovirus]
# Database: ref_euk_rep_genomes
# Fields: query acc., q. start, q. end, subject acc., subject sci name, subject title, s. start, s. end, evalue, score, alignment length, % identity, subject strand
# 1 hits found
ARO77519.1	54	166	NW_010636460	Tinamus guttatus	Tinamus guttatus isolate BGI_N309 unplaced genomic scaffold, ASM70537v2 C16032422	615	283	4.70e-21	242	113	46.903	N/A
# TBLASTN 2.13.0+
# Query: ALO17913.1 |capsid protein|Human associated cyclovirus 12|Cyclovirus|Circoviridae|Homo sapiens|India|India|2007|2016-12-31T00:00:00Z|capsid protein [Indian encephalitis associated cyclovirus]
# Database: ref_euk_rep_genomes
# 0 hits found
# BLAST processed 81 queries
```
