## Supplementary material for "Deep-mining of vertebrate genomes reveals an unexpected diversity of endogenous viral elements": batch_016-tblastn-ref_euk_rep_genomes.out

```
# TBLASTN 2.13.0+
# Query: AMB42979.1 |hypothetical protein|Circovirus-like genome DCCV-9||Circoviridae||China|China|2010-01|2016-06-30T00:00:00Z|hypothetical protein [Circovirus-like genome DCCV-9]
# Database: ref_euk_rep_genomes
# 0 hits found
# TBLASTN 2.13.0+
# Query: AMB43011.1 |hypothetical protein|Circovirus-like genome DHCV-6||Circoviridae||China|China|2010-03|2016-06-30T00:00:00Z|hypothetical protein [Circovirus-like genome DHCV-6]
# Database: ref_euk_rep_genomes
# 0 hits found
# TBLASTN 2.13.0+
# Query: AMS38770.1 |ORFC2|Zebra finch circovirus|Circovirus|Circoviridae|Taeniopygia guttata|Germany|Germany|2014|2016-04-05T00:00:00Z|ORFC2 [Zebra finch circovirus]
# Database: ref_euk_rep_genomes
# 0 hits found
# TBLASTN 2.13.0+
# Query: AKV62287.1 |putative replication initiation protein|Gammarus sp. amphipod associated circular virus||Circoviridae|Gammarus sp.||||2015-08-16T00:00:00Z|putative replication initiation protein [Gammarus sp. amphipod associated circular virus]
# Database: ref_euk_rep_genomes
# Fields: query acc., q. start, q. end, subject acc., subject sci name, subject title, s. start, s. end, evalue, score, alignment length, % identity, subject strand
# 43 hits found
AKV62287.1	5	166	NC_034588	Mus caroli	Mus caroli chromosome 19, CAROLI_EIJ_v1.1	46569996	46569538	1.57e-19	253	163	39.264	N/A
AKV62287.1	5	166	NC_051315	Choloepus didactylus	Choloepus didactylus isolate mChoDid1 chromosome 9, mChoDid1.pri	63810042	63810500	8.63e-16	224	163	36.196	N/A
AKV62287.1	5	144	NW_024096460	Crotalus tigris	Crotalus tigris isolate CLP2741 ecotype Arizona unplaced genomic scaffold, ASM1654583v1 scf7180000017536.10889498	6025670	6025263	9.39e-16	224	142	39.437	N/A
AKV62287.1	3	105	NW_006408530	Chrysochloris asiatica	Chrysochloris asiatica unplaced genomic scaffold, ChrAsi1.0 scaffold00012	31588012	31587704	2.42e-15	221	104	46.154	N/A
AKV62287.1	3	105	NW_025960865	Perognathus longimembris pacificus	Perognathus longimembris pacificus isolate PPM17 unplaced genomic scaffold, ASM2315922v1 HiC_scaffold_5438	20220	20528	4.12e-15	219	103	43.689	N/A
AKV62287.1	3	105	NC_063165	Perognathus longimembris pacificus	Perognathus longimembris pacificus isolate PPM17 chromosome 5, ASM2315922v1	87993876	87993568	5.77e-15	218	103	43.689	N/A
AKV62287.1	5	147	NC_063057	Megalobrama amblycephala	Megalobrama amblycephala isolate DHTTF-2021 linkage group LG14, ASM1881202v1	47479764	47479372	1.08e-14	216	144	37.500	N/A
AKV62287.1	5	107	NC_063057	Megalobrama amblycephala	Megalobrama amblycephala isolate DHTTF-2021 linkage group LG14, ASM1881202v1	47482516	47482202	1.51e-10	184	106	36.792	N/A
AKV62287.1	3	105	NW_025961413	Perognathus longimembris pacificus	Perognathus longimembris pacificus isolate PPM17 unplaced genomic scaffold, ASM2315922v1 HiC_scaffold_5931	1390623	1390315	1.54e-14	214	103	43.689	N/A
AKV62287.1	2	105	NW_025961413	Perognathus longimembris pacificus	Perognathus longimembris pacificus isolate PPM17 unplaced genomic scaffold, ASM2315922v1 HiC_scaffold_5931	1272577	1272266	6.80e-14	209	104	43.269	N/A
AKV62287.1	5	136	NW_022991559	Gymnodraco acuticeps	Gymnodraco acuticeps unplaced genomic scaffold, fGymAcu1.1	39760	40155	2.35e-13	205	134	35.075	N/A
AKV62287.1	3	145	NC_051447	Kryptolebias marmoratus	Kryptolebias marmoratus isolate JLee-2015 linkage group LG18, ASM164957v2	2741224	2741652	2.97e-13	205	148	35.811	N/A
AKV62287.1	5	145	NW_022989367	Pseudochaenichthys georgianus	Pseudochaenichthys georgianus unplaced genomic scaffold, fPseGeo1.1	761	1183	4.24e-13	203	143	34.266	N/A
AKV62287.1	5	139	NW_022991811	Gymnodraco acuticeps	Gymnodraco acuticeps unplaced genomic scaffold, fGymAcu1.1	4205	3801	4.73e-13	203	137	34.307	N/A
AKV62287.1	5	105	NW_015507170	Sinocyclocheilus grahami	Sinocyclocheilus grahami isolate Dianchi unplaced genomic scaffold, SAMN03320097.WGS_v1.1 scaffold1991.1	39026	38718	1.31e-12	200	104	42.308	N/A
AKV62287.1	5	150	NW_015507170	Sinocyclocheilus grahami	Sinocyclocheilus grahami isolate Dianchi unplaced genomic scaffold, SAMN03320097.WGS_v1.1 scaffold1991.1	42108	41674	6.28e-09	171	155	32.903	N/A
AKV62287.1	5	146	NC_047512	Pseudochaenichthys georgianus	Pseudochaenichthys georgianus chromosome 10, fPseGeo1.1	45263179	45262754	6.38e-12	194	144	34.028	N/A
AKV62287.1	3	150	NC_053491	Rana temporaria	Rana temporaria chromosome 3, aRanTem1.1	257690974	257691417	1.55e-11	191	154	36.364	N/A
AKV62287.1	5	150	NC_047085	Geotrypetes seraphini	Geotrypetes seraphini chromosome 2, aGeoSer1.1	508472973	508473407	4.59e-11	188	154	34.416	N/A
AKV62287.1	5	143	NC_047085	Geotrypetes seraphini	Geotrypetes seraphini chromosome 2, aGeoSer1.1	463725918	463725511	1.63e-07	160	141	34.043	N/A
AKV62287.1	3	150	NC_053489	Rana temporaria	Rana temporaria chromosome 1, aRanTem1.1	8221741	8221298	7.29e-11	186	152	33.553	N/A
AKV62287.1	3	151	NC_053489	Rana temporaria	Rana temporaria chromosome 1, aRanTem1.1	8654292	8653852	1.72e-10	183	153	34.641	N/A
AKV62287.1	5	131	NW_019029310	Acanthochromis polyacanthus	Acanthochromis polyacanthus ecotype Palm Islands unplaced genomic scaffold, ASM210954v1 orpheusFish_scaffold194	166071	166472	1.15e-10	184	137	35.766	N/A
AKV62287.1	5	136	NW_010581509	Tinamus guttatus	Tinamus guttatus isolate BGI_N309 unplaced genomic scaffold, ASM70537v2 scaffold13393	5745	5356	1.43e-10	183	134	34.328	N/A
AKV62287.1	6	89	NC_051451	Kryptolebias marmoratus	Kryptolebias marmoratus isolate JLee-2015 linkage group LG22, ASM164957v2	4327395	4327138	1.63e-10	183	86	44.186	N/A
AKV62287.1	5	85	NC_063169	Perognathus longimembris pacificus	Perognathus longimembris pacificus isolate PPM17 chromosome 9, ASM2315922v1	17338	17580	2.03e-10	183	81	43.210	N/A
AKV62287.1	7	102	NC_053162	Polypterus senegalus	Polypterus senegalus isolate Bchr_013 chromosome 9, ASM1683550v1	59502738	59503019	2.29e-10	182	97	45.361	N/A
AKV62287.1	5	190	NC_047096	Geotrypetes seraphini	Geotrypetes seraphini chromosome 13, aGeoSer1.1	975396	975965	7.68e-10	178	194	27.320	N/A
AKV62287.1	5	89	NW_022990843	Gymnodraco acuticeps	Gymnodraco acuticeps unplaced genomic scaffold, fGymAcu1.1	33221	33481	5.64e-09	171	87	42.529	N/A
AKV62287.1	5	144	NC_053390	Bufo bufo	Bufo bufo chromosome 2, aBufBuf1.1	6709898	6709482	7.73e-09	170	142	32.394	N/A
AKV62287.1	5	144	NC_053390	Bufo bufo	Bufo bufo chromosome 2, aBufBuf1.1	6711742	6711326	8.17e-09	170	142	32.394	N/A
AKV62287.1	5	147	NC_053391	Bufo bufo	Bufo bufo chromosome 3, aBufBuf1.1	33282069	33282494	9.37e-09	170	145	31.724	N/A
AKV62287.1	5	105	NC_053391	Bufo bufo	Bufo bufo chromosome 3, aBufBuf1.1	33223277	33223579	9.18e-06	146	103	36.893	N/A
AKV62287.1	6	90	NC_063185	Perognathus longimembris pacificus	Perognathus longimembris pacificus isolate PPM17 chromosome 25, ASM2315922v1	922956	923210	5.30e-08	164	85	38.824	N/A
AKV62287.1	5	132	NC_047092	Geotrypetes seraphini	Geotrypetes seraphini chromosome 9, aGeoSer1.1	730503	730129	1.89e-07	159	134	35.075	N/A
AKV62287.1	6	88	NC_063178	Perognathus longimembris pacificus	Perognathus longimembris pacificus isolate PPM17 chromosome 18, ASM2315922v1	30795643	30795395	1.99e-07	159	83	39.759	N/A
AKV62287.1	6	88	NC_063178	Perognathus longimembris pacificus	Perognathus longimembris pacificus isolate PPM17 chromosome 18, ASM2315922v1	30811794	30811546	7.55e-07	155	83	37.349	N/A
AKV62287.1	30	114	NC_047087	Geotrypetes seraphini	Geotrypetes seraphini chromosome 4, aGeoSer1.1	291062666	291062415	2.80e-07	158	86	43.023	N/A
AKV62287.1	5	150	NC_047094	Geotrypetes seraphini	Geotrypetes seraphini chromosome 11, aGeoSer1.1	49647456	49647019	2.90e-07	158	157	32.484	N/A
AKV62287.1	5	105	NC_047084	Geotrypetes seraphini	Geotrypetes seraphini chromosome 1, aGeoSer1.1	332622177	332622476	3.88e-07	157	103	39.806	N/A
AKV62287.1	5	96	NC_047084	Geotrypetes seraphini	Geotrypetes seraphini chromosome 1, aGeoSer1.1	148132362	148132637	4.78e-06	148	94	40.426	N/A
AKV62287.1	5	76	NC_050597	Megalops cyprinoides	Megalops cyprinoides isolate fMegCyp1 chromosome 15, fMegCyp1.pri	31300364	31300128	8.82e-07	154	79	40.506	N/A
AKV62287.1	4	75	NC_063168	Perognathus longimembris pacificus	Perognathus longimembris pacificus isolate PPM17 chromosome 8, ASM2315922v1	31321	31536	5.38e-06	148	72	41.667	N/A
# TBLASTN 2.13.0+
# Query: AIF76260.1 |Rep|Bat circovirus|Circovirus|Circoviridae|Miniopterus fuliginosus|China|China|2013-04|2015-03-31T00:00:00Z|Rep [Bat circovirus]
# Database: ref_euk_rep_genomes
# Fields: query acc., q. start, q. end, subject acc., subject sci name, subject title, s. start, s. end, evalue, score, alignment length, % identity, subject strand
# 106 hits found
AIF76260.1	6	267	NW_010581509	Tinamus guttatus	Tinamus guttatus isolate BGI_N309 unplaced genomic scaffold, ASM70537v2 scaffold13393	5742	4951	5.46e-39	397	269	36.431	N/A
AIF76260.1	1	259	NC_051447	Kryptolebias marmoratus	Kryptolebias marmoratus isolate JLee-2015 linkage group LG18, ASM164957v2	2741218	2742015	7.75e-39	396	274	35.766	N/A
AIF76260.1	6	261	NC_051315	Choloepus didactylus	Choloepus didactylus isolate mChoDid1 chromosome 9, mChoDid1.pri	63810045	63810821	3.31e-37	384	265	35.094	N/A
AIF76260.1	6	259	NC_051050	Acanthopagrus latus	Acanthopagrus latus isolate v.2019 chromosome 12, fAcaLat1.1	1488048	1488836	3.41e-37	383	269	37.918	N/A
AIF76260.1	6	259	NC_051050	Acanthopagrus latus	Acanthopagrus latus isolate v.2019 chromosome 12, fAcaLat1.1	1489938	1490726	3.41e-37	383	269	37.918	N/A
AIF76260.1	6	259	NC_051050	Acanthopagrus latus	Acanthopagrus latus isolate v.2019 chromosome 12, fAcaLat1.1	1493718	1494506	3.41e-37	383	269	37.918	N/A
AIF76260.1	6	259	NC_051050	Acanthopagrus latus	Acanthopagrus latus isolate v.2019 chromosome 12, fAcaLat1.1	1506761	1507549	3.41e-37	383	269	37.918	N/A
AIF76260.1	6	259	NC_051050	Acanthopagrus latus	Acanthopagrus latus isolate v.2019 chromosome 12, fAcaLat1.1	1491828	1492616	3.75e-37	383	269	37.918	N/A
AIF76260.1	6	259	NC_051050	Acanthopagrus latus	Acanthopagrus latus isolate v.2019 chromosome 12, fAcaLat1.1	1502977	1503765	5.90e-36	374	269	37.546	N/A
AIF76260.1	7	259	NC_051050	Acanthopagrus latus	Acanthopagrus latus isolate v.2019 chromosome 12, fAcaLat1.1	1504872	1505657	7.57e-36	373	268	37.687	N/A
AIF76260.1	6	259	NC_051050	Acanthopagrus latus	Acanthopagrus latus isolate v.2019 chromosome 12, fAcaLat1.1	1495610	1496398	7.72e-36	373	269	37.546	N/A
AIF76260.1	6	86	NC_051050	Acanthopagrus latus	Acanthopagrus latus isolate v.2019 chromosome 12, fAcaLat1.1	1508653	1508907	4.21e-10	178	86	45.349	N/A
AIF76260.1	6	86	NC_051050	Acanthopagrus latus	Acanthopagrus latus isolate v.2019 chromosome 12, fAcaLat1.1	1497500	1497754	2.20e-09	173	86	45.349	N/A
AIF76260.1	6	262	NC_053391	Bufo bufo	Bufo bufo chromosome 3, aBufBuf1.1	33223280	33224059	6.12e-33	352	267	35.581	N/A
AIF76260.1	6	253	NC_053391	Bufo bufo	Bufo bufo chromosome 3, aBufBuf1.1	33282072	33282842	3.53e-32	346	265	35.472	N/A
AIF76260.1	6	259	NW_022989367	Pseudochaenichthys georgianus	Pseudochaenichthys georgianus unplaced genomic scaffold, fPseGeo1.1	764	1552	1.13e-32	350	270	35.926	N/A
AIF76260.1	3	261	NC_063165	Perognathus longimembris pacificus	Perognathus longimembris pacificus isolate PPM17 chromosome 5, ASM2315922v1	87993876	87993088	1.60e-32	348	268	35.448	N/A
AIF76260.1	3	261	NW_025960865	Perognathus longimembris pacificus	Perognathus longimembris pacificus isolate PPM17 unplaced genomic scaffold, ASM2315922v1 HiC_scaffold_5438	20220	21008	1.88e-32	348	268	35.448	N/A
AIF76260.1	6	229	NW_015507170	Sinocyclocheilus grahami	Sinocyclocheilus grahami isolate Dianchi unplaced genomic scaffold, SAMN03320097.WGS_v1.1 scaffold1991.1	42105	41419	2.02e-32	348	233	36.910	N/A
AIF76260.1	104	259	NW_015507170	Sinocyclocheilus grahami	Sinocyclocheilus grahami isolate Dianchi unplaced genomic scaffold, SAMN03320097.WGS_v1.1 scaffold1991.1	40691	40257	1.24e-18	244	156	37.179	N/A
AIF76260.1	144	258	NW_015507170	Sinocyclocheilus grahami	Sinocyclocheilus grahami isolate Dianchi unplaced genomic scaffold, SAMN03320097.WGS_v1.1 scaffold1991.1	38589	38248	1.99e-16	227	115	40.870	N/A
AIF76260.1	6	262	NC_053390	Bufo bufo	Bufo bufo chromosome 2, aBufBuf1.1	9191643	9190858	6.59e-32	344	266	34.586	N/A
AIF76260.1	6	167	NC_053390	Bufo bufo	Bufo bufo chromosome 2, aBufBuf1.1	6709895	6709386	4.48e-19	179	176	32.955	N/A
AIF76260.1	170	218	NC_053390	Bufo bufo	Bufo bufo chromosome 2, aBufBuf1.1	6709386	6709243	4.48e-19	124	49	42.857	N/A
AIF76260.1	6	167	NC_053390	Bufo bufo	Bufo bufo chromosome 2, aBufBuf1.1	6711739	6711230	6.37e-19	178	176	33.523	N/A
AIF76260.1	170	218	NC_053390	Bufo bufo	Bufo bufo chromosome 2, aBufBuf1.1	6711230	6711087	6.37e-19	124	49	42.857	N/A
AIF76260.1	6	214	NC_053390	Bufo bufo	Bufo bufo chromosome 2, aBufBuf1.1	6708044	6707418	6.58e-18	238	217	30.415	N/A
AIF76260.1	3	261	NW_025961413	Perognathus longimembris pacificus	Perognathus longimembris pacificus isolate PPM17 unplaced genomic scaffold, ASM2315922v1 HiC_scaffold_5931	1272574	1271786	3.99e-31	338	269	35.688	N/A
AIF76260.1	3	261	NW_025961413	Perognathus longimembris pacificus	Perognathus longimembris pacificus isolate PPM17 unplaced genomic scaffold, ASM2315922v1 HiC_scaffold_5931	1390623	1389835	3.50e-30	331	269	35.316	N/A
AIF76260.1	6	245	NW_024096460	Crotalus tigris	Crotalus tigris isolate CLP2741 ecotype Arizona unplaced genomic scaffold, ASM1654583v1 scf7180000017536.10889498	6025667	6024942	8.14e-30	328	247	36.032	N/A
AIF76260.1	6	259	NC_064428	Astyanax mexicanus	Astyanax mexicanus isolate ESR-SI-001 chromosome 21, AstMex3_surface	7537785	7536988	1.19e-29	327	270	33.333	N/A
AIF76260.1	62	259	NC_051440	Kryptolebias marmoratus	Kryptolebias marmoratus isolate JLee-2015 linkage group LG11, ASM164957v2	27794986	27794384	3.13e-29	273	208	33.654	N/A
AIF76260.1	3	58	NC_051440	Kryptolebias marmoratus	Kryptolebias marmoratus isolate JLee-2015 linkage group LG11, ASM164957v2	27795173	27794997	3.13e-29	120	60	40.000	N/A
AIF76260.1	6	260	NC_053491	Rana temporaria	Rana temporaria chromosome 3, aRanTem1.1	257690983	257691759	4.11e-27	308	271	31.365	N/A
AIF76260.1	6	246	NC_063057	Megalobrama amblycephala	Megalobrama amblycephala isolate DHTTF-2021 linkage group LG14, ASM1881202v1	47482513	47481767	3.09e-26	301	261	32.950	N/A
AIF76260.1	108	259	NC_063057	Megalobrama amblycephala	Megalobrama amblycephala isolate DHTTF-2021 linkage group LG14, ASM1881202v1	47479942	47480364	3.86e-17	232	152	35.526	N/A
AIF76260.1	129	215	NC_063057	Megalobrama amblycephala	Megalobrama amblycephala isolate DHTTF-2021 linkage group LG14, ASM1881202v1	47483291	47483034	1.71e-10	167	87	39.080	N/A
AIF76260.1	81	119	NC_063057	Megalobrama amblycephala	Megalobrama amblycephala isolate DHTTF-2021 linkage group LG14, ASM1881202v1	47483460	47483335	1.71e-10	61	42	35.714	N/A
AIF76260.1	6	260	NC_053489	Rana temporaria	Rana temporaria chromosome 1, aRanTem1.1	8654283	8653507	6.82e-26	299	271	30.627	N/A
AIF76260.1	6	197	NC_053489	Rana temporaria	Rana temporaria chromosome 1, aRanTem1.1	8221732	8221142	1.29e-18	229	208	30.769	N/A
AIF76260.1	212	236	NC_053489	Rana temporaria	Rana temporaria chromosome 1, aRanTem1.1	8221101	8221027	1.29e-18	71	25	56.000	N/A
AIF76260.1	6	169	NC_047085	Geotrypetes seraphini	Geotrypetes seraphini chromosome 2, aGeoSer1.1	508472976	508473485	2.06e-23	193	172	31.977	N/A
AIF76260.1	168	232	NC_047085	Geotrypetes seraphini	Geotrypetes seraphini chromosome 2, aGeoSer1.1	508473488	508473679	2.06e-23	149	65	38.462	N/A
AIF76260.1	144	262	NC_047085	Geotrypetes seraphini	Geotrypetes seraphini chromosome 2, aGeoSer1.1	156359782	156360147	1.38e-14	213	124	39.516	N/A
AIF76260.1	6	167	NC_047085	Geotrypetes seraphini	Geotrypetes seraphini chromosome 2, aGeoSer1.1	463725915	463725349	2.16e-09	173	200	27.500	N/A
AIF76260.1	55	259	NC_051431	Kryptolebias marmoratus	Kryptolebias marmoratus isolate JLee-2015 linkage group LG2, ASM164957v2	31005232	31004606	6.99e-22	268	216	32.870	N/A
AIF76260.1	33	259	NC_064425	Astyanax mexicanus	Astyanax mexicanus isolate ESR-SI-001 chromosome 18, AstMex3_surface	34657335	34656628	4.10e-21	262	239	32.218	N/A
AIF76260.1	7	262	NC_047094	Geotrypetes seraphini	Geotrypetes seraphini chromosome 11, aGeoSer1.1	49647450	49646653	5.94e-21	261	270	29.630	N/A
AIF76260.1	84	245	NC_063185	Perognathus longimembris pacificus	Perognathus longimembris pacificus isolate PPM17 chromosome 25, ASM2315922v1	923198	923686	3.03e-20	168	166	30.723	N/A
AIF76260.1	3	88	NC_063185	Perognathus longimembris pacificus	Perognathus longimembris pacificus isolate PPM17 chromosome 25, ASM2315922v1	922947	923210	3.03e-20	146	90	42.222	N/A
AIF76260.1	73	259	NC_047090	Geotrypetes seraphini	Geotrypetes seraphini chromosome 7, aGeoSer1.1	45601806	45602387	1.19e-19	251	197	34.010	N/A
AIF76260.1	99	262	NC_047090	Geotrypetes seraphini	Geotrypetes seraphini chromosome 7, aGeoSer1.1	150028556	150029068	1.88e-14	212	173	32.948	N/A
AIF76260.1	170	254	NC_047090	Geotrypetes seraphini	Geotrypetes seraphini chromosome 7, aGeoSer1.1	5551564	5551316	2.44e-11	188	85	42.353	N/A
AIF76260.1	3	240	NC_063169	Perognathus longimembris pacificus	Perognathus longimembris pacificus isolate PPM17 chromosome 9, ASM2315922v1	17332	18060	2.21e-19	249	247	30.364	N/A
AIF76260.1	71	261	NC_063169	Perognathus longimembris pacificus	Perognathus longimembris pacificus isolate PPM17 chromosome 9, ASM2315922v1	23282	23857	2.97e-11	187	195	31.795	N/A
AIF76260.1	43	255	NC_063169	Perognathus longimembris pacificus	Perognathus longimembris pacificus isolate PPM17 chromosome 9, ASM2315922v1	19297	19938	1.45e-08	166	224	28.125	N/A
AIF76260.1	7	262	NC_053162	Polypterus senegalus	Polypterus senegalus isolate Bchr_013 chromosome 9, ASM1683550v1	59504467	59505165	7.17e-19	245	268	29.478	N/A
AIF76260.1	102	246	NC_053162	Polypterus senegalus	Polypterus senegalus isolate Bchr_013 chromosome 9, ASM1683550v1	59501878	59502276	1.55e-09	174	146	31.507	N/A
AIF76260.1	130	239	NC_053162	Polypterus senegalus	Polypterus senegalus isolate Bchr_013 chromosome 9, ASM1683550v1	59503082	59503441	2.26e-08	165	122	32.787	N/A
AIF76260.1	2	234	NW_019032806	Acanthochromis polyacanthus	Acanthochromis polyacanthus ecotype Palm Islands unplaced genomic scaffold, ASM210954v1 orpheusFish_scaffold3690	936	1646	2.55e-17	234	245	30.612	N/A
AIF76260.1	65	262	NW_021856866	Suricata suricatta	Suricata suricatta isolate VVHF042 unplaced genomic scaffold, meerkat_22Aug2017_6uvM2_HiC HiC_scaffold_1278	1908	1291	4.18e-17	231	216	33.333	N/A
AIF76260.1	145	267	NC_047096	Geotrypetes seraphini	Geotrypetes seraphini chromosome 13, aGeoSer1.1	44075309	44074932	3.09e-16	225	128	39.844	N/A
AIF76260.1	6	236	NC_047096	Geotrypetes seraphini	Geotrypetes seraphini chromosome 13, aGeoSer1.1	975399	976118	8.23e-11	184	251	26.295	N/A
AIF76260.1	142	262	NC_047093	Geotrypetes seraphini	Geotrypetes seraphini chromosome 10, aGeoSer1.1	95524081	95524452	3.73e-16	225	126	41.270	N/A
AIF76260.1	144	262	NC_047084	Geotrypetes seraphini	Geotrypetes seraphini chromosome 1, aGeoSer1.1	461321835	461321470	1.25e-15	221	124	41.935	N/A
AIF76260.1	142	262	NC_047084	Geotrypetes seraphini	Geotrypetes seraphini chromosome 1, aGeoSer1.1	164454345	164453974	3.24e-15	218	126	39.683	N/A
AIF76260.1	150	262	NC_047084	Geotrypetes seraphini	Geotrypetes seraphini chromosome 1, aGeoSer1.1	419066386	419066039	1.76e-14	212	118	39.831	N/A
AIF76260.1	128	262	NC_047084	Geotrypetes seraphini	Geotrypetes seraphini chromosome 1, aGeoSer1.1	184878641	184878231	3.13e-14	210	140	38.571	N/A
AIF76260.1	174	262	NC_047084	Geotrypetes seraphini	Geotrypetes seraphini chromosome 1, aGeoSer1.1	471601277	471601546	5.12e-12	193	92	43.478	N/A
AIF76260.1	6	106	NC_047084	Geotrypetes seraphini	Geotrypetes seraphini chromosome 1, aGeoSer1.1	332622180	332622488	3.16e-08	164	104	36.538	N/A
AIF76260.1	6	102	NC_047084	Geotrypetes seraphini	Geotrypetes seraphini chromosome 1, aGeoSer1.1	148132365	148132661	2.10e-07	157	100	38.000	N/A
AIF76260.1	142	258	NW_024096479	Crotalus tigris	Crotalus tigris isolate CLP2741 ecotype Arizona unplaced genomic scaffold, ASM1654583v1 scf7180000017568.13789103	1658922	1658584	1.07e-14	214	117	44.444	N/A
AIF76260.1	145	262	NC_047086	Geotrypetes seraphini	Geotrypetes seraphini chromosome 3, aGeoSer1.1	289008224	289007862	1.73e-14	212	123	39.024	N/A
AIF76260.1	181	262	NC_047086	Geotrypetes seraphini	Geotrypetes seraphini chromosome 3, aGeoSer1.1	173011088	173011336	1.37e-10	182	85	44.706	N/A
AIF76260.1	180	252	NC_047086	Geotrypetes seraphini	Geotrypetes seraphini chromosome 3, aGeoSer1.1	139635618	139635406	7.56e-10	176	73	45.205	N/A
AIF76260.1	83	236	NC_063168	Perognathus longimembris pacificus	Perognathus longimembris pacificus isolate PPM17 chromosome 8, ASM2315922v1	33448	33912	1.85e-14	170	158	34.810	N/A
AIF76260.1	3	85	NC_063168	Perognathus longimembris pacificus	Perognathus longimembris pacificus isolate PPM17 chromosome 8, ASM2315922v1	33200	33457	1.85e-14	93	87	28.736	N/A
AIF76260.1	85	255	NC_063168	Perognathus longimembris pacificus	Perognathus longimembris pacificus isolate PPM17 chromosome 8, ASM2315922v1	29557	30069	5.21e-10	178	175	31.429	N/A
AIF76260.1	92	241	NC_063168	Perognathus longimembris pacificus	Perognathus longimembris pacificus isolate PPM17 chromosome 8, ASM2315922v1	27655	28125	1.52e-07	159	160	28.750	N/A
AIF76260.1	145	265	NC_052018	Motacilla alba alba	Motacilla alba alba isolate MOTALB_02 chromosome 3, Motacilla_alba_V1.0_pri	19766628	19766275	3.71e-14	210	121	42.149	N/A
AIF76260.1	62	228	NW_022992170	Gymnodraco acuticeps	Gymnodraco acuticeps unplaced genomic scaffold, fGymAcu1.1	63125	62616	5.92e-13	200	174	32.759	N/A
AIF76260.1	10	246	NC_053161	Polypterus senegalus	Polypterus senegalus isolate Bchr_013 chromosome 8, ASM1683550v1	160616599	160615895	9.22e-13	199	253	29.644	N/A
AIF76260.1	161	259	NC_047512	Pseudochaenichthys georgianus	Pseudochaenichthys georgianus chromosome 10, fPseGeo1.1	45262685	45262392	1.24e-12	198	99	39.394	N/A
AIF76260.1	6	179	NC_047512	Pseudochaenichthys georgianus	Pseudochaenichthys georgianus chromosome 10, fPseGeo1.1	45263176	45262628	4.61e-08	163	189	29.630	N/A
AIF76260.1	167	262	NC_047095	Geotrypetes seraphini	Geotrypetes seraphini chromosome 12, aGeoSer1.1	102173842	102173552	2.44e-12	196	99	39.394	N/A
AIF76260.1	2	103	NW_019029310	Acanthochromis polyacanthus	Acanthochromis polyacanthus ecotype Palm Islands unplaced genomic scaffold, ASM210954v1 orpheusFish_scaffold194	166056	166385	1.09e-11	191	110	38.182	N/A
AIF76260.1	170	262	NC_047092	Geotrypetes seraphini	Geotrypetes seraphini chromosome 9, aGeoSer1.1	171589516	171589797	2.44e-11	188	96	40.625	N/A
AIF76260.1	6	106	NC_047092	Geotrypetes seraphini	Geotrypetes seraphini chromosome 9, aGeoSer1.1	730500	730192	9.90e-10	176	104	38.462	N/A
AIF76260.1	155	259	NC_051451	Kryptolebias marmoratus	Kryptolebias marmoratus isolate JLee-2015 linkage group LG22, ASM164957v2	4330023	4330292	5.56e-11	185	105	39.048	N/A
AIF76260.1	4	86	NC_051451	Kryptolebias marmoratus	Kryptolebias marmoratus isolate JLee-2015 linkage group LG22, ASM164957v2	4327401	4327141	4.41e-06	147	88	42.045	N/A
AIF76260.1	72	261	NC_063178	Perognathus longimembris pacificus	Perognathus longimembris pacificus isolate PPM17 chromosome 18, ASM2315922v1	30795438	30794866	1.92e-10	181	196	30.102	N/A
AIF76260.1	6	99	NC_063178	Perognathus longimembris pacificus	Perognathus longimembris pacificus isolate PPM17 chromosome 18, ASM2315922v1	30795643	30795356	9.45e-06	145	98	39.796	N/A
AIF76260.1	146	261	NC_063172	Perognathus longimembris pacificus	Perognathus longimembris pacificus isolate PPM17 chromosome 12, ASM2315922v1	26733670	26734008	2.32e-10	180	118	37.288	N/A
AIF76260.1	6	158	NC_034588	Mus caroli	Mus caroli chromosome 19, CAROLI_EIJ_v1.1	46569993	46569514	5.36e-10	178	162	31.481	N/A
AIF76260.1	6	106	NW_022990843	Gymnodraco acuticeps	Gymnodraco acuticeps unplaced genomic scaffold, fGymAcu1.1	33224	33541	8.85e-09	168	107	40.187	N/A
AIF76260.1	175	246	NC_063170	Perognathus longimembris pacificus	Perognathus longimembris pacificus isolate PPM17 chromosome 10, ASM2315922v1	15198318	15198106	4.36e-08	163	72	40.278	N/A
AIF76260.1	2	103	NW_006408530	Chrysochloris asiatica	Chrysochloris asiatica unplaced genomic scaffold, ChrAsi1.0 scaffold00012	31588015	31587701	8.11e-08	161	106	35.849	N/A
AIF76260.1	67	197	NC_053129	Perca fluviatilis	Perca fluviatilis chromosome 18, GENO_Pfluv_1.0	235613	236020	1.65e-07	158	146	33.562	N/A
AIF76260.1	142	218	NC_047087	Geotrypetes seraphini	Geotrypetes seraphini chromosome 4, aGeoSer1.1	249438947	249439180	1.29e-06	151	79	41.772	N/A
AIF76260.1	6	165	NW_019029183	Acanthochromis polyacanthus	Acanthochromis polyacanthus ecotype Palm Islands unplaced genomic scaffold, ASM210954v1 orpheusFish_scaffold67	1033574	1034092	2.14e-06	150	174	27.586	N/A
AIF76260.1	6	106	NW_022991811	Gymnodraco acuticeps	Gymnodraco acuticeps unplaced genomic scaffold, fGymAcu1.1	4202	3885	2.75e-06	149	107	36.449	N/A
AIF76260.1	6	106	NW_022991559	Gymnodraco acuticeps	Gymnodraco acuticeps unplaced genomic scaffold, fGymAcu1.1	39763	40080	2.98e-06	148	107	36.449	N/A
AIF76260.1	177	255	NC_050581	Trichosurus vulpecula	Trichosurus vulpecula isolate mTriVul1 chromosome 9, mTriVul1.pri	98284420	98284665	4.10e-06	147	83	43.373	N/A
AIF76260.1	172	258	NC_044033	Microcaecilia unicolor	Microcaecilia unicolor chromosome 3, aMicUni1.1	115328527	115328790	5.76e-06	146	89	34.831	N/A
AIF76260.1	185	262	NC_047088	Geotrypetes seraphini	Geotrypetes seraphini chromosome 5, aGeoSer1.1	68450573	68450809	5.87e-06	146	81	39.506	N/A
AIF76260.1	166	236	NW_018344146	Phascolarctos cinereus	Phascolarctos cinereus isolate Bilbo 61053 unplaced genomic scaffold, phaCin_unsw_v4.1 phaCin_unsw_v4.1.fa.scaf00195	124376	124158	7.05e-06	146	74	44.595	N/A
# TBLASTN 2.13.0+
# Query: AIY31255.1 |hypothetical protein|Dromedary stool-associated circular ssDNA virus||Circoviridae|Camelus bactrianus|United Arab Emirates|United Arab Emirates|2013|2014-11-29T00:00:00Z|hypothetical protein [Dromedary stool-associated circular ssDNA virus]
# Database: ref_euk_rep_genomes
# 0 hits found
# TBLASTN 2.13.0+
# Query: AHA36869.1 |nonstructural protein 1|Penaeus monodon circovirus VN11|Circovirus|Circoviridae|Penaeus monodon|Viet Nam|Viet Nam|2012-09-09|2013-11-18T00:00:00Z|nonstructural protein 1 [Penaeus monodon circovirus VN11]
# Database: ref_euk_rep_genomes
# Fields: query acc., q. start, q. end, subject acc., subject sci name, subject title, s. start, s. end, evalue, score, alignment length, % identity, subject strand
# 21 hits found
AHA36869.1	6	266	NW_010581509	Tinamus guttatus	Tinamus guttatus isolate BGI_N309 unplaced genomic scaffold, ASM70537v2 scaffold13393	5751	4957	1.64e-18	242	272	28.676	N/A
AHA36869.1	1	262	NW_025960865	Perognathus longimembris pacificus	Perognathus longimembris pacificus isolate PPM17 unplaced genomic scaffold, ASM2315922v1 HiC_scaffold_5438	20196	21008	6.53e-17	230	286	29.720	N/A
AHA36869.1	1	262	NC_063165	Perognathus longimembris pacificus	Perognathus longimembris pacificus isolate PPM17 chromosome 5, ASM2315922v1	87993900	87993088	7.52e-17	230	286	29.720	N/A
AHA36869.1	1	262	NW_025961413	Perognathus longimembris pacificus	Perognathus longimembris pacificus isolate PPM17 unplaced genomic scaffold, ASM2315922v1 HiC_scaffold_5931	1390647	1389835	3.22e-16	225	286	29.720	N/A
AHA36869.1	1	262	NW_025961413	Perognathus longimembris pacificus	Perognathus longimembris pacificus isolate PPM17 unplaced genomic scaffold, ASM2315922v1 HiC_scaffold_5931	1272598	1271786	2.54e-14	211	286	29.371	N/A
AHA36869.1	6	260	NC_051447	Kryptolebias marmoratus	Kryptolebias marmoratus isolate JLee-2015 linkage group LG18, ASM164957v2	2741224	2742015	5.80e-13	200	269	28.625	N/A
AHA36869.1	7	260	NC_051050	Acanthopagrus latus	Acanthopagrus latus isolate v.2019 chromosome 12, fAcaLat1.1	1495604	1496398	5.51e-12	193	271	29.151	N/A
AHA36869.1	7	260	NC_051050	Acanthopagrus latus	Acanthopagrus latus isolate v.2019 chromosome 12, fAcaLat1.1	1488042	1488836	6.90e-12	192	271	29.151	N/A
AHA36869.1	7	260	NC_051050	Acanthopagrus latus	Acanthopagrus latus isolate v.2019 chromosome 12, fAcaLat1.1	1489932	1490726	6.90e-12	192	271	29.151	N/A
AHA36869.1	7	260	NC_051050	Acanthopagrus latus	Acanthopagrus latus isolate v.2019 chromosome 12, fAcaLat1.1	1491822	1492616	6.90e-12	192	271	29.151	N/A
AHA36869.1	7	260	NC_051050	Acanthopagrus latus	Acanthopagrus latus isolate v.2019 chromosome 12, fAcaLat1.1	1493712	1494506	6.90e-12	192	271	29.151	N/A
AHA36869.1	7	260	NC_051050	Acanthopagrus latus	Acanthopagrus latus isolate v.2019 chromosome 12, fAcaLat1.1	1506755	1507549	6.90e-12	192	271	29.151	N/A
AHA36869.1	7	260	NC_051050	Acanthopagrus latus	Acanthopagrus latus isolate v.2019 chromosome 12, fAcaLat1.1	1502971	1503765	1.22e-11	190	271	29.151	N/A
AHA36869.1	6	243	NW_022989367	Pseudochaenichthys georgianus	Pseudochaenichthys georgianus unplaced genomic scaffold, fPseGeo1.1	755	1492	2.93e-11	187	252	30.159	N/A
AHA36869.1	2	242	NC_064428	Astyanax mexicanus	Astyanax mexicanus isolate ESR-SI-001 chromosome 21, AstMex3_surface	7537809	7537048	4.12e-11	186	258	27.132	N/A
AHA36869.1	10	97	NC_053162	Polypterus senegalus	Polypterus senegalus isolate Bchr_013 chromosome 9, ASM1683550v1	59502738	59502998	1.55e-09	174	88	38.636	N/A
AHA36869.1	5	88	NW_006408530	Chrysochloris asiatica	Chrysochloris asiatica unplaced genomic scaffold, ChrAsi1.0 scaffold00012	31588015	31587761	2.06e-08	165	86	41.860	N/A
AHA36869.1	8	242	NC_053390	Bufo bufo	Bufo bufo chromosome 2, aBufBuf1.1	9191646	9190927	2.96e-08	164	246	28.049	N/A
AHA36869.1	7	94	NC_041402	Erpetoichthys calabaricus	Erpetoichthys calabaricus chromosome 9, fErpCal1.1	60111592	60111852	5.87e-08	162	89	41.573	N/A
AHA36869.1	7	89	NW_019029310	Acanthochromis polyacanthus	Acanthochromis polyacanthus ecotype Palm Islands unplaced genomic scaffold, ASM210954v1 orpheusFish_scaffold194	166068	166328	1.40e-06	151	87	36.782	N/A
AHA36869.1	7	228	NW_015507170	Sinocyclocheilus grahami	Sinocyclocheilus grahami isolate Dianchi unplaced genomic scaffold, SAMN03320097.WGS_v1.1 scaffold1991.1	42111	41431	2.43e-06	149	234	26.496	N/A
# TBLASTN 2.13.0+
# Query: AGS36198.1 |hypothetical protein|Circoviridae 7 LDMD-2013||Circoviridae||USA|USA|2009-03-03|2013-08-06T00:00:00Z|hypothetical protein [Circoviridae 7 LDMD-2013]
# Database: ref_euk_rep_genomes
# 0 hits found
# TBLASTN 2.13.0+
# Query: AGC84156.1 |putative capsid protein|Cockroach associated cyclovirus 1|Cyclovirus|Circoviridae|Blattodea|USA: Tarpon Springs, Florida|USA|2011-02-20|2013-01-28T00:00:00Z|putative capsid protein [Cockroach associated cyclovirus 1]
# Database: ref_euk_rep_genomes
# 0 hits found
# TBLASTN 2.13.0+
# Query: YP_009506283.1 |replication-association protein|Human associated circovirus 1|Circovirus|Circoviridae|Homo sapiens|Nigeria|Nigeria|2007|2018-08-24T00:00:00Z|replication-association protein [Human stool-associated circular virus NG13]
# Database: ref_euk_rep_genomes
# Fields: query acc., q. start, q. end, subject acc., subject sci name, subject title, s. start, s. end, evalue, score, alignment length, % identity, subject strand
# 862 hits found
YP_009506283.1	8	307	NC_051447	Kryptolebias marmoratus	Kryptolebias marmoratus isolate JLee-2015 linkage group LG18, ASM164957v2	2741212	2742102	9.93e-109	922	302	56.623	N/A
YP_009506283.1	7	307	NW_022989367	Pseudochaenichthys georgianus	Pseudochaenichthys georgianus unplaced genomic scaffold, fPseGeo1.1	740	1639	1.06e-104	892	303	55.776	N/A
YP_009506283.1	4	307	NC_051050	Acanthopagrus latus	Acanthopagrus latus isolate v.2019 chromosome 12, fAcaLat1.1	1491795	1492703	1.52e-103	883	310	54.194	N/A
YP_009506283.1	4	307	NC_051050	Acanthopagrus latus	Acanthopagrus latus isolate v.2019 chromosome 12, fAcaLat1.1	1488015	1488923	1.93e-103	883	310	54.194	N/A
YP_009506283.1	4	307	NC_051050	Acanthopagrus latus	Acanthopagrus latus isolate v.2019 chromosome 12, fAcaLat1.1	1489905	1490813	1.93e-103	883	310	54.194	N/A
YP_009506283.1	4	307	NC_051050	Acanthopagrus latus	Acanthopagrus latus isolate v.2019 chromosome 12, fAcaLat1.1	1493685	1494593	1.93e-103	883	310	54.194	N/A
YP_009506283.1	4	307	NC_051050	Acanthopagrus latus	Acanthopagrus latus isolate v.2019 chromosome 12, fAcaLat1.1	1506728	1507636	1.93e-103	883	310	54.194	N/A
YP_009506283.1	4	307	NC_051050	Acanthopagrus latus	Acanthopagrus latus isolate v.2019 chromosome 12, fAcaLat1.1	1495577	1496485	2.30e-103	882	310	54.194	N/A
YP_009506283.1	4	307	NC_051050	Acanthopagrus latus	Acanthopagrus latus isolate v.2019 chromosome 12, fAcaLat1.1	1502944	1503852	4.06e-103	880	310	54.194	N/A
YP_009506283.1	4	307	NC_051050	Acanthopagrus latus	Acanthopagrus latus isolate v.2019 chromosome 12, fAcaLat1.1	1504836	1505744	9.64e-102	870	310	53.871	N/A
YP_009506283.1	4	112	NC_051050	Acanthopagrus latus	Acanthopagrus latus isolate v.2019 chromosome 12, fAcaLat1.1	1508620	1508946	6.15e-29	325	109	53.211	N/A
YP_009506283.1	4	112	NC_051050	Acanthopagrus latus	Acanthopagrus latus isolate v.2019 chromosome 12, fAcaLat1.1	1497467	1497793	7.14e-28	317	109	52.294	N/A
YP_009506283.1	8	307	NC_064428	Astyanax mexicanus	Astyanax mexicanus isolate ESR-SI-001 chromosome 21, AstMex3_surface	7537806	7536904	7.91e-93	803	304	49.342	N/A
YP_009506283.1	75	307	NC_051440	Kryptolebias marmoratus	Kryptolebias marmoratus isolate JLee-2015 linkage group LG11, ASM164957v2	27794986	27794297	1.28e-85	693	235	55.745	N/A
YP_009506283.1	11	71	NC_051440	Kryptolebias marmoratus	Kryptolebias marmoratus isolate JLee-2015 linkage group LG11, ASM164957v2	27795176	27794994	1.28e-85	191	61	55.738	N/A
YP_009506283.1	10	277	NW_010581509	Tinamus guttatus	Tinamus guttatus isolate BGI_N309 unplaced genomic scaffold, ASM70537v2 scaffold13393	5757	4975	4.79e-85	745	268	54.851	N/A
YP_009506283.1	9	289	NC_053391	Bufo bufo	Bufo bufo chromosome 3, aBufBuf1.1	33282054	33282893	6.00e-84	737	286	52.448	N/A
YP_009506283.1	8	283	NC_053391	Bufo bufo	Bufo bufo chromosome 3, aBufBuf1.1	33223259	33224068	1.93e-80	711	278	52.878	N/A
YP_009506283.1	8	299	NC_053390	Bufo bufo	Bufo bufo chromosome 2, aBufBuf1.1	9191664	9190798	1.00e-83	736	297	51.515	N/A
YP_009506283.1	8	185	NC_053390	Bufo bufo	Bufo bufo chromosome 2, aBufBuf1.1	6711760	6711227	2.83e-62	451	180	52.778	N/A
YP_009506283.1	189	260	NC_053390	Bufo bufo	Bufo bufo chromosome 2, aBufBuf1.1	6711230	6711027	2.83e-62	230	72	52.778	N/A
YP_009506283.1	8	185	NC_053390	Bufo bufo	Bufo bufo chromosome 2, aBufBuf1.1	6709916	6709383	1.46e-61	450	180	52.778	N/A
YP_009506283.1	189	260	NC_053390	Bufo bufo	Bufo bufo chromosome 2, aBufBuf1.1	6709386	6709183	1.46e-61	225	72	52.778	N/A
YP_009506283.1	8	258	NC_053390	Bufo bufo	Bufo bufo chromosome 2, aBufBuf1.1	6708065	6707343	1.96e-59	554	254	48.425	N/A
YP_009506283.1	7	184	NC_047512	Pseudochaenichthys georgianus	Pseudochaenichthys georgianus chromosome 10, fPseGeo1.1	45263200	45262664	1.12e-82	491	179	53.073	N/A
YP_009506283.1	190	281	NC_047512	Pseudochaenichthys georgianus	Pseudochaenichthys georgianus chromosome 10, fPseGeo1.1	45262655	45262380	1.12e-82	367	92	70.652	N/A
YP_009506283.1	11	265	NC_063057	Megalobrama amblycephala	Megalobrama amblycephala isolate DHTTF-2021 linkage group LG14, ASM1881202v1	47482525	47481764	2.18e-81	718	256	50.000	N/A
YP_009506283.1	139	307	NC_063057	Megalobrama amblycephala	Megalobrama amblycephala isolate DHTTF-2021 linkage group LG14, ASM1881202v1	47479951	47480454	6.21e-54	513	171	57.895	N/A
YP_009506283.1	9	163	NC_063057	Megalobrama amblycephala	Megalobrama amblycephala isolate DHTTF-2021 linkage group LG14, ASM1881202v1	47479779	47479351	1.66e-39	405	155	46.452	N/A
YP_009506283.1	57	289	NC_063057	Megalobrama amblycephala	Megalobrama amblycephala isolate DHTTF-2021 linkage group LG14, ASM1881202v1	47483570	47482929	1.61e-24	292	251	31.076	N/A
YP_009506283.1	82	185	NC_063057	Megalobrama amblycephala	Megalobrama amblycephala isolate DHTTF-2021 linkage group LG14, ASM1881202v1	47481771	47481457	5.69e-15	219	105	43.810	N/A
YP_009506283.1	41	101	NC_063057	Megalobrama amblycephala	Megalobrama amblycephala isolate DHTTF-2021 linkage group LG14, ASM1881202v1	37121600	37121421	6.23e-06	148	61	49.180	N/A
YP_009506283.1	9	252	NW_015507170	Sinocyclocheilus grahami	Sinocyclocheilus grahami isolate Dianchi unplaced genomic scaffold, SAMN03320097.WGS_v1.1 scaffold1991.1	42123	41404	2.86e-81	717	245	52.653	N/A
YP_009506283.1	145	299	NW_015507170	Sinocyclocheilus grahami	Sinocyclocheilus grahami isolate Dianchi unplaced genomic scaffold, SAMN03320097.WGS_v1.1 scaffold1991.1	38640	38155	4.29e-77	436	164	51.220	N/A
YP_009506283.1	7	144	NW_015507170	Sinocyclocheilus grahami	Sinocyclocheilus grahami isolate Dianchi unplaced genomic scaffold, SAMN03320097.WGS_v1.1 scaffold1991.1	39047	38634	4.29e-77	374	138	47.826	N/A
YP_009506283.1	134	307	NW_015507170	Sinocyclocheilus grahami	Sinocyclocheilus grahami isolate Dianchi unplaced genomic scaffold, SAMN03320097.WGS_v1.1 scaffold1991.1	40685	40167	1.05e-53	511	176	55.114	N/A
YP_009506283.1	1	63	NW_015507170	Sinocyclocheilus grahami	Sinocyclocheilus grahami isolate Dianchi unplaced genomic scaffold, SAMN03320097.WGS_v1.1 scaffold1991.1	40887	40690	5.71e-08	164	66	43.939	N/A
YP_009506283.1	67	307	NC_051431	Kryptolebias marmoratus	Kryptolebias marmoratus isolate JLee-2015 linkage group LG2, ASM164957v2	31005232	31004519	6.30e-81	715	243	56.379	N/A
YP_009506283.1	8	299	NC_053491	Rana temporaria	Rana temporaria chromosome 3, aRanTem1.1	257690962	257691822	3.51e-79	702	295	49.153	N/A
YP_009506283.1	8	299	NC_053489	Rana temporaria	Rana temporaria chromosome 1, aRanTem1.1	8654304	8653444	1.21e-78	698	295	48.814	N/A
YP_009506283.1	8	227	NC_053489	Rana temporaria	Rana temporaria chromosome 1, aRanTem1.1	8221753	8221109	2.39e-64	523	223	49.776	N/A
YP_009506283.1	228	288	NC_053489	Rana temporaria	Rana temporaria chromosome 1, aRanTem1.1	8221107	8220925	2.39e-64	177	61	50.820	N/A
YP_009506283.1	57	291	NC_053489	Rana temporaria	Rana temporaria chromosome 1, aRanTem1.1	676086693	676087388	2.41e-38	396	238	42.857	N/A
YP_009506283.1	50	307	NC_064425	Astyanax mexicanus	Astyanax mexicanus isolate ESR-SI-001 chromosome 18, AstMex3_surface	34657320	34656544	1.25e-76	683	261	47.510	N/A
YP_009506283.1	6	307	NW_025960865	Perognathus longimembris pacificus	Perognathus longimembris pacificus isolate PPM17 unplaced genomic scaffold, ASM2315922v1 HiC_scaffold_5438	20202	21077	7.89e-74	662	304	43.750	N/A
YP_009506283.1	6	307	NC_063165	Perognathus longimembris pacificus	Perognathus longimembris pacificus isolate PPM17 chromosome 5, ASM2315922v1	87993894	87993019	9.67e-74	661	304	43.750	N/A
YP_009506283.1	6	293	NW_025961413	Perognathus longimembris pacificus	Perognathus longimembris pacificus isolate PPM17 unplaced genomic scaffold, ASM2315922v1 HiC_scaffold_5931	1390641	1389787	9.97e-72	646	293	44.710	N/A
YP_009506283.1	6	284	NW_025961413	Perognathus longimembris pacificus	Perognathus longimembris pacificus isolate PPM17 unplaced genomic scaffold, ASM2315922v1 HiC_scaffold_5931	1272592	1271771	1.23e-69	630	281	45.196	N/A
YP_009506283.1	3	286	NC_051315	Choloepus didactylus	Choloepus didactylus isolate mChoDid1 chromosome 9, mChoDid1.pri	63810009	63810842	5.82e-70	633	287	46.341	N/A
YP_009506283.1	10	262	NW_024096460	Crotalus tigris	Crotalus tigris isolate CLP2741 ecotype Arizona unplaced genomic scaffold, ASM1654583v1 scf7180000017536.10889498	6025682	6024945	2.02e-68	621	254	51.181	N/A
YP_009506283.1	5	245	NW_022992170	Gymnodraco acuticeps	Gymnodraco acuticeps unplaced genomic scaffold, fGymAcu1.1	63458	62619	6.94e-64	571	284	45.070	N/A
YP_009506283.1	250	297	NW_022992170	Gymnodraco acuticeps	Gymnodraco acuticeps unplaced genomic scaffold, fGymAcu1.1	62616	62473	6.94e-64	125	48	41.667	N/A
YP_009506283.1	86	278	NC_047090	Geotrypetes seraphini	Geotrypetes seraphini chromosome 7, aGeoSer1.1	45601806	45602390	3.68e-58	545	196	53.571	N/A
YP_009506283.1	86	297	NC_047090	Geotrypetes seraphini	Geotrypetes seraphini chromosome 7, aGeoSer1.1	150028499	150029116	8.56e-50	482	217	48.387	N/A
YP_009506283.1	190	266	NC_047090	Geotrypetes seraphini	Geotrypetes seraphini chromosome 7, aGeoSer1.1	5551561	5551331	1.03e-26	308	77	64.935	N/A
YP_009506283.1	175	245	NC_047090	Geotrypetes seraphini	Geotrypetes seraphini chromosome 7, aGeoSer1.1	7149138	7148932	9.02e-09	170	71	50.704	N/A
YP_009506283.1	76	307	NC_053129	Perca fluviatilis	Perca fluviatilis chromosome 18, GENO_Pfluv_1.0	235601	236290	2.00e-56	532	250	45.200	N/A
YP_009506283.1	14	288	NC_047094	Geotrypetes seraphini	Geotrypetes seraphini chromosome 11, aGeoSer1.1	49647456	49646629	3.80e-56	530	285	43.860	N/A
YP_009506283.1	2	191	NC_047094	Geotrypetes seraphini	Geotrypetes seraphini chromosome 11, aGeoSer1.1	66769401	66768847	2.87e-51	330	191	42.932	N/A
YP_009506283.1	185	253	NC_047094	Geotrypetes seraphini	Geotrypetes seraphini chromosome 11, aGeoSer1.1	66768872	66768666	2.87e-51	256	69	65.217	N/A
YP_009506283.1	2	248	NW_019032806	Acanthochromis polyacanthus	Acanthochromis polyacanthus ecotype Palm Islands unplaced genomic scaffold, ASM210954v1 orpheusFish_scaffold3690	909	1634	1.48e-54	496	249	44.578	N/A
YP_009506283.1	245	307	NW_019032806	Acanthochromis polyacanthus	Acanthochromis polyacanthus ecotype Palm Islands unplaced genomic scaffold, ASM210954v1 orpheusFish_scaffold3690	1624	1806	1.48e-54	119	63	41.270	N/A
YP_009506283.1	78	285	NW_021856866	Suricata suricatta	Suricata suricatta isolate VVHF042 unplaced genomic scaffold, meerkat_22Aug2017_6uvM2_HiC HiC_scaffold_1278	1908	1276	6.36e-52	488	211	45.972	N/A
YP_009506283.1	14	194	NC_047085	Geotrypetes seraphini	Geotrypetes seraphini chromosome 2, aGeoSer1.1	508472973	508473509	1.51e-51	326	183	42.077	N/A
YP_009506283.1	189	247	NC_047085	Geotrypetes seraphini	Geotrypetes seraphini chromosome 2, aGeoSer1.1	508473494	508473670	1.51e-51	263	59	72.881	N/A
YP_009506283.1	116	292	NC_047085	Geotrypetes seraphini	Geotrypetes seraphini chromosome 2, aGeoSer1.1	156359644	156360183	3.91e-49	477	180	52.222	N/A
YP_009506283.1	14	203	NC_047085	Geotrypetes seraphini	Geotrypetes seraphini chromosome 2, aGeoSer1.1	463725918	463725292	1.32e-39	406	213	44.601	N/A
YP_009506283.1	199	248	NC_047085	Geotrypetes seraphini	Geotrypetes seraphini chromosome 2, aGeoSer1.1	74849900	74850049	1.27e-10	185	50	68.000	N/A
YP_009506283.1	5	254	NC_063169	Perognathus longimembris pacificus	Perognathus longimembris pacificus isolate PPM17 chromosome 9, ASM2315922v1	17311	18048	1.78e-49	480	253	38.735	N/A
YP_009506283.1	106	284	NC_063169	Perognathus longimembris pacificus	Perognathus longimembris pacificus isolate PPM17 chromosome 9, ASM2315922v1	23345	23872	3.33e-37	310	182	37.912	N/A
YP_009506283.1	16	103	NC_063169	Perognathus longimembris pacificus	Perognathus longimembris pacificus isolate PPM17 chromosome 9, ASM2315922v1	23082	23339	3.33e-37	154	88	38.636	N/A
YP_009506283.1	44	284	NC_063169	Perognathus longimembris pacificus	Perognathus longimembris pacificus isolate PPM17 chromosome 9, ASM2315922v1	19264	19974	2.82e-36	381	243	35.802	N/A
YP_009506283.1	2	283	NC_047096	Geotrypetes seraphini	Geotrypetes seraphini chromosome 13, aGeoSer1.1	975336	976208	5.79e-49	476	298	39.933	N/A
YP_009506283.1	134	297	NC_047096	Geotrypetes seraphini	Geotrypetes seraphini chromosome 13, aGeoSer1.1	44075396	44074899	1.91e-41	419	167	52.096	N/A
YP_009506283.1	78	176	NC_047096	Geotrypetes seraphini	Geotrypetes seraphini chromosome 13, aGeoSer1.1	29691881	29691585	2.47e-17	237	100	51.000	N/A
YP_009506283.1	129	182	NC_047096	Geotrypetes seraphini	Geotrypetes seraphini chromosome 13, aGeoSer1.1	8834902	8834738	1.36e-07	133	55	49.091	N/A
YP_009506283.1	78	101	NC_047096	Geotrypetes seraphini	Geotrypetes seraphini chromosome 13, aGeoSer1.1	8835039	8834968	1.36e-07	71	24	54.167	N/A
YP_009506283.1	99	307	NC_063185	Perognathus longimembris pacificus	Perognathus longimembris pacificus isolate PPM17 chromosome 25, ASM2315922v1	923201	923803	3.51e-45	336	212	34.906	N/A
YP_009506283.1	6	106	NC_063185	Perognathus longimembris pacificus	Perognathus longimembris pacificus isolate PPM17 chromosome 25, ASM2315922v1	922929	923225	3.51e-45	197	101	41.584	N/A
YP_009506283.1	40	283	NC_063185	Perognathus longimembris pacificus	Perognathus longimembris pacificus isolate PPM17 chromosome 25, ASM2315922v1	907126	907866	8.71e-25	294	260	34.231	N/A
YP_009506283.1	115	283	NC_053162	Polypterus senegalus	Polypterus senegalus isolate Bchr_013 chromosome 9, ASM1683550v1	59503022	59503519	1.42e-44	378	170	44.118	N/A
YP_009506283.1	16	97	NC_053162	Polypterus senegalus	Polypterus senegalus isolate Bchr_013 chromosome 9, ASM1683550v1	59502738	59502974	1.42e-44	150	83	36.145	N/A
YP_009506283.1	2	283	NC_053162	Polypterus senegalus	Polypterus senegalus isolate Bchr_013 chromosome 9, ASM1683550v1	59504422	59505174	6.70e-39	400	284	35.211	N/A
YP_009506283.1	114	294	NC_053162	Polypterus senegalus	Polypterus senegalus isolate Bchr_013 chromosome 9, ASM1683550v1	59501815	59502372	2.78e-33	358	189	39.683	N/A
YP_009506283.1	99	307	NC_063178	Perognathus longimembris pacificus	Perognathus longimembris pacificus isolate PPM17 chromosome 18, ASM2315922v1	30795399	30794797	1.00e-42	317	213	34.742	N/A
YP_009506283.1	6	101	NC_063178	Perognathus longimembris pacificus	Perognathus longimembris pacificus isolate PPM17 chromosome 18, ASM2315922v1	30795670	30795389	1.00e-42	194	96	41.667	N/A
YP_009506283.1	191	283	NC_063178	Perognathus longimembris pacificus	Perognathus longimembris pacificus isolate PPM17 chromosome 18, ASM2315922v1	30811264	30810986	8.73e-16	225	93	47.312	N/A
YP_009506283.1	3	99	NC_063178	Perognathus longimembris pacificus	Perognathus longimembris pacificus isolate PPM17 chromosome 18, ASM2315922v1	30811830	30811546	6.11e-10	180	97	41.237	N/A
YP_009506283.1	61	183	NC_044035	Microcaecilia unicolor	Microcaecilia unicolor chromosome 5, aMicUni1.1	245064226	245063861	1.09e-42	279	124	50.806	N/A
YP_009506283.1	193	248	NC_044035	Microcaecilia unicolor	Microcaecilia unicolor chromosome 5, aMicUni1.1	245063837	245063670	1.09e-42	223	56	64.286	N/A
YP_009506283.1	253	280	NC_044035	Microcaecilia unicolor	Microcaecilia unicolor chromosome 5, aMicUni1.1	245063655	245063566	1.09e-42	51	30	43.333	N/A
YP_009506283.1	97	292	NC_063168	Perognathus longimembris pacificus	Perognathus longimembris pacificus isolate PPM17 chromosome 8, ASM2315922v1	33448	34026	2.72e-41	339	199	37.688	N/A
YP_009506283.1	12	95	NC_063168	Perognathus longimembris pacificus	Perognathus longimembris pacificus isolate PPM17 chromosome 8, ASM2315922v1	33200	33448	2.72e-41	160	85	42.353	N/A
YP_009506283.1	99	284	NC_063168	Perognathus longimembris pacificus	Perognathus longimembris pacificus isolate PPM17 chromosome 8, ASM2315922v1	29557	30105	1.58e-37	308	188	35.638	N/A
YP_009506283.1	10	94	NC_063168	Perognathus longimembris pacificus	Perognathus longimembris pacificus isolate PPM17 chromosome 8, ASM2315922v1	29294	29542	1.58e-37	159	85	37.647	N/A
YP_009506283.1	97	255	NC_063168	Perognathus longimembris pacificus	Perognathus longimembris pacificus isolate PPM17 chromosome 8, ASM2315922v1	27649	28113	4.80e-35	291	161	38.509	N/A
YP_009506283.1	37	99	NC_063168	Perognathus longimembris pacificus	Perognathus longimembris pacificus isolate PPM17 chromosome 8, ASM2315922v1	27468	27656	4.80e-35	139	63	42.857	N/A
YP_009506283.1	14	23	NC_063168	Perognathus longimembris pacificus	Perognathus longimembris pacificus isolate PPM17 chromosome 8, ASM2315922v1	27406	27435	4.80e-35	56	10	90.000	N/A
YP_009506283.1	17	106	NC_063168	Perognathus longimembris pacificus	Perognathus longimembris pacificus isolate PPM17 chromosome 8, ASM2315922v1	31333	31578	7.87e-06	147	90	35.556	N/A
YP_009506283.1	140	292	NC_047093	Geotrypetes seraphini	Geotrypetes seraphini chromosome 10, aGeoSer1.1	95524021	95524488	1.71e-40	412	156	53.205	N/A
YP_009506283.1	173	287	NC_051451	Kryptolebias marmoratus	Kryptolebias marmoratus isolate JLee-2015 linkage group LG22, ASM164957v2	4329963	4330322	7.00e-40	408	120	58.333	N/A
YP_009506283.1	15	109	NC_051451	Kryptolebias marmoratus	Kryptolebias marmoratus isolate JLee-2015 linkage group LG22, ASM164957v2	4327395	4327111	8.98e-23	278	95	53.684	N/A
YP_009506283.1	7	155	NW_022991811	Gymnodraco acuticeps	Gymnodraco acuticeps unplaced genomic scaffold, fGymAcu1.1	4226	3780	1.76e-39	405	149	51.678	N/A
YP_009506283.1	7	155	NW_022991559	Gymnodraco acuticeps	Gymnodraco acuticeps unplaced genomic scaffold, fGymAcu1.1	39739	40185	2.57e-39	403	149	51.678	N/A
YP_009506283.1	160	297	NC_047084	Geotrypetes seraphini	Geotrypetes seraphini chromosome 1, aGeoSer1.1	461321838	461321422	6.70e-39	400	140	55.714	N/A
YP_009506283.1	139	297	NC_047084	Geotrypetes seraphini	Geotrypetes seraphini chromosome 1, aGeoSer1.1	164454405	164453926	1.45e-38	398	161	49.689	N/A
YP_009506283.1	160	283	NC_047084	Geotrypetes seraphini	Geotrypetes seraphini chromosome 1, aGeoSer1.1	184878599	184878222	9.68e-37	384	126	58.730	N/A
YP_009506283.1	50	212	NC_047084	Geotrypetes seraphini	Geotrypetes seraphini chromosome 1, aGeoSer1.1	487392707	487393195	8.07e-36	377	165	51.515	N/A
YP_009506283.1	165	307	NC_047084	Geotrypetes seraphini	Geotrypetes seraphini chromosome 1, aGeoSer1.1	419066392	419065958	2.93e-34	365	145	49.655	N/A
YP_009506283.1	191	283	NC_047084	Geotrypetes seraphini	Geotrypetes seraphini chromosome 1, aGeoSer1.1	471601271	471601555	5.08e-29	326	95	62.105	N/A
YP_009506283.1	124	224	NC_047084	Geotrypetes seraphini	Geotrypetes seraphini chromosome 1, aGeoSer1.1	122710854	122710543	1.19e-27	290	104	53.846	N/A
YP_009506283.1	41	91	NC_047084	Geotrypetes seraphini	Geotrypetes seraphini chromosome 1, aGeoSer1.1	122711084	122710932	1.19e-27	90	52	40.385	N/A
YP_009506283.1	14	135	NC_047084	Geotrypetes seraphini	Geotrypetes seraphini chromosome 1, aGeoSer1.1	332622177	332622533	2.22e-20	260	123	45.528	N/A
YP_009506283.1	55	157	NC_047084	Geotrypetes seraphini	Geotrypetes seraphini chromosome 1, aGeoSer1.1	164454623	164454330	7.76e-13	202	109	45.872	N/A
YP_009506283.1	14	111	NC_047084	Geotrypetes seraphini	Geotrypetes seraphini chromosome 1, aGeoSer1.1	148132362	148132646	1.61e-12	200	99	44.444	N/A
YP_009506283.1	230	297	NC_047084	Geotrypetes seraphini	Geotrypetes seraphini chromosome 1, aGeoSer1.1	123303999	123303793	6.96e-08	163	70	47.143	N/A
YP_009506283.1	10	265	NC_050478	Molothrus ater	Molothrus ater isolate BHLD 08-10-18 breed brown headed cowbird chromosome 1, BPBGC_Mater_1.0	103814863	103814096	3.32e-37	388	264	37.500	N/A
YP_009506283.1	7	176	NC_034588	Mus caroli	Mus caroli chromosome 19, CAROLI_EIJ_v1.1	46570017	46569511	1.89e-36	382	172	45.349	N/A
YP_009506283.1	10	182	NW_019029183	Acanthochromis polyacanthus	Acanthochromis polyacanthus ecotype Palm Islands unplaced genomic scaffold, ASM210954v1 orpheusFish_scaffold67	1033559	1034092	1.40e-35	375	178	42.697	N/A
YP_009506283.1	158	290	NC_047086	Geotrypetes seraphini	Geotrypetes seraphini chromosome 3, aGeoSer1.1	289008236	289007832	1.61e-35	375	135	54.074	N/A
YP_009506283.1	198	297	NC_047086	Geotrypetes seraphini	Geotrypetes seraphini chromosome 3, aGeoSer1.1	173011082	173011384	7.07e-26	302	102	55.882	N/A
YP_009506283.1	200	266	NC_047086	Geotrypetes seraphini	Geotrypetes seraphini chromosome 3, aGeoSer1.1	139635615	139635415	2.00e-20	261	67	65.672	N/A
YP_009506283.1	204	290	NC_047086	Geotrypetes seraphini	Geotrypetes seraphini chromosome 3, aGeoSer1.1	261891931	261891665	5.47e-18	242	89	52.809	N/A
YP_009506283.1	112	232	NC_047086	Geotrypetes seraphini	Geotrypetes seraphini chromosome 3, aGeoSer1.1	385359550	385359200	2.90e-09	174	122	40.984	N/A
YP_009506283.1	38	282	NC_053161	Polypterus senegalus	Polypterus senegalus isolate Bchr_013 chromosome 8, ASM1683550v1	160616554	160615844	3.90e-35	372	247	37.247	N/A
YP_009506283.1	40	203	NC_008803	Monodelphis domestica	Monodelphis domestica chromosome 3, MonDom5	262233164	262232679	5.42e-35	299	176	40.909	N/A
YP_009506283.1	218	307	NC_008803	Monodelphis domestica	Monodelphis domestica chromosome 3, MonDom5	262232677	262232423	5.42e-35	145	90	37.778	N/A
YP_009506283.1	82	266	NW_022043763	Serinus canaria	Serinus canaria isolate sc_yellow_7_cibi ecotype domestic yellow unplaced genomic scaffold, cibio_Scana_2019 scaffold_3	110969233	110968688	7.99e-35	370	187	45.455	N/A
YP_009506283.1	16	109	NW_022043763	Serinus canaria	Serinus canaria isolate sc_yellow_7_cibi ecotype domestic yellow unplaced genomic scaffold, cibio_Scana_2019 scaffold_3	93892591	93892316	6.00e-12	195	94	44.681	N/A
YP_009506283.1	163	283	NC_063172	Perognathus longimembris pacificus	Perognathus longimembris pacificus isolate PPM17 chromosome 12, ASM2315922v1	26733670	26734020	2.49e-34	298	121	47.934	N/A
YP_009506283.1	79	151	NC_063172	Perognathus longimembris pacificus	Perognathus longimembris pacificus isolate PPM17 chromosome 12, ASM2315922v1	26733416	26733631	2.49e-34	140	73	39.726	N/A
YP_009506283.1	15	265	NW_004451196	Odobenus rosmarus divergens	Odobenus rosmarus divergens isolate Ivan unplaced genomic scaffold, Oros_1.0 Scaffold933	23774	24502	5.53e-33	356	256	37.891	N/A
YP_009506283.1	121	236	NC_047087	Geotrypetes seraphini	Geotrypetes seraphini chromosome 4, aGeoSer1.1	249438830	249439180	6.96e-33	355	117	58.974	N/A
YP_009506283.1	40	146	NC_047087	Geotrypetes seraphini	Geotrypetes seraphini chromosome 4, aGeoSer1.1	291062669	291062352	1.29e-17	211	108	42.593	N/A
YP_009506283.1	9	26	NC_047087	Geotrypetes seraphini	Geotrypetes seraphini chromosome 4, aGeoSer1.1	291062749	291062696	1.29e-17	81	18	66.667	N/A
YP_009506283.1	207	297	NC_047087	Geotrypetes seraphini	Geotrypetes seraphini chromosome 4, aGeoSer1.1	132460686	132460411	9.35e-17	232	93	49.462	N/A
YP_009506283.1	143	215	NC_047087	Geotrypetes seraphini	Geotrypetes seraphini chromosome 4, aGeoSer1.1	34499430	34499651	1.39e-11	192	74	55.405	N/A
YP_009506283.1	188	307	NW_019031191	Acanthochromis polyacanthus	Acanthochromis polyacanthus ecotype Palm Islands unplaced genomic scaffold, ASM210954v1 orpheusFish_scaffold2075	97318	97671	4.48e-32	349	120	53.333	N/A
YP_009506283.1	161	281	NW_024096479	Crotalus tigris	Crotalus tigris isolate CLP2741 ecotype Arizona unplaced genomic scaffold, ASM1654583v1 scf7180000017568.13789103	1658916	1658569	2.51e-31	343	121	58.678	N/A
YP_009506283.1	54	267	NC_063179	Perognathus longimembris pacificus	Perognathus longimembris pacificus isolate PPM17 chromosome 19, ASM2315922v1	34605852	34606493	2.60e-31	343	216	36.574	N/A
YP_009506283.1	143	254	NC_058405	Neomonachus schauinslandi	Neomonachus schauinslandi chromosome 3, ASM220157v2	50149	49820	2.82e-31	251	113	44.248	N/A
YP_009506283.1	14	139	NC_058405	Neomonachus schauinslandi	Neomonachus schauinslandi chromosome 3, ASM220157v2	50508	50158	2.82e-31	161	129	36.434	N/A
YP_009506283.1	161	240	NC_041394	Erpetoichthys calabaricus	Erpetoichthys calabaricus chromosome 1, fErpCal1.1	331851734	331851504	5.18e-31	183	80	48.750	N/A
YP_009506283.1	52	152	NC_041394	Erpetoichthys calabaricus	Erpetoichthys calabaricus chromosome 1, fErpCal1.1	331852059	331851763	5.18e-31	165	101	35.644	N/A
YP_009506283.1	240	276	NC_041394	Erpetoichthys calabaricus	Erpetoichthys calabaricus chromosome 1, fErpCal1.1	331851502	331851392	5.18e-31	102	37	48.649	N/A
YP_009506283.1	189	297	NC_047092	Geotrypetes seraphini	Geotrypetes seraphini chromosome 9, aGeoSer1.1	171589516	171589845	7.79e-31	340	111	57.658	N/A
YP_009506283.1	14	139	NC_047092	Geotrypetes seraphini	Geotrypetes seraphini chromosome 9, aGeoSer1.1	730503	730135	4.99e-20	257	127	43.307	N/A
YP_009506283.1	165	258	NC_047092	Geotrypetes seraphini	Geotrypetes seraphini chromosome 9, aGeoSer1.1	52386611	52386865	4.58e-06	149	94	41.489	N/A
YP_009506283.1	189	295	NC_047095	Geotrypetes seraphini	Geotrypetes seraphini chromosome 12, aGeoSer1.1	102173833	102173507	2.74e-30	335	109	56.881	N/A
YP_009506283.1	52	184	NC_047095	Geotrypetes seraphini	Geotrypetes seraphini chromosome 12, aGeoSer1.1	81976610	81976212	5.46e-26	293	135	49.630	N/A
YP_009506283.1	190	203	NC_047095	Geotrypetes seraphini	Geotrypetes seraphini chromosome 12, aGeoSer1.1	81976197	81976156	5.46e-26	73	14	92.857	N/A
YP_009506283.1	182	225	NC_047095	Geotrypetes seraphini	Geotrypetes seraphini chromosome 12, aGeoSer1.1	36089092	36089223	7.18e-09	171	44	65.909	N/A
YP_009506283.1	143	254	NW_022589708	Phoca vitulina	Phoca vitulina isolate PV1807 unplaced genomic scaffold, GSC_HSeal_1.0 scaffold5	12088	11759	8.03e-30	244	113	44.248	N/A
YP_009506283.1	40	139	NW_022589708	Phoca vitulina	Phoca vitulina isolate PV1807 unplaced genomic scaffold, GSC_HSeal_1.0 scaffold5	12374	12099	8.03e-30	155	101	38.614	N/A
YP_009506283.1	143	254	NW_023404377	Halichoerus grypus	Halichoerus grypus isolate 241Hg ecotype Northwest Atlantic unplaced genomic scaffold, Tufts_HGry_1.1 scf7180000029151	176779	177108	8.55e-30	244	113	44.248	N/A
YP_009506283.1	40	139	NW_023404377	Halichoerus grypus	Halichoerus grypus isolate 241Hg ecotype Northwest Atlantic unplaced genomic scaffold, Tufts_HGry_1.1 scf7180000029151	176495	176770	8.55e-30	155	101	38.614	N/A
YP_009506283.1	69	245	NW_020998638	Eumetopias jubatus	Eumetopias jubatus isolate GAN:26980396 unplaced genomic scaffold, ASM402803v1 scaffold32	14292545	14293063	9.80e-30	331	178	38.764	N/A
YP_009506283.1	5	106	NW_022990843	Gymnodraco acuticeps	Gymnodraco acuticeps unplaced genomic scaffold, fGymAcu1.1	33194	33499	1.24e-29	330	102	56.863	N/A
YP_009506283.1	143	254	NW_006386526	Leptonychotes weddellii	Leptonychotes weddellii isolate WS11-02 unplaced genomic scaffold, LepWed1.0 scaffold03486	10606	10277	1.75e-29	236	113	42.478	N/A
YP_009506283.1	16	139	NW_006386526	Leptonychotes weddellii	Leptonychotes weddellii isolate WS11-02 unplaced genomic scaffold, LepWed1.0 scaffold03486	10959	10615	1.75e-29	160	127	37.008	N/A
YP_009506283.1	94	189	NW_024609082	Oncorhynchus tshawytscha	Oncorhynchus tshawytscha isolate Ot180627B unplaced genomic scaffold, Otsh_v2.0 Un_contig_1932_pilon_pilon	75314	75598	7.38e-29	205	96	42.708	N/A
YP_009506283.1	216	251	NW_024609082	Oncorhynchus tshawytscha	Oncorhynchus tshawytscha isolate Ot180627B unplaced genomic scaffold, Otsh_v2.0 Un_contig_1932_pilon_pilon	75651	75758	7.38e-29	152	36	72.222	N/A
YP_009506283.1	64	91	NW_024609082	Oncorhynchus tshawytscha	Oncorhynchus tshawytscha isolate Ot180627B unplaced genomic scaffold, Otsh_v2.0 Un_contig_1932_pilon_pilon	75228	75311	7.38e-29	75	28	46.429	N/A
YP_009506283.1	175	265	NW_004451232	Odobenus rosmarus divergens	Odobenus rosmarus divergens isolate Ivan unplaced genomic scaffold, Oros_1.0 Scaffold969	23775	23503	9.07e-29	242	91	52.747	N/A
YP_009506283.1	40	136	NW_004451232	Odobenus rosmarus divergens	Odobenus rosmarus divergens isolate Ivan unplaced genomic scaffold, Oros_1.0 Scaffold969	24140	23865	9.07e-29	148	98	39.796	N/A
YP_009506283.1	13	146	NW_019029310	Acanthochromis polyacanthus	Acanthochromis polyacanthus ecotype Palm Islands unplaced genomic scaffold, ASM210954v1 orpheusFish_scaffold194	166068	166472	1.26e-28	323	135	45.185	N/A
YP_009506283.1	217	307	NW_019029310	Acanthochromis polyacanthus	Acanthochromis polyacanthus ecotype Palm Islands unplaced genomic scaffold, ASM210954v1 orpheusFish_scaffold194	166463	166729	1.76e-17	238	91	48.352	N/A
YP_009506283.1	64	265	NW_025929717	Ursus arctos	Ursus arctos isolate Adak ecotype North America unplaced genomic scaffold, UrsArc1.0 HiC_scaffold_33	4571326	4570709	1.58e-28	322	208	37.981	N/A
YP_009506283.1	167	239	NW_025929717	Ursus arctos	Ursus arctos isolate Adak ecotype North America unplaced genomic scaffold, UrsArc1.0 HiC_scaffold_33	36212841	36213059	3.54e-15	220	73	54.795	N/A
YP_009506283.1	64	265	NW_025578505	Ursus americanus	Ursus americanus isolate UA15103 ecotype Eastern unplaced genomic scaffold, gsc_jax_bbear_1.0 scaffold_638_segment0	9343678	9343061	1.89e-28	322	208	37.981	N/A
YP_009506283.1	64	245	NW_025929518	Ursus arctos	Ursus arctos isolate Adak ecotype North America unplaced genomic scaffold, UrsArc1.0 HiC_scaffold_15	29506	28964	3.60e-28	319	183	40.984	N/A
YP_009506283.1	64	245	NW_025578113	Ursus americanus	Ursus americanus isolate UA15103 ecotype Eastern unplaced genomic scaffold, gsc_jax_bbear_1.0 contig_5305_segment0	2377828	2378370	6.37e-28	318	183	40.984	N/A
YP_009506283.1	187	293	NC_047089	Geotrypetes seraphini	Geotrypetes seraphini chromosome 6, aGeoSer1.1	85224879	85225190	1.82e-27	277	109	48.624	N/A
YP_009506283.1	120	179	NC_047089	Geotrypetes seraphini	Geotrypetes seraphini chromosome 6, aGeoSer1.1	85224689	85224856	1.82e-27	102	60	45.000	N/A
YP_009506283.1	90	187	NC_047089	Geotrypetes seraphini	Geotrypetes seraphini chromosome 6, aGeoSer1.1	2043979	2044272	8.57e-16	225	99	49.495	N/A
YP_009506283.1	220	297	NC_047089	Geotrypetes seraphini	Geotrypetes seraphini chromosome 6, aGeoSer1.1	57384597	57384361	1.91e-12	199	80	50.000	N/A
YP_009506283.1	92	201	NC_047089	Geotrypetes seraphini	Geotrypetes seraphini chromosome 6, aGeoSer1.1	230935822	230936154	4.13e-11	189	111	42.342	N/A
YP_009506283.1	55	116	NC_047089	Geotrypetes seraphini	Geotrypetes seraphini chromosome 6, aGeoSer1.1	85223919	85224101	1.72e-09	120	63	50.794	N/A
YP_009506283.1	1	53	NC_047089	Geotrypetes seraphini	Geotrypetes seraphini chromosome 6, aGeoSer1.1	85223764	85223916	1.72e-09	101	55	40.000	N/A
YP_009506283.1	7	136	NC_047089	Geotrypetes seraphini	Geotrypetes seraphini chromosome 6, aGeoSer1.1	256480130	256479747	5.79e-06	148	137	35.036	N/A
YP_009506283.1	160	264	NC_030680	Xenopus tropicalis	Xenopus tropicalis strain Nigerian chromosome 4, UCB_Xtro_10.0	130296474	130296767	2.65e-27	313	105	54.286	N/A
YP_009506283.1	181	238	NC_059452	Salmo salar	Salmo salar chromosome ssa11, Ssal_v3.1	100780066	100779893	1.12e-26	221	58	63.793	N/A
YP_009506283.1	122	184	NC_059452	Salmo salar	Salmo salar chromosome ssa11, Ssal_v3.1	100780235	100780044	1.12e-26	151	64	50.000	N/A
YP_009506283.1	64	265	NC_048219	Ailuropoda melanoleuca	Ailuropoda melanoleuca isolate Jingjing chromosome 2, ASM200744v2	87015303	87015926	4.88e-26	303	213	36.620	N/A
YP_009506283.1	64	245	NW_024424452	Ursus maritimus	Ursus maritimus isolate PB19 unplaced genomic scaffold, ASM1731132v1 scaffold_2	39270477	39269935	5.84e-26	303	183	38.798	N/A
YP_009506283.1	181	238	NC_042968	Salmo trutta	Salmo trutta chromosome 12, fSalTru1.1	88495119	88494946	1.23e-25	215	58	62.069	N/A
YP_009506283.1	123	184	NC_042968	Salmo trutta	Salmo trutta chromosome 12, fSalTru1.1	88495285	88495097	1.23e-25	147	63	49.206	N/A
YP_009506283.1	162	285	NC_052018	Motacilla alba alba	Motacilla alba alba isolate MOTALB_02 chromosome 3, Motacilla_alba_V1.0_pri	19766628	19766269	1.31e-25	300	124	49.194	N/A
YP_009506283.1	167	255	NW_025603004	Mirounga angustirostris	Mirounga angustirostris isolate JK_09032017 unplaced genomic scaffold, ASM2128878v2 HiC_scaffold_24503	722	988	1.35e-25	242	89	53.933	N/A
YP_009506283.1	64	136	NW_025603004	Mirounga angustirostris	Mirounga angustirostris isolate JK_09032017 unplaced genomic scaffold, ASM2128878v2 HiC_scaffold_24503	415	633	1.35e-25	120	74	39.189	N/A
YP_009506283.1	64	265	NC_058417	Neomonachus schauinslandi	Neomonachus schauinslandi chromosome 15, ASM220157v2	9263	8679	1.45e-25	300	203	39.409	N/A
YP_009506283.1	10	191	NW_019030946	Acanthochromis polyacanthus	Acanthochromis polyacanthus ecotype Palm Islands unplaced genomic scaffold, ASM210954v1 orpheusFish_scaffold1830	120326	120880	1.68e-25	299	190	38.947	N/A
YP_009506283.1	175	254	NW_023270316	Mirounga leonina	Mirounga leonina isolate KUSES-001 unplaced genomic scaffold, KU_Mleo_1.0 Mir_127	8264	8034	2.50e-25	203	80	48.750	N/A
YP_009506283.1	16	139	NW_023270316	Mirounga leonina	Mirounga leonina isolate KUSES-001 unplaced genomic scaffold, KU_Mleo_1.0 Mir_127	8715	8371	2.50e-25	157	127	36.220	N/A
YP_009506283.1	167	255	NW_023270989	Mirounga leonina	Mirounga leonina isolate KUSES-001 unplaced genomic scaffold, KU_Mleo_1.0 Mir_99285	25623	25357	2.87e-25	237	89	52.809	N/A
YP_009506283.1	64	136	NW_023270989	Mirounga leonina	Mirounga leonina isolate KUSES-001 unplaced genomic scaffold, KU_Mleo_1.0 Mir_99285	25930	25712	2.87e-25	123	74	40.541	N/A
YP_009506283.1	14	124	NW_006408530	Chrysochloris asiatica	Chrysochloris asiatica unplaced genomic scaffold, ChrAsi1.0 scaffold00012	31588006	31587680	4.75e-25	296	111	52.252	N/A
YP_009506283.1	66	272	NC_062280	Lutra lutra	Lutra lutra chromosome 3, mLutLut1.2	128809542	128808925	1.63e-24	292	222	35.135	N/A
YP_009506283.1	64	265	NC_062280	Lutra lutra	Lutra lutra chromosome 3, mLutLut1.2	82573575	82572937	4.21e-18	243	223	32.287	N/A
YP_009506283.1	78	171	NC_062280	Lutra lutra	Lutra lutra chromosome 3, mLutLut1.2	201300638	201300919	6.53e-13	130	95	34.737	N/A
YP_009506283.1	204	238	NC_062280	Lutra lutra	Lutra lutra chromosome 3, mLutLut1.2	201301011	201301115	6.53e-13	98	35	48.571	N/A
YP_009506283.1	174	202	NC_062280	Lutra lutra	Lutra lutra chromosome 3, mLutLut1.2	201300925	201301011	6.53e-13	61	29	44.828	N/A
YP_009506283.1	148	262	NC_062280	Lutra lutra	Lutra lutra chromosome 3, mLutLut1.2	96012383	96012033	2.39e-09	175	117	38.462	N/A
YP_009506283.1	178	245	NC_058404	Neomonachus schauinslandi	Neomonachus schauinslandi chromosome 2, ASM220157v2	69833437	69833640	1.77e-24	178	68	48.529	N/A
YP_009506283.1	69	175	NC_058404	Neomonachus schauinslandi	Neomonachus schauinslandi chromosome 2, ASM220157v2	69833115	69833435	1.77e-24	174	108	37.963	N/A
YP_009506283.1	167	255	NW_025598272	Mirounga angustirostris	Mirounga angustirostris isolate JK_09032017 unplaced genomic scaffold, ASM2128878v2 HiC_scaffold_19768	1007	1273	1.88e-24	230	89	51.685	N/A
YP_009506283.1	64	136	NW_025598272	Mirounga angustirostris	Mirounga angustirostris isolate JK_09032017 unplaced genomic scaffold, ASM2128878v2 HiC_scaffold_19768	700	918	1.88e-24	123	74	41.892	N/A
YP_009506283.1	111	217	NW_024096712	Crotalus tigris	Crotalus tigris isolate CLP2741 ecotype Arizona unplaced genomic scaffold, ASM1654583v1 scf7180000017900.620629	556032	555727	2.02e-24	214	108	46.296	N/A
YP_009506283.1	215	250	NW_024096712	Crotalus tigris	Crotalus tigris isolate CLP2741 ecotype Arizona unplaced genomic scaffold, ASM1654583v1 scf7180000017900.620629	555748	555641	2.02e-24	139	36	66.667	N/A
YP_009506283.1	167	255	NW_023270067	Mirounga leonina	Mirounga leonina isolate KUSES-001 unplaced genomic scaffold, KU_Mleo_1.0 Mir_101130	8957	9223	2.11e-24	233	89	51.685	N/A
YP_009506283.1	64	136	NW_023270067	Mirounga leonina	Mirounga leonina isolate KUSES-001 unplaced genomic scaffold, KU_Mleo_1.0 Mir_101130	8650	8868	2.11e-24	119	74	39.189	N/A
YP_009506283.1	15	265	NW_020313158	Callorhinus ursinus	Callorhinus ursinus isolate GAN/ISIS: 27379988/994484 unplaced genomic scaffold, ASM326570v1 scaffold442	32132	31407	2.14e-24	291	260	36.154	N/A
YP_009506283.1	143	243	NW_020312856	Callorhinus ursinus	Callorhinus ursinus isolate GAN/ISIS: 27379988/994484 unplaced genomic scaffold, ASM326570v1 scaffold114	15942	15646	2.28e-24	216	102	44.118	N/A
YP_009506283.1	64	139	NW_020312856	Callorhinus ursinus	Callorhinus ursinus isolate GAN/ISIS: 27379988/994484 unplaced genomic scaffold, ASM326570v1 scaffold114	16178	15951	2.28e-24	136	77	40.260	N/A
YP_009506283.1	64	265	NW_019154145	Enhydra lutris kenyoni	Enhydra lutris kenyoni isolate GAN:26980312 unplaced genomic scaffold, ASM228890v2 scaffoldscaffold61	10560410	10559817	2.82e-24	290	207	37.198	N/A
YP_009506283.1	148	265	NW_019154145	Enhydra lutris kenyoni	Enhydra lutris kenyoni isolate GAN:26980312 unplaced genomic scaffold, ASM228890v2 scaffoldscaffold61	51443	51117	1.32e-14	216	118	40.678	N/A
YP_009506283.1	141	243	NW_020998750	Eumetopias jubatus	Eumetopias jubatus isolate GAN:26980396 unplaced genomic scaffold, ASM402803v1 scaffold144	9187	8885	3.17e-24	219	104	43.269	N/A
YP_009506283.1	64	139	NW_020998750	Eumetopias jubatus	Eumetopias jubatus isolate GAN:26980396 unplaced genomic scaffold, ASM402803v1 scaffold144	9416	9189	3.17e-24	132	77	38.961	N/A
YP_009506283.1	175	248	NW_025578524	Mirounga angustirostris	Mirounga angustirostris isolate JK_09032017 unplaced genomic scaffold, ASM2128878v2 HiC_scaffold_17	182494330	182494542	3.26e-24	189	74	48.649	N/A
YP_009506283.1	16	139	NW_025578524	Mirounga angustirostris	Mirounga angustirostris isolate JK_09032017 unplaced genomic scaffold, ASM2128878v2 HiC_scaffold_17	182493879	182494223	3.26e-24	161	126	36.508	N/A
YP_009506283.1	178	245	NC_045596	Zalophus californianus	Zalophus californianus isolate mZalCal1 chromosome 2, mZalCal1.pri.v2	132736632	132736429	3.78e-24	184	68	47.059	N/A
YP_009506283.1	69	173	NC_045596	Zalophus californianus	Zalophus californianus isolate mZalCal1 chromosome 2, mZalCal1.pri.v2	132736954	132736640	3.78e-24	166	106	35.849	N/A
YP_009506283.1	211	265	NC_045596	Zalophus californianus	Zalophus californianus isolate mZalCal1 chromosome 2, mZalCal1.pri.v2	203292868	203292704	1.92e-10	127	55	45.455	N/A
YP_009506283.1	167	212	NC_045596	Zalophus californianus	Zalophus californianus isolate mZalCal1 chromosome 2, mZalCal1.pri.v2	203292998	203292864	1.92e-10	102	46	47.826	N/A
YP_009506283.1	10	307	NC_063186	Perognathus longimembris pacificus	Perognathus longimembris pacificus isolate PPM17 chromosome 26, ASM2315922v1	12191774	12192667	4.74e-24	288	324	28.395	N/A
YP_009506283.1	178	245	NW_020312855	Callorhinus ursinus	Callorhinus ursinus isolate GAN/ISIS: 27379988/994484 unplaced genomic scaffold, ASM326570v1 scaffold113	40745259	40745056	8.04e-24	181	68	47.059	N/A
YP_009506283.1	69	173	NW_020312855	Callorhinus ursinus	Callorhinus ursinus isolate GAN/ISIS: 27379988/994484 unplaced genomic scaffold, ASM326570v1 scaffold113	40745581	40745267	8.04e-24	166	106	35.849	N/A
YP_009506283.1	64	265	NW_022589741	Phoca vitulina	Phoca vitulina isolate PV1807 unplaced genomic scaffold, GSC_HSeal_1.0 scaffold38	9479201	9478599	1.42e-23	285	219	35.160	N/A
YP_009506283.1	143	243	NW_004450890	Odobenus rosmarus divergens	Odobenus rosmarus divergens isolate Ivan unplaced genomic scaffold, Oros_1.0 Scaffold627	1126856	1127152	1.46e-23	218	102	44.118	N/A
YP_009506283.1	78	139	NW_004450890	Odobenus rosmarus divergens	Odobenus rosmarus divergens isolate Ivan unplaced genomic scaffold, Oros_1.0 Scaffold627	1126665	1126847	1.46e-23	127	62	43.548	N/A
YP_009506283.1	64	265	NC_058413	Neomonachus schauinslandi	Neomonachus schauinslandi chromosome 11, ASM220157v2	101466884	101467486	2.35e-23	283	206	36.408	N/A
YP_009506283.1	158	218	NW_025929795	Ursus arctos	Ursus arctos isolate Adak ecotype North America unplaced genomic scaffold, UrsArc1.0 HiC_scaffold_40	101433693	101433887	4.03e-23	152	65	49.231	N/A
YP_009506283.1	9	136	NW_025929795	Ursus arctos	Ursus arctos isolate Adak ecotype North America unplaced genomic scaffold, UrsArc1.0 HiC_scaffold_40	101433286	101433642	4.03e-23	115	133	33.083	N/A
YP_009506283.1	216	262	NW_025929795	Ursus arctos	Ursus arctos isolate Adak ecotype North America unplaced genomic scaffold, UrsArc1.0 HiC_scaffold_40	101433878	101434018	4.03e-23	114	47	44.681	N/A
YP_009506283.1	87	218	NW_025929795	Ursus arctos	Ursus arctos isolate Adak ecotype North America unplaced genomic scaffold, UrsArc1.0 HiC_scaffold_40	9111425	9111811	5.87e-09	172	132	37.879	N/A
YP_009506283.1	207	265	NW_025929795	Ursus arctos	Ursus arctos isolate Adak ecotype North America unplaced genomic scaffold, UrsArc1.0 HiC_scaffold_40	9111775	9111951	1.91e-06	152	59	45.763	N/A
YP_009506283.1	158	218	NW_025577071	Ursus americanus	Ursus americanus isolate UA15103 ecotype Eastern unplaced genomic scaffold, gsc_jax_bbear_1.0 contig_3082_segment0	25154	24960	4.24e-23	152	65	49.231	N/A
YP_009506283.1	15	136	NW_025577071	Ursus americanus	Ursus americanus isolate UA15103 ecotype Eastern unplaced genomic scaffold, gsc_jax_bbear_1.0 contig_3082_segment0	25552	25205	4.24e-23	114	127	33.071	N/A
YP_009506283.1	216	262	NW_025577071	Ursus americanus	Ursus americanus isolate UA15103 ecotype Eastern unplaced genomic scaffold, gsc_jax_bbear_1.0 contig_3082_segment0	24969	24829	4.24e-23	114	47	44.681	N/A
YP_009506283.1	87	218	NW_025577071	Ursus americanus	Ursus americanus isolate UA15103 ecotype Eastern unplaced genomic scaffold, gsc_jax_bbear_1.0 contig_3082_segment0	93178445	93178059	5.87e-09	172	132	37.879	N/A
YP_009506283.1	207	265	NW_025577071	Ursus americanus	Ursus americanus isolate UA15103 ecotype Eastern unplaced genomic scaffold, gsc_jax_bbear_1.0 contig_3082_segment0	93178095	93177919	1.56e-06	153	59	45.763	N/A
YP_009506283.1	64	265	NW_006383477	Leptonychotes weddellii	Leptonychotes weddellii isolate WS11-02 unplaced genomic scaffold, LepWed1.0 scaffold00437	1026426	1025824	5.19e-23	280	208	37.019	N/A
YP_009506283.1	64	253	NW_020999912	Eumetopias jubatus	Eumetopias jubatus isolate GAN:26980396 unplaced genomic scaffold, ASM402803v1 scaffold1313	2193	1630	5.52e-23	280	197	38.071	N/A
YP_009506283.1	64	253	NW_020999911	Eumetopias jubatus	Eumetopias jubatus isolate GAN:26980396 unplaced genomic scaffold, ASM402803v1 scaffold1312	2193	1630	5.52e-23	280	197	38.071	N/A
YP_009506283.1	174	265	NW_025577932	Ursus americanus	Ursus americanus isolate UA15103 ecotype Eastern unplaced genomic scaffold, gsc_jax_bbear_1.0 contig_4949_segment0	2197997	2197722	6.80e-23	218	92	45.652	N/A
YP_009506283.1	64	136	NW_025577932	Ursus americanus	Ursus americanus isolate UA15103 ecotype Eastern unplaced genomic scaffold, gsc_jax_bbear_1.0 contig_4949_segment0	2198323	2198105	6.80e-23	120	74	40.541	N/A
YP_009506283.1	164	265	NC_045603	Zalophus californianus	Zalophus californianus isolate mZalCal1 chromosome 9, mZalCal1.pri.v2	140322471	140322773	7.89e-23	233	102	47.059	N/A
YP_009506283.1	66	131	NC_045603	Zalophus californianus	Zalophus californianus isolate mZalCal1 chromosome 9, mZalCal1.pri.v2	140322190	140322387	7.89e-23	105	69	40.580	N/A
YP_009506283.1	143	243	NC_045597	Zalophus californianus	Zalophus californianus isolate mZalCal1 chromosome 3, mZalCal1.pri.v2	84122	83826	7.98e-23	218	102	44.118	N/A
YP_009506283.1	64	139	NC_045597	Zalophus californianus	Zalophus californianus isolate mZalCal1 chromosome 3, mZalCal1.pri.v2	84355	84131	7.98e-23	120	77	38.961	N/A
YP_009506283.1	178	245	NW_004450292	Odobenus rosmarus divergens	Odobenus rosmarus divergens isolate Ivan unplaced genomic scaffold, Oros_1.0 Scaffold29	1842222	1842425	1.98e-22	175	68	47.059	N/A
YP_009506283.1	69	175	NW_004450292	Odobenus rosmarus divergens	Odobenus rosmarus divergens isolate Ivan unplaced genomic scaffold, Oros_1.0 Scaffold29	1841903	1842220	1.98e-22	160	108	37.037	N/A
YP_009506283.1	17	282	NC_054839	Vulpes lagopus	Vulpes lagopus strain Blue_001 chromosome 16, ASM1834538v1	75494	74724	2.76e-22	275	279	31.900	N/A
YP_009506283.1	193	277	NC_044033	Microcaecilia unicolor	Microcaecilia unicolor chromosome 3, aMicUni1.1	115328533	115328793	3.63e-22	274	87	57.471	N/A
YP_009506283.1	78	255	NW_022631061	Lontra canadensis	Lontra canadensis isolate GAN:19392208 unplaced genomic scaffold, GSC_riverotter_1.0 scaffold67	3997325	3996798	4.56e-22	273	192	35.938	N/A
YP_009506283.1	167	245	NW_025929507	Ursus arctos	Ursus arctos isolate Adak ecotype North America unplaced genomic scaffold, UrsArc1.0 HiC_scaffold_14	45685475	45685711	6.96e-22	226	79	51.899	N/A
YP_009506283.1	9	136	NW_025929507	Ursus arctos	Ursus arctos isolate Adak ecotype North America unplaced genomic scaffold, UrsArc1.0 HiC_scaffold_14	45685029	45685385	6.96e-22	104	133	31.579	N/A
YP_009506283.1	111	255	NC_045604	Zalophus californianus	Zalophus californianus isolate mZalCal1 chromosome 10, mZalCal1.pri.v2	60774752	60775186	7.38e-22	271	145	40.000	N/A
YP_009506283.1	15	139	NC_045604	Zalophus californianus	Zalophus californianus isolate mZalCal1 chromosome 10, mZalCal1.pri.v2	114254491	114254847	2.13e-07	159	128	35.938	N/A
YP_009506283.1	111	255	NW_020998665	Eumetopias jubatus	Eumetopias jubatus isolate GAN:26980396 unplaced genomic scaffold, ASM402803v1 scaffold59	2385520	2385954	7.52e-22	271	145	40.000	N/A
YP_009506283.1	10	255	NW_005081687	Zonotrichia albicollis	Zonotrichia albicollis isolate Tan morph unplaced genomic scaffold, Zonotrichia_albicollis-1.0.1 Scaffold151	441803	442531	1.17e-21	270	261	32.950	N/A
YP_009506283.1	78	265	NW_022631108	Lontra canadensis	Lontra canadensis isolate GAN:19392208 unplaced genomic scaffold, GSC_riverotter_1.0 scaffold114	1249754	1250290	1.36e-21	269	192	37.500	N/A
YP_009506283.1	15	265	NC_045606	Zalophus californianus	Zalophus californianus isolate mZalCal1 chromosome 12, mZalCal1.pri.v2	7148	6435	1.44e-21	269	255	33.333	N/A
YP_009506283.1	40	245	NC_045619	Mustela erminea	Mustela erminea isolate mMusErm1 chromosome 6, mMusErm1.Pri	116090289	116089690	2.66e-21	267	212	38.679	N/A
YP_009506283.1	16	255	NC_045619	Mustela erminea	Mustela erminea isolate mMusErm1 chromosome 6, mMusErm1.Pri	52112677	52113375	1.03e-18	247	257	30.350	N/A
YP_009506283.1	41	228	NC_045619	Mustela erminea	Mustela erminea isolate mMusErm1 chromosome 6, mMusErm1.Pri	63570477	63569938	6.01e-16	226	193	36.269	N/A
YP_009506283.1	153	239	NC_045619	Mustela erminea	Mustela erminea isolate mMusErm1 chromosome 6, mMusErm1.Pri	116044664	116044906	5.68e-10	180	87	47.126	N/A
YP_009506283.1	167	265	NC_045619	Mustela erminea	Mustela erminea isolate mMusErm1 chromosome 6, mMusErm1.Pri	134946021	134946314	7.76e-10	179	99	41.414	N/A
YP_009506283.1	15	265	NC_045619	Mustela erminea	Mustela erminea isolate mMusErm1 chromosome 6, mMusErm1.Pri	100489315	100488584	7.45e-09	171	270	28.889	N/A
YP_009506283.1	169	245	NC_045619	Mustela erminea	Mustela erminea isolate mMusErm1 chromosome 6, mMusErm1.Pri	72652938	72652720	2.27e-07	159	77	49.351	N/A
YP_009506283.1	162	245	NC_048228	Ailuropoda melanoleuca	Ailuropoda melanoleuca isolate Jingjing chromosome 11, ASM200744v2	106104652	106104903	2.71e-21	241	84	48.810	N/A
YP_009506283.1	93	136	NC_048228	Ailuropoda melanoleuca	Ailuropoda melanoleuca isolate Jingjing chromosome 11, ASM200744v2	106104446	106104574	2.71e-21	83	44	40.909	N/A
YP_009506283.1	167	242	NC_048228	Ailuropoda melanoleuca	Ailuropoda melanoleuca isolate Jingjing chromosome 11, ASM200744v2	27350272	27350490	8.31e-14	150	76	43.421	N/A
YP_009506283.1	64	136	NC_048228	Ailuropoda melanoleuca	Ailuropoda melanoleuca isolate Jingjing chromosome 11, ASM200744v2	27349964	27350182	8.31e-14	109	74	37.838	N/A
YP_009506283.1	68	136	NC_048228	Ailuropoda melanoleuca	Ailuropoda melanoleuca isolate Jingjing chromosome 11, ASM200744v2	106096154	106096360	1.71e-08	108	70	41.429	N/A
YP_009506283.1	167	265	NC_048228	Ailuropoda melanoleuca	Ailuropoda melanoleuca isolate Jingjing chromosome 11, ASM200744v2	106096450	106096743	1.71e-08	104	102	32.353	N/A
YP_009506283.1	178	239	NW_022589717	Phoca vitulina	Phoca vitulina isolate PV1807 unplaced genomic scaffold, GSC_HSeal_1.0 scaffold14	33047905	33047720	2.77e-21	164	62	48.387	N/A
YP_009506283.1	69	175	NW_022589717	Phoca vitulina	Phoca vitulina isolate PV1807 unplaced genomic scaffold, GSC_HSeal_1.0 scaffold14	33048227	33047907	2.77e-21	161	108	36.111	N/A
YP_009506283.1	64	265	NW_025578518	Mirounga angustirostris	Mirounga angustirostris isolate JK_09032017 unplaced genomic scaffold, ASM2128878v2 HiC_scaffold_11	92205403	92206008	2.93e-21	267	207	36.232	N/A
YP_009506283.1	5	237	NW_025578518	Mirounga angustirostris	Mirounga angustirostris isolate JK_09032017 unplaced genomic scaffold, ASM2128878v2 HiC_scaffold_11	101210047	101210721	2.04e-13	207	244	30.738	N/A
YP_009506283.1	142	242	NW_025587570	Mirounga angustirostris	Mirounga angustirostris isolate JK_09032017 unplaced genomic scaffold, ASM2128878v2 HiC_scaffold_9064	3755	4057	4.52e-21	217	101	46.535	N/A
YP_009506283.1	64	136	NW_025587570	Mirounga angustirostris	Mirounga angustirostris isolate JK_09032017 unplaced genomic scaffold, ASM2128878v2 HiC_scaffold_9064	3522	3740	4.52e-21	107	74	37.838	N/A
YP_009506283.1	148	265	NW_019154163	Enhydra lutris kenyoni	Enhydra lutris kenyoni isolate GAN:26980312 unplaced genomic scaffold, ASM228890v2 scaffoldscaffold79	4591910	4591587	5.13e-21	211	118	41.525	N/A
YP_009506283.1	66	131	NW_019154163	Enhydra lutris kenyoni	Enhydra lutris kenyoni isolate GAN:26980312 unplaced genomic scaffold, ASM228890v2 scaffoldscaffold79	4592163	4591966	5.13e-21	111	67	40.299	N/A
YP_009506283.1	5	265	NW_025410568	Neomonachus schauinslandi	Neomonachus schauinslandi unplaced genomic scaffold, ASM220157v2 HiC_scaffold_1878	1880	1158	7.75e-21	263	271	33.210	N/A
YP_009506283.1	40	239	NW_022631003	Lontra canadensis	Lontra canadensis isolate GAN:19392208 unplaced genomic scaffold, GSC_riverotter_1.0 scaffold9	27562615	27562040	8.17e-21	263	202	36.634	N/A
YP_009506283.1	16	265	NW_022631003	Lontra canadensis	Lontra canadensis isolate GAN:19392208 unplaced genomic scaffold, GSC_riverotter_1.0 scaffold9	16313836	16314564	7.81e-18	241	272	30.147	N/A
YP_009506283.1	169	245	NW_022631003	Lontra canadensis	Lontra canadensis isolate GAN:19392208 unplaced genomic scaffold, GSC_riverotter_1.0 scaffold9	36406909	36406679	2.89e-06	150	77	49.351	N/A
YP_009506283.1	167	255	NW_025610940	Mirounga angustirostris	Mirounga angustirostris isolate JK_09032017 unplaced genomic scaffold, ASM2128878v2 HiC_scaffold_32442	252	518	1.20e-20	234	89	52.809	N/A
YP_009506283.1	82	136	NW_025610940	Mirounga angustirostris	Mirounga angustirostris isolate JK_09032017 unplaced genomic scaffold, ASM2128878v2 HiC_scaffold_32442	2	163	1.20e-20	86	55	38.182	N/A
YP_009506283.1	64	265	NW_023403677	Halichoerus grypus	Halichoerus grypus isolate 241Hg ecotype Northwest Atlantic unplaced genomic scaffold, Tufts_HGry_1.1 scf7180000026483	2425436	2426035	1.48e-20	262	219	35.160	N/A
YP_009506283.1	34	239	NW_019154118	Enhydra lutris kenyoni	Enhydra lutris kenyoni isolate GAN:26980312 unplaced genomic scaffold, ASM228890v2 scaffoldscaffold34	30221022	30221633	1.48e-20	262	218	34.404	N/A
YP_009506283.1	78	182	NC_047098	Geotrypetes seraphini	Geotrypetes seraphini chromosome 15, aGeoSer1.1	54378879	54379193	1.54e-20	261	106	52.830	N/A
YP_009506283.1	167	245	NW_025576437	Ursus americanus	Ursus americanus isolate UA15103 ecotype Eastern unplaced genomic scaffold, gsc_jax_bbear_1.0 contig_1400_segment0	48114	47878	1.80e-20	234	79	53.165	N/A
YP_009506283.1	40	136	NW_025576437	Ursus americanus	Ursus americanus isolate UA15103 ecotype Eastern unplaced genomic scaffold, gsc_jax_bbear_1.0 contig_1400_segment0	48473	48198	1.80e-20	84	100	30.000	N/A
YP_009506283.1	12	265	NC_062283	Lutra lutra	Lutra lutra chromosome 6, mLutLut1.2	62364590	62363865	1.86e-20	261	265	32.075	N/A
YP_009506283.1	169	265	NC_062283	Lutra lutra	Lutra lutra chromosome 6, mLutLut1.2	35498822	35498532	2.50e-16	229	97	47.423	N/A
YP_009506283.1	169	265	NC_062283	Lutra lutra	Lutra lutra chromosome 6, mLutLut1.2	35363916	35364203	7.28e-14	210	97	46.392	N/A
YP_009506283.1	64	242	NC_062283	Lutra lutra	Lutra lutra chromosome 6, mLutLut1.2	137272741	137273256	2.80e-09	174	183	37.158	N/A
YP_009506283.1	169	245	NC_062283	Lutra lutra	Lutra lutra chromosome 6, mLutLut1.2	99959601	99959831	1.21e-08	169	77	46.753	N/A
YP_009506283.1	177	265	NC_062283	Lutra lutra	Lutra lutra chromosome 6, mLutLut1.2	400737	401003	2.74e-07	159	89	40.449	N/A
YP_009506283.1	167	262	NW_020998887	Eumetopias jubatus	Eumetopias jubatus isolate GAN:26980396 unplaced genomic scaffold, ASM402803v1 scaffold281	12873	12601	3.16e-20	177	96	43.750	N/A
YP_009506283.1	9	136	NW_020998887	Eumetopias jubatus	Eumetopias jubatus isolate GAN:26980396 unplaced genomic scaffold, ASM402803v1 scaffold281	13315	12962	3.16e-20	138	130	33.077	N/A
YP_009506283.1	78	245	NC_058105	Neogale vison	Neovison vison isolate M4711 chromosome X, ASM_NN_V1	64713018	64712542	3.55e-20	259	172	40.116	N/A
YP_009506283.1	204	295	NC_047088	Geotrypetes seraphini	Geotrypetes seraphini chromosome 5, aGeoSer1.1	68450573	68450854	3.62e-20	259	94	52.128	N/A
YP_009506283.1	42	245	NC_062285	Lutra lutra	Lutra lutra chromosome 8, mLutLut1.2	80495466	80496050	4.33e-20	258	210	35.238	N/A
YP_009506283.1	40	245	NC_062285	Lutra lutra	Lutra lutra chromosome 8, mLutLut1.2	43780295	43780894	1.45e-17	239	216	37.037	N/A
YP_009506283.1	148	265	NC_062285	Lutra lutra	Lutra lutra chromosome 8, mLutLut1.2	92232509	92232183	6.91e-16	226	118	42.373	N/A
YP_009506283.1	148	265	NC_062285	Lutra lutra	Lutra lutra chromosome 8, mLutLut1.2	80343	80017	2.20e-15	222	118	40.678	N/A
YP_009506283.1	167	240	NC_062285	Lutra lutra	Lutra lutra chromosome 8, mLutLut1.2	10619496	10619275	2.44e-13	206	74	56.757	N/A
YP_009506283.1	171	239	NC_062285	Lutra lutra	Lutra lutra chromosome 8, mLutLut1.2	27714774	27714980	3.72e-09	173	69	55.072	N/A
YP_009506283.1	171	245	NC_062285	Lutra lutra	Lutra lutra chromosome 8, mLutLut1.2	27783689	27783913	6.15e-09	172	75	52.000	N/A
YP_009506283.1	69	175	NW_023401678	Halichoerus grypus	Halichoerus grypus isolate 241Hg ecotype Northwest Atlantic unplaced genomic scaffold, Tufts_HGry_1.1 scf7180000022438	133625	133305	4.60e-20	161	108	36.111	N/A
YP_009506283.1	178	239	NW_023401678	Halichoerus grypus	Halichoerus grypus isolate 241Hg ecotype Northwest Atlantic unplaced genomic scaffold, Tufts_HGry_1.1 scf7180000022438	133303	133118	4.60e-20	153	62	46.774	N/A
YP_009506283.1	40	245	NW_019154200	Enhydra lutris kenyoni	Enhydra lutris kenyoni isolate GAN:26980312 unplaced genomic scaffold, ASM228890v2 scaffoldscaffold116	804050	804643	5.63e-20	257	210	36.190	N/A
YP_009506283.1	41	185	NC_053492	Rana temporaria	Rana temporaria chromosome 4, aRanTem1.1	113227128	113227565	6.25e-20	257	147	40.136	N/A
YP_009506283.1	16	255	NC_058102	Neogale vison	Neovison vison isolate M4711 chromosome 12, ASM_NN_V1	52385621	52386319	7.00e-20	256	250	32.000	N/A
YP_009506283.1	64	265	NC_058102	Neogale vison	Neovison vison isolate M4711 chromosome 12, ASM_NN_V1	148036570	148037175	8.33e-16	225	218	32.569	N/A
YP_009506283.1	40	201	NC_058102	Neogale vison	Neovison vison isolate M4711 chromosome 12, ASM_NN_V1	64220624	64220163	3.15e-15	157	166	33.735	N/A
YP_009506283.1	206	265	NC_058102	Neogale vison	Neovison vison isolate M4711 chromosome 12, ASM_NN_V1	64220167	64219973	3.15e-15	114	65	40.000	N/A
YP_009506283.1	167	267	NC_058102	Neogale vison	Neovison vison isolate M4711 chromosome 12, ASM_NN_V1	137857093	137857395	9.19e-14	209	101	44.554	N/A
YP_009506283.1	171	239	NC_058102	Neogale vison	Neovison vison isolate M4711 chromosome 12, ASM_NN_V1	119134002	119134208	8.82e-10	178	69	53.623	N/A
YP_009506283.1	169	245	NC_058102	Neogale vison	Neovison vison isolate M4711 chromosome 12, ASM_NN_V1	119186284	119186054	2.75e-08	167	77	49.351	N/A
YP_009506283.1	162	245	NC_041402	Erpetoichthys calabaricus	Erpetoichthys calabaricus chromosome 9, fErpCal1.1	60113098	60113340	8.27e-20	225	84	52.381	N/A
YP_009506283.1	240	292	NC_041402	Erpetoichthys calabaricus	Erpetoichthys calabaricus chromosome 9, fErpCal1.1	60113322	60113465	8.27e-20	86	53	37.736	N/A
YP_009506283.1	94	251	NC_048573	Oncorhynchus mykiss	Oncorhynchus mykiss isolate Arlee chromosome 9, USDA_OmykA_1.1	89522	89073	9.27e-20	238	168	36.310	N/A
YP_009506283.1	64	91	NC_048573	Oncorhynchus mykiss	Oncorhynchus mykiss isolate Arlee chromosome 9, USDA_OmykA_1.1	89608	89525	9.27e-20	74	28	46.429	N/A
YP_009506283.1	64	218	NC_060066	Meles meles	Meles meles chromosome 1, mMelMel3.1 paternal haplotype	140720807	140721265	1.14e-19	255	164	40.244	N/A
YP_009506283.1	169	265	NC_060066	Meles meles	Meles meles chromosome 1, mMelMel3.1 paternal haplotype	122740984	122740694	2.45e-12	198	97	45.361	N/A
YP_009506283.1	162	237	NW_023403361	Halichoerus grypus	Halichoerus grypus isolate 241Hg ecotype Northwest Atlantic unplaced genomic scaffold, Tufts_HGry_1.1 scf7180000026864	778534	778773	1.22e-19	180	80	48.750	N/A
YP_009506283.1	64	136	NW_023403361	Halichoerus grypus	Halichoerus grypus isolate 241Hg ecotype Northwest Atlantic unplaced genomic scaffold, Tufts_HGry_1.1 scf7180000026864	778254	778472	1.22e-19	130	74	43.243	N/A
YP_009506283.1	64	265	NW_022589807	Phoca vitulina	Phoca vitulina isolate PV1807 unplaced genomic scaffold, GSC_HSeal_1.0 scaffold104	10632	10051	1.25e-19	254	205	36.098	N/A
YP_009506283.1	162	237	NW_023400769	Halichoerus grypus	Halichoerus grypus isolate 241Hg ecotype Northwest Atlantic unplaced genomic scaffold, Tufts_HGry_1.1 scf7180000024096	6673	6912	1.30e-19	180	80	48.750	N/A
YP_009506283.1	64	136	NW_023400769	Halichoerus grypus	Halichoerus grypus isolate 241Hg ecotype Northwest Atlantic unplaced genomic scaffold, Tufts_HGry_1.1 scf7180000024096	6393	6611	1.30e-19	130	74	43.243	N/A
YP_009506283.1	66	245	NW_019154144	Enhydra lutris kenyoni	Enhydra lutris kenyoni isolate GAN:26980312 unplaced genomic scaffold, ASM228890v2 scaffoldscaffold60	4028780	4028244	1.50e-19	254	195	36.410	N/A
YP_009506283.1	66	245	NC_045635	Mustela erminea	Mustela erminea isolate mMusErm1 chromosome X, mMusErm1.Pri	65360750	65361265	2.20e-19	253	188	38.298	N/A
YP_009506283.1	171	262	NC_045635	Mustela erminea	Mustela erminea isolate mMusErm1 chromosome X, mMusErm1.Pri	51492835	51492560	9.88e-13	201	92	46.739	N/A
YP_009506283.1	167	255	NW_025616763	Mirounga angustirostris	Mirounga angustirostris isolate JK_09032017 unplaced genomic scaffold, ASM2128878v2 HiC_scaffold_38265	303	37	3.11e-19	232	89	52.809	N/A
YP_009506283.1	67	245	NC_062289	Lutra lutra	Lutra lutra chromosome 12, mLutLut1.2	40939779	40939243	3.30e-19	251	189	38.095	N/A
YP_009506283.1	142	255	NW_004451093	Odobenus rosmarus divergens	Odobenus rosmarus divergens isolate Ivan unplaced genomic scaffold, Oros_1.0 Scaffold830	700015	699674	7.27e-19	249	115	43.478	N/A
YP_009506283.1	167	255	NC_058407	Neomonachus schauinslandi	Neomonachus schauinslandi chromosome 5, ASM220157v2	137372182	137372448	1.03e-18	247	89	53.933	N/A
YP_009506283.1	96	238	NW_024879765	Clupea harengus	Clupea harengus unplaced genomic scaffold, Ch_v2.0.2	36363	35968	1.06e-18	247	149	40.268	N/A
YP_009506283.1	132	265	NC_048223	Ailuropoda melanoleuca	Ailuropoda melanoleuca isolate Jingjing chromosome 6, ASM200744v2	75724928	75725323	1.40e-18	246	135	40.000	N/A
YP_009506283.1	167	242	NC_048223	Ailuropoda melanoleuca	Ailuropoda melanoleuca isolate Jingjing chromosome 6, ASM200744v2	75715703	75715930	5.11e-16	191	76	46.053	N/A
YP_009506283.1	93	136	NC_048223	Ailuropoda melanoleuca	Ailuropoda melanoleuca isolate Jingjing chromosome 6, ASM200744v2	75715485	75715613	5.11e-16	87	44	43.182	N/A
YP_009506283.1	142	255	NW_025611400	Mirounga angustirostris	Mirounga angustirostris isolate JK_09032017 unplaced genomic scaffold, ASM2128878v2 HiC_scaffold_32902	162	503	1.85e-18	208	115	42.609	N/A
YP_009506283.1	87	136	NW_025611400	Mirounga angustirostris	Mirounga angustirostris isolate JK_09032017 unplaced genomic scaffold, ASM2128878v2 HiC_scaffold_32902	1	147	1.85e-18	93	50	42.000	N/A
YP_009506283.1	167	265	NW_004451073	Odobenus rosmarus divergens	Odobenus rosmarus divergens isolate Ivan unplaced genomic scaffold, Oros_1.0 Scaffold810	506040	505747	2.63e-18	244	99	51.515	N/A
YP_009506283.1	64	226	NW_004451073	Odobenus rosmarus divergens	Odobenus rosmarus divergens isolate Ivan unplaced genomic scaffold, Oros_1.0 Scaffold810	509649	509146	3.13e-15	221	177	35.593	N/A
YP_009506283.1	170	277	NC_063170	Perognathus longimembris pacificus	Perognathus longimembris pacificus isolate PPM17 chromosome 10, ASM2315922v1	15198390	15198061	3.27e-18	244	110	44.545	N/A
YP_009506283.1	167	265	NW_023399916	Halichoerus grypus	Halichoerus grypus isolate 241Hg ecotype Northwest Atlantic unplaced genomic scaffold, Tufts_HGry_1.1 scf7180000026185	43080	43376	3.38e-18	243	99	51.515	N/A
YP_009506283.1	167	265	NW_022590284	Phoca vitulina	Phoca vitulina isolate PV1807 unplaced genomic scaffold, GSC_HSeal_1.0 scaffold597	6415	6711	4.13e-18	243	99	51.515	N/A
YP_009506283.1	63	184	NC_044042	Microcaecilia unicolor	Microcaecilia unicolor chromosome 12, aMicUni1.1	52166935	52166570	5.52e-18	242	123	43.089	N/A
YP_009506283.1	211	252	NC_044042	Microcaecilia unicolor	Microcaecilia unicolor chromosome 12, aMicUni1.1	52165444	52165319	3.71e-08	165	42	66.667	N/A
YP_009506283.1	167	255	NW_025578510	Mirounga angustirostris	Mirounga angustirostris isolate JK_09032017 unplaced genomic scaffold, ASM2128878v2 HiC_scaffold_3	128706166	128706432	5.79e-18	242	89	52.809	N/A
YP_009506283.1	168	235	NC_044031	Microcaecilia unicolor	Microcaecilia unicolor chromosome 1, aMicUni1.1	92436609	92436809	5.84e-18	242	68	64.706	N/A
YP_009506283.1	207	286	NC_044031	Microcaecilia unicolor	Microcaecilia unicolor chromosome 1, aMicUni1.1	682276488	682276243	1.78e-16	230	82	53.659	N/A
YP_009506283.1	169	265	NC_045617	Mustela erminea	Mustela erminea isolate mMusErm1 chromosome 4, mMusErm1.Pri	90013070	90012783	5.89e-18	196	97	45.361	N/A
YP_009506283.1	64	131	NC_045617	Mustela erminea	Mustela erminea isolate mMusErm1 chromosome 4, mMusErm1.Pri	90013383	90013180	5.89e-18	100	69	37.681	N/A
YP_009506283.1	171	262	NC_045617	Mustela erminea	Mustela erminea isolate mMusErm1 chromosome 4, mMusErm1.Pri	123712328	123712603	2.38e-12	198	92	46.739	N/A
YP_009506283.1	169	265	NC_045617	Mustela erminea	Mustela erminea isolate mMusErm1 chromosome 4, mMusErm1.Pri	89941759	89942043	4.68e-10	180	97	45.361	N/A
YP_009506283.1	153	265	NC_045617	Mustela erminea	Mustela erminea isolate mMusErm1 chromosome 4, mMusErm1.Pri	150873068	150872745	1.02e-09	178	113	38.053	N/A
YP_009506283.1	93	265	NC_045617	Mustela erminea	Mustela erminea isolate mMusErm1 chromosome 4, mMusErm1.Pri	116522029	116522541	7.18e-09	171	186	29.570	N/A
YP_009506283.1	12	265	NW_022631017	Lontra canadensis	Lontra canadensis isolate GAN:19392208 unplaced genomic scaffold, GSC_riverotter_1.0 scaffold23	5506421	5505696	6.54e-18	241	265	32.830	N/A
YP_009506283.1	174	265	NW_023237922	Ailuropoda melanoleuca	Ailuropoda melanoleuca isolate Jingjing unplaced genomic scaffold, ASM200744v2 unplaced-scaffold63677	738	463	6.63e-18	236	92	48.913	N/A
YP_009506283.1	162	237	NW_022594216	Phoca vitulina	Phoca vitulina isolate PV1807 unplaced genomic scaffold, GSC_HSeal_1.0 scaffold4534	886	647	7.03e-18	164	80	47.500	N/A
YP_009506283.1	64	136	NW_022594216	Phoca vitulina	Phoca vitulina isolate PV1807 unplaced genomic scaffold, GSC_HSeal_1.0 scaffold4534	1166	948	7.03e-18	131	74	43.243	N/A
YP_009506283.1	142	255	NW_019154092	Enhydra lutris kenyoni	Enhydra lutris kenyoni isolate GAN:26980312 unplaced genomic scaffold, ASM228890v2 scaffoldscaffold8	26454244	26454585	7.39e-18	205	114	41.228	N/A
YP_009506283.1	78	131	NW_019154092	Enhydra lutris kenyoni	Enhydra lutris kenyoni isolate GAN:26980312 unplaced genomic scaffold, ASM228890v2 scaffoldscaffold8	26454056	26454214	7.39e-18	90	54	40.741	N/A
YP_009506283.1	167	265	NW_020998668	Eumetopias jubatus	Eumetopias jubatus isolate GAN:26980396 unplaced genomic scaffold, ASM402803v1 scaffold62	1865	1569	8.11e-18	241	99	49.495	N/A
YP_009506283.1	40	245	NW_019154126	Enhydra lutris kenyoni	Enhydra lutris kenyoni isolate GAN:26980312 unplaced genomic scaffold, ASM228890v2 scaffoldscaffold42	12745285	12745884	8.99e-18	240	215	35.349	N/A
YP_009506283.1	40	239	NW_019154126	Enhydra lutris kenyoni	Enhydra lutris kenyoni isolate GAN:26980312 unplaced genomic scaffold, ASM228890v2 scaffoldscaffold42	12839250	12838684	8.21e-13	202	204	34.314	N/A
YP_009506283.1	15	265	NW_020313362	Callorhinus ursinus	Callorhinus ursinus isolate GAN/ISIS: 27379988/994484 unplaced genomic scaffold, ASM326570v1 scaffold646	10272	9538	9.16e-18	240	262	31.679	N/A
YP_009506283.1	16	265	NW_019154091	Enhydra lutris kenyoni	Enhydra lutris kenyoni isolate GAN:26980312 unplaced genomic scaffold, ASM228890v2 scaffoldscaffold7	35561139	35561867	9.69e-18	240	260	31.923	N/A
YP_009506283.1	66	261	NW_025422014	Mustela putorius furo	Mustela putorius furo isolate JIRA1106 unplaced genomic scaffold, ASM1176430v1.1 tig00003862_pilon_pilon_pilon	1556268	1555705	9.78e-18	240	201	35.821	N/A
YP_009506283.1	142	265	NC_058091	Neogale vison	Neovison vison isolate M4711 chromosome 1, ASM_NN_V1	89939768	89939385	1.09e-17	194	129	38.760	N/A
YP_009506283.1	64	131	NC_058091	Neogale vison	Neovison vison isolate M4711 chromosome 1, ASM_NN_V1	89940001	89939798	1.09e-17	99	69	37.681	N/A
YP_009506283.1	13	265	NC_058091	Neogale vison	Neovison vison isolate M4711 chromosome 1, ASM_NN_V1	116375451	116376182	1.66e-11	192	270	28.148	N/A
YP_009506283.1	169	242	NC_058091	Neogale vison	Neovison vison isolate M4711 chromosome 1, ASM_NN_V1	251288211	251287990	2.01e-10	183	74	48.649	N/A
YP_009506283.1	207	265	NC_058091	Neogale vison	Neovison vison isolate M4711 chromosome 1, ASM_NN_V1	116462843	116462667	3.26e-07	104	59	38.983	N/A
YP_009506283.1	169	203	NC_058091	Neogale vison	Neovison vison isolate M4711 chromosome 1, ASM_NN_V1	116462943	116462839	3.26e-07	96	35	60.000	N/A
YP_009506283.1	174	265	NW_025929750	Ursus arctos	Ursus arctos isolate Adak ecotype North America unplaced genomic scaffold, UrsArc1.0 HiC_scaffold_36	19708417	19708142	1.28e-17	239	92	48.913	N/A
YP_009506283.1	174	265	NW_024425341	Ursus maritimus	Ursus maritimus isolate PB19 unplaced genomic scaffold, ASM1731132v1 scaffold_28	20170057	20169782	1.28e-17	239	92	48.913	N/A
YP_009506283.1	174	218	NW_024425341	Ursus maritimus	Ursus maritimus isolate PB19 unplaced genomic scaffold, ASM1731132v1 scaffold_28	20161897	20162031	2.40e-10	123	45	51.111	N/A
YP_009506283.1	216	255	NW_024425341	Ursus maritimus	Ursus maritimus isolate PB19 unplaced genomic scaffold, ASM1731132v1 scaffold_28	20162022	20162141	2.40e-10	105	40	50.000	N/A
YP_009506283.1	31	169	NC_060162	Micropterus dolomieu	Micropterus dolomieu isolate WLL.071019.BEF.003 ecotype Adirondacks linkage group LG13, ASM2129224v1	25241261	25240857	1.55e-17	238	139	36.691	N/A
YP_009506283.1	40	245	NW_022631094	Lontra canadensis	Lontra canadensis isolate GAN:19392208 unplaced genomic scaffold, GSC_riverotter_1.0 scaffold100	1368452	1369051	1.65e-17	238	212	36.321	N/A
YP_009506283.1	40	239	NW_022631094	Lontra canadensis	Lontra canadensis isolate GAN:19392208 unplaced genomic scaffold, GSC_riverotter_1.0 scaffold100	1422201	1421635	1.57e-12	200	207	33.333	N/A
YP_009506283.1	162	283	NC_064557	Brienomyrus brachyistius	Brienomyrus brachyistius isolate T26 chromosome 25, BBRACH_0.4	5852077	5852424	1.73e-17	238	122	42.623	N/A
YP_009506283.1	9	104	NW_006272290	Neolamprologus brichardi	Neolamprologus brichardi isolate N.brichardi 1_Salsburger unplaced genomic scaffold, NeoBri1.0 scaffold00290	322100	322354	1.90e-17	238	96	50.000	N/A
YP_009506283.1	9	104	NW_006272170	Neolamprologus brichardi	Neolamprologus brichardi isolate N.brichardi 1_Salsburger unplaced genomic scaffold, NeoBri1.0 scaffold00170	73096	73350	1.90e-17	238	96	50.000	N/A
YP_009506283.1	167	265	NW_020323987	Callorhinus ursinus	Callorhinus ursinus isolate GAN/ISIS: 27379988/994484 unplaced genomic scaffold, ASM326570v1 scaffold104800	10410	10117	2.10e-17	237	99	50.505	N/A
YP_009506283.1	169	245	NW_019154153	Enhydra lutris kenyoni	Enhydra lutris kenyoni isolate GAN:26980312 unplaced genomic scaffold, ASM228890v2 scaffoldscaffold69	8839957	8840187	3.81e-17	235	77	57.143	N/A
YP_009506283.1	7	107	NC_060171	Micropterus dolomieu	Micropterus dolomieu isolate WLL.071019.BEF.003 ecotype Adirondacks linkage group LG22, ASM2129224v1	33257655	33257359	3.95e-17	235	101	52.475	N/A
YP_009506283.1	233	277	NC_060171	Micropterus dolomieu	Micropterus dolomieu isolate WLL.071019.BEF.003 ecotype Adirondacks linkage group LG22, ASM2129224v1	33257133	33257005	1.11e-06	115	45	48.889	N/A
YP_009506283.1	202	237	NC_060171	Micropterus dolomieu	Micropterus dolomieu isolate WLL.071019.BEF.003 ecotype Adirondacks linkage group LG22, ASM2129224v1	33257230	33257129	1.11e-06	81	36	50.000	N/A
YP_009506283.1	167	265	NC_045609	Zalophus californianus	Zalophus californianus isolate mZalCal1 chromosome 15, mZalCal1.pri.v2	2852	2559	4.51e-17	235	99	49.495	N/A
YP_009506283.1	167	265	NC_045609	Zalophus californianus	Zalophus californianus isolate mZalCal1 chromosome 15, mZalCal1.pri.v2	124834	124541	3.84e-13	204	99	45.455	N/A
YP_009506283.1	64	253	NW_025590003	Mirounga angustirostris	Mirounga angustirostris isolate JK_09032017 unplaced genomic scaffold, ASM2128878v2 HiC_scaffold_11497	1015	1581	5.45e-17	233	201	33.831	N/A
YP_009506283.1	68	274	NW_019713687	Paramormyrops kingsleyae	Paramormyrops kingsleyae isolate PKING1 ecotype Bambomo Creek, P0-Absent unplaced genomic scaffold, PKINGS_0.1 Scaffold291	581545	582168	5.74e-17	234	210	29.524	N/A
YP_009506283.1	64	242	NW_023270387	Mirounga leonina	Mirounga leonina isolate KUSES-001 unplaced genomic scaffold, KU_Mleo_1.0 Mir_153	9428066	9427533	6.19e-17	234	196	35.204	N/A
YP_009506283.1	5	237	NW_023270387	Mirounga leonina	Mirounga leonina isolate KUSES-001 unplaced genomic scaffold, KU_Mleo_1.0 Mir_153	29291	28617	3.96e-12	197	247	31.579	N/A
YP_009506283.1	167	265	NW_020313275	Callorhinus ursinus	Callorhinus ursinus isolate GAN/ISIS: 27379988/994484 unplaced genomic scaffold, ASM326570v1 scaffold559	581	288	6.61e-17	233	99	49.495	N/A
YP_009506283.1	167	265	NW_004450452	Odobenus rosmarus divergens	Odobenus rosmarus divergens isolate Ivan unplaced genomic scaffold, Oros_1.0 Scaffold189	2511145	2511438	6.74e-17	233	99	47.475	N/A
YP_009506283.1	31	169	NW_024041151	Micropterus salmoides	Micropterus salmoides isolate LMB-PRFRI ecotype aquatic unplaced genomic scaffold, ASM1485139v1 Ms_hic_scaffold_20	27193792	27193388	6.93e-17	233	139	36.691	N/A
YP_009506283.1	7	84	NC_050177	Sander lucioperca	Sander lucioperca isolate FBNREF2018 chromosome 5, SLUC_FBN_1.2	21091041	21090808	9.01e-17	233	78	55.128	N/A
YP_009506283.1	132	265	NW_025578162	Ursus americanus	Ursus americanus isolate UA15103 ecotype Eastern unplaced genomic scaffold, gsc_jax_bbear_1.0 contig_5388_segment0	6686691	6687086	1.01e-16	232	135	38.519	N/A
YP_009506283.1	167	265	NC_045610	Zalophus californianus	Zalophus californianus isolate mZalCal1 chromosome 16, mZalCal1.pri.v2	62756856	62757152	1.08e-16	232	99	49.495	N/A
YP_009506283.1	167	265	NW_020313168	Callorhinus ursinus	Callorhinus ursinus isolate GAN/ISIS: 27379988/994484 unplaced genomic scaffold, ASM326570v1 scaffold452	8245	7949	1.12e-16	232	99	49.495	N/A
YP_009506283.1	16	255	NW_025422368	Mustela putorius furo	Mustela putorius furo isolate JIRA1106 unplaced genomic scaffold, ASM1176430v1.1 tig00537227_pilon_pilon_pilon	39315381	39314683	1.16e-16	232	257	29.572	N/A
YP_009506283.1	40	228	NW_025422368	Mustela putorius furo	Mustela putorius furo isolate JIRA1106 unplaced genomic scaffold, ASM1176430v1.1 tig00537227_pilon_pilon_pilon	27376473	27377015	2.57e-14	214	194	35.052	N/A
YP_009506283.1	169	245	NW_025422368	Mustela putorius furo	Mustela putorius furo isolate JIRA1106 unplaced genomic scaffold, ASM1176430v1.1 tig00537227_pilon_pilon_pilon	18209979	18210197	2.64e-06	151	77	48.052	N/A
YP_009506283.1	132	265	NW_024423344	Ursus maritimus	Ursus maritimus isolate PB19 unplaced genomic scaffold, ASM1731132v1 scaffold_10	79702475	79702870	1.18e-16	232	135	39.259	N/A
YP_009506283.1	167	267	NW_020324028	Callorhinus ursinus	Callorhinus ursinus isolate GAN/ISIS: 27379988/994484 unplaced genomic scaffold, ASM326570v1 scaffold104843	747	1046	1.37e-16	231	101	48.515	N/A
YP_009506283.1	167	265	NW_020326081	Callorhinus ursinus	Callorhinus ursinus isolate GAN/ISIS: 27379988/994484 unplaced genomic scaffold, ASM326570v1 scaffold192155	17820	18113	1.43e-16	231	99	48.485	N/A
YP_009506283.1	167	265	NW_020326079	Callorhinus ursinus	Callorhinus ursinus isolate GAN/ISIS: 27379988/994484 unplaced genomic scaffold, ASM326570v1 scaffold191771	17820	18113	1.44e-16	231	99	48.485	N/A
YP_009506283.1	167	265	NW_020324307	Callorhinus ursinus	Callorhinus ursinus isolate GAN/ISIS: 27379988/994484 unplaced genomic scaffold, ASM326570v1 scaffold105128	16268	15975	1.52e-16	231	99	47.475	N/A
YP_009506283.1	167	265	NW_020313248	Callorhinus ursinus	Callorhinus ursinus isolate GAN/ISIS: 27379988/994484 unplaced genomic scaffold, ASM326570v1 scaffold532	20133	19840	1.68e-16	230	99	49.495	N/A
YP_009506283.1	167	265	NW_020326575	Callorhinus ursinus	Callorhinus ursinus isolate GAN/ISIS: 27379988/994484 unplaced genomic scaffold, ASM326570v1 scaffold196646	3595	3888	1.70e-16	230	99	49.495	N/A
YP_009506283.1	167	265	NW_020326576	Callorhinus ursinus	Callorhinus ursinus isolate GAN/ISIS: 27379988/994484 unplaced genomic scaffold, ASM326570v1 scaffold196647	3596	3889	1.70e-16	230	99	49.495	N/A
YP_009506283.1	63	245	NC_060082	Meles meles	Meles meles chromosome 17, mMelMel3.1 paternal haplotype	64275083	64275637	2.47e-16	229	197	32.995	N/A
YP_009506283.1	155	267	NC_060082	Meles meles	Meles meles chromosome 17, mMelMel3.1 paternal haplotype	40541717	40542028	2.85e-15	221	113	43.363	N/A
YP_009506283.1	155	265	NC_060082	Meles meles	Meles meles chromosome 17, mMelMel3.1 paternal haplotype	40511000	40511311	1.64e-12	200	113	42.478	N/A
YP_009506283.1	167	265	NW_020326701	Callorhinus ursinus	Callorhinus ursinus isolate GAN/ISIS: 27379988/994484 unplaced genomic scaffold, ASM326570v1 scaffold197351	4748	4455	3.69e-16	228	99	49.495	N/A
YP_009506283.1	149	242	NC_058093	Neogale vison	Neovison vison isolate M4711 chromosome 3, ASM_NN_V1	81951298	81951044	3.95e-16	173	94	42.553	N/A
YP_009506283.1	66	131	NC_058093	Neogale vison	Neovison vison isolate M4711 chromosome 3, ASM_NN_V1	81951570	81951376	3.95e-16	106	66	37.879	N/A
YP_009506283.1	171	262	NC_058093	Neogale vison	Neovison vison isolate M4711 chromosome 3, ASM_NN_V1	223411258	223410983	8.76e-13	202	92	47.826	N/A
YP_009506283.1	156	255	NC_058093	Neogale vison	Neovison vison isolate M4711 chromosome 3, ASM_NN_V1	163743579	163743286	2.63e-12	198	100	45.000	N/A
YP_009506283.1	148	262	NC_058093	Neogale vison	Neovison vison isolate M4711 chromosome 3, ASM_NN_V1	95179425	95179102	8.20e-10	179	117	38.462	N/A
YP_009506283.1	167	253	NW_021004565	Eumetopias jubatus	Eumetopias jubatus isolate GAN:26980396 unplaced genomic scaffold, ASM402803v1 scaffold5968	686	943	4.63e-16	225	87	50.575	N/A
YP_009506283.1	72	204	NW_019371920	Amphiprion ocellaris	Amphiprion ocellaris isolate DU_AmpOce unplaced genomic scaffold, AmpOce1.0 scaffold2093	8259	7867	5.41e-16	227	136	41.176	N/A
YP_009506283.1	132	250	NW_025930016	Ursus arctos	Ursus arctos isolate Adak ecotype North America unplaced genomic scaffold, UrsArc1.0 HiC_scaffold_6	29170	28811	6.29e-16	226	120	40.000	N/A
YP_009506283.1	169	267	NW_020313150	Callorhinus ursinus	Callorhinus ursinus isolate GAN/ISIS: 27379988/994484 unplaced genomic scaffold, ASM326570v1 scaffold434	11251	10958	6.39e-16	226	99	47.475	N/A
YP_009506283.1	167	265	NW_004450460	Odobenus rosmarus divergens	Odobenus rosmarus divergens isolate Ivan unplaced genomic scaffold, Oros_1.0 Scaffold197	6387	6091	6.66e-16	226	99	47.475	N/A
YP_009506283.1	178	245	NC_048222	Ailuropoda melanoleuca	Ailuropoda melanoleuca isolate Jingjing chromosome 5, ASM200744v2	98706793	98706996	7.14e-16	179	68	51.471	N/A
YP_009506283.1	105	175	NC_048222	Ailuropoda melanoleuca	Ailuropoda melanoleuca isolate Jingjing chromosome 5, ASM200744v2	98706579	98706791	7.14e-16	98	72	38.889	N/A
YP_009506283.1	69	245	NC_064811	Panthera uncia	Panthera uncia isolate 11264 chromosome 18, Puncia_PCG_1.0	132100724	132100203	7.45e-16	225	187	35.829	N/A
YP_009506283.1	69	245	NC_056682	Panthera leo	Panthera leo isolate Ple1 chromosome B1, P.leo_Ple1_pat1.1	69953161	69953682	7.45e-16	225	187	35.829	N/A
YP_009506283.1	196	255	NC_050581	Trichosurus vulpecula	Trichosurus vulpecula isolate mTriVul1 chromosome 9, mTriVul1.pri	98284420	98284599	7.80e-16	225	60	63.333	N/A
YP_009506283.1	167	265	NW_022631070	Lontra canadensis	Lontra canadensis isolate GAN:19392208 unplaced genomic scaffold, GSC_riverotter_1.0 scaffold76	372300	372596	1.17e-15	224	99	46.465	N/A
YP_009506283.1	148	265	NW_022631070	Lontra canadensis	Lontra canadensis isolate GAN:19392208 unplaced genomic scaffold, GSC_riverotter_1.0 scaffold76	10487811	10488137	1.75e-12	199	118	39.831	N/A
YP_009506283.1	69	245	NW_024412376	Puma yagouaroundi	Puma yagouaroundi ecotype Mexico unplaced genomic scaffold, PumYag 28	32220432	32220953	1.17e-15	224	187	35.829	N/A
YP_009506283.1	171	265	NW_020313407	Callorhinus ursinus	Callorhinus ursinus isolate GAN/ISIS: 27379988/994484 unplaced genomic scaffold, ASM326570v1 scaffold691	5780	5499	1.21e-15	224	95	49.474	N/A
YP_009506283.1	167	253	NW_020999887	Eumetopias jubatus	Eumetopias jubatus isolate GAN:26980396 unplaced genomic scaffold, ASM402803v1 scaffold1288	6602	6345	1.25e-15	224	87	50.575	N/A
YP_009506283.1	94	245	NC_059459	Salmo salar	Salmo salar chromosome ssa18, Ssal_v3.1	82370689	82370249	1.42e-15	192	160	38.125	N/A
YP_009506283.1	58	91	NC_059459	Salmo salar	Salmo salar chromosome ssa18, Ssal_v3.1	82370793	82370692	1.42e-15	83	34	44.118	N/A
YP_009506283.1	15	265	NC_060070	Meles meles	Meles meles chromosome 5, mMelMel3.1 paternal haplotype	91793903	91794634	1.54e-15	223	255	29.412	N/A
YP_009506283.1	93	265	NC_060070	Meles meles	Meles meles chromosome 5, mMelMel3.1 paternal haplotype	154809796	154809284	1.25e-13	208	176	34.659	N/A
YP_009506283.1	169	265	NC_060070	Meles meles	Meles meles chromosome 5, mMelMel3.1 paternal haplotype	118931553	118931263	1.33e-12	200	97	45.361	N/A
YP_009506283.1	169	256	NC_060070	Meles meles	Meles meles chromosome 5, mMelMel3.1 paternal haplotype	54623992	54624255	4.07e-12	197	88	45.455	N/A
YP_009506283.1	169	265	NC_060070	Meles meles	Meles meles chromosome 5, mMelMel3.1 paternal haplotype	118768661	118768939	1.80e-09	176	97	43.299	N/A
YP_009506283.1	167	265	NW_020313163	Callorhinus ursinus	Callorhinus ursinus isolate GAN/ISIS: 27379988/994484 unplaced genomic scaffold, ASM326570v1 scaffold447	14851	15144	1.54e-15	223	99	48.485	N/A
YP_009506283.1	168	261	NW_018344146	Phascolarctos cinereus	Phascolarctos cinereus isolate Bilbo 61053 unplaced genomic scaffold, phaCin_unsw_v4.1 phaCin_unsw_v4.1.fa.scaf00195	124406	124137	1.56e-15	223	94	47.872	N/A
YP_009506283.1	168	265	NW_022631348	Lontra canadensis	Lontra canadensis isolate GAN:19392208 unplaced genomic scaffold, GSC_riverotter_1.0 scaffold354	61464	61757	1.70e-15	223	98	47.959	N/A
YP_009506283.1	175	265	NW_023401572	Halichoerus grypus	Halichoerus grypus isolate 241Hg ecotype Northwest Atlantic unplaced genomic scaffold, Tufts_HGry_1.1 scf7180000030072	42668	42940	1.74e-15	223	91	51.648	N/A
YP_009506283.1	69	207	NC_056663	Panthera tigris	Panthera tigris isolate Pti1 chromosome B1, P.tigris_Pti1_mat1.1	69755764	69756177	1.88e-15	222	140	41.429	N/A
YP_009506283.1	57	133	NW_019714864	Paramormyrops kingsleyae	Paramormyrops kingsleyae isolate PKING1 ecotype Bambomo Creek, P0-Absent unplaced genomic scaffold, PKINGS_0.1 Scaffold397	203718	203948	1.89e-15	222	77	53.247	N/A
YP_009506283.1	169	262	NW_022631021	Lontra canadensis	Lontra canadensis isolate GAN:19392208 unplaced genomic scaffold, GSC_riverotter_1.0 scaffold27	1902886	1903167	1.93e-15	222	94	47.872	N/A
YP_009506283.1	167	265	NW_020317977	Callorhinus ursinus	Callorhinus ursinus isolate GAN/ISIS: 27379988/994484 unplaced genomic scaffold, ASM326570v1 scaffold96969	420	713	1.95e-15	221	99	47.475	N/A
YP_009506283.1	167	259	NW_021002823	Eumetopias jubatus	Eumetopias jubatus isolate GAN:26980396 unplaced genomic scaffold, ASM402803v1 scaffold4225	2655	2936	2.10e-15	221	95	50.526	N/A
YP_009506283.1	175	265	NW_023402868	Halichoerus grypus	Halichoerus grypus isolate 241Hg ecotype Northwest Atlantic unplaced genomic scaffold, Tufts_HGry_1.1 scf7180000024091	136244	136516	2.17e-15	222	91	51.648	N/A
YP_009506283.1	175	265	NW_022589747	Phoca vitulina	Phoca vitulina isolate PV1807 unplaced genomic scaffold, GSC_HSeal_1.0 scaffold44	4799	4527	2.46e-15	221	91	51.648	N/A
YP_009506283.1	167	253	NW_021004904	Eumetopias jubatus	Eumetopias jubatus isolate GAN:26980396 unplaced genomic scaffold, ASM402803v1 scaffold6307	691	434	2.54e-15	219	87	50.575	N/A
YP_009506283.1	167	239	NW_025576632	Ursus americanus	Ursus americanus isolate UA15103 ecotype Eastern unplaced genomic scaffold, gsc_jax_bbear_1.0 contig_1975_segment0	8406469	8406687	2.75e-15	221	73	54.795	N/A
YP_009506283.1	69	207	NC_059327	Leopardus geoffroyi	Leopardus geoffroyi isolate Oge1 chromosome B1, O.geoffroyi_Oge1_pat1.0	69850322	69850735	2.78e-15	221	140	41.429	N/A
YP_009506283.1	64	247	NW_023270464	Mirounga leonina	Mirounga leonina isolate KUSES-001 unplaced genomic scaffold, KU_Mleo_1.0 Mir_178	29019472	29020020	3.05e-15	221	195	33.846	N/A
YP_009506283.1	167	248	NW_020313423	Callorhinus ursinus	Callorhinus ursinus isolate GAN/ISIS: 27379988/994484 unplaced genomic scaffold, ASM326570v1 scaffold707	4053	3811	3.22e-15	220	82	53.659	N/A
YP_009506283.1	169	265	NW_022631100	Lontra canadensis	Lontra canadensis isolate GAN:19392208 unplaced genomic scaffold, GSC_riverotter_1.0 scaffold106	2693923	2694213	3.28e-15	220	97	47.423	N/A
YP_009506283.1	169	236	NW_022631100	Lontra canadensis	Lontra canadensis isolate GAN:19392208 unplaced genomic scaffold, GSC_riverotter_1.0 scaffold106	2746185	2746400	8.16e-06	147	72	48.611	N/A
YP_009506283.1	167	265	NC_060072	Meles meles	Meles meles chromosome 7, mMelMel3.1 paternal haplotype	139903544	139903840	3.31e-15	220	99	46.465	N/A
YP_009506283.1	169	265	NC_060072	Meles meles	Meles meles chromosome 7, mMelMel3.1 paternal haplotype	74562834	74562544	1.15e-13	152	97	43.299	N/A
YP_009506283.1	78	139	NC_060072	Meles meles	Meles meles chromosome 7, mMelMel3.1 paternal haplotype	74563102	74562920	1.15e-13	105	62	40.323	N/A
YP_009506283.1	169	265	NC_060072	Meles meles	Meles meles chromosome 7, mMelMel3.1 paternal haplotype	150347340	150347630	2.22e-13	206	97	43.299	N/A
YP_009506283.1	174	245	NC_060072	Meles meles	Meles meles chromosome 7, mMelMel3.1 paternal haplotype	103979898	103979683	4.73e-10	180	72	51.389	N/A
YP_009506283.1	78	172	NW_019154099	Enhydra lutris kenyoni	Enhydra lutris kenyoni isolate GAN:26980312 unplaced genomic scaffold, ASM228890v2 scaffoldscaffold15	63572454	63572738	3.73e-15	149	96	36.458	N/A
YP_009506283.1	204	239	NW_019154099	Enhydra lutris kenyoni	Enhydra lutris kenyoni isolate GAN:26980312 unplaced genomic scaffold, ASM228890v2 scaffoldscaffold15	63572827	63572934	3.73e-15	91	36	44.444	N/A
YP_009506283.1	174	202	NW_019154099	Enhydra lutris kenyoni	Enhydra lutris kenyoni isolate GAN:26980312 unplaced genomic scaffold, ASM228890v2 scaffoldscaffold15	63572741	63572827	3.73e-15	69	29	48.276	N/A
YP_009506283.1	175	265	NW_023403695	Halichoerus grypus	Halichoerus grypus isolate 241Hg ecotype Northwest Atlantic unplaced genomic scaffold, Tufts_HGry_1.1 scf7180000025128	1338	1066	3.78e-15	220	91	51.648	N/A
YP_009506283.1	167	265	NW_020322715	Callorhinus ursinus	Callorhinus ursinus isolate GAN/ISIS: 27379988/994484 unplaced genomic scaffold, ASM326570v1 scaffold103262	7101	7394	4.00e-15	220	99	46.465	N/A
YP_009506283.1	69	245	NW_025814845	Lynx rufus	Lynx rufus isolate CCGP_SWC_20201006 ecotype Redwood Valley unplaced genomic scaffold, mLynRuf1.p SCAF_3	132647668	132647147	4.30e-15	220	187	35.829	N/A
YP_009506283.1	69	245	NW_020339223	Puma concolor	Puma concolor isolate SC36_Marlon unplaced genomic scaffold, PumCon1.0 scaffold_2176	137617630	137617109	5.48e-15	219	187	35.294	N/A
YP_009506283.1	168	265	NW_022631349	Lontra canadensis	Lontra canadensis isolate GAN:19392208 unplaced genomic scaffold, GSC_riverotter_1.0 scaffold355	61395	61688	5.82e-15	219	98	46.939	N/A
YP_009506283.1	8	262	NC_060074	Meles meles	Meles meles chromosome 9, mMelMel3.1 paternal haplotype	95648501	95647749	6.73e-15	218	267	29.213	N/A
YP_009506283.1	149	282	NC_060074	Meles meles	Meles meles chromosome 9, mMelMel3.1 paternal haplotype	82277700	82277326	3.19e-11	190	134	33.582	N/A
YP_009506283.1	69	245	NC_062564	Prionailurus viverrinus	Prionailurus viverrinus isolate Anna chromosome B1, UM_Priviv_1.0	70279498	70280019	8.03e-15	217	187	34.759	N/A
YP_009506283.1	169	265	NC_058094	Neogale vison	Neovison vison isolate M4711 chromosome 4, ASM_NN_V1	137826833	137827123	9.50e-15	217	97	47.423	N/A
YP_009506283.1	153	262	NC_058094	Neogale vison	Neovison vison isolate M4711 chromosome 4, ASM_NN_V1	123332552	123332235	4.93e-13	204	110	43.636	N/A
YP_009506283.1	62	228	NC_058094	Neogale vison	Neovison vison isolate M4711 chromosome 4, ASM_NN_V1	231344581	231345051	4.00e-09	173	171	32.164	N/A
YP_009506283.1	171	262	NW_022476427	Mustela erminea	Mustela erminea isolate mMusErm1 unplaced genomic scaffold, mMusErm1.Pri scaffold_67_arrow_ctg1	32893	33168	1.32e-14	216	92	50.000	N/A
YP_009506283.1	200	265	NW_004450546	Odobenus rosmarus divergens	Odobenus rosmarus divergens isolate Ivan unplaced genomic scaffold, Oros_1.0 Scaffold283	152093	151896	1.37e-14	179	66	46.970	N/A
YP_009506283.1	167	199	NW_004450546	Odobenus rosmarus divergens	Odobenus rosmarus divergens isolate Ivan unplaced genomic scaffold, Oros_1.0 Scaffold283	152191	152093	1.37e-14	88	33	60.606	N/A
YP_009506283.1	79	262	NW_025421540	Mustela putorius furo	Mustela putorius furo isolate JIRA1106 unplaced genomic scaffold, ASM1176430v1.1 tig00001033_pilon_pilon_pilon	616583	616050	1.44e-14	216	191	31.937	N/A
YP_009506283.1	146	245	NW_023179684	Ailuropoda melanoleuca	Ailuropoda melanoleuca isolate Jingjing unplaced genomic scaffold, ASM200744v2 unplaced-scaffold11261	1880	1575	1.56e-14	153	103	41.748	N/A
YP_009506283.1	64	139	NW_023179684	Ailuropoda melanoleuca	Ailuropoda melanoleuca isolate Jingjing unplaced genomic scaffold, ASM200744v2 unplaced-scaffold11261	2125	1898	1.56e-14	113	77	37.662	N/A
YP_009506283.1	175	265	NW_023402594	Halichoerus grypus	Halichoerus grypus isolate 241Hg ecotype Northwest Atlantic unplaced genomic scaffold, Tufts_HGry_1.1 scf7180000022452	1629066	1629335	1.63e-14	215	91	51.648	N/A
YP_009506283.1	66	245	NC_045615	Mustela erminea	Mustela erminea isolate mMusErm1 chromosome 2, mMusErm1.Pri	6462852	6463388	1.81e-14	215	188	32.447	N/A
YP_009506283.1	204	265	NC_045615	Mustela erminea	Mustela erminea isolate mMusErm1 chromosome 2, mMusErm1.Pri	17406270	17406455	8.56e-09	129	62	41.935	N/A
YP_009506283.1	169	200	NC_045615	Mustela erminea	Mustela erminea isolate mMusErm1 chromosome 2, mMusErm1.Pri	17406164	17406259	8.56e-09	86	32	59.375	N/A
YP_009506283.1	167	265	NW_020316568	Callorhinus ursinus	Callorhinus ursinus isolate GAN/ISIS: 27379988/994484 unplaced genomic scaffold, ASM326570v1 scaffold92975	1687	1394	1.83e-14	214	99	47.475	N/A
YP_009506283.1	69	207	NC_044306	Lynx canadensis	Lynx canadensis isolate LIC74 chromosome B1, mLynCan4.pri.v2	70151627	70152040	1.91e-14	215	140	41.429	N/A
YP_009506283.1	167	253	NW_020313524	Callorhinus ursinus	Callorhinus ursinus isolate GAN/ISIS: 27379988/994484 unplaced genomic scaffold, ASM326570v1 scaffold808	4941	4684	1.96e-14	214	87	50.575	N/A
YP_009506283.1	69	245	NW_017619851	Panthera pardus	Panthera pardus isolate Maewha unplaced genomic scaffold, PanPar1.0 scaffold7	33020097	33020618	1.98e-14	214	187	34.759	N/A
YP_009506283.1	8	255	NW_019154087	Enhydra lutris kenyoni	Enhydra lutris kenyoni isolate GAN:26980312 unplaced genomic scaffold, ASM228890v2 scaffoldscaffold3	45103436	45102714	1.98e-14	214	257	31.128	N/A
YP_009506283.1	66	245	NW_019154087	Enhydra lutris kenyoni	Enhydra lutris kenyoni isolate GAN:26980312 unplaced genomic scaffold, ASM228890v2 scaffoldscaffold3	81356553	81356017	4.58e-13	204	190	33.684	N/A
YP_009506283.1	204	265	NW_019154087	Enhydra lutris kenyoni	Enhydra lutris kenyoni isolate GAN:26980312 unplaced genomic scaffold, ASM228890v2 scaffoldscaffold3	70555933	70555748	7.94e-12	138	62	41.935	N/A
YP_009506283.1	148	198	NW_019154087	Enhydra lutris kenyoni	Enhydra lutris kenyoni isolate GAN:26980312 unplaced genomic scaffold, ASM228890v2 scaffoldscaffold3	70556075	70555950	7.94e-12	103	51	47.059	N/A
YP_009506283.1	47	245	NW_019154087	Enhydra lutris kenyoni	Enhydra lutris kenyoni isolate GAN:26980312 unplaced genomic scaffold, ASM228890v2 scaffoldscaffold3	81251164	81251739	1.77e-09	176	210	28.571	N/A
YP_009506283.1	8	208	NC_062279	Lutra lutra	Lutra lutra chromosome 2, mLutLut1.2	28643888	28643298	2.00e-14	179	220	30.909	N/A
YP_009506283.1	206	245	NC_062279	Lutra lutra	Lutra lutra chromosome 2, mLutLut1.2	28643323	28643186	2.00e-14	85	46	43.478	N/A
YP_009506283.1	155	245	NC_062279	Lutra lutra	Lutra lutra chromosome 2, mLutLut1.2	48951879	48952124	3.43e-11	189	91	45.055	N/A
YP_009506283.1	204	265	NC_062279	Lutra lutra	Lutra lutra chromosome 2, mLutLut1.2	59995247	59995432	1.20e-10	130	62	41.935	N/A
YP_009506283.1	148	200	NC_062279	Lutra lutra	Lutra lutra chromosome 2, mLutLut1.2	59995105	59995236	1.20e-10	101	53	45.283	N/A
YP_009506283.1	169	246	NC_062279	Lutra lutra	Lutra lutra chromosome 2, mLutLut1.2	49078622	49078389	1.05e-08	170	78	46.154	N/A
YP_009506283.1	167	265	NW_020313513	Callorhinus ursinus	Callorhinus ursinus isolate GAN/ISIS: 27379988/994484 unplaced genomic scaffold, ASM326570v1 scaffold797	31979	31686	2.00e-14	214	99	47.475	N/A
YP_009506283.1	167	265	NW_020313253	Callorhinus ursinus	Callorhinus ursinus isolate GAN/ISIS: 27379988/994484 unplaced genomic scaffold, ASM326570v1 scaffold537	39181	38888	2.07e-14	214	99	46.465	N/A
YP_009506283.1	171	262	NW_025422068	Mustela putorius furo	Mustela putorius furo isolate JIRA1106 unplaced genomic scaffold, ASM1176430v1.1 tig00003923_pilon_pilon_pilon	11326385	11326110	2.60e-14	214	92	48.913	N/A
YP_009506283.1	16	265	NW_025422068	Mustela putorius furo	Mustela putorius furo isolate JIRA1106 unplaced genomic scaffold, ASM1176430v1.1 tig00003923_pilon_pilon_pilon	3525557	3526285	8.45e-14	210	268	30.970	N/A
YP_009506283.1	171	262	NC_045616	Mustela erminea	Mustela erminea isolate mMusErm1 chromosome 3, mMusErm1.Pri	13053315	13053590	2.60e-14	214	92	48.913	N/A
YP_009506283.1	78	265	NC_045616	Mustela erminea	Mustela erminea isolate mMusErm1 chromosome 3, mMusErm1.Pri	21095505	21094948	1.29e-10	185	201	30.846	N/A
YP_009506283.1	164	242	NC_045616	Mustela erminea	Mustela erminea isolate mMusErm1 chromosome 3, mMusErm1.Pri	99240281	99240036	5.52e-07	156	82	43.902	N/A
YP_009506283.1	171	262	NC_045614	Mustela erminea	Mustela erminea isolate mMusErm1 chromosome 1, mMusErm1.Pri	69929998	69929723	2.60e-14	214	92	48.913	N/A
YP_009506283.1	171	262	NC_045614	Mustela erminea	Mustela erminea isolate mMusErm1 chromosome 1, mMusErm1.Pri	60691544	60691819	4.93e-14	211	92	47.826	N/A
YP_009506283.1	8	262	NC_045614	Mustela erminea	Mustela erminea isolate mMusErm1 chromosome 1, mMusErm1.Pri	69655142	69654423	6.28e-14	211	266	27.820	N/A
YP_009506283.1	167	265	NW_020313779	Callorhinus ursinus	Callorhinus ursinus isolate GAN/ISIS: 27379988/994484 unplaced genomic scaffold, ASM326570v1 scaffold64607	909	610	3.12e-14	209	101	47.525	N/A
YP_009506283.1	162	265	NW_021000028	Eumetopias jubatus	Eumetopias jubatus isolate GAN:26980396 unplaced genomic scaffold, ASM402803v1 scaffold1429	16644	16967	3.64e-14	212	108	44.444	N/A
YP_009506283.1	169	265	NC_045630	Mustela erminea	Mustela erminea isolate mMusErm1 chromosome 17, mMusErm1.Pri	28923991	28923701	3.91e-14	212	97	47.423	N/A
YP_009506283.1	169	265	NC_045630	Mustela erminea	Mustela erminea isolate mMusErm1 chromosome 17, mMusErm1.Pri	28975737	28975447	4.85e-12	196	97	44.330	N/A
YP_009506283.1	169	265	NW_019154112	Enhydra lutris kenyoni	Enhydra lutris kenyoni isolate GAN:26980312 unplaced genomic scaffold, ASM228890v2 scaffoldscaffold28	6934567	6934265	4.21e-14	212	101	44.554	N/A
YP_009506283.1	169	265	NW_019154112	Enhydra lutris kenyoni	Enhydra lutris kenyoni isolate GAN:26980312 unplaced genomic scaffold, ASM228890v2 scaffoldscaffold28	6789192	6789479	4.88e-13	204	97	46.392	N/A
YP_009506283.1	169	262	NW_019154108	Enhydra lutris kenyoni	Enhydra lutris kenyoni isolate GAN:26980312 unplaced genomic scaffold, ASM228890v2 scaffoldscaffold24	28822098	28821817	4.62e-14	212	94	46.809	N/A
YP_009506283.1	169	255	NW_019154108	Enhydra lutris kenyoni	Enhydra lutris kenyoni isolate GAN:26980312 unplaced genomic scaffold, ASM228890v2 scaffoldscaffold24	28769542	28769282	1.59e-06	153	91	41.758	N/A
YP_009506283.1	188	245	NW_019154108	Enhydra lutris kenyoni	Enhydra lutris kenyoni isolate GAN:26980312 unplaced genomic scaffold, ASM228890v2 scaffoldscaffold24	5092587	5092414	2.76e-06	151	58	48.276	N/A
YP_009506283.1	167	265	NW_020326700	Callorhinus ursinus	Callorhinus ursinus isolate GAN/ISIS: 27379988/994484 unplaced genomic scaffold, ASM326570v1 scaffold197350	4804	4511	4.66e-14	211	99	47.475	N/A
YP_009506283.1	167	265	NW_020313317	Callorhinus ursinus	Callorhinus ursinus isolate GAN/ISIS: 27379988/994484 unplaced genomic scaffold, ASM326570v1 scaffold601	10	303	4.85e-14	211	99	45.455	N/A
YP_009506283.1	69	245	NC_058371	Felis catus	Felis catus isolate Fca126 chromosome B1, F.catus_Fca126_mat1.0	69856770	69857291	4.88e-14	211	187	34.759	N/A
YP_009506283.1	148	265	NW_025421447	Mustela putorius furo	Mustela putorius furo isolate JIRA1106 unplaced genomic scaffold, ASM1176430v1.1 tig00000695_pilon_pilon_pilon	4757455	4757129	5.31e-14	211	118	40.678	N/A
YP_009506283.1	79	262	NW_025421447	Mustela putorius furo	Mustela putorius furo isolate JIRA1106 unplaced genomic scaffold, ASM1176430v1.1 tig00000695_pilon_pilon_pilon	157408	156878	4.65e-11	188	193	31.606	N/A
YP_009506283.1	167	265	NW_020313091	Callorhinus ursinus	Callorhinus ursinus isolate GAN/ISIS: 27379988/994484 unplaced genomic scaffold, ASM326570v1 scaffold375	2373	2666	5.46e-14	211	99	46.465	N/A
YP_009506283.1	15	142	NW_020313091	Callorhinus ursinus	Callorhinus ursinus isolate GAN/ISIS: 27379988/994484 unplaced genomic scaffold, ASM326570v1 scaffold375	250	615	3.52e-06	149	133	33.083	N/A
YP_009506283.1	173	245	NW_023254697	Ailuropoda melanoleuca	Ailuropoda melanoleuca isolate Jingjing unplaced genomic scaffold, ASM200744v2 unplaced-scaffold9234	130690	130908	7.82e-14	210	73	52.055	N/A
YP_009506283.1	173	265	NC_045607	Zalophus californianus	Zalophus californianus isolate mZalCal1 chromosome 13, mZalCal1.pri.v2	95431537	95431812	8.30e-14	210	93	47.312	N/A
YP_009506283.1	169	265	NW_022631048	Lontra canadensis	Lontra canadensis isolate GAN:19392208 unplaced genomic scaffold, GSC_riverotter_1.0 scaffold54	13696816	13697106	8.45e-14	210	97	46.392	N/A
YP_009506283.1	171	262	NC_058101	Neogale vison	Neovison vison isolate M4711 chromosome 11, ASM_NN_V1	170876093	170875818	8.94e-14	209	92	47.826	N/A
YP_009506283.1	171	262	NC_058101	Neogale vison	Neovison vison isolate M4711 chromosome 11, ASM_NN_V1	170717847	170718122	8.94e-14	209	92	47.826	N/A
YP_009506283.1	112	245	NC_058101	Neogale vison	Neovison vison isolate M4711 chromosome 11, ASM_NN_V1	160512339	160512737	1.41e-13	208	143	37.063	N/A
YP_009506283.1	69	175	NC_058101	Neogale vison	Neovison vison isolate M4711 chromosome 11, ASM_NN_V1	128082919	128082608	4.21e-10	123	107	31.776	N/A
YP_009506283.1	197	245	NC_058101	Neogale vison	Neovison vison isolate M4711 chromosome 11, ASM_NN_V1	128082548	128082402	4.21e-10	103	49	38.776	N/A
YP_009506283.1	112	245	NC_058101	Neogale vison	Neovison vison isolate M4711 chromosome 11, ASM_NN_V1	160585154	160584756	8.20e-10	179	143	34.965	N/A
YP_009506283.1	6	208	NC_058101	Neogale vison	Neovison vison isolate M4711 chromosome 11, ASM_NN_V1	184578231	184578809	3.39e-09	174	210	32.381	N/A
YP_009506283.1	94	265	NC_058103	Neogale vison	Neovison vison isolate M4711 chromosome 13, ASM_NN_V1	112205818	112205312	9.45e-14	209	175	36.000	N/A
YP_009506283.1	5	218	NC_058103	Neogale vison	Neovison vison isolate M4711 chromosome 13, ASM_NN_V1	97650378	97650989	6.49e-09	171	222	31.982	N/A
YP_009506283.1	175	255	NW_020313005	Callorhinus ursinus	Callorhinus ursinus isolate GAN/ISIS: 27379988/994484 unplaced genomic scaffold, ASM326570v1 scaffold282	45414078	45414320	1.08e-13	209	81	51.852	N/A
YP_009506283.1	174	265	NW_020313005	Callorhinus ursinus	Callorhinus ursinus isolate GAN/ISIS: 27379988/994484 unplaced genomic scaffold, ASM326570v1 scaffold282	35495451	35495726	2.42e-11	190	92	42.391	N/A
YP_009506283.1	69	245	NW_020834735	Acinonyx jubatus	Acinonyx jubatus isolate Rico unplaced genomic scaffold, Aci_jub_2 Primary Assembly Aci_jub_2_ph1_scaffold9	27346808	27346287	1.23e-13	208	187	34.759	N/A
YP_009506283.1	40	245	NW_022631047	Lontra canadensis	Lontra canadensis isolate GAN:19392208 unplaced genomic scaffold, GSC_riverotter_1.0 scaffold53	8371196	8370597	1.24e-13	208	211	36.493	N/A
YP_009506283.1	167	265	NW_020314988	Callorhinus ursinus	Callorhinus ursinus isolate GAN/ISIS: 27379988/994484 unplaced genomic scaffold, ASM326570v1 scaffold84892	2631	2338	1.34e-13	207	99	46.465	N/A
YP_009506283.1	148	265	NC_045631	Mustela erminea	Mustela erminea isolate mMusErm1 chromosome 18, mMusErm1.Pri	165963	165637	1.44e-13	208	118	39.831	N/A
YP_009506283.1	70	239	NW_023270454	Mirounga leonina	Mirounga leonina isolate KUSES-001 unplaced genomic scaffold, KU_Mleo_1.0 Mir_176	28412764	28413267	1.46e-13	208	186	31.183	N/A
YP_009506283.1	70	239	NW_025578512	Mirounga angustirostris	Mirounga angustirostris isolate JK_09032017 unplaced genomic scaffold, ASM2128878v2 HiC_scaffold_5	63610448	63610951	1.46e-13	208	186	31.183	N/A
YP_009506283.1	171	262	NW_025421987	Mustela putorius furo	Mustela putorius furo isolate JIRA1106 unplaced genomic scaffold, ASM1176430v1.1 tig00003834_pilon_pilon_pilon	138289269	138289547	1.46e-13	198	93	47.312	N/A
YP_009506283.1	106	131	NW_025421987	Mustela putorius furo	Mustela putorius furo isolate JIRA1106 unplaced genomic scaffold, ASM1176430v1.1 tig00003834_pilon_pilon_pilon	138289076	138289153	1.46e-13	59	26	50.000	N/A
YP_009506283.1	171	262	NW_025421987	Mustela putorius furo	Mustela putorius furo isolate JIRA1106 unplaced genomic scaffold, ASM1176430v1.1 tig00003834_pilon_pilon_pilon	129381581	129381856	3.25e-13	205	92	47.826	N/A
YP_009506283.1	171	262	NW_025421987	Mustela putorius furo	Mustela putorius furo isolate JIRA1106 unplaced genomic scaffold, ASM1176430v1.1 tig00003834_pilon_pilon_pilon	129271625	129271350	7.84e-13	202	92	48.913	N/A
YP_009506283.1	171	239	NW_025421987	Mustela putorius furo	Mustela putorius furo isolate JIRA1106 unplaced genomic scaffold, ASM1176430v1.1 tig00003834_pilon_pilon_pilon	129178604	129178810	1.19e-09	177	69	55.072	N/A
YP_009506283.1	167	250	NW_021002351	Eumetopias jubatus	Eumetopias jubatus isolate GAN:26980396 unplaced genomic scaffold, ASM402803v1 scaffold3753	2842	3090	1.57e-13	207	84	52.381	N/A
YP_009506283.1	167	250	NW_021001604	Eumetopias jubatus	Eumetopias jubatus isolate GAN:26980396 unplaced genomic scaffold, ASM402803v1 scaffold3006	2364	2116	1.66e-13	207	84	52.381	N/A
YP_009506283.1	162	262	NC_058098	Neogale vison	Neovison vison isolate M4711 chromosome 8, ASM_NN_V1	51232482	51232796	1.70e-13	207	105	45.714	N/A
YP_009506283.1	171	262	NC_058098	Neogale vison	Neovison vison isolate M4711 chromosome 8, ASM_NN_V1	68088885	68088610	1.10e-12	201	92	47.826	N/A
YP_009506283.1	106	278	NC_058098	Neogale vison	Neovison vison isolate M4711 chromosome 8, ASM_NN_V1	51095183	51094644	1.74e-12	199	185	33.514	N/A
YP_009506283.1	106	262	NC_058098	Neogale vison	Neovison vison isolate M4711 chromosome 8, ASM_NN_V1	51138461	51138928	2.00e-12	199	161	36.025	N/A
YP_009506283.1	106	262	NC_058098	Neogale vison	Neovison vison isolate M4711 chromosome 8, ASM_NN_V1	68367501	68367968	2.49e-12	198	161	36.646	N/A
YP_009506283.1	106	262	NC_058098	Neogale vison	Neovison vison isolate M4711 chromosome 8, ASM_NN_V1	68515766	68515299	2.49e-12	198	161	36.646	N/A
YP_009506283.1	106	262	NC_058098	Neogale vison	Neovison vison isolate M4711 chromosome 8, ASM_NN_V1	51380043	51379576	2.49e-12	198	161	36.646	N/A
YP_009506283.1	171	262	NC_058098	Neogale vison	Neovison vison isolate M4711 chromosome 8, ASM_NN_V1	50973233	50972958	3.11e-12	197	92	46.739	N/A
YP_009506283.1	73	217	NC_058098	Neogale vison	Neovison vison isolate M4711 chromosome 8, ASM_NN_V1	56887889	56887482	5.54e-08	164	147	32.653	N/A
YP_009506283.1	155	262	NW_025422103	Mustela putorius furo	Mustela putorius furo isolate JIRA1106 unplaced genomic scaffold, ASM1176430v1.1 tig00003959_pilon_pilon_pilon	47059	46763	1.74e-13	207	108	43.519	N/A
YP_009506283.1	66	245	NW_025422082	Mustela putorius furo	Mustela putorius furo isolate JIRA1106 unplaced genomic scaffold, ASM1176430v1.1 tig00003937_pilon_pilon_pilon	6885633	6886169	1.78e-13	207	188	31.915	N/A
YP_009506283.1	167	248	NW_020323754	Callorhinus ursinus	Callorhinus ursinus isolate GAN/ISIS: 27379988/994484 unplaced genomic scaffold, ASM326570v1 scaffold104549	3786	3544	1.98e-13	206	82	51.220	N/A
YP_009506283.1	187	265	NW_004451470	Odobenus rosmarus divergens	Odobenus rosmarus divergens isolate Ivan unplaced genomic scaffold, Oros_1.0 Scaffold1207	80112	79876	2.10e-13	207	79	49.367	N/A
YP_009506283.1	169	265	NC_062282	Lutra lutra	Lutra lutra chromosome 5, mLutLut1.2	66479991	66480281	2.10e-13	207	97	42.268	N/A
YP_009506283.1	108	245	NC_062282	Lutra lutra	Lutra lutra chromosome 5, mLutLut1.2	144500798	144501211	4.15e-12	196	140	38.571	N/A
YP_009506283.1	148	239	NC_060073	Meles meles	Meles meles chromosome 8, mMelMel3.1 paternal haplotype	119880182	119880430	2.26e-13	206	92	46.739	N/A
YP_009506283.1	167	253	NC_045599	Zalophus californianus	Zalophus californianus isolate mZalCal1 chromosome 5, mZalCal1.pri.v2	70415	70161	3.07e-13	205	87	50.575	N/A
YP_009506283.1	167	253	NW_021002501	Eumetopias jubatus	Eumetopias jubatus isolate GAN:26980396 unplaced genomic scaffold, ASM402803v1 scaffold3903	478	221	3.19e-13	205	87	49.425	N/A
YP_009506283.1	187	265	NW_023403185	Halichoerus grypus	Halichoerus grypus isolate 241Hg ecotype Northwest Atlantic unplaced genomic scaffold, Tufts_HGry_1.1 scf7180000022032	2329674	2329438	3.60e-13	205	79	50.633	N/A
YP_009506283.1	167	253	NW_021000146	Eumetopias jubatus	Eumetopias jubatus isolate GAN:26980396 unplaced genomic scaffold, ASM402803v1 scaffold1547	2652	2909	3.66e-13	205	87	49.425	N/A
YP_009506283.1	162	217	NW_025409995	Neomonachus schauinslandi	Neomonachus schauinslandi unplaced genomic scaffold, ASM220157v2 HiC_scaffold_1305	3925	3746	3.73e-13	141	60	51.667	N/A
YP_009506283.1	64	136	NW_025409995	Neomonachus schauinslandi	Neomonachus schauinslandi unplaced genomic scaffold, ASM220157v2 HiC_scaffold_1305	4205	3987	3.73e-13	113	74	40.541	N/A
YP_009506283.1	169	265	NC_060079	Meles meles	Meles meles chromosome 14, mMelMel3.1 paternal haplotype	13868397	13868107	4.06e-13	204	97	45.361	N/A
YP_009506283.1	169	272	NC_058100	Neogale vison	Neovison vison isolate M4711 chromosome 10, ASM_NN_V1	59414957	59414646	4.58e-13	204	104	44.231	N/A
YP_009506283.1	168	245	NC_058100	Neogale vison	Neovison vison isolate M4711 chromosome 10, ASM_NN_V1	59368178	59367945	5.49e-08	164	78	44.872	N/A
YP_009506283.1	127	245	NC_058100	Neogale vison	Neovison vison isolate M4711 chromosome 10, ASM_NN_V1	36034743	36034435	2.67e-07	159	119	37.815	N/A
YP_009506283.1	148	265	NC_062293	Lutra lutra	Lutra lutra chromosome 16, mLutLut1.2	61211517	61211843	4.62e-13	204	118	41.525	N/A
YP_009506283.1	148	265	NW_022631104	Lontra canadensis	Lontra canadensis isolate GAN:19392208 unplaced genomic scaffold, GSC_riverotter_1.0 scaffold110	131340	131014	4.75e-13	204	118	40.678	N/A
YP_009506283.1	171	262	NW_025422060	Mustela putorius furo	Mustela putorius furo isolate JIRA1106 unplaced genomic scaffold, ASM1176430v1.1 tig00003913_pilon_pilon_pilon	180318	180593	5.66e-13	203	92	46.739	N/A
YP_009506283.1	171	262	NW_025422060	Mustela putorius furo	Mustela putorius furo isolate JIRA1106 unplaced genomic scaffold, ASM1176430v1.1 tig00003913_pilon_pilon_pilon	79874	79599	5.72e-13	203	92	46.739	N/A
YP_009506283.1	167	245	NW_025422060	Mustela putorius furo	Mustela putorius furo isolate JIRA1106 unplaced genomic scaffold, ASM1176430v1.1 tig00003913_pilon_pilon_pilon	7117873	7117637	6.02e-11	187	79	53.165	N/A
YP_009506283.1	153	239	NW_025422060	Mustela putorius furo	Mustela putorius furo isolate JIRA1106 unplaced genomic scaffold, ASM1176430v1.1 tig00003913_pilon_pilon_pilon	7007479	7007721	6.92e-11	187	87	48.276	N/A
YP_009506283.1	153	239	NW_025422060	Mustela putorius furo	Mustela putorius furo isolate JIRA1106 unplaced genomic scaffold, ASM1176430v1.1 tig00003913_pilon_pilon_pilon	7064848	7065090	6.92e-11	187	87	48.276	N/A
YP_009506283.1	167	245	NW_025422060	Mustela putorius furo	Mustela putorius furo isolate JIRA1106 unplaced genomic scaffold, ASM1176430v1.1 tig00003913_pilon_pilon_pilon	7102481	7102245	1.17e-09	177	79	51.899	N/A
YP_009506283.1	167	245	NW_025422060	Mustela putorius furo	Mustela putorius furo isolate JIRA1106 unplaced genomic scaffold, ASM1176430v1.1 tig00003913_pilon_pilon_pilon	7024912	7025148	1.17e-09	177	79	51.899	N/A
YP_009506283.1	167	245	NW_025422060	Mustela putorius furo	Mustela putorius furo isolate JIRA1106 unplaced genomic scaffold, ASM1176430v1.1 tig00003913_pilon_pilon_pilon	7082267	7082503	1.17e-09	177	79	51.899	N/A
YP_009506283.1	9	176	NC_056600	Cyprinus carpio	Cyprinus carpio isolate SPL01 chromosome B4, ASM1834038v1	25747736	25748188	5.66e-13	203	170	30.588	N/A
YP_009506283.1	132	216	NW_020313450	Callorhinus ursinus	Callorhinus ursinus isolate GAN/ISIS: 27379988/994484 unplaced genomic scaffold, ASM326570v1 scaffold734	13220	12957	5.78e-13	138	89	33.708	N/A
YP_009506283.1	216	265	NW_020313450	Callorhinus ursinus	Callorhinus ursinus isolate GAN/ISIS: 27379988/994484 unplaced genomic scaffold, ASM326570v1 scaffold734	12958	12809	5.78e-13	113	50	48.000	N/A
YP_009506283.1	148	262	NW_022631834	Lontra canadensis	Lontra canadensis isolate GAN:19392208 unplaced genomic scaffold, GSC_riverotter_1.0 scaffold850	8901	9224	6.12e-13	203	117	41.026	N/A
YP_009506283.1	148	262	NW_022631835	Lontra canadensis	Lontra canadensis isolate GAN:19392208 unplaced genomic scaffold, GSC_riverotter_1.0 scaffold851	8903	9226	6.35e-13	203	117	41.026	N/A
YP_009506283.1	160	245	NW_025422002	Mustela putorius furo	Mustela putorius furo isolate JIRA1106 unplaced genomic scaffold, ASM1176430v1.1 tig00003850_pilon_pilon_pilon	11988522	11988271	6.88e-13	203	87	50.575	N/A
YP_009506283.1	148	255	NC_060071	Meles meles	Meles meles chromosome 6, mMelMel3.1 paternal haplotype	38591397	38591693	7.01e-13	202	108	41.667	N/A
YP_009506283.1	169	265	NC_060071	Meles meles	Meles meles chromosome 6, mMelMel3.1 paternal haplotype	53204206	53203916	5.36e-09	172	97	46.392	N/A
YP_009506283.1	171	255	NW_025421398	Mustela putorius furo	Mustela putorius furo isolate JIRA1106 unplaced genomic scaffold, ASM1176430v1.1 tig00000485_pilon_pilon_pilon	8394	8648	7.32e-13	202	85	49.412	N/A
YP_009506283.1	66	265	NC_058095	Neogale vison	Neovison vison isolate M4711 chromosome 5, ASM_NN_V1	95863446	95862853	7.34e-13	202	215	32.558	N/A
YP_009506283.1	148	265	NC_058095	Neogale vison	Neovison vison isolate M4711 chromosome 5, ASM_NN_V1	54319821	54319495	1.43e-11	192	122	40.984	N/A
YP_009506283.1	12	265	NC_062284	Lutra lutra	Lutra lutra chromosome 7, mLutLut1.2	35233078	35233809	7.91e-13	202	259	31.274	N/A
YP_009506283.1	153	245	NC_062284	Lutra lutra	Lutra lutra chromosome 7, mLutLut1.2	49779840	49779574	4.23e-10	181	93	45.161	N/A
YP_009506283.1	64	265	NW_025422169	Mustela putorius furo	Mustela putorius furo isolate JIRA1106 unplaced genomic scaffold, ASM1176430v1.1 tig00004033_pilon_pilon_pilon	8813155	8813760	8.44e-13	202	218	32.110	N/A
YP_009506283.1	169	265	NC_060078	Meles meles	Meles meles chromosome 13, mMelMel3.1 paternal haplotype	7876649	7876939	9.09e-13	202	97	45.361	N/A
YP_009506283.1	169	255	NW_025422010	Mustela putorius furo	Mustela putorius furo isolate JIRA1106 unplaced genomic scaffold, ASM1176430v1.1 tig00003858_pilon_pilon_pilon	26980920	26981180	9.70e-13	201	87	49.425	N/A
YP_009506283.1	9	96	NW_024879238	Cyprinus carpio	Cyprinus carpio isolate SPL01 unplaced genomic scaffold, ASM1834038v1 S000006585	398129	398353	1.02e-12	201	88	43.182	N/A
YP_009506283.1	12	71	NW_024879238	Cyprinus carpio	Cyprinus carpio isolate SPL01 unplaced genomic scaffold, ASM1834038v1 S000006585	457860	458039	5.74e-08	164	60	51.667	N/A
YP_009506283.1	203	245	NW_023184561	Ailuropoda melanoleuca	Ailuropoda melanoleuca isolate Jingjing unplaced genomic scaffold, ASM200744v2 unplaced-scaffold15651	712	840	1.32e-12	113	43	41.860	N/A
YP_009506283.1	79	131	NW_023184561	Ailuropoda melanoleuca	Ailuropoda melanoleuca isolate Jingjing unplaced genomic scaffold, ASM200744v2 unplaced-scaffold15651	345	500	1.32e-12	105	53	45.283	N/A
YP_009506283.1	167	202	NW_023184561	Ailuropoda melanoleuca	Ailuropoda melanoleuca isolate Jingjing unplaced genomic scaffold, ASM200744v2 unplaced-scaffold15651	605	712	1.32e-12	69	36	41.667	N/A
YP_009506283.1	169	255	NC_062288	Lutra lutra	Lutra lutra chromosome 11, mLutLut1.2	1077523	1077263	1.42e-12	200	87	48.276	N/A
YP_009506283.1	169	265	NW_022631069	Lontra canadensis	Lontra canadensis isolate GAN:19392208 unplaced genomic scaffold, GSC_riverotter_1.0 scaffold75	10507062	10506772	1.50e-12	200	97	45.361	N/A
YP_009506283.1	167	265	NW_025421584	Mustela putorius furo	Mustela putorius furo isolate JIRA1106 unplaced genomic scaffold, ASM1176430v1.1 tig00001130_pilon_pilon_pilon	2647221	2647517	1.55e-12	200	99	43.434	N/A
YP_009506283.1	155	242	NW_020324238	Callorhinus ursinus	Callorhinus ursinus isolate GAN/ISIS: 27379988/994484 unplaced genomic scaffold, ASM326570v1 scaffold105059	2327	2049	1.63e-12	199	94	47.872	N/A
YP_009506283.1	169	245	NC_060067	Meles meles	Meles meles chromosome 2, mMelMel3.1 paternal haplotype	162135436	162135666	1.75e-12	199	77	50.649	N/A
YP_009506283.1	169	245	NC_060067	Meles meles	Meles meles chromosome 2, mMelMel3.1 paternal haplotype	125314673	125314443	2.40e-12	198	77	53.247	N/A
YP_009506283.1	162	218	NC_060067	Meles meles	Meles meles chromosome 2, mMelMel3.1 paternal haplotype	182398310	182398492	4.61e-12	142	61	50.820	N/A
YP_009506283.1	216	265	NC_060067	Meles meles	Meles meles chromosome 2, mMelMel3.1 paternal haplotype	182398483	182398632	4.61e-12	101	50	44.000	N/A
YP_009506283.1	169	255	NC_060067	Meles meles	Meles meles chromosome 2, mMelMel3.1 paternal haplotype	151147742	151147479	2.03e-10	183	88	45.455	N/A
YP_009506283.1	69	175	NC_060067	Meles meles	Meles meles chromosome 2, mMelMel3.1 paternal haplotype	129741068	129740757	1.06e-07	116	107	31.776	N/A
YP_009506283.1	204	242	NC_060067	Meles meles	Meles meles chromosome 2, mMelMel3.1 paternal haplotype	129740676	129740560	1.06e-07	89	39	38.462	N/A
YP_009506283.1	148	265	NC_045620	Mustela erminea	Mustela erminea isolate mMusErm1 chromosome 7, mMusErm1.Pri	61899593	61899919	1.87e-12	199	118	40.678	N/A
YP_009506283.1	171	262	NC_045620	Mustela erminea	Mustela erminea isolate mMusErm1 chromosome 7, mMusErm1.Pri	50014494	50014219	5.37e-12	196	92	45.652	N/A
YP_009506283.1	191	265	NW_006383602	Leptonychotes weddellii	Leptonychotes weddellii isolate WS11-02 unplaced genomic scaffold, LepWed1.0 scaffold00562	127617	127841	1.94e-12	199	75	49.333	N/A
YP_009506283.1	173	265	NW_020322753	Callorhinus ursinus	Callorhinus ursinus isolate GAN/ISIS: 27379988/994484 unplaced genomic scaffold, ASM326570v1 scaffold103313	6449	6174	2.09e-12	199	93	46.237	N/A
YP_009506283.1	167	248	NC_045600	Zalophus californianus	Zalophus californianus isolate mZalCal1 chromosome 6, mZalCal1.pri.v2	147616190	147615948	2.47e-12	198	82	50.000	N/A
YP_009506283.1	173	255	NC_045600	Zalophus californianus	Zalophus californianus isolate mZalCal1 chromosome 6, mZalCal1.pri.v2	146840334	146840089	5.37e-12	196	83	48.193	N/A
YP_009506283.1	167	265	NC_045600	Zalophus californianus	Zalophus californianus isolate mZalCal1 chromosome 6, mZalCal1.pri.v2	147751939	147752232	8.12e-10	179	99	38.384	N/A
YP_009506283.1	167	265	NC_045600	Zalophus californianus	Zalophus californianus isolate mZalCal1 chromosome 6, mZalCal1.pri.v2	147872402	147872109	2.46e-09	175	99	38.384	N/A
YP_009506283.1	167	265	NC_045600	Zalophus californianus	Zalophus californianus isolate mZalCal1 chromosome 6, mZalCal1.pri.v2	147839566	147839859	2.96e-09	174	99	45.455	N/A
YP_009506283.1	148	265	NC_060081	Meles meles	Meles meles chromosome 16, mMelMel3.1 paternal haplotype	21427424	21427744	3.11e-12	197	119	38.655	N/A
YP_009506283.1	78	216	NC_060081	Meles meles	Meles meles chromosome 16, mMelMel3.1 paternal haplotype	53768267	53768680	5.18e-07	156	149	31.544	N/A
YP_009506283.1	169	255	NW_022631161	Lontra canadensis	Lontra canadensis isolate GAN:19392208 unplaced genomic scaffold, GSC_riverotter_1.0 scaffold167	649456	649196	3.38e-12	197	87	48.276	N/A
YP_009506283.1	187	262	NW_004451065	Odobenus rosmarus divergens	Odobenus rosmarus divergens isolate Ivan unplaced genomic scaffold, Oros_1.0 Scaffold802	12344	12117	3.64e-12	197	76	48.684	N/A
YP_009506283.1	148	265	NW_025421321	Mustela putorius furo	Mustela putorius furo isolate JIRA1106 unplaced genomic scaffold, ASM1176430v1.1 tig00000224_pilon_pilon_pilon	11544284	11544610	3.68e-12	197	118	39.831	N/A
YP_009506283.1	148	262	NW_019154085	Enhydra lutris kenyoni	Enhydra lutris kenyoni isolate GAN:26980312 unplaced genomic scaffold, ASM228890v2 scaffoldscaffold1	95127127	95126804	4.22e-12	196	117	41.026	N/A
YP_009506283.1	149	255	NW_019154085	Enhydra lutris kenyoni	Enhydra lutris kenyoni isolate GAN:26980312 unplaced genomic scaffold, ASM228890v2 scaffoldscaffold1	81969360	81969034	8.65e-08	163	119	34.454	N/A
YP_009506283.1	148	255	NW_019154148	Enhydra lutris kenyoni	Enhydra lutris kenyoni isolate GAN:26980312 unplaced genomic scaffold, ASM228890v2 scaffoldscaffold64	1826076	1826372	5.22e-12	196	108	40.741	N/A
YP_009506283.1	64	265	NW_022631004	Lontra canadensis	Lontra canadensis isolate GAN:19392208 unplaced genomic scaffold, GSC_riverotter_1.0 scaffold10	13007639	13007034	5.73e-12	195	222	31.532	N/A
YP_009506283.1	66	246	NW_022631004	Lontra canadensis	Lontra canadensis isolate GAN:19392208 unplaced genomic scaffold, GSC_riverotter_1.0 scaffold10	23485304	23485843	5.36e-09	172	192	30.729	N/A
YP_009506283.1	8	245	NW_022631004	Lontra canadensis	Lontra canadensis isolate GAN:19392208 unplaced genomic scaffold, GSC_riverotter_1.0 scaffold10	23598319	23597627	1.12e-06	154	250	28.000	N/A
YP_009506283.1	169	265	NW_019154135	Enhydra lutris kenyoni	Enhydra lutris kenyoni isolate GAN:26980312 unplaced genomic scaffold, ASM228890v2 scaffoldscaffold51	13998984	13999274	6.06e-12	195	97	43.299	N/A
YP_009506283.1	187	265	NW_020998645	Eumetopias jubatus	Eumetopias jubatus isolate GAN:26980396 unplaced genomic scaffold, ASM402803v1 scaffold39	9822204	9821968	7.42e-12	194	79	48.101	N/A
YP_009506283.1	162	245	NW_020999822	Eumetopias jubatus	Eumetopias jubatus isolate GAN:26980396 unplaced genomic scaffold, ASM402803v1 scaffold1223	9321	9584	7.85e-12	194	88	47.727	N/A
YP_009506283.1	169	265	NC_045623	Mustela erminea	Mustela erminea isolate mMusErm1 chromosome 10, mMusErm1.Pri	16862823	16862539	8.45e-12	194	97	46.392	N/A
YP_009506283.1	148	218	NC_045623	Mustela erminea	Mustela erminea isolate mMusErm1 chromosome 10, mMusErm1.Pri	34345174	34345356	9.33e-07	154	71	49.296	N/A
YP_009506283.1	155	253	NW_020323967	Callorhinus ursinus	Callorhinus ursinus isolate GAN/ISIS: 27379988/994484 unplaced genomic scaffold, ASM326570v1 scaffold104780	11798	12109	8.61e-12	194	105	42.857	N/A
YP_009506283.1	191	255	NW_023270453	Mirounga leonina	Mirounga leonina isolate KUSES-001 unplaced genomic scaffold, KU_Mleo_1.0 Mir_175	21117605	21117799	8.93e-12	194	65	53.846	N/A
YP_009506283.1	160	218	NC_051809	Canis lupus familiaris	Canis lupus familiaris isolate SID07034 breed Labrador retriever chromosome 5, ROS_Cfam_1.0	30221827	30221651	9.80e-12	160	59	52.542	N/A
YP_009506283.1	220	262	NC_051809	Canis lupus familiaris	Canis lupus familiaris isolate SID07034 breed Labrador retriever chromosome 5, ROS_Cfam_1.0	30221649	30221521	9.80e-12	80	43	41.860	N/A
YP_009506283.1	160	218	NC_064247	Canis lupus dingo	Canis lupus dingo isolate Sandy chromosome 5, ASM325472v2	30225843	30225667	9.80e-12	160	59	52.542	N/A
YP_009506283.1	220	262	NC_064247	Canis lupus dingo	Canis lupus dingo isolate Sandy chromosome 5, ASM325472v2	30225665	30225537	9.80e-12	80	43	41.860	N/A
YP_009506283.1	171	255	NW_025422008	Mustela putorius furo	Mustela putorius furo isolate JIRA1106 unplaced genomic scaffold, ASM1176430v1.1 tig00003856_pilon_pilon_pilon	2550396	2550653	1.04e-11	193	86	50.000	N/A
YP_009506283.1	211	265	NW_020999974	Eumetopias jubatus	Eumetopias jubatus isolate GAN:26980396 unplaced genomic scaffold, ASM402803v1 scaffold1375	13389	13225	1.13e-11	135	55	49.091	N/A
YP_009506283.1	167	212	NW_020999974	Eumetopias jubatus	Eumetopias jubatus isolate GAN:26980396 unplaced genomic scaffold, ASM402803v1 scaffold1375	13519	13385	1.13e-11	106	46	50.000	N/A
YP_009506283.1	162	267	NC_058099	Neogale vison	Neovison vison isolate M4711 chromosome 9, ASM_NN_V1	66051900	66052229	1.20e-11	193	110	41.818	N/A
YP_009506283.1	162	267	NC_058099	Neogale vison	Neovison vison isolate M4711 chromosome 9, ASM_NN_V1	71150264	71150593	1.20e-11	193	110	41.818	N/A
YP_009506283.1	169	254	NC_058099	Neogale vison	Neovison vison isolate M4711 chromosome 9, ASM_NN_V1	66480480	66480223	3.56e-11	189	86	45.349	N/A
YP_009506283.1	169	254	NC_058099	Neogale vison	Neovison vison isolate M4711 chromosome 9, ASM_NN_V1	63137460	63137203	3.56e-11	189	86	45.349	N/A
YP_009506283.1	169	265	NC_058099	Neogale vison	Neovison vison isolate M4711 chromosome 9, ASM_NN_V1	62935103	62934813	3.52e-10	181	97	42.268	N/A
YP_009506283.1	13	143	NW_009912489	Nestor notabilis	Nestor notabilis isolate BGI_N333 unplaced genomic scaffold, ASM69687v1 scaffold7610	76195	75806	1.27e-11	193	132	38.636	N/A
YP_009506283.1	171	255	NC_045626	Mustela erminea	Mustela erminea isolate mMusErm1 chromosome 13, mMusErm1.Pri	39927781	39927530	1.33e-11	193	85	49.412	N/A
YP_009506283.1	191	265	NC_058411	Neomonachus schauinslandi	Neomonachus schauinslandi chromosome 9, ASM220157v2	29787591	29787815	1.52e-11	192	75	48.000	N/A
YP_009506283.1	187	265	NC_058411	Neomonachus schauinslandi	Neomonachus schauinslandi chromosome 9, ASM220157v2	143864250	143864486	1.11e-10	185	79	46.835	N/A
YP_009506283.1	190	235	NW_009259175	Egretta garzetta	Egretta garzetta isolate BGI_Z169 unplaced genomic scaffold, ASM68718v1 scaffold453	410425	410288	1.56e-11	149	46	54.348	N/A
YP_009506283.1	236	273	NW_009259175	Egretta garzetta	Egretta garzetta isolate BGI_Z169 unplaced genomic scaffold, ASM68718v1 scaffold453	410298	410185	1.56e-11	90	38	42.105	N/A
YP_009506283.1	169	265	NC_062291	Lutra lutra	Lutra lutra chromosome 14, mLutLut1.2	497063	497353	1.67e-11	192	97	42.268	N/A
YP_009506283.1	162	240	NC_062291	Lutra lutra	Lutra lutra chromosome 14, mLutLut1.2	665943	665695	1.30e-08	169	83	44.578	N/A
YP_009506283.1	5	72	NW_024061183	Salvelinus namaycush	Salvelinus namaycush isolate Seneca unplaced genomic scaffold, SaNama_1.0 Scaffold487	85280	85468	1.88e-11	191	68	58.824	N/A
YP_009506283.1	171	262	NW_025421506	Mustela putorius furo	Mustela putorius furo isolate JIRA1106 unplaced genomic scaffold, ASM1176430v1.1 tig00000876_pilon_pilon_pilon	7168509	7168234	2.60e-11	190	92	45.652	N/A
YP_009506283.1	160	218	NC_054833	Vulpes lagopus	Vulpes lagopus strain Blue_001 chromosome 10, ASM1834538v1	56496055	56495879	3.24e-11	159	59	52.542	N/A
YP_009506283.1	220	262	NC_054833	Vulpes lagopus	Vulpes lagopus strain Blue_001 chromosome 10, ASM1834538v1	56495877	56495749	3.24e-11	77	43	41.860	N/A
YP_009506283.1	198	249	NC_047099	Geotrypetes seraphini	Geotrypetes seraphini chromosome 16, aGeoSer1.1	40512895	40512737	3.25e-11	189	55	63.636	N/A
YP_009506283.1	169	255	NW_020322208	Callorhinus ursinus	Callorhinus ursinus isolate GAN/ISIS: 27379988/994484 unplaced genomic scaffold, ASM326570v1 scaffold102655	1829	1572	3.31e-11	189	87	42.529	N/A
YP_009506283.1	87	228	NW_022631105	Lontra canadensis	Lontra canadensis isolate GAN:19392208 unplaced genomic scaffold, GSC_riverotter_1.0 scaffold111	14658	14239	3.87e-11	189	149	35.570	N/A
YP_009506283.1	168	265	NW_025422382	Mustela putorius furo	Mustela putorius furo isolate JIRA1106 unplaced genomic scaffold, ASM1176430v1.1 tig00537243_pilon_pilon_pilon	1252106	1252411	3.94e-11	189	102	43.137	N/A
YP_009506283.1	11	89	NC_050597	Megalops cyprinoides	Megalops cyprinoides isolate fMegCyp1 chromosome 15, fMegCyp1.pri	31300373	31300122	4.24e-11	189	84	48.810	N/A
YP_009506283.1	212	255	NC_050597	Megalops cyprinoides	Megalops cyprinoides isolate fMegCyp1 chromosome 15, fMegCyp1.pri	31300606	31300475	2.37e-08	167	44	63.636	N/A
YP_009506283.1	167	255	NW_020321804	Callorhinus ursinus	Callorhinus ursinus isolate GAN/ISIS: 27379988/994484 unplaced genomic scaffold, ASM326570v1 scaffold102233	275	12	4.80e-11	187	89	43.820	N/A
YP_009506283.1	191	265	NW_023399451	Halichoerus grypus	Halichoerus grypus isolate 241Hg ecotype Northwest Atlantic unplaced genomic scaffold, Tufts_HGry_1.1 scf7180000022250	1973720	1973499	6.36e-11	187	75	48.000	N/A
YP_009506283.1	148	262	NC_045621	Mustela erminea	Mustela erminea isolate mMusErm1 chromosome 8, mMusErm1.Pri	94082450	94082127	6.37e-11	187	117	39.316	N/A
YP_009506283.1	175	265	NC_045621	Mustela erminea	Mustela erminea isolate mMusErm1 chromosome 8, mMusErm1.Pri	80943528	80943256	1.15e-08	169	91	40.659	N/A
YP_009506283.1	171	262	NW_025422088	Mustela putorius furo	Mustela putorius furo isolate JIRA1106 unplaced genomic scaffold, ASM1176430v1.1 tig00003944_pilon_pilon_pilon	6423861	6424136	6.79e-11	187	92	45.652	N/A
YP_009506283.1	147	251	NC_034189	Oncorhynchus kisutch	Oncorhynchus kisutch isolate 150728-3 linkage group LG16, Okis_V2	111225	110929	7.04e-11	187	105	42.857	N/A
YP_009506283.1	174	265	NC_045605	Zalophus californianus	Zalophus californianus isolate mZalCal1 chromosome 11, mZalCal1.pri.v2	9890676	9890401	7.94e-11	186	92	42.391	N/A
YP_009506283.1	153	265	NC_045618	Mustela erminea	Mustela erminea isolate mMusErm1 chromosome 5, mMusErm1.Pri	50238785	50238456	8.55e-11	186	114	40.351	N/A
YP_009506283.1	168	265	NC_045618	Mustela erminea	Mustela erminea isolate mMusErm1 chromosome 5, mMusErm1.Pri	35773974	35774279	1.14e-10	185	102	43.137	N/A
YP_009506283.1	177	245	NC_058096	Neogale vison	Neovison vison isolate M4711 chromosome 6, ASM_NN_V1	171041287	171041493	8.55e-11	186	69	53.623	N/A
YP_009506283.1	6	74	NC_054381	Xenopus laevis	Xenopus laevis strain J_2021 chromosome 6L, Xenopus_laevis_v10.1	162310550	162310344	9.20e-11	186	70	52.857	N/A
YP_009506283.1	191	265	NW_022589710	Phoca vitulina	Phoca vitulina isolate PV1807 unplaced genomic scaffold, GSC_HSeal_1.0 scaffold7	42011807	42011586	1.23e-10	185	75	48.000	N/A
YP_009506283.1	155	238	NW_019154101	Enhydra lutris kenyoni	Enhydra lutris kenyoni isolate GAN:26980312 unplaced genomic scaffold, ASM228890v2 scaffoldscaffold17	42458907	42458683	1.44e-10	184	84	50.000	N/A
YP_009506283.1	93	265	NW_019154177	Enhydra lutris kenyoni	Enhydra lutris kenyoni isolate GAN:26980312 unplaced genomic scaffold, ASM228890v2 scaffoldscaffold93	381549	382061	1.46e-10	184	187	31.551	N/A
YP_009506283.1	169	265	NW_025421292	Mustela putorius furo	Mustela putorius furo isolate JIRA1106 unplaced genomic scaffold, ASM1176430v1.1 tig00000135_pilon_pilon_pilon	4651226	4650936	1.58e-10	184	97	42.268	N/A
YP_009506283.1	169	265	NC_058092	Neogale vison	Neovison vison isolate M4711 chromosome 2, ASM_NN_V1	93489594	93489878	1.78e-10	184	97	43.299	N/A
YP_009506283.1	106	262	NC_058092	Neogale vison	Neovison vison isolate M4711 chromosome 2, ASM_NN_V1	160564119	160564586	1.94e-08	168	161	32.919	N/A
YP_009506283.1	169	265	NW_025421765	Mustela putorius furo	Mustela putorius furo isolate JIRA1106 unplaced genomic scaffold, ASM1176430v1.1 tig00001492_pilon_pilon_pilon	446983	447273	1.80e-10	184	97	42.268	N/A
YP_009506283.1	123	245	NW_024081223	Hyaena hyaena	Hyaena hyaena isolate Hyena2069 unplaced genomic scaffold, ASM300989v1 scaffold_592	843975	844340	1.82e-10	147	127	35.433	N/A
YP_009506283.1	69	126	NW_024081223	Hyaena hyaena	Hyaena hyaena isolate Hyena2069 unplaced genomic scaffold, ASM300989v1 scaffold_592	843815	843985	1.82e-10	82	58	32.759	N/A
YP_009506283.1	82	265	NW_022631235	Lontra canadensis	Lontra canadensis isolate GAN:19392208 unplaced genomic scaffold, GSC_riverotter_1.0 scaffold241	325645	325112	2.33e-10	183	191	31.937	N/A
YP_009506283.1	64	201	NC_062286	Lutra lutra	Lutra lutra chromosome 9, mLutLut1.2	74376440	74376853	2.42e-10	125	149	31.544	N/A
YP_009506283.1	198	245	NC_062286	Lutra lutra	Lutra lutra chromosome 9, mLutLut1.2	74376849	74376983	2.42e-10	103	48	45.833	N/A
YP_009506283.1	66	216	NC_062286	Lutra lutra	Lutra lutra chromosome 9, mLutLut1.2	114600230	114600679	2.67e-09	174	159	31.447	N/A
YP_009506283.1	177	265	NW_025422433	Mustela putorius furo	Mustela putorius furo isolate JIRA1106 unplaced genomic scaffold, ASM1176430v1.1 tig00537295_pilon_pilon_pilon	311793	312059	2.96e-10	182	89	43.820	N/A
YP_009506283.1	12	245	NW_022631041	Lontra canadensis	Lontra canadensis isolate GAN:19392208 unplaced genomic scaffold, GSC_riverotter_1.0 scaffold47	11132813	11133493	3.10e-10	182	248	29.839	N/A
YP_009506283.1	155	238	NW_022631041	Lontra canadensis	Lontra canadensis isolate GAN:19392208 unplaced genomic scaffold, GSC_riverotter_1.0 scaffold47	11280950	11280726	4.77e-10	180	84	48.810	N/A
YP_009506283.1	169	265	NC_045627	Mustela erminea	Mustela erminea isolate mMusErm1 chromosome 14, mMusErm1.Pri	13773424	13773134	3.30e-10	182	97	42.268	N/A
YP_009506283.1	78	213	NC_045627	Mustela erminea	Mustela erminea isolate mMusErm1 chromosome 14, mMusErm1.Pri	59803360	59803761	8.22e-07	155	141	33.333	N/A
YP_009506283.1	169	265	NW_025422123	Mustela putorius furo	Mustela putorius furo isolate JIRA1106 unplaced genomic scaffold, ASM1176430v1.1 tig00003983_pilon_pilon_pilon	9986111	9986395	3.49e-10	181	97	46.392	N/A
YP_009506283.1	169	265	NW_025422123	Mustela putorius furo	Mustela putorius furo isolate JIRA1106 unplaced genomic scaffold, ASM1176430v1.1 tig00003983_pilon_pilon_pilon	10063888	10063604	2.48e-09	175	97	44.330	N/A
YP_009506283.1	162	281	NC_051826	Canis lupus familiaris	Canis lupus familiaris isolate SID07034 breed Labrador retriever chromosome 22, ROS_Cfam_1.0	62075730	62076089	3.49e-10	181	120	37.500	N/A
YP_009506283.1	169	265	NC_062290	Lutra lutra	Lutra lutra chromosome 13, mLutLut1.2	31881345	31881638	3.62e-10	181	98	42.857	N/A
YP_009506283.1	69	171	NC_057344	Prionailurus bengalensis	Prionailurus bengalensis isolate Pbe53 chromosome B1, Fcat_Pben_1.1_paternal_pri	70314776	70315081	4.19e-10	128	104	34.615	N/A
YP_009506283.1	168	245	NC_057344	Prionailurus bengalensis	Prionailurus bengalensis isolate Pbe53 chromosome B1, Fcat_Pben_1.1_paternal_pri	70315074	70315301	4.19e-10	98	87	35.632	N/A
YP_009506283.1	171	281	NW_005054338	Geospiza fortis	Geospiza fortis unplaced genomic scaffold, GeoFor_1.0 scaffold72	4240506	4240826	5.28e-10	180	117	42.735	N/A
YP_009506283.1	199	281	NC_044571	Camarhynchus parvulus	Camarhynchus parvulus chromosome 1, STF_HiC	109239725	109239459	6.70e-10	179	89	48.315	N/A
YP_009506283.1	169	255	NC_060077	Meles meles	Meles meles chromosome 12, mMelMel3.1 paternal haplotype	55579488	55579748	8.05e-10	179	87	47.126	N/A
YP_009506283.1	191	265	NW_023270825	Mirounga leonina	Mirounga leonina isolate KUSES-001 unplaced genomic scaffold, KU_Mleo_1.0 Mir_82	29809209	29809433	8.98e-10	178	75	46.667	N/A
YP_009506283.1	191	265	NW_025578520	Mirounga angustirostris	Mirounga angustirostris isolate JK_09032017 unplaced genomic scaffold, ASM2128878v2 HiC_scaffold_13	103809793	103809569	8.98e-10	178	75	46.667	N/A
YP_009506283.1	178	245	NW_025577388	Ursus americanus	Ursus americanus isolate UA15103 ecotype Eastern unplaced genomic scaffold, gsc_jax_bbear_1.0 contig_37_segment0	10476037	10476240	9.23e-10	178	68	50.000	N/A
YP_009506283.1	167	230	NC_048225	Ailuropoda melanoleuca	Ailuropoda melanoleuca isolate Jingjing chromosome 8, ASM200744v2	97064147	97063956	9.85e-10	178	64	51.562	N/A
YP_009506283.1	5	262	NW_024425563	Ursus maritimus	Ursus maritimus isolate PB19 unplaced genomic scaffold, ASM1731132v1 scaffold_3	12308	11571	1.02e-09	178	273	27.473	N/A
YP_009506283.1	87	218	NW_024425563	Ursus maritimus	Ursus maritimus isolate PB19 unplaced genomic scaffold, ASM1731132v1 scaffold_3	93791101	93790715	5.87e-09	172	132	37.879	N/A
YP_009506283.1	207	265	NW_024425563	Ursus maritimus	Ursus maritimus isolate PB19 unplaced genomic scaffold, ASM1731132v1 scaffold_3	93790751	93790575	1.56e-06	153	59	45.763	N/A
YP_009506283.1	153	265	NW_025422045	Mustela putorius furo	Mustela putorius furo isolate JIRA1106 unplaced genomic scaffold, ASM1176430v1.1 tig00003896_pilon_pilon_pilon	12660016	12659690	1.12e-09	177	113	41.593	N/A
YP_009506283.1	11	77	NC_059443	Salmo salar	Salmo salar chromosome ssa02, Ssal_v3.1	50965439	50965239	1.14e-09	150	73	46.575	N/A
YP_009506283.1	73	101	NC_059443	Salmo salar	Salmo salar chromosome ssa02, Ssal_v3.1	50965248	50965162	1.14e-09	72	29	48.276	N/A
YP_009506283.1	192	255	NW_006383380	Leptonychotes weddellii	Leptonychotes weddellii isolate WS11-02 unplaced genomic scaffold, LepWed1.0 scaffold00340	751888	752079	1.32e-09	177	64	51.562	N/A
YP_009506283.1	168	232	NW_020954548	Vombatus ursinus	Vombatus ursinus unplaced genomic scaffold, bare-nosed wombat genome assembly UNPS02014770.1	13188533	13188351	1.64e-09	176	65	55.385	N/A
YP_009506283.1	149	265	NW_025422019	Mustela putorius furo	Mustela putorius furo isolate JIRA1106 unplaced genomic scaffold, ASM1176430v1.1 tig00003867_pilon_pilon_pilon	30822424	30822747	1.79e-09	176	117	35.897	N/A
YP_009506283.1	64	228	NW_020998817	Eumetopias jubatus	Eumetopias jubatus isolate GAN:26980396 unplaced genomic scaffold, ASM402803v1 scaffold211	20124	20627	1.90e-09	176	169	32.544	N/A
YP_009506283.1	167	255	NW_020999736	Eumetopias jubatus	Eumetopias jubatus isolate GAN:26980396 unplaced genomic scaffold, ASM402803v1 scaffold1137	13428	13165	2.06e-09	175	89	39.326	N/A
YP_009506283.1	167	255	NW_020324059	Callorhinus ursinus	Callorhinus ursinus isolate GAN/ISIS: 27379988/994484 unplaced genomic scaffold, ASM326570v1 scaffold104875	736	473	2.12e-09	175	89	48.315	N/A
YP_009506283.1	177	265	NW_022631188	Lontra canadensis	Lontra canadensis isolate GAN:19392208 unplaced genomic scaffold, GSC_riverotter_1.0 scaffold194	1242310	1242047	2.18e-09	175	92	43.478	N/A
YP_009506283.1	224	297	NC_047091	Geotrypetes seraphini	Geotrypetes seraphini chromosome 8, aGeoSer1.1	140796926	140797150	2.31e-09	175	76	46.053	N/A
YP_009506283.1	204	265	NW_025421325	Mustela putorius furo	Mustela putorius furo isolate JIRA1106 unplaced genomic scaffold, ASM1176430v1.1 tig00000242_pilon_pilon_pilon	14772448	14772263	2.79e-09	133	62	41.935	N/A
YP_009506283.1	169	200	NW_025421325	Mustela putorius furo	Mustela putorius furo isolate JIRA1106 unplaced genomic scaffold, ASM1176430v1.1 tig00000242_pilon_pilon_pilon	14772554	14772459	2.79e-09	86	32	56.250	N/A
YP_009506283.1	178	245	NW_024423453	Ursus maritimus	Ursus maritimus isolate PB19 unplaced genomic scaffold, ASM1731132v1 scaffold_11	45697045	45696842	2.80e-09	174	68	50.000	N/A
YP_009506283.1	178	245	NW_025929783	Ursus arctos	Ursus arctos isolate Adak ecotype North America unplaced genomic scaffold, UrsArc1.0 HiC_scaffold_39	45439274	45439071	2.80e-09	174	68	50.000	N/A
YP_009506283.1	167	265	NW_020999273	Eumetopias jubatus	Eumetopias jubatus isolate GAN:26980396 unplaced genomic scaffold, ASM402803v1 scaffold674	18289	17996	2.92e-09	174	99	45.455	N/A
YP_009506283.1	177	218	NW_020356756	Vulpes vulpes	Vulpes vulpes strain TameXAggressive cross unplaced genomic scaffold, VulVul2.2 scaffold322	168400	168525	4.72e-09	137	42	59.524	N/A
YP_009506283.1	220	262	NW_020356756	Vulpes vulpes	Vulpes vulpes strain TameXAggressive cross unplaced genomic scaffold, VulVul2.2 scaffold322	168527	168655	4.72e-09	80	43	41.860	N/A
YP_009506283.1	204	277	NW_024044570	Micropterus salmoides	Micropterus salmoides isolate LMB-PRFRI ecotype aquatic unplaced genomic scaffold, ASM1485139v1 Ms_hic_scaffold_8	35461863	35461642	5.17e-09	172	76	46.053	N/A
YP_009506283.1	94	251	NW_024061209	Salvelinus namaycush	Salvelinus namaycush isolate Seneca unplaced genomic scaffold, SaNama_1.0 Scaffold51	41269	41697	5.55e-09	172	164	31.098	N/A
YP_009506283.1	177	265	NW_025422087	Mustela putorius furo	Mustela putorius furo isolate JIRA1106 unplaced genomic scaffold, ASM1176430v1.1 tig00003942_pilon_pilon_pilon	6637412	6637152	6.73e-09	171	89	43.820	N/A
YP_009506283.1	162	205	NW_022631079	Lontra canadensis	Lontra canadensis isolate GAN:19392208 unplaced genomic scaffold, GSC_riverotter_1.0 scaffold85	8034427	8034284	7.09e-09	114	48	52.083	N/A
YP_009506283.1	204	265	NW_022631079	Lontra canadensis	Lontra canadensis isolate GAN:19392208 unplaced genomic scaffold, GSC_riverotter_1.0 scaffold85	8034285	8034100	7.09e-09	101	62	40.323	N/A
YP_009506283.1	173	243	NW_023197672	Ailuropoda melanoleuca	Ailuropoda melanoleuca isolate Jingjing unplaced genomic scaffold, ASM200744v2 unplaced-scaffold27451	447	229	7.97e-09	165	73	46.575	N/A
YP_009506283.1	153	265	NW_019154115	Enhydra lutris kenyoni	Enhydra lutris kenyoni isolate GAN:26980312 unplaced genomic scaffold, ASM228890v2 scaffoldscaffold31	21898091	21897765	1.02e-08	170	113	42.478	N/A
YP_009506283.1	168	265	NW_019154115	Enhydra lutris kenyoni	Enhydra lutris kenyoni isolate GAN:26980312 unplaced genomic scaffold, ASM228890v2 scaffoldscaffold31	7455659	7455943	4.18e-08	165	98	40.816	N/A
YP_009506283.1	167	226	NW_004450264	Odobenus rosmarus divergens	Odobenus rosmarus divergens isolate Ivan unplaced genomic scaffold, Oros_1.0 Scaffold1	12978706	12978527	1.42e-08	169	60	53.333	N/A
YP_009506283.1	64	242	NW_019154142	Enhydra lutris kenyoni	Enhydra lutris kenyoni isolate GAN:26980312 unplaced genomic scaffold, ASM228890v2 scaffoldscaffold58	114194	113679	1.48e-08	169	183	34.973	N/A
YP_009506283.1	167	240	NC_060075	Meles meles	Meles meles chromosome 10, mMelMel3.1 paternal haplotype	95039728	95039507	1.82e-08	168	74	51.351	N/A
YP_009506283.1	169	242	NW_022630999	Lontra canadensis	Lontra canadensis isolate GAN:19392208 unplaced genomic scaffold, GSC_riverotter_1.0 scaffold5	39485079	39485300	2.07e-08	167	74	47.297	N/A
YP_009506283.1	54	211	NW_007846243	Galeopterus variegatus	Galeopterus variegatus unplaced genomic scaffold, G_variegatus-3.0.2 Scaffold120132	218	685	2.09e-08	161	163	34.356	N/A
YP_009506283.1	108	267	NW_019154128	Enhydra lutris kenyoni	Enhydra lutris kenyoni isolate GAN:26980312 unplaced genomic scaffold, ASM228890v2 scaffoldscaffold44	9889264	9889737	2.95e-08	166	164	32.317	N/A
YP_009506283.1	151	245	NC_062294	Lutra lutra	Lutra lutra chromosome 17, mLutLut1.2	60281974	60282231	3.48e-08	166	95	47.368	N/A
YP_009506283.1	169	242	NW_025421294	Mustela putorius furo	Mustela putorius furo isolate JIRA1106 unplaced genomic scaffold, ASM1176430v1.1 tig00000145_pilon_pilon_pilon	33530292	33530071	4.29e-08	165	74	47.297	N/A
YP_009506283.1	171	245	NW_025422031	Mustela putorius furo	Mustela putorius furo isolate JIRA1106 unplaced genomic scaffold, ASM1176430v1.1 tig00003882_pilon_pilon_pilon	72773	72549	4.94e-08	156	75	45.333	N/A
YP_009506283.1	106	131	NW_025422031	Mustela putorius furo	Mustela putorius furo isolate JIRA1106 unplaced genomic scaffold, ASM1176430v1.1 tig00003882_pilon_pilon_pilon	72970	72893	4.94e-08	53	26	42.308	N/A
YP_009506283.1	79	245	NW_025422031	Mustela putorius furo	Mustela putorius furo isolate JIRA1106 unplaced genomic scaffold, ASM1176430v1.1 tig00003882_pilon_pilon_pilon	22080	22562	2.00e-07	160	174	29.885	N/A
YP_009506283.1	177	265	NC_045628	Mustela erminea	Mustela erminea isolate mMusErm1 chromosome 15, mMusErm1.Pri	73186695	73186958	5.29e-08	164	89	41.573	N/A
YP_009506283.1	87	218	NC_048218	Ailuropoda melanoleuca	Ailuropoda melanoleuca isolate Jingjing chromosome 1, ASM200744v2	118033325	118033711	5.29e-08	164	132	39.394	N/A
YP_009506283.1	207	265	NC_048218	Ailuropoda melanoleuca	Ailuropoda melanoleuca isolate Jingjing chromosome 1, ASM200744v2	118033675	118033851	3.70e-07	158	59	45.763	N/A
YP_009506283.1	167	265	NW_020323602	Callorhinus ursinus	Callorhinus ursinus isolate GAN/ISIS: 27379988/994484 unplaced genomic scaffold, ASM326570v1 scaffold104379	26242	26535	5.92e-08	164	99	41.414	N/A
YP_009506283.1	61	229	NC_045427	Sarcophilus harrisii	Sarcophilus harrisii chromosome 2, mSarHar1.11	658368165	658367671	5.96e-08	164	170	32.353	N/A
YP_009506283.1	178	255	NW_025421998	Mustela putorius furo	Mustela putorius furo isolate JIRA1106 unplaced genomic scaffold, ASM1176430v1.1 tig00003845_pilon_pilon_pilon	14087779	14088021	6.35e-08	164	81	43.210	N/A
YP_009506283.1	64	180	NW_025748927	Oncorhynchus gorbuscha	Oncorhynchus gorbuscha isolate QuinsamMale2020 ecotype Even-year unplaced genomic scaffold, OgorEven_v1.0 Un_scaffold_5036	23520	23188	7.00e-08	163	117	35.043	N/A
YP_009506283.1	173	218	NW_023181728	Ailuropoda melanoleuca	Ailuropoda melanoleuca isolate Jingjing unplaced genomic scaffold, ASM200744v2 unplaced-scaffold13100	149	12	7.81e-08	128	46	50.000	N/A
YP_009506283.1	79	136	NW_023181728	Ailuropoda melanoleuca	Ailuropoda melanoleuca isolate Jingjing unplaced genomic scaffold, ASM200744v2 unplaced-scaffold13100	423	253	7.81e-08	79	58	37.931	N/A
YP_009506283.1	187	265	NW_020313283	Callorhinus ursinus	Callorhinus ursinus isolate GAN/ISIS: 27379988/994484 unplaced genomic scaffold, ASM326570v1 scaffold567	11993495	11993719	9.06e-08	162	79	44.304	N/A
YP_009506283.1	187	265	NW_020998614	Eumetopias jubatus	Eumetopias jubatus isolate GAN:26980396 unplaced genomic scaffold, ASM402803v1 scaffold8	32873898	32874122	9.06e-08	162	79	44.304	N/A
YP_009506283.1	192	255	NC_045624	Mustela erminea	Mustela erminea isolate mMusErm1 chromosome 11, mMusErm1.Pri	92879393	92879202	9.56e-08	162	64	46.875	N/A
YP_009506283.1	167	226	NC_045624	Mustela erminea	Mustela erminea isolate mMusErm1 chromosome 11, mMusErm1.Pri	28129	27950	2.52e-06	151	60	50.000	N/A
YP_009506283.1	178	223	NW_004450366	Odobenus rosmarus divergens	Odobenus rosmarus divergens isolate Ivan unplaced genomic scaffold, Oros_1.0 Scaffold103	2504614	2504748	1.30e-07	108	46	50.000	N/A
YP_009506283.1	223	261	NW_004450366	Odobenus rosmarus divergens	Odobenus rosmarus divergens isolate Ivan unplaced genomic scaffold, Oros_1.0 Scaffold103	2504748	2504867	1.30e-07	96	40	47.500	N/A
YP_009506283.1	11	77	NC_042994	Salmo trutta	Salmo trutta chromosome 38, fSalTru1.1	21125151	21124951	1.37e-07	145	69	43.478	N/A
YP_009506283.1	80	101	NC_042994	Salmo trutta	Salmo trutta chromosome 38, fSalTru1.1	21124940	21124875	1.37e-07	59	22	50.000	N/A
YP_009506283.1	64	199	NW_024425675	Ursus maritimus	Ursus maritimus isolate PB19 unplaced genomic scaffold, ASM1731132v1 scaffold_31	32687309	32687713	1.52e-07	161	137	35.036	N/A
YP_009506283.1	196	237	NW_024425675	Ursus maritimus	Ursus maritimus isolate PB19 unplaced genomic scaffold, ASM1731132v1 scaffold_31	32688037	32688162	7.31e-07	155	42	59.524	N/A
YP_009506283.1	30	97	NW_024098168	Crotalus tigris	Crotalus tigris isolate CLP2741 ecotype Arizona unplaced genomic scaffold, ASM1654583v1 scf7180000020766.1290978	115133	115330	1.61e-07	160	68	50.000	N/A
YP_009506283.1	169	234	NW_019154711	Enhydra lutris kenyoni	Enhydra lutris kenyoni isolate GAN:26980312 unplaced genomic scaffold, ASM228890v2 scaffoldscaffold627	4413	4216	1.68e-07	160	66	48.485	N/A
YP_009506283.1	148	218	NW_019154093	Enhydra lutris kenyoni	Enhydra lutris kenyoni isolate GAN:26980312 unplaced genomic scaffold, ASM228890v2 scaffoldscaffold9	55787863	55787681	1.81e-07	160	71	50.704	N/A
YP_009506283.1	62	265	NW_019154093	Enhydra lutris kenyoni	Enhydra lutris kenyoni isolate GAN:26980312 unplaced genomic scaffold, ASM228890v2 scaffoldscaffold9	72919105	72919713	2.65e-07	159	215	28.372	N/A
YP_009506283.1	167	262	NW_020323611	Callorhinus ursinus	Callorhinus ursinus isolate GAN/ISIS: 27379988/994484 unplaced genomic scaffold, ASM326570v1 scaffold104390	26235	26519	1.84e-07	160	96	41.667	N/A
YP_009506283.1	148	228	NW_019154121	Enhydra lutris kenyoni	Enhydra lutris kenyoni isolate GAN:26980312 unplaced genomic scaffold, ASM228890v2 scaffoldscaffold37	32536249	32536464	2.03e-07	160	81	43.210	N/A
YP_009506283.1	178	223	NC_045602	Zalophus californianus	Zalophus californianus isolate mZalCal1 chromosome 8, mZalCal1.pri.v2	35445894	35446028	2.09e-07	106	46	47.826	N/A
YP_009506283.1	223	261	NC_045602	Zalophus californianus	Zalophus californianus isolate mZalCal1 chromosome 8, mZalCal1.pri.v2	35446028	35446147	2.09e-07	96	40	47.500	N/A
YP_009506283.1	167	228	NW_025421520	Mustela putorius furo	Mustela putorius furo isolate JIRA1106 unplaced genomic scaffold, ASM1176430v1.1 tig00000929_pilon_pilon_pilon	107040	106855	2.11e-07	160	62	51.613	N/A
YP_009506283.1	64	199	NW_025578001	Ursus americanus	Ursus americanus isolate UA15103 ecotype Eastern unplaced genomic scaffold, gsc_jax_bbear_1.0 contig_5087_segment0	9749626	9750030	2.11e-07	160	137	35.036	N/A
YP_009506283.1	196	237	NW_025578001	Ursus americanus	Ursus americanus isolate UA15103 ecotype Eastern unplaced genomic scaffold, gsc_jax_bbear_1.0 contig_5087_segment0	9750354	9750479	7.31e-07	155	42	59.524	N/A
YP_009506283.1	64	199	NW_025929573	Ursus arctos	Ursus arctos isolate Adak ecotype North America unplaced genomic scaffold, UrsArc1.0 HiC_scaffold_20	34005208	34005612	2.11e-07	160	137	35.036	N/A
YP_009506283.1	196	237	NW_025929573	Ursus arctos	Ursus arctos isolate Adak ecotype North America unplaced genomic scaffold, UrsArc1.0 HiC_scaffold_20	34005936	34006061	7.31e-07	155	42	59.524	N/A
YP_009506283.1	178	223	NW_020998687	Eumetopias jubatus	Eumetopias jubatus isolate GAN:26980396 unplaced genomic scaffold, ASM402803v1 scaffold81	9446881	9447015	2.27e-07	106	46	47.826	N/A
YP_009506283.1	223	261	NW_020998687	Eumetopias jubatus	Eumetopias jubatus isolate GAN:26980396 unplaced genomic scaffold, ASM402803v1 scaffold81	9447015	9447134	2.27e-07	96	40	47.500	N/A
YP_009506283.1	149	201	NC_060083	Meles meles	Meles meles chromosome 18, mMelMel3.1 paternal haplotype	11776365	11776496	2.56e-07	110	53	45.283	N/A
YP_009506283.1	204	256	NC_060083	Meles meles	Meles meles chromosome 18, mMelMel3.1 paternal haplotype	11776502	11776660	2.56e-07	92	57	43.860	N/A
YP_009506283.1	94	245	NC_060084	Meles meles	Meles meles chromosome 19, mMelMel3.1 paternal haplotype	59808192	59808641	2.79e-07	159	159	37.107	N/A
YP_009506283.1	202	255	NW_025600092	Mirounga angustirostris	Mirounga angustirostris isolate JK_09032017 unplaced genomic scaffold, ASM2128878v2 HiC_scaffold_21590	1286	1125	3.88e-07	155	54	51.852	N/A
YP_009506283.1	151	245	NW_019154206	Enhydra lutris kenyoni	Enhydra lutris kenyoni isolate GAN:26980312 unplaced genomic scaffold, ASM228890v2 scaffoldscaffold122	740110	740367	4.40e-07	157	95	45.263	N/A
YP_009506283.1	41	94	NW_015538004	Sinocyclocheilus anshuiensis	Sinocyclocheilus anshuiensis isolate Anshui unplaced genomic scaffold, SAMN03320099.WGS_v1.1 scaffold1589	50517	50675	4.47e-07	150	54	51.852	N/A
YP_009506283.1	94	111	NW_015538004	Sinocyclocheilus anshuiensis	Sinocyclocheilus anshuiensis isolate Anshui unplaced genomic scaffold, SAMN03320099.WGS_v1.1 scaffold1589	50675	50728	4.47e-07	50	18	50.000	N/A
YP_009506283.1	194	265	NW_020999272	Eumetopias jubatus	Eumetopias jubatus isolate GAN:26980396 unplaced genomic scaffold, ASM402803v1 scaffold673	18213	17998	4.63e-07	157	72	44.444	N/A
YP_009506283.1	41	97	NC_056575	Cyprinus carpio	Cyprinus carpio isolate SPL01 chromosome A4, ASM1834038v1	34881798	34881968	5.18e-07	155	57	49.123	N/A
YP_009506283.1	3	24	NC_056575	Cyprinus carpio	Cyprinus carpio isolate SPL01 chromosome A4, ASM1834038v1	34881685	34881750	5.18e-07	43	22	45.455	N/A
YP_009506283.1	171	245	NW_022631022	Lontra canadensis	Lontra canadensis isolate GAN:19392208 unplaced genomic scaffold, GSC_riverotter_1.0 scaffold28	32587	32811	5.62e-07	156	75	53.333	N/A
YP_009506283.1	103	184	NC_042553	Oncorhynchus nerka	Oncorhynchus nerka isolate On170113-E2 linkage group LG19, Oner_1.0	32114152	32113919	5.68e-07	110	83	37.349	N/A
YP_009506283.1	181	211	NC_042553	Oncorhynchus nerka	Oncorhynchus nerka isolate On170113-E2 linkage group LG19, Oner_1.0	32113941	32113849	5.68e-07	88	31	45.161	N/A
YP_009506283.1	147	211	NC_060192	Oncorhynchus gorbuscha	Oncorhynchus gorbuscha isolate QuinsamMale2020 ecotype Even-year linkage group LG20, OgorEven_v1.0	35454188	35454370	6.21e-07	156	66	53.030	N/A
YP_009506283.1	68	238	NW_022631067	Lontra canadensis	Lontra canadensis isolate GAN:19392208 unplaced genomic scaffold, GSC_riverotter_1.0 scaffold73	18567	18061	6.50e-07	156	185	29.730	N/A
YP_009506283.1	192	265	NC_062281	Lutra lutra	Lutra lutra chromosome 4, mLutLut1.2	104165211	104164990	7.72e-07	155	74	44.595	N/A
YP_009506283.1	167	218	NW_020320127	Callorhinus ursinus	Callorhinus ursinus isolate GAN/ISIS: 27379988/994484 unplaced genomic scaffold, ASM326570v1 scaffold100358	4611	4459	8.44e-07	107	52	48.077	N/A
YP_009506283.1	216	262	NW_020320127	Callorhinus ursinus	Callorhinus ursinus isolate GAN/ISIS: 27379988/994484 unplaced genomic scaffold, ASM326570v1 scaffold100358	4468	4328	8.44e-07	90	47	42.553	N/A
YP_009506283.1	82	204	NW_023496041	Colossoma macropomum	Colossoma macropomum unplaced genomic scaffold, Colossoma_macropomum	137920	138252	8.62e-07	102	124	28.226	N/A
YP_009506283.1	47	64	NW_023496041	Colossoma macropomum	Colossoma macropomum unplaced genomic scaffold, Colossoma_macropomum	137819	137872	8.62e-07	74	18	72.222	N/A
YP_009506283.1	10	47	NW_023496041	Colossoma macropomum	Colossoma macropomum unplaced genomic scaffold, Colossoma_macropomum	137706	137819	8.62e-07	59	44	36.364	N/A
YP_009506283.1	178	223	NW_020312817	Callorhinus ursinus	Callorhinus ursinus isolate GAN/ISIS: 27379988/994484 unplaced genomic scaffold, ASM326570v1 scaffold75	35492336	35492470	8.88e-07	106	46	47.826	N/A
YP_009506283.1	223	261	NW_020312817	Callorhinus ursinus	Callorhinus ursinus isolate GAN/ISIS: 27379988/994484 unplaced genomic scaffold, ASM326570v1 scaffold75	35492470	35492589	8.88e-07	91	40	45.000	N/A
YP_009506283.1	211	262	NW_004451424	Odobenus rosmarus divergens	Odobenus rosmarus divergens isolate Ivan unplaced genomic scaffold, Oros_1.0 Scaffold1161	66418	66573	1.08e-06	154	52	51.923	N/A
YP_009506283.1	205	248	NW_023436188	Manis javanica	Manis javanica isolate MJ74 unplaced genomic scaffold, YNU_ManJav_2.0 scaffold_294	25905718	25905587	1.30e-06	123	44	45.455	N/A
YP_009506283.1	132	205	NW_023436188	Manis javanica	Manis javanica isolate MJ74 unplaced genomic scaffold, YNU_ManJav_2.0 scaffold_294	25905938	25905720	1.30e-06	72	75	32.000	N/A
YP_009506283.1	214	250	NC_052079	Tachyglossus aculeatus	Tachyglossus aculeatus isolate mTacAcu1 chromosome 14, mTacAcu1.pri	18325039	18324929	1.77e-06	152	37	72.973	N/A
YP_009506283.1	167	226	NW_023251682	Ailuropoda melanoleuca	Ailuropoda melanoleuca isolate Jingjing unplaced genomic scaffold, ASM200744v2 unplaced-scaffold76060	185	6	1.91e-06	145	60	48.333	N/A
YP_009506283.1	187	245	NW_025421480	Mustela putorius furo	Mustela putorius furo isolate JIRA1106 unplaced genomic scaffold, ASM1176430v1.1 tig00000785_pilon_pilon_pilon	3116996	3116820	1.96e-06	152	59	50.847	N/A
YP_009506283.1	148	218	NW_022631027	Lontra canadensis	Lontra canadensis isolate GAN:19392208 unplaced genomic scaffold, GSC_riverotter_1.0 scaffold33	3502029	3501847	2.03e-06	152	71	47.887	N/A
YP_009506283.1	167	208	NW_019154095	Enhydra lutris kenyoni	Enhydra lutris kenyoni isolate GAN:26980312 unplaced genomic scaffold, ASM228890v2 scaffoldscaffold11	28098227	28098102	2.09e-06	99	42	52.381	N/A
YP_009506283.1	206	255	NW_019154095	Enhydra lutris kenyoni	Enhydra lutris kenyoni isolate GAN:26980312 unplaced genomic scaffold, ASM228890v2 scaffoldscaffold11	28098127	28097960	2.09e-06	94	56	41.071	N/A
YP_009506283.1	41	94	NW_015505956	Sinocyclocheilus grahami	Sinocyclocheilus grahami isolate Dianchi unplaced genomic scaffold, SAMN03320097.WGS_v1.1 scaffold777.1	421574	421416	2.16e-06	144	54	50.000	N/A
YP_009506283.1	94	111	NW_015505956	Sinocyclocheilus grahami	Sinocyclocheilus grahami isolate Dianchi unplaced genomic scaffold, SAMN03320097.WGS_v1.1 scaffold777.1	421416	421363	2.16e-06	49	18	50.000	N/A
YP_009506283.1	41	94	NW_015666538	Sinocyclocheilus rhinocerous	Sinocyclocheilus rhinocerous isolate Xijiao unplaced genomic scaffold, SAMN03320098_v1.1 scaffold1994	209066	208908	2.37e-06	151	54	51.852	N/A
YP_009506283.1	193	293	NC_064259	Canis lupus dingo	Canis lupus dingo isolate Sandy chromosome 17, ASM325472v2	34391698	34392000	2.84e-06	151	102	35.294	N/A
YP_009506283.1	193	293	NC_051821	Canis lupus familiaris	Canis lupus familiaris isolate SID07034 breed Labrador retriever chromosome 17, ROS_Cfam_1.0	35082077	35082379	2.84e-06	151	102	35.294	N/A
YP_009506283.1	153	265	NW_025422127	Mustela putorius furo	Mustela putorius furo isolate JIRA1106 unplaced genomic scaffold, ASM1176430v1.1 tig00003988_pilon_pilon_pilon	9305699	9305373	3.02e-06	150	113	37.168	N/A
YP_009506283.1	14	108	NW_011241983	Meleagris gallopavo	Meleagris gallopavo isolate NT-WF06-2002-E0010 breed Aviagen turkey brand Nicholas breeding stock unplaced genomic scaffold, Turkey_5.1 ChrUn_random_7180001983458	148	429	3.05e-06	144	96	36.458	N/A
YP_009506283.1	204	246	NW_025577914	Ursus americanus	Ursus americanus isolate UA15103 ecotype Eastern unplaced genomic scaffold, gsc_jax_bbear_1.0 contig_4927_segment0	12299165	12299037	3.19e-06	150	43	58.140	N/A
YP_009506283.1	204	240	NW_025929672	Ursus arctos	Ursus arctos isolate Adak ecotype North America unplaced genomic scaffold, UrsArc1.0 HiC_scaffold_29	51487842	51487732	3.19e-06	150	37	64.865	N/A
YP_009506283.1	204	240	NW_024426774	Ursus maritimus	Ursus maritimus isolate PB19 unplaced genomic scaffold, ASM1731132v1 scaffold_6	33778633	33778743	3.19e-06	150	37	64.865	N/A
YP_009506283.1	200	255	NW_020313274	Callorhinus ursinus	Callorhinus ursinus isolate GAN/ISIS: 27379988/994484 unplaced genomic scaffold, ASM326570v1 scaffold558	263930	263763	3.60e-06	119	56	42.857	N/A
YP_009506283.1	173	201	NW_020313274	Callorhinus ursinus	Callorhinus ursinus isolate GAN/ISIS: 27379988/994484 unplaced genomic scaffold, ASM326570v1 scaffold558	264007	263924	3.60e-06	73	29	51.724	N/A
YP_009506283.1	167	265	NW_020313505	Callorhinus ursinus	Callorhinus ursinus isolate GAN/ISIS: 27379988/994484 unplaced genomic scaffold, ASM326570v1 scaffold789	10694	10401	3.88e-06	149	99	41.414	N/A
YP_009506283.1	147	184	NC_034202	Oncorhynchus kisutch	Oncorhynchus kisutch isolate 150728-3 linkage group LG29, Okis_V2	37420269	37420153	5.01e-06	101	39	56.410	N/A
YP_009506283.1	181	211	NC_034202	Oncorhynchus kisutch	Oncorhynchus kisutch isolate 150728-3 linkage group LG29, Okis_V2	37420175	37420083	5.01e-06	89	31	45.161	N/A
YP_009506283.1	212	284	NC_063171	Perognathus longimembris pacificus	Perognathus longimembris pacificus isolate PPM17 chromosome 11, ASM2315922v1	69386681	69386463	5.39e-06	148	73	43.836	N/A
YP_009506283.1	208	241	NC_048221	Ailuropoda melanoleuca	Ailuropoda melanoleuca isolate Jingjing chromosome 4, ASM200744v2	110081209	110081108	6.01e-06	148	34	67.647	N/A
YP_009506283.1	141	255	NW_020312885	Callorhinus ursinus	Callorhinus ursinus isolate GAN/ISIS: 27379988/994484 unplaced genomic scaffold, ASM326570v1 scaffold143	9640105	9639758	6.12e-06	148	118	33.051	N/A
YP_009506283.1	211	255	NC_063163	Perognathus longimembris pacificus	Perognathus longimembris pacificus isolate PPM17 chromosome 3, ASM2315922v1	18401	18535	7.16e-06	131	45	53.333	N/A
YP_009506283.1	177	202	NC_063163	Perognathus longimembris pacificus	Perognathus longimembris pacificus isolate PPM17 chromosome 3, ASM2315922v1	18321	18386	7.16e-06	57	26	42.308	N/A
YP_009506283.1	177	252	NW_019373480	Amphiprion ocellaris	Amphiprion ocellaris isolate DU_AmpOce unplaced genomic scaffold, AmpOce1.0 scaffold3653	3836	3657	7.93e-06	147	76	43.421	N/A
YP_009506283.1	192	265	NC_060068	Meles meles	Meles meles chromosome 3, mMelMel3.1 paternal haplotype	41019956	41019738	8.69e-06	147	74	44.595	N/A
YP_009506283.1	148	245	NW_019154102	Enhydra lutris kenyoni	Enhydra lutris kenyoni isolate GAN:26980312 unplaced genomic scaffold, ASM228890v2 scaffoldscaffold18	246945	246682	9.51e-06	146	100	38.000	N/A
# TBLASTN 2.13.0+
# Query: YP_009506315.1 |Rep protein|Horse associated cyclovirus 1|Cyclovirus|Circoviridae|Equus caballus|USA|USA|2012-10-10|2018-08-24T00:00:00Z|Rep protein [Cyclovirus Equ1]
# Database: ref_euk_rep_genomes
# Fields: query acc., q. start, q. end, subject acc., subject sci name, subject title, s. start, s. end, evalue, score, alignment length, % identity, subject strand
# 632 hits found
YP_009506315.1	7	262	NC_064428	Astyanax mexicanus	Astyanax mexicanus isolate ESR-SI-001 chromosome 21, AstMex3_surface	7537785	7536988	2.28e-63	580	268	44.776	N/A
YP_009506315.1	5	261	NW_022989367	Pseudochaenichthys georgianus	Pseudochaenichthys georgianus unplaced genomic scaffold, fPseGeo1.1	758	1549	4.18e-61	563	265	46.038	N/A
YP_009506315.1	5	262	NC_051447	Kryptolebias marmoratus	Kryptolebias marmoratus isolate JLee-2015 linkage group LG18, ASM164957v2	2741227	2742015	5.78e-61	562	265	46.415	N/A
YP_009506315.1	7	267	NW_025960865	Perognathus longimembris pacificus	Perognathus longimembris pacificus isolate PPM17 unplaced genomic scaffold, ASM2315922v1 HiC_scaffold_5438	20229	21017	1.62e-60	558	270	43.704	N/A
YP_009506315.1	7	267	NC_063165	Perognathus longimembris pacificus	Perognathus longimembris pacificus isolate PPM17 chromosome 5, ASM2315922v1	87993867	87993079	2.19e-60	557	270	43.704	N/A
YP_009506315.1	7	267	NW_025961413	Perognathus longimembris pacificus	Perognathus longimembris pacificus isolate PPM17 unplaced genomic scaffold, ASM2315922v1 HiC_scaffold_5931	1272565	1271777	3.44e-59	548	271	43.911	N/A
YP_009506315.1	7	267	NW_025961413	Perognathus longimembris pacificus	Perognathus longimembris pacificus isolate PPM17 unplaced genomic scaffold, ASM2315922v1 HiC_scaffold_5931	1390614	1389826	1.72e-58	543	271	43.542	N/A
YP_009506315.1	5	262	NC_051050	Acanthopagrus latus	Acanthopagrus latus isolate v.2019 chromosome 12, fAcaLat1.1	1488042	1488836	2.93e-57	534	266	45.489	N/A
YP_009506315.1	5	262	NC_051050	Acanthopagrus latus	Acanthopagrus latus isolate v.2019 chromosome 12, fAcaLat1.1	1489932	1490726	2.93e-57	534	266	45.489	N/A
YP_009506315.1	5	262	NC_051050	Acanthopagrus latus	Acanthopagrus latus isolate v.2019 chromosome 12, fAcaLat1.1	1493712	1494506	2.93e-57	534	266	45.489	N/A
YP_009506315.1	5	262	NC_051050	Acanthopagrus latus	Acanthopagrus latus isolate v.2019 chromosome 12, fAcaLat1.1	1506755	1507549	2.93e-57	534	266	45.489	N/A
YP_009506315.1	5	262	NC_051050	Acanthopagrus latus	Acanthopagrus latus isolate v.2019 chromosome 12, fAcaLat1.1	1491822	1492616	3.14e-57	534	266	45.489	N/A
YP_009506315.1	5	262	NC_051050	Acanthopagrus latus	Acanthopagrus latus isolate v.2019 chromosome 12, fAcaLat1.1	1502971	1503765	6.28e-57	531	266	45.113	N/A
YP_009506315.1	5	262	NC_051050	Acanthopagrus latus	Acanthopagrus latus isolate v.2019 chromosome 12, fAcaLat1.1	1495604	1496398	4.00e-56	525	266	45.113	N/A
YP_009506315.1	8	262	NC_051050	Acanthopagrus latus	Acanthopagrus latus isolate v.2019 chromosome 12, fAcaLat1.1	1504872	1505657	6.11e-56	524	263	45.247	N/A
YP_009506315.1	5	128	NC_051050	Acanthopagrus latus	Acanthopagrus latus isolate v.2019 chromosome 12, fAcaLat1.1	1508647	1508979	2.59e-08	165	126	33.333	N/A
YP_009506315.1	5	128	NC_051050	Acanthopagrus latus	Acanthopagrus latus isolate v.2019 chromosome 12, fAcaLat1.1	1497494	1497826	3.71e-08	164	126	33.333	N/A
YP_009506315.1	7	271	NW_010581509	Tinamus guttatus	Tinamus guttatus isolate BGI_N309 unplaced genomic scaffold, ASM70537v2 scaffold13393	5742	4948	1.93e-56	527	270	42.963	N/A
YP_009506315.1	7	267	NC_051315	Choloepus didactylus	Choloepus didactylus isolate mChoDid1 chromosome 9, mChoDid1.pri	63810045	63810830	7.48e-56	523	265	42.642	N/A
YP_009506315.1	43	267	NC_064425	Astyanax mexicanus	Astyanax mexicanus isolate ESR-SI-001 chromosome 18, AstMex3_surface	34657317	34656613	1.81e-55	521	236	45.763	N/A
YP_009506315.1	5	254	NW_024096460	Crotalus tigris	Crotalus tigris isolate CLP2741 ecotype Arizona unplaced genomic scaffold, ASM1654583v1 scf7180000017536.10889498	6025673	6024933	1.39e-53	506	253	44.664	N/A
YP_009506315.1	7	267	NC_053390	Bufo bufo	Bufo bufo chromosome 2, aBufBuf1.1	9191643	9190855	2.24e-52	497	266	43.609	N/A
YP_009506315.1	7	175	NC_053390	Bufo bufo	Bufo bufo chromosome 2, aBufBuf1.1	6709895	6709383	2.46e-38	225	172	35.465	N/A
YP_009506315.1	181	224	NC_053390	Bufo bufo	Bufo bufo chromosome 2, aBufBuf1.1	6709374	6709243	2.46e-38	192	44	72.727	N/A
YP_009506315.1	220	262	NC_053390	Bufo bufo	Bufo bufo chromosome 2, aBufBuf1.1	6709243	6709106	2.46e-38	96	46	45.652	N/A
YP_009506315.1	7	175	NC_053390	Bufo bufo	Bufo bufo chromosome 2, aBufBuf1.1	6711739	6711227	2.63e-38	224	172	35.465	N/A
YP_009506315.1	181	224	NC_053390	Bufo bufo	Bufo bufo chromosome 2, aBufBuf1.1	6711218	6711087	2.63e-38	192	44	72.727	N/A
YP_009506315.1	220	262	NC_053390	Bufo bufo	Bufo bufo chromosome 2, aBufBuf1.1	6711087	6710950	2.63e-38	96	46	45.652	N/A
YP_009506315.1	7	239	NC_053390	Bufo bufo	Bufo bufo chromosome 2, aBufBuf1.1	6708044	6707361	6.79e-33	352	234	36.325	N/A
YP_009506315.1	7	270	NC_053491	Rana temporaria	Rana temporaria chromosome 3, aRanTem1.1	257690983	257691780	4.28e-52	495	271	40.959	N/A
YP_009506315.1	7	270	NC_053489	Rana temporaria	Rana temporaria chromosome 1, aRanTem1.1	8654283	8653486	4.71e-52	495	271	40.959	N/A
YP_009506315.1	7	240	NC_053489	Rana temporaria	Rana temporaria chromosome 1, aRanTem1.1	8221732	8221034	7.58e-35	366	242	38.843	N/A
YP_009506315.1	55	271	NC_053489	Rana temporaria	Rana temporaria chromosome 1, aRanTem1.1	676086717	676087373	4.39e-21	263	222	31.532	N/A
YP_009506315.1	5	253	NC_063057	Megalobrama amblycephala	Megalobrama amblycephala isolate DHTTF-2021 linkage group LG14, ASM1881202v1	47482519	47481764	2.07e-49	475	253	39.921	N/A
YP_009506315.1	128	269	NC_063057	Megalobrama amblycephala	Megalobrama amblycephala isolate DHTTF-2021 linkage group LG14, ASM1881202v1	47479951	47480385	3.31e-39	399	145	51.034	N/A
YP_009506315.1	156	261	NC_063057	Megalobrama amblycephala	Megalobrama amblycephala isolate DHTTF-2021 linkage group LG14, ASM1881202v1	47483231	47482968	1.11e-18	244	109	46.789	N/A
YP_009506315.1	5	145	NC_063057	Megalobrama amblycephala	Megalobrama amblycephala isolate DHTTF-2021 linkage group LG14, ASM1881202v1	47479767	47479372	7.76e-14	207	144	33.333	N/A
YP_009506315.1	77	176	NC_063057	Megalobrama amblycephala	Megalobrama amblycephala isolate DHTTF-2021 linkage group LG14, ASM1881202v1	47481762	47481454	2.32e-06	150	103	38.835	N/A
YP_009506315.1	7	253	NC_053391	Bufo bufo	Bufo bufo chromosome 3, aBufBuf1.1	33282072	33282815	1.13e-48	470	250	42.000	N/A
YP_009506315.1	7	267	NC_053391	Bufo bufo	Bufo bufo chromosome 3, aBufBuf1.1	33223280	33224065	3.46e-46	451	266	39.850	N/A
YP_009506315.1	59	262	NC_051431	Kryptolebias marmoratus	Kryptolebias marmoratus isolate JLee-2015 linkage group LG2, ASM164957v2	31005232	31004606	1.24e-48	469	210	47.619	N/A
YP_009506315.1	137	262	NW_015507170	Sinocyclocheilus grahami	Sinocyclocheilus grahami isolate Dianchi unplaced genomic scaffold, SAMN03320097.WGS_v1.1 scaffold1991.1	38631	38245	2.33e-48	391	129	54.264	N/A
YP_009506315.1	5	133	NW_015507170	Sinocyclocheilus grahami	Sinocyclocheilus grahami isolate Dianchi unplaced genomic scaffold, SAMN03320097.WGS_v1.1 scaffold1991.1	39029	38634	2.33e-48	168	133	31.579	N/A
YP_009506315.1	5	240	NW_015507170	Sinocyclocheilus grahami	Sinocyclocheilus grahami isolate Dianchi unplaced genomic scaffold, SAMN03320097.WGS_v1.1 scaffold1991.1	42111	41404	1.18e-46	455	240	39.167	N/A
YP_009506315.1	121	269	NW_015507170	Sinocyclocheilus grahami	Sinocyclocheilus grahami isolate Dianchi unplaced genomic scaffold, SAMN03320097.WGS_v1.1 scaffold1991.1	40691	40236	6.16e-37	382	152	46.711	N/A
YP_009506315.1	181	267	NC_047512	Pseudochaenichthys georgianus	Pseudochaenichthys georgianus chromosome 10, fPseGeo1.1	45262646	45262377	6.11e-48	291	90	61.111	N/A
YP_009506315.1	7	185	NC_047512	Pseudochaenichthys georgianus	Pseudochaenichthys georgianus chromosome 10, fPseGeo1.1	45263176	45262631	6.11e-48	265	183	34.973	N/A
YP_009506315.1	67	261	NC_051440	Kryptolebias marmoratus	Kryptolebias marmoratus isolate JLee-2015 linkage group LG11, ASM164957v2	27794986	27794387	3.63e-46	451	201	49.254	N/A
YP_009506315.1	78	262	NC_047090	Geotrypetes seraphini	Geotrypetes seraphini chromosome 7, aGeoSer1.1	45601806	45602387	1.91e-44	438	194	47.423	N/A
YP_009506315.1	128	262	NC_047090	Geotrypetes seraphini	Geotrypetes seraphini chromosome 7, aGeoSer1.1	150028634	150029059	3.11e-37	384	142	54.225	N/A
YP_009506315.1	170	266	NC_047090	Geotrypetes seraphini	Geotrypetes seraphini chromosome 7, aGeoSer1.1	5551585	5551298	1.13e-27	312	97	57.732	N/A
YP_009506315.1	192	233	NC_047090	Geotrypetes seraphini	Geotrypetes seraphini chromosome 7, aGeoSer1.1	7149057	7148932	9.00e-09	168	42	66.667	N/A
YP_009506315.1	181	192	NC_047090	Geotrypetes seraphini	Geotrypetes seraphini chromosome 7, aGeoSer1.1	7149082	7149047	9.00e-09	46	12	66.667	N/A
YP_009506315.1	70	261	NW_021856866	Suricata suricatta	Suricata suricatta isolate VVHF042 unplaced genomic scaffold, meerkat_22Aug2017_6uvM2_HiC HiC_scaffold_1278	1908	1303	8.55e-43	421	202	43.564	N/A
YP_009506315.1	176	235	NC_047085	Geotrypetes seraphini	Geotrypetes seraphini chromosome 2, aGeoSer1.1	508473491	508473670	5.44e-41	254	60	71.667	N/A
YP_009506315.1	7	176	NC_047085	Geotrypetes seraphini	Geotrypetes seraphini chromosome 2, aGeoSer1.1	508472976	508473485	5.44e-41	242	172	34.884	N/A
YP_009506315.1	120	262	NC_047085	Geotrypetes seraphini	Geotrypetes seraphini chromosome 2, aGeoSer1.1	156359689	156360138	2.53e-38	392	150	52.667	N/A
YP_009506315.1	7	191	NC_047085	Geotrypetes seraphini	Geotrypetes seraphini chromosome 2, aGeoSer1.1	463725915	463725292	4.54e-19	247	211	34.123	N/A
YP_009506315.1	187	266	NC_047085	Geotrypetes seraphini	Geotrypetes seraphini chromosome 2, aGeoSer1.1	74849900	74850139	8.16e-10	176	80	43.750	N/A
YP_009506315.1	120	267	NC_053162	Polypterus senegalus	Polypterus senegalus isolate Bchr_013 chromosome 9, ASM1683550v1	59503067	59503516	1.46e-40	319	151	41.722	N/A
YP_009506315.1	8	100	NC_053162	Polypterus senegalus	Polypterus senegalus isolate Bchr_013 chromosome 9, ASM1683550v1	59502738	59503007	1.46e-40	173	93	39.785	N/A
YP_009506315.1	8	267	NC_053162	Polypterus senegalus	Polypterus senegalus isolate Bchr_013 chromosome 9, ASM1683550v1	59504467	59505171	2.17e-28	318	267	32.210	N/A
YP_009506315.1	114	252	NC_053162	Polypterus senegalus	Polypterus senegalus isolate Bchr_013 chromosome 9, ASM1683550v1	59501863	59502276	1.48e-27	311	139	43.885	N/A
YP_009506315.1	7	267	NC_063169	Perognathus longimembris pacificus	Perognathus longimembris pacificus isolate PPM17 chromosome 9, ASM2315922v1	17341	18123	7.47e-40	404	266	35.714	N/A
YP_009506315.1	36	250	NC_063169	Perognathus longimembris pacificus	Perognathus longimembris pacificus isolate PPM17 chromosome 9, ASM2315922v1	19267	19908	7.02e-35	367	217	37.327	N/A
YP_009506315.1	107	267	NC_063169	Perognathus longimembris pacificus	Perognathus longimembris pacificus isolate PPM17 chromosome 9, ASM2315922v1	23378	23866	3.40e-34	316	165	43.030	N/A
YP_009506315.1	6	92	NC_063169	Perognathus longimembris pacificus	Perognathus longimembris pacificus isolate PPM17 chromosome 9, ASM2315922v1	23076	23330	3.40e-34	121	91	37.363	N/A
YP_009506315.1	101	269	NC_063185	Perognathus longimembris pacificus	Perognathus longimembris pacificus isolate PPM17 chromosome 25, ASM2315922v1	923237	923749	2.22e-38	301	173	39.306	N/A
YP_009506315.1	7	93	NC_063185	Perognathus longimembris pacificus	Perognathus longimembris pacificus isolate PPM17 chromosome 25, ASM2315922v1	922956	923210	2.22e-38	172	87	41.379	N/A
YP_009506315.1	27	269	NC_063185	Perognathus longimembris pacificus	Perognathus longimembris pacificus isolate PPM17 chromosome 25, ASM2315922v1	907114	907869	2.36e-18	242	269	30.112	N/A
YP_009506315.1	8	262	NC_047094	Geotrypetes seraphini	Geotrypetes seraphini chromosome 11, aGeoSer1.1	49647450	49646662	5.36e-38	390	265	36.981	N/A
YP_009506315.1	177	241	NC_047094	Geotrypetes seraphini	Geotrypetes seraphini chromosome 11, aGeoSer1.1	66768860	66768666	1.15e-16	229	65	61.538	N/A
YP_009506315.1	62	234	NW_022992170	Gymnodraco acuticeps	Gymnodraco acuticeps unplaced genomic scaffold, fGymAcu1.1	63140	62616	1.49e-37	387	177	47.458	N/A
YP_009506315.1	101	269	NC_063178	Perognathus longimembris pacificus	Perognathus longimembris pacificus isolate PPM17 chromosome 18, ASM2315922v1	30795363	30794851	5.22e-37	295	173	39.884	N/A
YP_009506315.1	7	91	NC_063178	Perognathus longimembris pacificus	Perognathus longimembris pacificus isolate PPM17 chromosome 18, ASM2315922v1	30795643	30795395	5.22e-37	165	85	41.176	N/A
YP_009506315.1	182	269	NC_063178	Perognathus longimembris pacificus	Perognathus longimembris pacificus isolate PPM17 chromosome 18, ASM2315922v1	30811255	30810983	4.20e-13	202	91	45.055	N/A
YP_009506315.1	130	262	NC_047093	Geotrypetes seraphini	Geotrypetes seraphini chromosome 10, aGeoSer1.1	95524024	95524443	8.11e-37	381	140	54.286	N/A
YP_009506315.1	123	270	NC_047096	Geotrypetes seraphini	Geotrypetes seraphini chromosome 13, aGeoSer1.1	44075396	44074932	2.33e-34	363	155	46.452	N/A
YP_009506315.1	7	267	NC_047096	Geotrypetes seraphini	Geotrypetes seraphini chromosome 13, aGeoSer1.1	975399	976205	7.40e-33	351	274	36.861	N/A
YP_009506315.1	56	183	NC_047096	Geotrypetes seraphini	Geotrypetes seraphini chromosome 13, aGeoSer1.1	29691920	29691549	1.89e-08	166	130	33.077	N/A
YP_009506315.1	25	252	NC_053161	Polypterus senegalus	Polypterus senegalus isolate Bchr_013 chromosome 8, ASM1683550v1	160616569	160615895	4.59e-34	360	236	35.593	N/A
YP_009506315.1	151	262	NC_047084	Geotrypetes seraphini	Geotrypetes seraphini chromosome 1, aGeoSer1.1	461321835	461321479	8.65e-34	358	120	59.167	N/A
YP_009506315.1	152	262	NC_047084	Geotrypetes seraphini	Geotrypetes seraphini chromosome 1, aGeoSer1.1	164454336	164453983	6.70e-32	344	118	56.780	N/A
YP_009506315.1	148	262	NC_047084	Geotrypetes seraphini	Geotrypetes seraphini chromosome 1, aGeoSer1.1	184878605	184878240	7.51e-32	344	123	56.911	N/A
YP_009506315.1	155	262	NC_047084	Geotrypetes seraphini	Geotrypetes seraphini chromosome 1, aGeoSer1.1	419066392	419066048	2.09e-29	325	115	56.522	N/A
YP_009506315.1	181	262	NC_047084	Geotrypetes seraphini	Geotrypetes seraphini chromosome 1, aGeoSer1.1	471601277	471601537	7.38e-28	314	87	65.517	N/A
YP_009506315.1	48	200	NC_047084	Geotrypetes seraphini	Geotrypetes seraphini chromosome 1, aGeoSer1.1	487392725	487393195	2.46e-22	272	158	41.772	N/A
YP_009506315.1	86	212	NC_047084	Geotrypetes seraphini	Geotrypetes seraphini chromosome 1, aGeoSer1.1	122710920	122710543	1.11e-20	260	131	40.458	N/A
YP_009506315.1	7	106	NC_047084	Geotrypetes seraphini	Geotrypetes seraphini chromosome 1, aGeoSer1.1	148132365	148132658	3.26e-08	164	100	37.000	N/A
YP_009506315.1	7	115	NC_047084	Geotrypetes seraphini	Geotrypetes seraphini chromosome 1, aGeoSer1.1	332622180	332622503	9.35e-08	160	111	37.838	N/A
YP_009506315.1	101	267	NC_063168	Perognathus longimembris pacificus	Perognathus longimembris pacificus isolate PPM17 chromosome 8, ASM2315922v1	33490	33996	8.84e-34	306	171	40.936	N/A
YP_009506315.1	7	87	NC_063168	Perognathus longimembris pacificus	Perognathus longimembris pacificus isolate PPM17 chromosome 8, ASM2315922v1	33209	33448	8.84e-34	126	85	36.471	N/A
YP_009506315.1	97	250	NC_063168	Perognathus longimembris pacificus	Perognathus longimembris pacificus isolate PPM17 chromosome 8, ASM2315922v1	29578	30039	9.26e-31	285	156	41.026	N/A
YP_009506315.1	8	86	NC_063168	Perognathus longimembris pacificus	Perognathus longimembris pacificus isolate PPM17 chromosome 8, ASM2315922v1	29312	29542	9.26e-31	121	82	34.146	N/A
YP_009506315.1	114	267	NC_063168	Perognathus longimembris pacificus	Perognathus longimembris pacificus isolate PPM17 chromosome 8, ASM2315922v1	27727	28185	1.80e-25	296	156	41.026	N/A
YP_009506315.1	3	236	NW_019032806	Acanthochromis polyacanthus	Acanthochromis polyacanthus ecotype Palm Islands unplaced genomic scaffold, ASM210954v1 orpheusFish_scaffold3690	936	1634	2.71e-33	355	237	35.021	N/A
YP_009506315.1	141	262	NC_047086	Geotrypetes seraphini	Geotrypetes seraphini chromosome 3, aGeoSer1.1	289008260	289007871	1.43e-32	349	130	56.923	N/A
YP_009506315.1	178	262	NC_047086	Geotrypetes seraphini	Geotrypetes seraphini chromosome 3, aGeoSer1.1	173011058	173011327	3.70e-24	286	90	60.000	N/A
YP_009506315.1	188	255	NC_047086	Geotrypetes seraphini	Geotrypetes seraphini chromosome 3, aGeoSer1.1	139635615	139635412	7.71e-22	268	68	69.118	N/A
YP_009506315.1	192	267	NC_047086	Geotrypetes seraphini	Geotrypetes seraphini chromosome 3, aGeoSer1.1	261891931	261891689	3.13e-19	249	81	58.025	N/A
YP_009506315.1	153	269	NC_063172	Perognathus longimembris pacificus	Perognathus longimembris pacificus isolate PPM17 chromosome 12, ASM2315922v1	26733670	26734023	1.78e-32	287	120	49.167	N/A
YP_009506315.1	67	145	NC_063172	Perognathus longimembris pacificus	Perognathus longimembris pacificus isolate PPM17 chromosome 12, ASM2315922v1	26733404	26733646	1.78e-32	134	81	38.272	N/A
YP_009506315.1	71	210	NC_053129	Perca fluviatilis	Perca fluviatilis chromosome 18, GENO_Pfluv_1.0	235610	236038	1.07e-31	331	143	45.455	N/A
YP_009506315.1	211	240	NC_053129	Perca fluviatilis	Perca fluviatilis chromosome 18, GENO_Pfluv_1.0	236040	236132	1.07e-31	84	31	51.613	N/A
YP_009506315.1	181	236	NC_044035	Microcaecilia unicolor	Microcaecilia unicolor chromosome 5, aMicUni1.1	245063837	245063670	1.42e-31	209	56	64.286	N/A
YP_009506315.1	54	176	NC_044035	Microcaecilia unicolor	Microcaecilia unicolor chromosome 5, aMicUni1.1	245064223	245063852	1.42e-31	205	125	38.400	N/A
YP_009506315.1	148	269	NW_024096479	Crotalus tigris	Crotalus tigris isolate CLP2741 ecotype Arizona unplaced genomic scaffold, ASM1654583v1 scf7180000017568.13789103	1658925	1658560	3.80e-30	331	124	55.645	N/A
YP_009506315.1	57	253	NC_063179	Perognathus longimembris pacificus	Perognathus longimembris pacificus isolate PPM17 chromosome 19, ASM2315922v1	34605885	34606487	1.51e-29	326	201	36.816	N/A
YP_009506315.1	120	224	NC_047087	Geotrypetes seraphini	Geotrypetes seraphini chromosome 4, aGeoSer1.1	249438860	249439180	1.90e-27	311	107	56.075	N/A
YP_009506315.1	198	262	NC_047087	Geotrypetes seraphini	Geotrypetes seraphini chromosome 4, aGeoSer1.1	132460677	132460468	8.44e-14	207	70	57.143	N/A
YP_009506315.1	131	203	NC_047087	Geotrypetes seraphini	Geotrypetes seraphini chromosome 4, aGeoSer1.1	34499427	34499651	2.03e-09	173	75	48.000	N/A
YP_009506315.1	176	262	NC_047095	Geotrypetes seraphini	Geotrypetes seraphini chromosome 12, aGeoSer1.1	102173836	102173561	4.40e-27	308	92	63.043	N/A
YP_009506315.1	44	174	NC_047095	Geotrypetes seraphini	Geotrypetes seraphini chromosome 12, aGeoSer1.1	81976610	81976212	1.67e-14	208	134	38.806	N/A
YP_009506315.1	181	191	NC_047095	Geotrypetes seraphini	Geotrypetes seraphini chromosome 12, aGeoSer1.1	81976188	81976156	1.67e-14	55	11	81.818	N/A
YP_009506315.1	167	213	NC_047095	Geotrypetes seraphini	Geotrypetes seraphini chromosome 12, aGeoSer1.1	36089086	36089223	2.54e-08	165	47	63.830	N/A
YP_009506315.1	175	262	NC_051451	Kryptolebias marmoratus	Kryptolebias marmoratus isolate JLee-2015 linkage group LG22, ASM164957v2	4330020	4330292	1.09e-26	305	91	62.637	N/A
YP_009506315.1	6	92	NC_051451	Kryptolebias marmoratus	Kryptolebias marmoratus isolate JLee-2015 linkage group LG22, ASM164957v2	4327398	4327138	3.72e-07	156	88	40.909	N/A
YP_009506315.1	182	262	NC_047092	Geotrypetes seraphini	Geotrypetes seraphini chromosome 9, aGeoSer1.1	171589531	171589788	2.05e-26	303	86	63.953	N/A
YP_009506315.1	7	115	NC_047092	Geotrypetes seraphini	Geotrypetes seraphini chromosome 9, aGeoSer1.1	730500	730177	1.01e-06	152	110	34.545	N/A
YP_009506315.1	32	191	NC_008803	Monodelphis domestica	Monodelphis domestica chromosome 3, MonDom5	262233161	262232679	5.48e-25	214	166	34.940	N/A
YP_009506315.1	206	258	NC_008803	Monodelphis domestica	Monodelphis domestica chromosome 3, MonDom5	262232677	262232519	5.48e-25	142	53	54.717	N/A
YP_009506315.1	151	227	NC_041394	Erpetoichthys calabaricus	Erpetoichthys calabaricus chromosome 1, fErpCal1.1	331851734	331851507	1.66e-23	166	77	44.156	N/A
YP_009506315.1	59	141	NC_041394	Erpetoichthys calabaricus	Erpetoichthys calabaricus chromosome 1, fErpCal1.1	331852014	331851763	1.66e-23	150	84	35.714	N/A
YP_009506315.1	229	252	NC_041394	Erpetoichthys calabaricus	Erpetoichthys calabaricus chromosome 1, fErpCal1.1	331851499	331851428	1.66e-23	67	24	50.000	N/A
YP_009506315.1	152	264	NC_052018	Motacilla alba alba	Motacilla alba alba isolate MOTALB_02 chromosome 3, Motacilla_alba_V1.0_pri	19766628	19766287	1.87e-23	281	116	50.000	N/A
YP_009506315.1	121	250	NC_030680	Xenopus tropicalis	Xenopus tropicalis strain Nigerian chromosome 4, UCB_Xtro_10.0	130296387	130296761	1.40e-22	274	130	45.385	N/A
YP_009506315.1	131	242	NC_058405	Neomonachus schauinslandi	Neomonachus schauinslandi chromosome 3, ASM220157v2	50152	49820	9.21e-22	247	112	44.643	N/A
YP_009506315.1	8	131	NC_058405	Neomonachus schauinslandi	Neomonachus schauinslandi chromosome 3, ASM220157v2	50502	50149	9.21e-22	81	127	28.346	N/A
YP_009506315.1	49	241	NC_050478	Molothrus ater	Molothrus ater isolate BHLD 08-10-18 breed brown headed cowbird chromosome 1, BPBGC_Mater_1.0	103814725	103814144	1.04e-20	260	199	34.171	N/A
YP_009506315.1	167	253	NC_047089	Geotrypetes seraphini	Geotrypetes seraphini chromosome 6, aGeoSer1.1	85224843	85225115	1.04e-20	260	91	51.648	N/A
YP_009506315.1	208	262	NC_047089	Geotrypetes seraphini	Geotrypetes seraphini chromosome 6, aGeoSer1.1	57384597	57384418	2.17e-08	165	60	53.333	N/A
YP_009506315.1	182	263	NW_019031191	Acanthochromis polyacanthus	Acanthochromis polyacanthus ecotype Palm Islands unplaced genomic scaffold, ASM210954v1 orpheusFish_scaffold2075	97336	97590	1.46e-20	259	85	52.941	N/A
YP_009506315.1	7	251	NW_004451196	Odobenus rosmarus divergens	Odobenus rosmarus divergens isolate Ivan unplaced genomic scaffold, Oros_1.0 Scaffold933	23774	24496	1.67e-20	258	251	27.490	N/A
YP_009506315.1	131	242	NW_006386526	Leptonychotes weddellii	Leptonychotes weddellii isolate WS11-02 unplaced genomic scaffold, LepWed1.0 scaffold03486	10609	10277	1.95e-20	237	112	42.857	N/A
YP_009506315.1	8	131	NW_006386526	Leptonychotes weddellii	Leptonychotes weddellii isolate WS11-02 unplaced genomic scaffold, LepWed1.0 scaffold03486	10959	10606	1.95e-20	79	127	27.559	N/A
YP_009506315.1	71	233	NW_020998638	Eumetopias jubatus	Eumetopias jubatus isolate GAN:26980396 unplaced genomic scaffold, ASM402803v1 scaffold32	14292575	14293063	3.07e-20	256	166	38.554	N/A
YP_009506315.1	71	250	NW_022043763	Serinus canaria	Serinus canaria isolate sc_yellow_7_cibi ecotype domestic yellow unplaced genomic scaffold, cibio_Scana_2019 scaffold_3	110969242	110968700	4.36e-20	255	184	36.957	N/A
YP_009506315.1	7	165	NC_034588	Mus caroli	Mus caroli chromosome 19, CAROLI_EIJ_v1.1	46569993	46569514	5.32e-20	254	162	37.037	N/A
YP_009506315.1	192	262	NC_047088	Geotrypetes seraphini	Geotrypetes seraphini chromosome 5, aGeoSer1.1	68450573	68450800	5.85e-20	254	76	65.789	N/A
YP_009506315.1	55	251	NW_022589741	Phoca vitulina	Phoca vitulina isolate PV1807 unplaced genomic scaffold, GSC_HSeal_1.0 scaffold38	9479204	9478605	2.43e-19	249	213	33.803	N/A
YP_009506315.1	131	242	NW_023404377	Halichoerus grypus	Halichoerus grypus isolate 241Hg ecotype Northwest Atlantic unplaced genomic scaffold, Tufts_HGry_1.1 scf7180000029151	176776	177108	7.69e-19	246	112	44.643	N/A
YP_009506315.1	131	242	NW_022589708	Phoca vitulina	Phoca vitulina isolate PV1807 unplaced genomic scaffold, GSC_HSeal_1.0 scaffold5	12091	11759	7.71e-19	246	112	44.643	N/A
YP_009506315.1	181	262	NC_044033	Microcaecilia unicolor	Microcaecilia unicolor chromosome 3, aMicUni1.1	115328533	115328793	8.01e-19	245	87	55.172	N/A
YP_009506315.1	103	205	NW_024096712	Crotalus tigris	Crotalus tigris isolate CLP2741 ecotype Arizona unplaced genomic scaffold, ASM1654583v1 scf7180000017900.620629	556026	555727	1.58e-18	184	103	39.806	N/A
YP_009506315.1	203	238	NW_024096712	Crotalus tigris	Crotalus tigris isolate CLP2741 ecotype Arizona unplaced genomic scaffold, ASM1654583v1 scf7180000017900.620629	555748	555641	1.58e-18	116	36	61.111	N/A
YP_009506315.1	54	251	NW_025578505	Ursus americanus	Ursus americanus isolate UA15103 ecotype Eastern unplaced genomic scaffold, gsc_jax_bbear_1.0 scaffold_638_segment0	9343684	9343067	2.42e-18	242	211	36.493	N/A
YP_009506315.1	157	251	NW_023399916	Halichoerus grypus	Halichoerus grypus isolate 241Hg ecotype Northwest Atlantic unplaced genomic scaffold, Tufts_HGry_1.1 scf7180000026185	43080	43370	2.52e-18	242	97	49.485	N/A
YP_009506315.1	91	254	NC_063186	Perognathus longimembris pacificus	Perognathus longimembris pacificus isolate PPM17 chromosome 26, ASM2315922v1	12192065	12192556	2.78e-18	235	168	36.310	N/A
YP_009506315.1	57	78	NC_063186	Perognathus longimembris pacificus	Perognathus longimembris pacificus isolate PPM17 chromosome 26, ASM2315922v1	12191965	12192030	2.78e-18	63	22	50.000	N/A
YP_009506315.1	128	251	NC_048223	Ailuropoda melanoleuca	Ailuropoda melanoleuca isolate Jingjing chromosome 6, ASM200744v2	75724949	75725317	3.41e-18	241	126	42.857	N/A
YP_009506315.1	157	227	NC_048223	Ailuropoda melanoleuca	Ailuropoda melanoleuca isolate Jingjing chromosome 6, ASM200744v2	75715703	75715921	6.35e-08	162	73	42.466	N/A
YP_009506315.1	160	270	NC_063170	Perognathus longimembris pacificus	Perognathus longimembris pacificus isolate PPM17 chromosome 10, ASM2315922v1	15198390	15198064	6.49e-18	239	113	43.363	N/A
YP_009506315.1	54	251	NW_025929717	Ursus arctos	Ursus arctos isolate Adak ecotype North America unplaced genomic scaffold, UrsArc1.0 HiC_scaffold_33	4571332	4570715	6.61e-18	238	211	35.545	N/A
YP_009506315.1	157	227	NW_025929717	Ursus arctos	Ursus arctos isolate Adak ecotype North America unplaced genomic scaffold, UrsArc1.0 HiC_scaffold_33	36212841	36213059	5.46e-12	193	73	50.685	N/A
YP_009506315.1	157	249	NW_025603004	Mirounga angustirostris	Mirounga angustirostris isolate JK_09032017 unplaced genomic scaffold, ASM2128878v2 HiC_scaffold_24503	722	1006	1.11e-17	229	95	47.368	N/A
YP_009506315.1	55	131	NW_025603004	Mirounga angustirostris	Mirounga angustirostris isolate JK_09032017 unplaced genomic scaffold, ASM2128878v2 HiC_scaffold_24503	412	648	1.11e-17	64	81	32.099	N/A
YP_009506315.1	137	245	NW_004451093	Odobenus rosmarus divergens	Odobenus rosmarus divergens isolate Ivan unplaced genomic scaffold, Oros_1.0 Scaffold830	699997	699668	2.04e-17	235	111	44.144	N/A
YP_009506315.1	55	251	NC_058413	Neomonachus schauinslandi	Neomonachus schauinslandi chromosome 11, ASM220157v2	101466881	101467480	2.20e-17	234	213	32.864	N/A
YP_009506315.1	55	251	NW_023403677	Halichoerus grypus	Halichoerus grypus isolate 241Hg ecotype Northwest Atlantic unplaced genomic scaffold, Tufts_HGry_1.1 scf7180000026483	2425433	2426029	3.15e-17	233	213	33.333	N/A
YP_009506315.1	157	251	NW_022590284	Phoca vitulina	Phoca vitulina isolate PV1807 unplaced genomic scaffold, GSC_HSeal_1.0 scaffold597	6415	6705	3.44e-17	233	97	48.454	N/A
YP_009506315.1	164	250	NW_004451232	Odobenus rosmarus divergens	Odobenus rosmarus divergens isolate Ivan unplaced genomic scaffold, Oros_1.0 Scaffold969	23778	23512	3.62e-17	233	89	49.438	N/A
YP_009506315.1	165	245	NC_045604	Zalophus californianus	Zalophus californianus isolate mZalCal1 chromosome 10, mZalCal1.pri.v2	60774944	60775192	4.81e-17	232	83	51.807	N/A
YP_009506315.1	165	245	NW_020998665	Eumetopias jubatus	Eumetopias jubatus isolate GAN:26980396 unplaced genomic scaffold, ASM402803v1 scaffold59	2385712	2385960	5.00e-17	232	83	51.807	N/A
YP_009506315.1	157	249	NW_025616763	Mirounga angustirostris	Mirounga angustirostris isolate JK_09032017 unplaced genomic scaffold, ASM2128878v2 HiC_scaffold_38265	303	19	5.93e-17	214	95	45.263	N/A
YP_009506315.1	165	251	NW_025929750	Ursus arctos	Ursus arctos isolate Adak ecotype North America unplaced genomic scaffold, UrsArc1.0 HiC_scaffold_36	19708414	19708148	6.57e-17	231	89	50.562	N/A
YP_009506315.1	165	251	NW_024425341	Ursus maritimus	Ursus maritimus isolate PB19 unplaced genomic scaffold, ASM1731132v1 scaffold_28	20170054	20169788	6.57e-17	231	89	50.562	N/A
YP_009506315.1	165	206	NW_024425341	Ursus maritimus	Ursus maritimus isolate PB19 unplaced genomic scaffold, ASM1731132v1 scaffold_28	20161900	20162031	9.20e-11	122	44	54.545	N/A
YP_009506315.1	204	245	NW_024425341	Ursus maritimus	Ursus maritimus isolate PB19 unplaced genomic scaffold, ASM1731132v1 scaffold_28	20162022	20162147	9.20e-11	109	42	50.000	N/A
YP_009506315.1	165	251	NW_023237922	Ailuropoda melanoleuca	Ailuropoda melanoleuca isolate Jingjing unplaced genomic scaffold, ASM200744v2 unplaced-scaffold63677	735	469	6.92e-17	226	89	48.315	N/A
YP_009506315.1	157	249	NW_023270989	Mirounga leonina	Mirounga leonina isolate KUSES-001 unplaced genomic scaffold, KU_Mleo_1.0 Mir_99285	25623	25339	7.87e-17	221	95	46.316	N/A
YP_009506315.1	55	131	NW_023270989	Mirounga leonina	Mirounga leonina isolate KUSES-001 unplaced genomic scaffold, KU_Mleo_1.0 Mir_99285	25933	25697	7.87e-17	64	81	32.099	N/A
YP_009506315.1	128	251	NW_024423344	Ursus maritimus	Ursus maritimus isolate PB19 unplaced genomic scaffold, ASM1731132v1 scaffold_10	79702496	79702864	8.48e-17	230	126	42.063	N/A
YP_009506315.1	157	249	NW_025610940	Mirounga angustirostris	Mirounga angustirostris isolate JK_09032017 unplaced genomic scaffold, ASM2128878v2 HiC_scaffold_32442	252	536	9.18e-17	217	95	46.316	N/A
YP_009506315.1	5	169	NW_019029183	Acanthochromis polyacanthus	Acanthochromis polyacanthus ecotype Palm Islands unplaced genomic scaffold, ASM210954v1 orpheusFish_scaffold67	1033568	1034083	1.15e-16	229	172	32.558	N/A
YP_009506315.1	128	251	NW_025578162	Ursus americanus	Ursus americanus isolate UA15103 ecotype Eastern unplaced genomic scaffold, gsc_jax_bbear_1.0 contig_5388_segment0	6686712	6687080	1.35e-16	228	126	40.476	N/A
YP_009506315.1	117	227	NW_020998750	Eumetopias jubatus	Eumetopias jubatus isolate GAN:26980396 unplaced genomic scaffold, ASM402803v1 scaffold144	9226	8897	2.14e-16	227	111	43.243	N/A
YP_009506315.1	4	251	NW_025410568	Neomonachus schauinslandi	Neomonachus schauinslandi unplaced genomic scaffold, ASM220157v2 HiC_scaffold_1878	1868	1164	2.35e-16	226	263	29.658	N/A
YP_009506315.1	157	251	NW_025578510	Mirounga angustirostris	Mirounga angustirostris isolate JK_09032017 unplaced genomic scaffold, ASM2128878v2 HiC_scaffold_3	128706166	128706456	2.56e-16	226	97	46.392	N/A
YP_009506315.1	55	251	NW_006383477	Leptonychotes weddellii	Leptonychotes weddellii isolate WS11-02 unplaced genomic scaffold, LepWed1.0 scaffold00437	1026429	1025830	2.89e-16	226	213	32.864	N/A
YP_009506315.1	157	251	NW_020998668	Eumetopias jubatus	Eumetopias jubatus isolate GAN:26980396 unplaced genomic scaffold, ASM402803v1 scaffold62	1865	1575	3.12e-16	226	97	46.392	N/A
YP_009506315.1	159	251	NC_062280	Lutra lutra	Lutra lutra chromosome 3, mLutLut1.2	128809236	128808952	3.15e-16	226	95	46.316	N/A
YP_009506315.1	55	251	NC_062280	Lutra lutra	Lutra lutra chromosome 3, mLutLut1.2	82573578	82572943	6.64e-09	169	215	26.977	N/A
YP_009506315.1	137	251	NC_062280	Lutra lutra	Lutra lutra chromosome 3, mLutLut1.2	96012383	96012030	7.77e-08	161	119	36.975	N/A
YP_009506315.1	55	251	NC_058417	Neomonachus schauinslandi	Neomonachus schauinslandi chromosome 15, ASM220157v2	9266	8685	3.21e-16	226	206	34.466	N/A
YP_009506315.1	157	250	NW_004451073	Odobenus rosmarus divergens	Odobenus rosmarus divergens isolate Ivan unplaced genomic scaffold, Oros_1.0 Scaffold810	506040	505756	3.91e-16	225	95	46.316	N/A
YP_009506315.1	55	214	NW_004451073	Odobenus rosmarus divergens	Odobenus rosmarus divergens isolate Ivan unplaced genomic scaffold, Oros_1.0 Scaffold810	509652	509146	1.56e-06	151	173	31.214	N/A
YP_009506315.1	157	249	NW_023270067	Mirounga leonina	Mirounga leonina isolate KUSES-001 unplaced genomic scaffold, KU_Mleo_1.0 Mir_101130	8957	9241	5.38e-16	217	95	45.263	N/A
YP_009506315.1	55	131	NW_023270067	Mirounga leonina	Mirounga leonina isolate KUSES-001 unplaced genomic scaffold, KU_Mleo_1.0 Mir_101130	8647	8883	5.38e-16	60	80	30.000	N/A
YP_009506315.1	131	227	NW_004450890	Odobenus rosmarus divergens	Odobenus rosmarus divergens isolate Ivan unplaced genomic scaffold, Oros_1.0 Scaffold627	1126853	1127140	6.33e-16	223	97	46.392	N/A
YP_009506315.1	131	227	NC_045597	Zalophus californianus	Zalophus californianus isolate mZalCal1 chromosome 3, mZalCal1.pri.v2	84125	83838	6.51e-16	223	97	46.392	N/A
YP_009506315.1	157	245	NC_058407	Neomonachus schauinslandi	Neomonachus schauinslandi chromosome 5, ASM220157v2	137372182	137372454	7.36e-16	223	91	48.352	N/A
YP_009506315.1	157	266	NW_020313275	Callorhinus ursinus	Callorhinus ursinus isolate GAN/ISIS: 27379988/994484 unplaced genomic scaffold, ASM326570v1 scaffold559	581	210	7.48e-16	223	124	38.710	N/A
YP_009506315.1	157	250	NW_020323987	Callorhinus ursinus	Callorhinus ursinus isolate GAN/ISIS: 27379988/994484 unplaced genomic scaffold, ASM326570v1 scaffold104800	10410	10126	9.18e-16	222	95	45.263	N/A
YP_009506315.1	160	223	NC_044031	Microcaecilia unicolor	Microcaecilia unicolor chromosome 1, aMicUni1.1	92436615	92436809	9.68e-16	222	65	63.077	N/A
YP_009506315.1	195	269	NC_044031	Microcaecilia unicolor	Microcaecilia unicolor chromosome 1, aMicUni1.1	682276488	682276249	1.17e-12	198	80	52.500	N/A
YP_009506315.1	128	251	NW_025930016	Ursus arctos	Ursus arctos isolate Adak ecotype North America unplaced genomic scaffold, UrsArc1.0 HiC_scaffold_6	29149	28781	1.21e-15	221	126	41.270	N/A
YP_009506315.1	157	250	NC_045609	Zalophus californianus	Zalophus californianus isolate mZalCal1 chromosome 15, mZalCal1.pri.v2	2852	2568	1.30e-15	221	95	45.263	N/A
YP_009506315.1	157	250	NC_045609	Zalophus californianus	Zalophus californianus isolate mZalCal1 chromosome 15, mZalCal1.pri.v2	124834	124550	7.37e-13	200	95	41.053	N/A
YP_009506315.1	157	250	NW_004450452	Odobenus rosmarus divergens	Odobenus rosmarus divergens isolate Ivan unplaced genomic scaffold, Oros_1.0 Scaffold189	2511145	2511429	1.41e-15	221	95	43.158	N/A
YP_009506315.1	165	251	NC_048219	Ailuropoda melanoleuca	Ailuropoda melanoleuca isolate Jingjing chromosome 2, ASM200744v2	87015636	87015920	1.67e-15	220	95	46.316	N/A
YP_009506315.1	131	227	NW_020312856	Callorhinus ursinus	Callorhinus ursinus isolate GAN/ISIS: 27379988/994484 unplaced genomic scaffold, ASM326570v1 scaffold114	15945	15658	1.69e-15	220	97	45.361	N/A
YP_009506315.1	168	233	NC_058404	Neomonachus schauinslandi	Neomonachus schauinslandi chromosome 2, ASM220157v2	69833437	69833640	1.75e-15	158	68	48.529	N/A
YP_009506315.1	71	165	NC_058404	Neomonachus schauinslandi	Neomonachus schauinslandi chromosome 2, ASM220157v2	69833145	69833435	1.75e-15	114	97	34.021	N/A
YP_009506315.1	164	251	NW_023401572	Halichoerus grypus	Halichoerus grypus isolate 241Hg ecotype Northwest Atlantic unplaced genomic scaffold, Tufts_HGry_1.1 scf7180000030072	42665	42934	2.02e-15	219	90	48.889	N/A
YP_009506315.1	157	251	NW_020313362	Callorhinus ursinus	Callorhinus ursinus isolate GAN/ISIS: 27379988/994484 unplaced genomic scaffold, ASM326570v1 scaffold646	9834	9544	2.09e-15	219	97	45.361	N/A
YP_009506315.1	164	251	NW_023402868	Halichoerus grypus	Halichoerus grypus isolate 241Hg ecotype Northwest Atlantic unplaced genomic scaffold, Tufts_HGry_1.1 scf7180000024091	136241	136510	2.13e-15	219	90	48.889	N/A
YP_009506315.1	157	250	NW_020313091	Callorhinus ursinus	Callorhinus ursinus isolate GAN/ISIS: 27379988/994484 unplaced genomic scaffold, ASM326570v1 scaffold375	2373	2657	2.40e-15	218	95	44.211	N/A
YP_009506315.1	7	251	NW_020313158	Callorhinus ursinus	Callorhinus ursinus isolate GAN/ISIS: 27379988/994484 unplaced genomic scaffold, ASM326570v1 scaffold442	32132	31413	2.52e-15	219	254	29.528	N/A
YP_009506315.1	168	233	NC_045596	Zalophus californianus	Zalophus californianus isolate mZalCal1 chromosome 2, mZalCal1.pri.v2	132736632	132736429	2.55e-15	168	68	47.059	N/A
YP_009506315.1	71	162	NC_045596	Zalophus californianus	Zalophus californianus isolate mZalCal1 chromosome 2, mZalCal1.pri.v2	132736924	132736643	2.55e-15	103	95	34.737	N/A
YP_009506315.1	199	250	NC_045596	Zalophus californianus	Zalophus californianus isolate mZalCal1 chromosome 2, mZalCal1.pri.v2	203292868	203292713	7.59e-09	140	52	44.231	N/A
YP_009506315.1	157	200	NC_045596	Zalophus californianus	Zalophus californianus isolate mZalCal1 chromosome 2, mZalCal1.pri.v2	203292998	203292864	7.59e-09	74	45	37.778	N/A
YP_009506315.1	157	271	NW_020326576	Callorhinus ursinus	Callorhinus ursinus isolate GAN/ISIS: 27379988/994484 unplaced genomic scaffold, ASM326570v1 scaffold196647	3596	3928	2.80e-15	218	116	41.379	N/A
YP_009506315.1	164	262	NW_023403695	Halichoerus grypus	Halichoerus grypus isolate 241Hg ecotype Northwest Atlantic unplaced genomic scaffold, Tufts_HGry_1.1 scf7180000025128	1341	1054	3.03e-15	218	101	47.525	N/A
YP_009506315.1	157	271	NW_020313248	Callorhinus ursinus	Callorhinus ursinus isolate GAN/ISIS: 27379988/994484 unplaced genomic scaffold, ASM326570v1 scaffold532	20133	19801	3.43e-15	218	116	41.379	N/A
YP_009506315.1	157	267	NW_020313168	Callorhinus ursinus	Callorhinus ursinus isolate GAN/ISIS: 27379988/994484 unplaced genomic scaffold, ASM326570v1 scaffold452	8245	7922	3.45e-15	218	113	43.363	N/A
YP_009506315.1	157	267	NC_045610	Zalophus californianus	Zalophus californianus isolate mZalCal1 chromosome 16, mZalCal1.pri.v2	62756856	62757179	3.65e-15	218	113	43.363	N/A
YP_009506315.1	204	250	NC_045610	Zalophus californianus	Zalophus californianus isolate mZalCal1 chromosome 16, mZalCal1.pri.v2	61600	61460	2.53e-10	121	47	48.936	N/A
YP_009506315.1	157	204	NC_045610	Zalophus californianus	Zalophus californianus isolate mZalCal1 chromosome 16, mZalCal1.pri.v2	61748	61599	2.53e-10	106	50	44.000	N/A
YP_009506315.1	54	240	NW_025929518	Ursus arctos	Ursus arctos isolate Adak ecotype North America unplaced genomic scaffold, UrsArc1.0 HiC_scaffold_15	29512	28952	3.98e-15	217	193	35.751	N/A
YP_009506315.1	54	240	NW_025578113	Ursus americanus	Ursus americanus isolate UA15103 ecotype Eastern unplaced genomic scaffold, gsc_jax_bbear_1.0 contig_5305_segment0	2377822	2378382	4.05e-15	217	193	35.751	N/A
YP_009506315.1	157	267	NW_021002823	Eumetopias jubatus	Eumetopias jubatus isolate GAN:26980396 unplaced genomic scaffold, ASM402803v1 scaffold4225	2655	2975	4.74e-15	216	112	41.071	N/A
YP_009506315.1	154	250	NC_045603	Zalophus californianus	Zalophus californianus isolate mZalCal1 chromosome 9, mZalCal1.pri.v2	140322471	140322764	4.89e-15	217	98	41.837	N/A
YP_009506315.1	168	233	NW_020312855	Callorhinus ursinus	Callorhinus ursinus isolate GAN/ISIS: 27379988/994484 unplaced genomic scaffold, ASM326570v1 scaffold113	40745259	40745056	4.89e-15	166	68	47.059	N/A
YP_009506315.1	71	162	NW_020312855	Callorhinus ursinus	Callorhinus ursinus isolate GAN/ISIS: 27379988/994484 unplaced genomic scaffold, ASM326570v1 scaffold113	40745551	40745270	4.89e-15	103	95	34.737	N/A
YP_009506315.1	8	245	NC_058102	Neogale vison	Neovison vison isolate M4711 chromosome 12, ASM_NN_V1	52385621	52386325	5.27e-15	216	260	28.846	N/A
YP_009506315.1	157	251	NC_058102	Neogale vison	Neovison vison isolate M4711 chromosome 12, ASM_NN_V1	137857093	137857383	3.11e-11	187	97	40.206	N/A
YP_009506315.1	55	251	NC_058102	Neogale vison	Neovison vison isolate M4711 chromosome 12, ASM_NN_V1	148036567	148037169	1.16e-09	175	211	29.858	N/A
YP_009506315.1	157	234	NC_058102	Neogale vison	Neovison vison isolate M4711 chromosome 12, ASM_NN_V1	119186290	119186051	2.08e-06	150	80	41.250	N/A
YP_009506315.1	144	227	NC_058102	Neogale vison	Neovison vison isolate M4711 chromosome 12, ASM_NN_V1	119133951	119134208	2.73e-06	149	86	38.372	N/A
YP_009506315.1	157	271	NW_020326701	Callorhinus ursinus	Callorhinus ursinus isolate GAN/ISIS: 27379988/994484 unplaced genomic scaffold, ASM326570v1 scaffold197351	4748	4416	6.36e-15	215	116	41.379	N/A
YP_009506315.1	157	249	NW_025598272	Mirounga angustirostris	Mirounga angustirostris isolate JK_09032017 unplaced genomic scaffold, ASM2128878v2 HiC_scaffold_19768	1007	1291	6.39e-15	205	95	44.211	N/A
YP_009506315.1	55	131	NW_025598272	Mirounga angustirostris	Mirounga angustirostris isolate JK_09032017 unplaced genomic scaffold, ASM2128878v2 HiC_scaffold_19768	697	933	6.39e-15	63	80	31.250	N/A
YP_009506315.1	55	251	NW_025578518	Mirounga angustirostris	Mirounga angustirostris isolate JK_09032017 unplaced genomic scaffold, ASM2128878v2 HiC_scaffold_11	92205400	92206002	7.33e-15	215	214	32.243	N/A
YP_009506315.1	157	225	NW_025578518	Mirounga angustirostris	Mirounga angustirostris isolate JK_09032017 unplaced genomic scaffold, ASM2128878v2 HiC_scaffold_11	101210509	101210721	4.03e-10	179	71	50.704	N/A
YP_009506315.1	157	250	NW_020326575	Callorhinus ursinus	Callorhinus ursinus isolate GAN/ISIS: 27379988/994484 unplaced genomic scaffold, ASM326570v1 scaffold196646	3595	3879	8.68e-15	215	95	45.263	N/A
YP_009506315.1	137	233	NC_048228	Ailuropoda melanoleuca	Ailuropoda melanoleuca isolate Jingjing chromosome 11, ASM200744v2	106104607	106104903	9.36e-15	214	99	41.414	N/A
YP_009506315.1	157	250	NW_020326079	Callorhinus ursinus	Callorhinus ursinus isolate GAN/ISIS: 27379988/994484 unplaced genomic scaffold, ASM326570v1 scaffold191771	17820	18104	1.26e-14	213	95	43.158	N/A
YP_009506315.1	157	250	NW_020324307	Callorhinus ursinus	Callorhinus ursinus isolate GAN/ISIS: 27379988/994484 unplaced genomic scaffold, ASM326570v1 scaffold105128	16268	15984	1.28e-14	213	95	42.105	N/A
YP_009506315.1	157	267	NW_004450460	Odobenus rosmarus divergens	Odobenus rosmarus divergens isolate Ivan unplaced genomic scaffold, Oros_1.0 Scaffold197	6387	6064	1.63e-14	213	113	41.593	N/A
YP_009506315.1	168	227	NW_022589717	Phoca vitulina	Phoca vitulina isolate PV1807 unplaced genomic scaffold, GSC_HSeal_1.0 scaffold14	33047905	33047720	1.69e-14	155	62	51.613	N/A
YP_009506315.1	71	176	NW_022589717	Phoca vitulina	Phoca vitulina isolate PV1807 unplaced genomic scaffold, GSC_HSeal_1.0 scaffold14	33048197	33047877	1.69e-14	109	108	32.407	N/A
YP_009506315.1	157	250	NW_020326081	Callorhinus ursinus	Callorhinus ursinus isolate GAN/ISIS: 27379988/994484 unplaced genomic scaffold, ASM326570v1 scaffold192155	17820	18104	1.99e-14	212	95	43.158	N/A
YP_009506315.1	54	233	NW_024424452	Ursus maritimus	Ursus maritimus isolate PB19 unplaced genomic scaffold, ASM1731132v1 scaffold_2	39270483	39269935	2.06e-14	212	188	35.638	N/A
YP_009506315.1	157	271	NW_020326700	Callorhinus ursinus	Callorhinus ursinus isolate GAN/ISIS: 27379988/994484 unplaced genomic scaffold, ASM326570v1 scaffold197350	4804	4472	3.24e-14	210	116	40.517	N/A
YP_009506315.1	157	271	NW_020317977	Callorhinus ursinus	Callorhinus ursinus isolate GAN/ISIS: 27379988/994484 unplaced genomic scaffold, ASM326570v1 scaffold96969	420	752	3.74e-14	209	116	39.655	N/A
YP_009506315.1	157	271	NW_020313163	Callorhinus ursinus	Callorhinus ursinus isolate GAN/ISIS: 27379988/994484 unplaced genomic scaffold, ASM326570v1 scaffold447	14851	15183	4.43e-14	209	116	39.655	N/A
YP_009506315.1	157	231	NW_025587570	Mirounga angustirostris	Mirounga angustirostris isolate JK_09032017 unplaced genomic scaffold, ASM2128878v2 HiC_scaffold_9064	3830	4060	4.59e-14	180	77	46.753	N/A
YP_009506315.1	55	131	NW_025587570	Mirounga angustirostris	Mirounga angustirostris isolate JK_09032017 unplaced genomic scaffold, ASM2128878v2 HiC_scaffold_9064	3519	3755	4.59e-14	64	80	31.250	N/A
YP_009506315.1	2	50	NW_025587570	Mirounga angustirostris	Mirounga angustirostris isolate JK_09032017 unplaced genomic scaffold, ASM2128878v2 HiC_scaffold_9064	3377	3520	4.59e-14	57	49	30.612	N/A
YP_009506315.1	158	250	NW_020313407	Callorhinus ursinus	Callorhinus ursinus isolate GAN/ISIS: 27379988/994484 unplaced genomic scaffold, ASM326570v1 scaffold691	5789	5508	5.17e-14	209	94	43.617	N/A
YP_009506315.1	164	267	NW_022589747	Phoca vitulina	Phoca vitulina isolate PV1807 unplaced genomic scaffold, GSC_HSeal_1.0 scaffold44	4802	4500	5.85e-14	208	106	44.340	N/A
YP_009506315.1	159	245	NW_022631061	Lontra canadensis	Lontra canadensis isolate GAN:19392208 unplaced genomic scaffold, GSC_riverotter_1.0 scaffold67	3997058	3996792	6.80e-14	208	89	46.067	N/A
YP_009506315.1	165	251	NW_025577932	Ursus americanus	Ursus americanus isolate UA15103 ecotype Eastern unplaced genomic scaffold, gsc_jax_bbear_1.0 contig_4949_segment0	2197994	2197728	7.33e-14	208	89	47.191	N/A
YP_009506315.1	136	240	NW_025576437	Ursus americanus	Ursus americanus isolate UA15103 ecotype Eastern unplaced genomic scaffold, gsc_jax_bbear_1.0 contig_1400_segment0	48174	47866	7.81e-14	207	107	44.860	N/A
YP_009506315.1	161	251	NW_022631003	Lontra canadensis	Lontra canadensis isolate GAN:19392208 unplaced genomic scaffold, GSC_riverotter_1.0 scaffold9	16314280	16314558	9.19e-14	207	93	44.086	N/A
YP_009506315.1	8	227	NW_022631003	Lontra canadensis	Lontra canadensis isolate GAN:19392208 unplaced genomic scaffold, GSC_riverotter_1.0 scaffold9	27562684	27562040	3.34e-10	179	231	28.571	N/A
YP_009506315.1	159	267	NC_060070	Meles meles	Meles meles chromosome 5, mMelMel3.1 paternal haplotype	91794344	91794661	1.16e-13	206	111	42.342	N/A
YP_009506315.1	159	251	NC_060070	Meles meles	Meles meles chromosome 5, mMelMel3.1 paternal haplotype	118931553	118931269	2.22e-10	181	95	42.105	N/A
YP_009506315.1	165	251	NC_060070	Meles meles	Meles meles chromosome 5, mMelMel3.1 paternal haplotype	154809556	154809290	4.38e-09	171	89	42.697	N/A
YP_009506315.1	159	245	NC_060070	Meles meles	Meles meles chromosome 5, mMelMel3.1 paternal haplotype	54623992	54624258	2.50e-08	165	89	40.449	N/A
YP_009506315.1	159	267	NC_060070	Meles meles	Meles meles chromosome 5, mMelMel3.1 paternal haplotype	118768661	118768966	2.92e-06	149	111	36.937	N/A
YP_009506315.1	158	251	NW_022631348	Lontra canadensis	Lontra canadensis isolate GAN:19392208 unplaced genomic scaffold, GSC_riverotter_1.0 scaffold354	61464	61751	1.33e-13	206	96	44.792	N/A
YP_009506315.1	165	249	NW_025611400	Mirounga angustirostris	Mirounga angustirostris isolate JK_09032017 unplaced genomic scaffold, ASM2128878v2 HiC_scaffold_32902	261	521	1.58e-13	194	87	44.828	N/A
YP_009506315.1	161	245	NC_045619	Mustela erminea	Mustela erminea isolate mMusErm1 chromosome 6, mMusErm1.Pri	52113121	52113381	1.66e-13	205	87	45.977	N/A
YP_009506315.1	157	234	NC_045619	Mustela erminea	Mustela erminea isolate mMusErm1 chromosome 6, mMusErm1.Pri	116089926	116089687	7.43e-09	169	80	46.250	N/A
YP_009506315.1	157	251	NC_045619	Mustela erminea	Mustela erminea isolate mMusErm1 chromosome 6, mMusErm1.Pri	134946021	134946308	5.32e-08	162	97	39.175	N/A
YP_009506315.1	57	216	NC_045619	Mustela erminea	Mustela erminea isolate mMusErm1 chromosome 6, mMusErm1.Pri	63570420	63569938	3.62e-07	156	173	29.480	N/A
YP_009506315.1	159	249	NC_045619	Mustela erminea	Mustela erminea isolate mMusErm1 chromosome 6, mMusErm1.Pri	100488874	100488596	2.50e-06	149	93	41.935	N/A
YP_009506315.1	157	250	NW_020322715	Callorhinus ursinus	Callorhinus ursinus isolate GAN/ISIS: 27379988/994484 unplaced genomic scaffold, ASM326570v1 scaffold103262	7101	7385	1.97e-13	204	95	41.053	N/A
YP_009506315.1	161	249	NW_018344146	Phascolarctos cinereus	Phascolarctos cinereus isolate Bilbo 61053 unplaced genomic scaffold, phaCin_unsw_v4.1 phaCin_unsw_v4.1.fa.scaf00195	124397	124137	2.35e-13	204	89	46.067	N/A
YP_009506315.1	159	251	NC_045623	Mustela erminea	Mustela erminea isolate mMusErm1 chromosome 10, mMusErm1.Pri	16862823	16862545	2.35e-13	204	93	44.086	N/A
YP_009506315.1	137	250	NW_020313005	Callorhinus ursinus	Callorhinus ursinus isolate GAN/ISIS: 27379988/994484 unplaced genomic scaffold, ASM326570v1 scaffold282	45414015	45414338	2.63e-13	203	116	40.517	N/A
YP_009506315.1	184	251	NW_020313005	Callorhinus ursinus	Callorhinus ursinus isolate GAN/ISIS: 27379988/994484 unplaced genomic scaffold, ASM326570v1 scaffold282	35495517	35495720	1.19e-11	191	68	50.000	N/A
YP_009506315.1	158	251	NW_022631349	Lontra canadensis	Lontra canadensis isolate GAN:19392208 unplaced genomic scaffold, GSC_riverotter_1.0 scaffold355	61395	61682	2.74e-13	203	96	44.792	N/A
YP_009506315.1	157	271	NW_020316568	Callorhinus ursinus	Callorhinus ursinus isolate GAN/ISIS: 27379988/994484 unplaced genomic scaffold, ASM326570v1 scaffold92975	1687	1355	2.78e-13	202	116	39.655	N/A
YP_009506315.1	161	251	NC_062285	Lutra lutra	Lutra lutra chromosome 8, mLutLut1.2	92232467	92232189	2.94e-13	203	93	44.086	N/A
YP_009506315.1	159	251	NC_062285	Lutra lutra	Lutra lutra chromosome 8, mLutLut1.2	80307	80023	5.52e-12	193	95	42.105	N/A
YP_009506315.1	57	238	NC_062285	Lutra lutra	Lutra lutra chromosome 8, mLutLut1.2	80495520	80496065	5.91e-11	185	191	30.366	N/A
YP_009506315.1	157	227	NC_062285	Lutra lutra	Lutra lutra chromosome 8, mLutLut1.2	10619496	10619278	1.66e-08	166	73	49.315	N/A
YP_009506315.1	71	249	NW_005081687	Zonotrichia albicollis	Zonotrichia albicollis isolate Tan morph unplaced genomic scaffold, Zonotrichia_albicollis-1.0.1 Scaffold151	441995	442549	3.02e-13	203	195	31.282	N/A
YP_009506315.1	161	251	NW_019154145	Enhydra lutris kenyoni	Enhydra lutris kenyoni isolate GAN:26980312 unplaced genomic scaffold, ASM228890v2 scaffoldscaffold61	10560101	10559823	3.26e-13	203	93	43.011	N/A
YP_009506315.1	159	251	NW_019154145	Enhydra lutris kenyoni	Enhydra lutris kenyoni isolate GAN:26980312 unplaced genomic scaffold, ASM228890v2 scaffoldscaffold61	51407	51123	3.30e-12	195	95	44.211	N/A
YP_009506315.1	147	242	NC_041402	Erpetoichthys calabaricus	Erpetoichthys calabaricus chromosome 9, fErpCal1.1	60113062	60113367	3.75e-13	202	103	40.777	N/A
YP_009506315.1	5	93	NC_041402	Erpetoichthys calabaricus	Erpetoichthys calabaricus chromosome 9, fErpCal1.1	60111592	60111849	1.37e-10	182	92	42.391	N/A
YP_009506315.1	157	250	NW_020314988	Callorhinus ursinus	Callorhinus ursinus isolate GAN/ISIS: 27379988/994484 unplaced genomic scaffold, ASM326570v1 scaffold84892	2631	2347	3.82e-13	201	95	42.105	N/A
YP_009506315.1	55	251	NW_019154108	Enhydra lutris kenyoni	Enhydra lutris kenyoni isolate GAN:26980312 unplaced genomic scaffold, ASM228890v2 scaffoldscaffold24	28822410	28821814	4.20e-13	202	211	29.858	N/A
YP_009506315.1	55	245	NW_019154108	Enhydra lutris kenyoni	Enhydra lutris kenyoni isolate GAN:26980312 unplaced genomic scaffold, ASM228890v2 scaffoldscaffold24	28769854	28769276	1.70e-06	151	209	29.665	N/A
YP_009506315.1	157	206	NW_025929795	Ursus arctos	Ursus arctos isolate Adak ecotype North America unplaced genomic scaffold, UrsArc1.0 HiC_scaffold_40	101433732	101433887	4.28e-13	129	52	50.000	N/A
YP_009506315.1	204	250	NW_025929795	Ursus arctos	Ursus arctos isolate Adak ecotype North America unplaced genomic scaffold, UrsArc1.0 HiC_scaffold_40	101433878	101434018	4.28e-13	122	47	46.809	N/A
YP_009506315.1	195	251	NW_025929795	Ursus arctos	Ursus arctos isolate Adak ecotype North America unplaced genomic scaffold, UrsArc1.0 HiC_scaffold_40	9111775	9111945	4.35e-08	163	57	49.123	N/A
YP_009506315.1	157	206	NW_025577071	Ursus americanus	Ursus americanus isolate UA15103 ecotype Eastern unplaced genomic scaffold, gsc_jax_bbear_1.0 contig_3082_segment0	25115	24960	4.29e-13	129	52	50.000	N/A
YP_009506315.1	204	250	NW_025577071	Ursus americanus	Ursus americanus isolate UA15103 ecotype Eastern unplaced genomic scaffold, gsc_jax_bbear_1.0 contig_3082_segment0	24969	24829	4.29e-13	122	47	46.809	N/A
YP_009506315.1	195	251	NW_025577071	Ursus americanus	Ursus americanus isolate UA15103 ecotype Eastern unplaced genomic scaffold, gsc_jax_bbear_1.0 contig_3082_segment0	93178095	93177925	3.29e-08	164	57	49.123	N/A
YP_009506315.1	159	249	NW_019154153	Enhydra lutris kenyoni	Enhydra lutris kenyoni isolate GAN:26980312 unplaced genomic scaffold, ASM228890v2 scaffoldscaffold69	8839957	8840229	4.49e-13	202	93	45.161	N/A
YP_009506315.1	182	251	NW_004451470	Odobenus rosmarus divergens	Odobenus rosmarus divergens isolate Ivan unplaced genomic scaffold, Oros_1.0 Scaffold1207	80091	79882	6.40e-13	200	70	51.429	N/A
YP_009506315.1	157	227	NW_025576632	Ursus americanus	Ursus americanus isolate UA15103 ecotype Eastern unplaced genomic scaffold, gsc_jax_bbear_1.0 contig_1975_segment0	8406469	8406687	6.78e-13	200	73	52.055	N/A
YP_009506315.1	157	250	NW_020313779	Callorhinus ursinus	Callorhinus ursinus isolate GAN/ISIS: 27379988/994484 unplaced genomic scaffold, ASM326570v1 scaffold64607	909	619	7.15e-13	197	97	42.268	N/A
YP_009506315.1	157	251	NW_021000028	Eumetopias jubatus	Eumetopias jubatus isolate GAN:26980396 unplaced genomic scaffold, ASM402803v1 scaffold1429	16671	16961	7.36e-13	200	97	42.268	N/A
YP_009506315.1	184	249	NC_050581	Trichosurus vulpecula	Trichosurus vulpecula isolate mTriVul1 chromosome 9, mTriVul1.pri	98284420	98284617	7.37e-13	200	66	53.030	N/A
YP_009506315.1	181	251	NW_023403185	Halichoerus grypus	Halichoerus grypus isolate 241Hg ecotype Northwest Atlantic unplaced genomic scaffold, Tufts_HGry_1.1 scf7180000022032	2329656	2329444	7.72e-13	200	71	52.113	N/A
YP_009506315.1	159	251	NW_022631100	Lontra canadensis	Lontra canadensis isolate GAN:19392208 unplaced genomic scaffold, GSC_riverotter_1.0 scaffold106	2693923	2694207	8.02e-13	200	95	44.211	N/A
YP_009506315.1	164	251	NW_023402594	Halichoerus grypus	Halichoerus grypus isolate 241Hg ecotype Northwest Atlantic unplaced genomic scaffold, Tufts_HGry_1.1 scf7180000022452	1629063	1629329	8.56e-13	199	90	47.778	N/A
YP_009506315.1	157	271	NW_020313513	Callorhinus ursinus	Callorhinus ursinus isolate GAN/ISIS: 27379988/994484 unplaced genomic scaffold, ASM326570v1 scaffold797	31979	31647	9.69e-13	199	116	39.655	N/A
YP_009506315.1	157	250	NW_020313253	Callorhinus ursinus	Callorhinus ursinus isolate GAN/ISIS: 27379988/994484 unplaced genomic scaffold, ASM326570v1 scaffold537	39181	38897	1.00e-12	199	95	41.053	N/A
YP_009506315.1	159	271	NW_022631021	Lontra canadensis	Lontra canadensis isolate GAN:19392208 unplaced genomic scaffold, GSC_riverotter_1.0 scaffold27	1902886	1903227	1.04e-12	199	115	38.261	N/A
YP_009506315.1	157	251	NC_060072	Meles meles	Meles meles chromosome 7, mMelMel3.1 paternal haplotype	139903544	139903834	1.07e-12	199	97	42.268	N/A
YP_009506315.1	156	251	NC_060072	Meles meles	Meles meles chromosome 7, mMelMel3.1 paternal haplotype	150347331	150347624	4.79e-12	194	98	39.796	N/A
YP_009506315.1	159	251	NC_060072	Meles meles	Meles meles chromosome 7, mMelMel3.1 paternal haplotype	74562834	74562550	1.63e-07	138	95	40.000	N/A
YP_009506315.1	58	128	NC_060072	Meles meles	Meles meles chromosome 7, mMelMel3.1 paternal haplotype	74563141	74562920	1.63e-07	64	74	29.730	N/A
YP_009506315.1	165	245	NC_060072	Meles meles	Meles meles chromosome 7, mMelMel3.1 paternal haplotype	103979895	103979653	3.86e-07	156	83	43.373	N/A
YP_009506315.1	159	251	NC_058092	Neogale vison	Neovison vison isolate M4711 chromosome 2, ASM_NN_V1	93489594	93489872	1.07e-12	199	93	44.086	N/A
YP_009506315.1	163	251	NC_058092	Neogale vison	Neovison vison isolate M4711 chromosome 2, ASM_NN_V1	160564317	160564589	1.93e-08	166	91	40.659	N/A
YP_009506315.1	157	251	NW_022631070	Lontra canadensis	Lontra canadensis isolate GAN:19392208 unplaced genomic scaffold, GSC_riverotter_1.0 scaffold76	372300	372590	1.18e-12	198	97	41.237	N/A
YP_009506315.1	159	251	NW_022631070	Lontra canadensis	Lontra canadensis isolate GAN:19392208 unplaced genomic scaffold, GSC_riverotter_1.0 scaffold76	10487847	10488131	3.60e-09	171	95	41.053	N/A
YP_009506315.1	165	242	NW_023270316	Mirounga leonina	Mirounga leonina isolate KUSES-001 unplaced genomic scaffold, KU_Mleo_1.0 Mir_127	8264	8034	1.27e-12	198	78	47.436	N/A
YP_009506315.1	165	250	NC_045607	Zalophus californianus	Zalophus californianus isolate mZalCal1 chromosome 13, mZalCal1.pri.v2	95431543	95431803	1.33e-12	198	87	44.828	N/A
YP_009506315.1	171	251	NC_058411	Neomonachus schauinslandi	Neomonachus schauinslandi chromosome 9, ASM220157v2	143864244	143864480	1.33e-12	198	81	48.148	N/A
YP_009506315.1	181	251	NC_058411	Neomonachus schauinslandi	Neomonachus schauinslandi chromosome 9, ASM220157v2	29787597	29787809	3.37e-10	179	71	46.479	N/A
YP_009506315.1	157	240	NW_025929507	Ursus arctos	Ursus arctos isolate Adak ecotype North America unplaced genomic scaffold, UrsArc1.0 HiC_scaffold_14	45685475	45685723	1.53e-12	197	86	48.837	N/A
YP_009506315.1	159	251	NC_060079	Meles meles	Meles meles chromosome 14, mMelMel3.1 paternal haplotype	13868397	13868113	1.68e-12	197	95	44.211	N/A
YP_009506315.1	143	249	NW_020322208	Callorhinus ursinus	Callorhinus ursinus isolate GAN/ISIS: 27379988/994484 unplaced genomic scaffold, ASM326570v1 scaffold102655	1895	1554	2.07e-12	196	114	35.088	N/A
YP_009506315.1	131	251	NW_019154163	Enhydra lutris kenyoni	Enhydra lutris kenyoni isolate GAN:26980312 unplaced genomic scaffold, ASM228890v2 scaffoldscaffold79	4591955	4591593	2.10e-12	189	124	39.516	N/A
YP_009506315.1	58	98	NW_019154163	Enhydra lutris kenyoni	Enhydra lutris kenyoni isolate GAN:26980312 unplaced genomic scaffold, ASM228890v2 scaffoldscaffold79	4592163	4592038	2.10e-12	57	42	28.571	N/A
YP_009506315.1	161	251	NW_019154091	Enhydra lutris kenyoni	Enhydra lutris kenyoni isolate GAN:26980312 unplaced genomic scaffold, ASM228890v2 scaffoldscaffold7	35561583	35561861	2.10e-12	196	93	44.086	N/A
YP_009506315.1	183	251	NW_022589807	Phoca vitulina	Phoca vitulina isolate PV1807 unplaced genomic scaffold, GSC_HSeal_1.0 scaffold104	10263	10057	2.16e-12	196	69	50.725	N/A
YP_009506315.1	161	245	NW_025422368	Mustela putorius furo	Mustela putorius furo isolate JIRA1106 unplaced genomic scaffold, ASM1176430v1.1 tig00537227_pilon_pilon_pilon	39314937	39314677	2.29e-12	196	87	44.828	N/A
YP_009506315.1	181	250	NW_004451065	Odobenus rosmarus divergens	Odobenus rosmarus divergens isolate Ivan unplaced genomic scaffold, Oros_1.0 Scaffold802	12326	12117	2.35e-12	196	70	51.429	N/A
YP_009506315.1	159	251	NC_062283	Lutra lutra	Lutra lutra chromosome 6, mLutLut1.2	35363916	35364197	2.56e-12	196	94	42.553	N/A
YP_009506315.1	159	251	NC_062283	Lutra lutra	Lutra lutra chromosome 6, mLutLut1.2	35498822	35498538	7.51e-12	192	95	42.105	N/A
YP_009506315.1	5	250	NC_062283	Lutra lutra	Lutra lutra chromosome 6, mLutLut1.2	62364587	62363874	9.38e-10	176	265	28.302	N/A
YP_009506315.1	130	251	NC_062283	Lutra lutra	Lutra lutra chromosome 6, mLutLut1.2	400626	400997	1.98e-06	150	124	32.258	N/A
YP_009506315.1	159	237	NC_062283	Lutra lutra	Lutra lutra chromosome 6, mLutLut1.2	99959601	99959843	5.05e-06	147	81	40.741	N/A
YP_009506315.1	157	241	NW_020999887	Eumetopias jubatus	Eumetopias jubatus isolate GAN:26980396 unplaced genomic scaffold, ASM402803v1 scaffold1288	6602	6345	3.04e-12	195	86	43.023	N/A
YP_009506315.1	157	241	NW_021004565	Eumetopias jubatus	Eumetopias jubatus isolate GAN:26980396 unplaced genomic scaffold, ASM402803v1 scaffold5968	686	943	3.16e-12	194	86	43.023	N/A
YP_009506315.1	159	251	NC_058094	Neogale vison	Neovison vison isolate M4711 chromosome 4, ASM_NN_V1	137826833	137827117	3.33e-12	195	95	43.158	N/A
YP_009506315.1	156	251	NC_058094	Neogale vison	Neovison vison isolate M4711 chromosome 4, ASM_NN_V1	123332525	123332232	3.74e-09	171	98	37.755	N/A
YP_009506315.1	170	251	NW_023270453	Mirounga leonina	Mirounga leonina isolate KUSES-001 unplaced genomic scaffold, KU_Mleo_1.0 Mir_175	21117584	21117823	3.49e-12	195	82	46.341	N/A
YP_009506315.1	188	251	NW_004450546	Odobenus rosmarus divergens	Odobenus rosmarus divergens isolate Ivan unplaced genomic scaffold, Oros_1.0 Scaffold283	152093	151902	3.55e-12	195	64	48.438	N/A
YP_009506315.1	159	270	NW_020313150	Callorhinus ursinus	Callorhinus ursinus isolate GAN/ISIS: 27379988/994484 unplaced genomic scaffold, ASM326570v1 scaffold434	11251	10928	3.85e-12	194	113	37.168	N/A
YP_009506315.1	71	195	NC_059327	Leopardus geoffroyi	Leopardus geoffroyi isolate Oge1 chromosome B1, O.geoffroyi_Oge1_pat1.0	69850352	69850735	3.89e-12	162	128	34.375	N/A
YP_009506315.1	202	238	NC_059327	Leopardus geoffroyi	Leopardus geoffroyi isolate Oge1 chromosome B1, O.geoffroyi_Oge1_pat1.0	69850749	69850865	3.89e-12	81	39	48.718	N/A
YP_009506315.1	157	250	NW_020324028	Callorhinus ursinus	Callorhinus ursinus isolate GAN/ISIS: 27379988/994484 unplaced genomic scaffold, ASM326570v1 scaffold104843	747	1031	4.47e-12	194	95	41.053	N/A
YP_009506315.1	157	250	NC_045600	Zalophus californianus	Zalophus californianus isolate mZalCal1 chromosome 6, mZalCal1.pri.v2	147751939	147752223	5.22e-12	193	95	37.895	N/A
YP_009506315.1	157	250	NC_045600	Zalophus californianus	Zalophus californianus isolate mZalCal1 chromosome 6, mZalCal1.pri.v2	147872402	147872118	1.06e-11	191	95	37.895	N/A
YP_009506315.1	157	250	NC_045600	Zalophus californianus	Zalophus californianus isolate mZalCal1 chromosome 6, mZalCal1.pri.v2	147839566	147839850	2.10e-10	181	95	42.105	N/A
YP_009506315.1	165	243	NC_045600	Zalophus californianus	Zalophus californianus isolate mZalCal1 chromosome 6, mZalCal1.pri.v2	146840328	146840089	1.06e-08	168	80	42.500	N/A
YP_009506315.1	157	236	NC_045600	Zalophus californianus	Zalophus californianus isolate mZalCal1 chromosome 6, mZalCal1.pri.v2	147616190	147615948	2.28e-08	165	81	40.741	N/A
YP_009506315.1	150	226	NC_059452	Salmo salar	Salmo salar chromosome ssa11, Ssal_v3.1	100780141	100779893	5.73e-12	193	83	48.193	N/A
YP_009506315.1	161	251	NC_045614	Mustela erminea	Mustela erminea isolate mMusErm1 chromosome 1, mMusErm1.Pri	60691544	60691822	5.94e-12	193	93	40.860	N/A
YP_009506315.1	161	251	NC_045614	Mustela erminea	Mustela erminea isolate mMusErm1 chromosome 1, mMusErm1.Pri	69929998	69929720	8.42e-11	184	93	40.860	N/A
YP_009506315.1	161	251	NC_045614	Mustela erminea	Mustela erminea isolate mMusErm1 chromosome 1, mMusErm1.Pri	69654698	69654420	4.10e-10	179	93	39.785	N/A
YP_009506315.1	166	251	NC_045618	Mustela erminea	Mustela erminea isolate mMusErm1 chromosome 5, mMusErm1.Pri	35774010	35774273	6.71e-12	193	88	44.318	N/A
YP_009506315.1	159	251	NC_045618	Mustela erminea	Mustela erminea isolate mMusErm1 chromosome 5, mMusErm1.Pri	50238749	50238462	3.74e-09	171	96	40.625	N/A
YP_009506315.1	166	251	NW_025422382	Mustela putorius furo	Mustela putorius furo isolate JIRA1106 unplaced genomic scaffold, ASM1176430v1.1 tig00537243_pilon_pilon_pilon	1252142	1252405	6.84e-12	192	88	44.318	N/A
YP_009506315.1	159	251	NC_045630	Mustela erminea	Mustela erminea isolate mMusErm1 chromosome 17, mMusErm1.Pri	28923991	28923707	6.90e-12	192	95	43.158	N/A
YP_009506315.1	55	251	NC_045630	Mustela erminea	Mustela erminea isolate mMusErm1 chromosome 17, mMusErm1.Pri	28976049	28975453	9.04e-10	176	215	28.837	N/A
YP_009506315.1	71	195	NW_024412376	Puma yagouaroundi	Puma yagouaroundi ecotype Mexico unplaced genomic scaffold, PumYag 28	32220462	32220845	7.86e-12	166	128	35.156	N/A
YP_009506315.1	192	225	NW_024412376	Puma yagouaroundi	Puma yagouaroundi ecotype Mexico unplaced genomic scaffold, PumYag 28	32220829	32220930	7.86e-12	74	34	47.059	N/A
YP_009506315.1	159	251	NC_060066	Meles meles	Meles meles chromosome 1, mMelMel3.1 paternal haplotype	122740984	122740700	7.94e-12	192	95	43.158	N/A
YP_009506315.1	157	241	NW_021004904	Eumetopias jubatus	Eumetopias jubatus isolate GAN:26980396 unplaced genomic scaffold, ASM402803v1 scaffold6307	691	434	7.98e-12	190	86	43.023	N/A
YP_009506315.1	55	241	NW_025590003	Mirounga angustirostris	Mirounga angustirostris isolate JK_09032017 unplaced genomic scaffold, ASM2128878v2 HiC_scaffold_11497	1012	1581	1.12e-11	190	203	32.020	N/A
YP_009506315.1	59	245	NC_062289	Lutra lutra	Lutra lutra chromosome 12, mLutLut1.2	40939779	40939207	1.20e-11	191	198	31.818	N/A
YP_009506315.1	9	270	NC_054839	Vulpes lagopus	Vulpes lagopus strain Blue_001 chromosome 16, ASM1834538v1	75494	74724	1.22e-11	191	280	27.500	N/A
YP_009506315.1	144	206	NC_051809	Canis lupus familiaris	Canis lupus familiaris isolate SID07034 breed Labrador retriever chromosome 5, ROS_Cfam_1.0	30221845	30221651	1.24e-11	141	65	46.154	N/A
YP_009506315.1	208	253	NC_051809	Canis lupus familiaris	Canis lupus familiaris isolate SID07034 breed Labrador retriever chromosome 5, ROS_Cfam_1.0	30221649	30221512	1.24e-11	98	46	43.478	N/A
YP_009506315.1	144	206	NC_064247	Canis lupus dingo	Canis lupus dingo isolate Sandy chromosome 5, ASM325472v2	30225861	30225667	1.24e-11	141	65	46.154	N/A
YP_009506315.1	208	253	NC_064247	Canis lupus dingo	Canis lupus dingo isolate Sandy chromosome 5, ASM325472v2	30225665	30225528	1.24e-11	98	46	43.478	N/A
YP_009506315.1	161	251	NW_025421987	Mustela putorius furo	Mustela putorius furo isolate JIRA1106 unplaced genomic scaffold, ASM1176430v1.1 tig00003834_pilon_pilon_pilon	129271625	129271347	1.53e-11	190	93	44.086	N/A
YP_009506315.1	161	251	NW_025421987	Mustela putorius furo	Mustela putorius furo isolate JIRA1106 unplaced genomic scaffold, ASM1176430v1.1 tig00003834_pilon_pilon_pilon	129381581	129381859	5.75e-11	185	93	40.860	N/A
YP_009506315.1	161	251	NW_025421987	Mustela putorius furo	Mustela putorius furo isolate JIRA1106 unplaced genomic scaffold, ASM1176430v1.1 tig00003834_pilon_pilon_pilon	138289269	138289550	8.07e-09	169	94	39.362	N/A
YP_009506315.1	161	228	NW_025421987	Mustela putorius furo	Mustela putorius furo isolate JIRA1106 unplaced genomic scaffold, ASM1176430v1.1 tig00003834_pilon_pilon_pilon	129178604	129178813	2.91e-07	157	70	48.571	N/A
YP_009506315.1	159	251	NW_019154112	Enhydra lutris kenyoni	Enhydra lutris kenyoni isolate GAN:26980312 unplaced genomic scaffold, ASM228890v2 scaffoldscaffold28	6789192	6789473	1.76e-11	189	94	42.553	N/A
YP_009506315.1	159	251	NW_019154112	Enhydra lutris kenyoni	Enhydra lutris kenyoni isolate GAN:26980312 unplaced genomic scaffold, ASM228890v2 scaffoldscaffold28	6934567	6934271	3.67e-11	187	99	42.424	N/A
YP_009506315.1	150	226	NC_042968	Salmo trutta	Salmo trutta chromosome 12, fSalTru1.1	88495194	88494946	1.76e-11	189	83	46.988	N/A
YP_009506315.1	161	251	NW_025421540	Mustela putorius furo	Mustela putorius furo isolate JIRA1106 unplaced genomic scaffold, ASM1176430v1.1 tig00001033_pilon_pilon_pilon	616325	616047	1.81e-11	189	93	41.935	N/A
YP_009506315.1	159	253	NC_062282	Lutra lutra	Lutra lutra chromosome 5, mLutLut1.2	66479991	66480281	1.84e-11	189	97	39.175	N/A
YP_009506315.1	159	245	NC_062282	Lutra lutra	Lutra lutra chromosome 5, mLutLut1.2	144500981	144501247	1.33e-08	167	89	42.697	N/A
YP_009506315.1	71	195	NC_056663	Panthera tigris	Panthera tigris isolate Pti1 chromosome B1, P.tigris_Pti1_mat1.1	69755794	69756177	2.23e-11	162	128	34.375	N/A
YP_009506315.1	202	225	NC_056663	Panthera tigris	Panthera tigris isolate Pti1 chromosome B1, P.tigris_Pti1_mat1.1	69756191	69756262	2.23e-11	74	24	58.333	N/A
YP_009506315.1	71	195	NW_020339223	Puma concolor	Puma concolor isolate SC36_Marlon unplaced genomic scaffold, PumCon1.0 scaffold_2176	137617600	137617217	2.28e-11	162	128	34.375	N/A
YP_009506315.1	192	225	NW_020339223	Puma concolor	Puma concolor isolate SC36_Marlon unplaced genomic scaffold, PumCon1.0 scaffold_2176	137617233	137617132	2.28e-11	74	34	47.059	N/A
YP_009506315.1	55	230	NW_023270387	Mirounga leonina	Mirounga leonina isolate KUSES-001 unplaced genomic scaffold, KU_Mleo_1.0 Mir_153	9428069	9427533	2.35e-11	188	192	32.292	N/A
YP_009506315.1	157	235	NW_023270387	Mirounga leonina	Mirounga leonina isolate KUSES-001 unplaced genomic scaffold, KU_Mleo_1.0 Mir_153	28829	28587	6.00e-09	170	81	43.210	N/A
YP_009506315.1	159	249	NC_060071	Meles meles	Meles meles chromosome 6, mMelMel3.1 paternal haplotype	38591433	38591711	2.39e-11	188	93	43.011	N/A
YP_009506315.1	159	251	NC_060071	Meles meles	Meles meles chromosome 6, mMelMel3.1 paternal haplotype	53204206	53203922	1.96e-08	166	95	45.263	N/A
YP_009506315.1	144	206	NC_054833	Vulpes lagopus	Vulpes lagopus strain Blue_001 chromosome 10, ASM1834538v1	56496073	56495879	2.69e-11	142	65	46.154	N/A
YP_009506315.1	208	253	NC_054833	Vulpes lagopus	Vulpes lagopus strain Blue_001 chromosome 10, ASM1834538v1	56495877	56495740	2.69e-11	94	46	43.478	N/A
YP_009506315.1	5	132	NW_019029310	Acanthochromis polyacanthus	Acanthochromis polyacanthus ecotype Palm Islands unplaced genomic scaffold, ASM210954v1 orpheusFish_scaffold194	166068	166463	2.70e-11	188	132	32.576	N/A
YP_009506315.1	205	263	NW_019029310	Acanthochromis polyacanthus	Acanthochromis polyacanthus ecotype Palm Islands unplaced genomic scaffold, ASM210954v1 orpheusFish_scaffold194	166463	166648	3.89e-08	163	62	46.774	N/A
YP_009506315.1	159	251	NW_022631048	Lontra canadensis	Lontra canadensis isolate GAN:19392208 unplaced genomic scaffold, GSC_riverotter_1.0 scaffold54	13696816	13697100	2.99e-11	188	95	42.105	N/A
YP_009506315.1	7	92	NW_006408530	Chrysochloris asiatica	Chrysochloris asiatica unplaced genomic scaffold, ChrAsi1.0 scaffold00012	31588003	31587752	2.99e-11	188	89	43.820	N/A
YP_009506315.1	157	250	NW_020313317	Callorhinus ursinus	Callorhinus ursinus isolate GAN/ISIS: 27379988/994484 unplaced genomic scaffold, ASM326570v1 scaffold601	10	294	3.04e-11	187	95	38.947	N/A
YP_009506315.1	71	195	NC_056682	Panthera leo	Panthera leo isolate Ple1 chromosome B1, P.leo_Ple1_pat1.1	69953191	69953574	3.09e-11	162	128	34.375	N/A
YP_009506315.1	202	225	NC_056682	Panthera leo	Panthera leo isolate Ple1 chromosome B1, P.leo_Ple1_pat1.1	69953588	69953659	3.09e-11	73	24	58.333	N/A
YP_009506315.1	71	195	NC_064811	Panthera uncia	Panthera uncia isolate 11264 chromosome 18, Puncia_PCG_1.0	132100694	132100311	3.09e-11	162	128	34.375	N/A
YP_009506315.1	202	225	NC_064811	Panthera uncia	Panthera uncia isolate 11264 chromosome 18, Puncia_PCG_1.0	132100297	132100226	3.09e-11	73	24	58.333	N/A
YP_009506315.1	184	251	NC_045605	Zalophus californianus	Zalophus californianus isolate mZalCal1 chromosome 11, mZalCal1.pri.v2	9890610	9890407	3.22e-11	187	68	50.000	N/A
YP_009506315.1	159	270	NC_060074	Meles meles	Meles meles chromosome 9, mMelMel3.1 paternal haplotype	82277667	82277329	3.22e-11	187	114	38.596	N/A
YP_009506315.1	159	251	NC_060074	Meles meles	Meles meles chromosome 9, mMelMel3.1 paternal haplotype	95648036	95647746	3.25e-09	172	97	42.268	N/A
YP_009506315.1	159	251	NW_022631069	Lontra canadensis	Lontra canadensis isolate GAN:19392208 unplaced genomic scaffold, GSC_riverotter_1.0 scaffold75	10507062	10506778	3.38e-11	187	95	43.158	N/A
YP_009506315.1	161	251	NW_022476427	Mustela erminea	Mustela erminea isolate mMusErm1 unplaced genomic scaffold, mMusErm1.Pri scaffold_67_arrow_ctg1	32893	33171	3.72e-11	187	93	41.935	N/A
YP_009506315.1	181	251	NW_006383602	Leptonychotes weddellii	Leptonychotes weddellii isolate WS11-02 unplaced genomic scaffold, LepWed1.0 scaffold00562	127623	127835	3.78e-11	187	71	47.887	N/A
YP_009506315.1	165	241	NW_025578524	Mirounga angustirostris	Mirounga angustirostris isolate JK_09032017 unplaced genomic scaffold, ASM2128878v2 HiC_scaffold_17	182494330	182494557	5.09e-11	186	77	44.156	N/A
YP_009506315.1	157	236	NW_020313423	Callorhinus ursinus	Callorhinus ursinus isolate GAN/ISIS: 27379988/994484 unplaced genomic scaffold, ASM326570v1 scaffold707	4053	3811	5.26e-11	186	81	44.444	N/A
YP_009506315.1	204	250	NW_020313450	Callorhinus ursinus	Callorhinus ursinus isolate GAN/ISIS: 27379988/994484 unplaced genomic scaffold, ASM326570v1 scaffold734	12958	12818	7.35e-11	125	47	48.936	N/A
YP_009506315.1	157	204	NW_020313450	Callorhinus ursinus	Callorhinus ursinus isolate GAN/ISIS: 27379988/994484 unplaced genomic scaffold, ASM326570v1 scaffold734	13106	12957	7.35e-11	107	50	44.000	N/A
YP_009506315.1	157	246	NW_020313524	Callorhinus ursinus	Callorhinus ursinus isolate GAN/ISIS: 27379988/994484 unplaced genomic scaffold, ASM326570v1 scaffold808	4941	4669	7.86e-11	184	91	41.758	N/A
YP_009506315.1	165	250	NW_020322753	Callorhinus ursinus	Callorhinus ursinus isolate GAN/ISIS: 27379988/994484 unplaced genomic scaffold, ASM326570v1 scaffold103313	6443	6183	8.00e-11	184	87	42.529	N/A
YP_009506315.1	161	251	NW_025422068	Mustela putorius furo	Mustela putorius furo isolate JIRA1106 unplaced genomic scaffold, ASM1176430v1.1 tig00003923_pilon_pilon_pilon	11326385	11326107	8.42e-11	184	93	40.860	N/A
YP_009506315.1	159	264	NW_025422068	Mustela putorius furo	Mustela putorius furo isolate JIRA1106 unplaced genomic scaffold, ASM1176430v1.1 tig00003923_pilon_pilon_pilon	3525995	3526303	7.92e-07	153	108	37.963	N/A
YP_009506315.1	161	251	NC_045616	Mustela erminea	Mustela erminea isolate mMusErm1 chromosome 3, mMusErm1.Pri	13053315	13053593	8.42e-11	184	93	40.860	N/A
YP_009506315.1	159	264	NC_045616	Mustela erminea	Mustela erminea isolate mMusErm1 chromosome 3, mMusErm1.Pri	21095238	21094930	2.36e-08	165	108	39.815	N/A
YP_009506315.1	55	251	NC_060082	Meles meles	Meles meles chromosome 17, mMelMel3.1 paternal haplotype	40541420	40542016	8.58e-11	184	211	29.384	N/A
YP_009506315.1	55	251	NC_060082	Meles meles	Meles meles chromosome 17, mMelMel3.1 paternal haplotype	40510703	40511305	1.05e-10	183	213	30.516	N/A
YP_009506315.1	57	233	NC_060082	Meles meles	Meles meles chromosome 17, mMelMel3.1 paternal haplotype	64275089	64275637	1.58e-09	174	184	31.522	N/A
YP_009506315.1	166	237	NW_023254697	Ailuropoda melanoleuca	Ailuropoda melanoleuca isolate Jingjing unplaced genomic scaffold, ASM200744v2 unplaced-scaffold9234	130699	130920	8.64e-11	184	74	48.649	N/A
YP_009506315.1	8	238	NW_019154200	Enhydra lutris kenyoni	Enhydra lutris kenyoni isolate GAN:26980312 unplaced genomic scaffold, ASM228890v2 scaffoldscaffold116	803981	804658	8.99e-11	184	242	28.099	N/A
YP_009506315.1	186	224	NC_047099	Geotrypetes seraphini	Geotrypetes seraphini chromosome 16, aGeoSer1.1	40512895	40512779	9.25e-11	184	39	79.487	N/A
YP_009506315.1	157	249	NW_020999736	Eumetopias jubatus	Eumetopias jubatus isolate GAN:26980396 unplaced genomic scaffold, ASM402803v1 scaffold1137	13428	13147	9.84e-11	183	94	37.234	N/A
YP_009506315.1	157	238	NW_021002351	Eumetopias jubatus	Eumetopias jubatus isolate GAN:26980396 unplaced genomic scaffold, ASM402803v1 scaffold3753	2842	3090	1.11e-10	183	83	44.578	N/A
YP_009506315.1	181	251	NW_020998645	Eumetopias jubatus	Eumetopias jubatus isolate GAN:26980396 unplaced genomic scaffold, ASM402803v1 scaffold39	9822186	9821974	1.14e-10	183	71	46.479	N/A
YP_009506315.1	157	238	NW_021001604	Eumetopias jubatus	Eumetopias jubatus isolate GAN:26980396 unplaced genomic scaffold, ASM402803v1 scaffold3006	2364	2116	1.16e-10	183	83	44.578	N/A
YP_009506315.1	159	251	NC_060078	Meles meles	Meles meles chromosome 13, mMelMel3.1 paternal haplotype	7876649	7876933	1.20e-10	183	95	40.000	N/A
YP_009506315.1	181	245	NW_006383380	Leptonychotes weddellii	Leptonychotes weddellii isolate WS11-02 unplaced genomic scaffold, LepWed1.0 scaffold00340	751891	752085	1.32e-10	183	65	50.769	N/A
YP_009506315.1	71	195	NC_062564	Prionailurus viverrinus	Prionailurus viverrinus isolate Anna chromosome B1, UM_Priviv_1.0	70279528	70279911	1.39e-10	156	128	32.812	N/A
YP_009506315.1	192	225	NC_062564	Prionailurus viverrinus	Prionailurus viverrinus isolate Anna chromosome B1, UM_Priviv_1.0	70279895	70279996	1.39e-10	74	34	47.059	N/A
YP_009506315.1	159	234	NW_019154144	Enhydra lutris kenyoni	Enhydra lutris kenyoni isolate GAN:26980312 unplaced genomic scaffold, ASM228890v2 scaffoldscaffold60	4028474	4028241	1.63e-10	182	78	48.718	N/A
YP_009506315.1	159	245	NW_019154092	Enhydra lutris kenyoni	Enhydra lutris kenyoni isolate GAN:26980312 unplaced genomic scaffold, ASM228890v2 scaffoldscaffold8	26454325	26454591	1.63e-10	182	89	44.944	N/A
YP_009506315.1	71	195	NW_025814845	Lynx rufus	Lynx rufus isolate CCGP_SWC_20201006 ecotype Redwood Valley unplaced genomic scaffold, mLynRuf1.p SCAF_3	132647638	132647255	1.78e-10	159	128	34.375	N/A
YP_009506315.1	192	225	NW_025814845	Lynx rufus	Lynx rufus isolate CCGP_SWC_20201006 ecotype Redwood Valley unplaced genomic scaffold, mLynRuf1.p SCAF_3	132647271	132647170	1.78e-10	70	34	44.118	N/A
YP_009506315.1	157	245	NW_020321804	Callorhinus ursinus	Callorhinus ursinus isolate GAN/ISIS: 27379988/994484 unplaced genomic scaffold, ASM326570v1 scaffold102233	275	6	2.00e-10	180	90	38.889	N/A
YP_009506315.1	71	195	NC_044306	Lynx canadensis	Lynx canadensis isolate LIC74 chromosome B1, mLynCan4.pri.v2	70151657	70152040	2.00e-10	160	128	34.375	N/A
YP_009506315.1	192	225	NC_044306	Lynx canadensis	Lynx canadensis isolate LIC74 chromosome B1, mLynCan4.pri.v2	70152024	70152125	2.00e-10	68	34	44.118	N/A
YP_009506315.1	157	250	NW_020999273	Eumetopias jubatus	Eumetopias jubatus isolate GAN:26980396 unplaced genomic scaffold, ASM402803v1 scaffold674	18289	18005	2.08e-10	181	95	42.105	N/A
YP_009506315.1	161	251	NC_058101	Neogale vison	Neovison vison isolate M4711 chromosome 11, ASM_NN_V1	170876093	170875815	2.39e-10	181	93	39.785	N/A
YP_009506315.1	161	251	NC_058101	Neogale vison	Neovison vison isolate M4711 chromosome 11, ASM_NN_V1	170717847	170718125	2.39e-10	181	93	39.785	N/A
YP_009506315.1	159	241	NC_058101	Neogale vison	Neovison vison isolate M4711 chromosome 11, ASM_NN_V1	160512507	160512761	8.87e-10	176	85	40.000	N/A
YP_009506315.1	159	241	NC_058101	Neogale vison	Neovison vison isolate M4711 chromosome 11, ASM_NN_V1	160584986	160584732	2.73e-06	149	85	36.471	N/A
YP_009506315.1	144	251	NC_058091	Neogale vison	Neovison vison isolate M4711 chromosome 1, ASM_NN_V1	89939735	89939391	2.44e-10	180	115	37.391	N/A
YP_009506315.1	163	251	NC_058091	Neogale vison	Neovison vison isolate M4711 chromosome 1, ASM_NN_V1	116375904	116376176	2.83e-10	180	91	41.758	N/A
YP_009506315.1	159	232	NC_058091	Neogale vison	Neovison vison isolate M4711 chromosome 1, ASM_NN_V1	251288211	251287984	1.67e-06	151	76	42.105	N/A
YP_009506315.1	152	270	NC_051826	Canis lupus familiaris	Canis lupus familiaris isolate SID07034 breed Labrador retriever chromosome 22, ROS_Cfam_1.0	62075730	62076092	2.53e-10	180	123	35.772	N/A
YP_009506315.1	159	251	NC_058100	Neogale vison	Neovison vison isolate M4711 chromosome 10, ASM_NN_V1	59414957	59414673	2.65e-10	180	95	41.053	N/A
YP_009506315.1	161	233	NC_058100	Neogale vison	Neovison vison isolate M4711 chromosome 10, ASM_NN_V1	36034656	36034435	1.97e-06	150	74	44.595	N/A
YP_009506315.1	7	251	NC_045606	Zalophus californianus	Zalophus californianus isolate mZalCal1 chromosome 12, mZalCal1.pri.v2	7148	6441	2.99e-10	180	248	28.629	N/A
YP_009506315.1	161	251	NW_025422103	Mustela putorius furo	Mustela putorius furo isolate JIRA1106 unplaced genomic scaffold, ASM1176430v1.1 tig00003959_pilon_pilon_pilon	47038	46760	3.33e-10	179	93	39.785	N/A
YP_009506315.1	157	241	NC_045599	Zalophus californianus	Zalophus californianus isolate mZalCal1 chromosome 5, mZalCal1.pri.v2	70415	70161	3.37e-10	179	86	43.023	N/A
YP_009506315.1	157	235	NW_023400769	Halichoerus grypus	Halichoerus grypus isolate 241Hg ecotype Northwest Atlantic unplaced genomic scaffold, Tufts_HGry_1.1 scf7180000024096	6700	6942	3.46e-10	179	81	44.444	N/A
YP_009506315.1	157	235	NW_023403361	Halichoerus grypus	Halichoerus grypus isolate 241Hg ecotype Northwest Atlantic unplaced genomic scaffold, Tufts_HGry_1.1 scf7180000026864	778561	778803	3.63e-10	179	81	44.444	N/A
YP_009506315.1	159	251	NW_025422019	Mustela putorius furo	Mustela putorius furo isolate JIRA1106 unplaced genomic scaffold, ASM1176430v1.1 tig00003867_pilon_pilon_pilon	30822457	30822741	3.88e-10	179	95	40.000	N/A
YP_009506315.1	181	251	NW_023399451	Halichoerus grypus	Halichoerus grypus isolate 241Hg ecotype Northwest Atlantic unplaced genomic scaffold, Tufts_HGry_1.1 scf7180000022250	1973714	1973505	4.02e-10	179	71	49.296	N/A
YP_009506315.1	159	251	NC_045620	Mustela erminea	Mustela erminea isolate mMusErm1 chromosome 7, mMusErm1.Pri	61899629	61899913	4.14e-10	179	95	43.158	N/A
YP_009506315.1	162	251	NC_045620	Mustela erminea	Mustela erminea isolate mMusErm1 chromosome 7, mMusErm1.Pri	50014491	50014216	8.94e-09	168	92	39.130	N/A
YP_009506315.1	161	251	NC_058098	Neogale vison	Neovison vison isolate M4711 chromosome 8, ASM_NN_V1	51232521	51232799	4.42e-10	178	93	40.860	N/A
YP_009506315.1	163	251	NC_058098	Neogale vison	Neovison vison isolate M4711 chromosome 8, ASM_NN_V1	51138659	51138931	4.80e-10	178	91	41.758	N/A
YP_009506315.1	163	251	NC_058098	Neogale vison	Neovison vison isolate M4711 chromosome 8, ASM_NN_V1	68367699	68367971	6.12e-10	177	91	41.758	N/A
YP_009506315.1	163	251	NC_058098	Neogale vison	Neovison vison isolate M4711 chromosome 8, ASM_NN_V1	68515568	68515296	6.12e-10	177	91	41.758	N/A
YP_009506315.1	163	251	NC_058098	Neogale vison	Neovison vison isolate M4711 chromosome 8, ASM_NN_V1	51379845	51379573	6.12e-10	177	91	41.758	N/A
YP_009506315.1	163	251	NC_058098	Neogale vison	Neovison vison isolate M4711 chromosome 8, ASM_NN_V1	51094985	51094713	3.17e-09	172	91	40.659	N/A
YP_009506315.1	161	251	NC_058098	Neogale vison	Neovison vison isolate M4711 chromosome 8, ASM_NN_V1	68088885	68088607	3.57e-09	171	93	39.785	N/A
YP_009506315.1	161	251	NC_058098	Neogale vison	Neovison vison isolate M4711 chromosome 8, ASM_NN_V1	50973233	50972955	4.30e-09	171	93	39.785	N/A
YP_009506315.1	158	267	NC_058103	Neogale vison	Neovison vison isolate M4711 chromosome 13, ASM_NN_V1	112205599	112205285	4.67e-10	178	112	40.179	N/A
YP_009506315.1	71	195	NW_017619851	Panthera pardus	Panthera pardus isolate Maewha unplaced genomic scaffold, PanPar1.0 scaffold7	33020127	33020510	5.39e-10	151	128	32.812	N/A
YP_009506315.1	192	225	NW_017619851	Panthera pardus	Panthera pardus isolate Maewha unplaced genomic scaffold, PanPar1.0 scaffold7	33020494	33020595	5.39e-10	73	34	47.059	N/A
YP_009506315.1	159	245	NW_025422010	Mustela putorius furo	Mustela putorius furo isolate JIRA1106 unplaced genomic scaffold, ASM1176430v1.1 tig00003858_pilon_pilon_pilon	26980920	26981186	5.73e-10	178	89	46.067	N/A
YP_009506315.1	163	251	NC_045617	Mustela erminea	Mustela erminea isolate mMusErm1 chromosome 4, mMusErm1.Pri	116522263	116522535	6.35e-10	177	91	40.659	N/A
YP_009506315.1	159	251	NC_045617	Mustela erminea	Mustela erminea isolate mMusErm1 chromosome 4, mMusErm1.Pri	90013070	90012789	2.68e-09	172	95	42.105	N/A
YP_009506315.1	161	251	NC_045617	Mustela erminea	Mustela erminea isolate mMusErm1 chromosome 4, mMusErm1.Pri	123712328	123712606	6.17e-09	170	93	38.710	N/A
YP_009506315.1	159	251	NC_045617	Mustela erminea	Mustela erminea isolate mMusErm1 chromosome 4, mMusErm1.Pri	89941759	89942037	1.98e-08	166	96	41.667	N/A
YP_009506315.1	164	251	NC_045617	Mustela erminea	Mustela erminea isolate mMusErm1 chromosome 4, mMusErm1.Pri	150873020	150872751	6.58e-08	162	90	40.000	N/A
YP_009506315.1	161	251	NW_025422060	Mustela putorius furo	Mustela putorius furo isolate JIRA1106 unplaced genomic scaffold, ASM1176430v1.1 tig00003913_pilon_pilon_pilon	79874	79596	6.97e-10	177	93	39.785	N/A
YP_009506315.1	161	251	NW_025422060	Mustela putorius furo	Mustela putorius furo isolate JIRA1106 unplaced genomic scaffold, ASM1176430v1.1 tig00003913_pilon_pilon_pilon	180318	180596	1.09e-09	175	93	39.785	N/A
YP_009506315.1	157	234	NW_025422060	Mustela putorius furo	Mustela putorius furo isolate JIRA1106 unplaced genomic scaffold, ASM1176430v1.1 tig00003913_pilon_pilon_pilon	7117873	7117634	3.60e-09	171	80	46.250	N/A
YP_009506315.1	157	234	NW_025422060	Mustela putorius furo	Mustela putorius furo isolate JIRA1106 unplaced genomic scaffold, ASM1176430v1.1 tig00003913_pilon_pilon_pilon	7102481	7102242	5.84e-08	162	80	45.000	N/A
YP_009506315.1	157	234	NW_025422060	Mustela putorius furo	Mustela putorius furo isolate JIRA1106 unplaced genomic scaffold, ASM1176430v1.1 tig00003913_pilon_pilon_pilon	7024912	7025151	5.84e-08	162	80	45.000	N/A
YP_009506315.1	157	234	NW_025422060	Mustela putorius furo	Mustela putorius furo isolate JIRA1106 unplaced genomic scaffold, ASM1176430v1.1 tig00003913_pilon_pilon_pilon	7082267	7082506	5.84e-08	162	80	45.000	N/A
YP_009506315.1	157	228	NW_025422060	Mustela putorius furo	Mustela putorius furo isolate JIRA1106 unplaced genomic scaffold, ASM1176430v1.1 tig00003913_pilon_pilon_pilon	7007503	7007724	1.88e-06	150	74	44.595	N/A
YP_009506315.1	157	228	NW_025422060	Mustela putorius furo	Mustela putorius furo isolate JIRA1106 unplaced genomic scaffold, ASM1176430v1.1 tig00003913_pilon_pilon_pilon	7064872	7065093	1.88e-06	150	74	44.595	N/A
YP_009506315.1	159	270	NC_058095	Neogale vison	Neovison vison isolate M4711 chromosome 5, ASM_NN_V1	95863140	95862817	7.17e-10	177	114	38.596	N/A
YP_009506315.1	159	251	NC_058095	Neogale vison	Neovison vison isolate M4711 chromosome 5, ASM_NN_V1	54319785	54319501	8.51e-06	145	95	38.947	N/A
YP_009506315.1	159	245	NW_022631161	Lontra canadensis	Lontra canadensis isolate GAN:19392208 unplaced genomic scaffold, GSC_riverotter_1.0 scaffold167	649456	649190	7.93e-10	177	89	43.820	N/A
YP_009506315.1	71	195	NW_020834735	Acinonyx jubatus	Acinonyx jubatus isolate Rico unplaced genomic scaffold, Aci_jub_2 Primary Assembly Aci_jub_2_ph1_scaffold9	27346778	27346395	8.77e-10	148	128	33.594	N/A
YP_009506315.1	192	225	NW_020834735	Acinonyx jubatus	Acinonyx jubatus isolate Rico unplaced genomic scaffold, Aci_jub_2 Primary Assembly Aci_jub_2_ph1_scaffold9	27346411	27346310	8.77e-10	74	34	47.059	N/A
YP_009506315.1	58	241	NW_020999912	Eumetopias jubatus	Eumetopias jubatus isolate GAN:26980396 unplaced genomic scaffold, ASM402803v1 scaffold1313	2187	1630	8.81e-10	176	193	29.016	N/A
YP_009506315.1	58	241	NW_020999911	Eumetopias jubatus	Eumetopias jubatus isolate GAN:26980396 unplaced genomic scaffold, ASM402803v1 scaffold1312	2187	1630	8.81e-10	176	193	29.016	N/A
YP_009506315.1	199	250	NW_020999974	Eumetopias jubatus	Eumetopias jubatus isolate GAN:26980396 unplaced genomic scaffold, ASM402803v1 scaffold1375	13389	13234	9.42e-10	145	52	48.077	N/A
YP_009506315.1	157	200	NW_020999974	Eumetopias jubatus	Eumetopias jubatus isolate GAN:26980396 unplaced genomic scaffold, ASM402803v1 scaffold1375	13519	13385	9.42e-10	77	45	40.000	N/A
YP_009506315.1	159	251	NW_025421321	Mustela putorius furo	Mustela putorius furo isolate JIRA1106 unplaced genomic scaffold, ASM1176430v1.1 tig00000224_pilon_pilon_pilon	11544320	11544604	9.56e-10	176	95	42.105	N/A
YP_009506315.1	71	195	NC_058371	Felis catus	Felis catus isolate Fca126 chromosome B1, F.catus_Fca126_mat1.0	69856800	69857183	9.71e-10	150	128	32.812	N/A
YP_009506315.1	202	225	NC_058371	Felis catus	Felis catus isolate Fca126 chromosome B1, F.catus_Fca126_mat1.0	69857197	69857268	9.71e-10	72	24	58.333	N/A
YP_009506315.1	159	245	NC_058093	Neogale vison	Neovison vison isolate M4711 chromosome 3, ASM_NN_V1	163743543	163743280	1.05e-09	176	89	48.315	N/A
YP_009506315.1	161	251	NC_058093	Neogale vison	Neovison vison isolate M4711 chromosome 3, ASM_NN_V1	223411258	223410980	2.37e-09	173	93	39.785	N/A
YP_009506315.1	159	227	NC_058093	Neogale vison	Neovison vison isolate M4711 chromosome 3, ASM_NN_V1	81951265	81951053	6.53e-06	146	71	47.887	N/A
YP_009506315.1	164	251	NC_045621	Mustela erminea	Mustela erminea isolate mMusErm1 chromosome 8, mMusErm1.Pri	80943531	80943262	1.09e-09	175	90	40.000	N/A
YP_009506315.1	137	251	NC_045621	Mustela erminea	Mustela erminea isolate mMusErm1 chromosome 8, mMusErm1.Pri	94082477	94082124	5.53e-07	154	119	36.134	N/A
YP_009506315.1	159	267	NW_025421292	Mustela putorius furo	Mustela putorius furo isolate JIRA1106 unplaced genomic scaffold, ASM1176430v1.1 tig00000135_pilon_pilon_pilon	4651226	4650909	1.10e-09	175	111	37.838	N/A
YP_009506315.1	55	233	NW_023270464	Mirounga leonina	Mirounga leonina isolate KUSES-001 unplaced genomic scaffold, KU_Mleo_1.0 Mir_178	29019469	29020014	1.11e-09	175	195	31.282	N/A
YP_009506315.1	159	245	NC_062288	Lutra lutra	Lutra lutra chromosome 11, mLutLut1.2	1077523	1077257	1.15e-09	175	89	42.697	N/A
YP_009506315.1	161	245	NW_019154087	Enhydra lutris kenyoni	Enhydra lutris kenyoni isolate GAN:26980312 unplaced genomic scaffold, ASM228890v2 scaffoldscaffold3	45102968	45102708	1.18e-09	175	87	44.828	N/A
YP_009506315.1	159	237	NW_019154087	Enhydra lutris kenyoni	Enhydra lutris kenyoni isolate GAN:26980312 unplaced genomic scaffold, ASM228890v2 scaffoldscaffold3	81251509	81251751	2.59e-08	165	81	41.975	N/A
YP_009506315.1	159	241	NW_019154087	Enhydra lutris kenyoni	Enhydra lutris kenyoni isolate GAN:26980312 unplaced genomic scaffold, ASM228890v2 scaffoldscaffold3	81356247	81355993	9.88e-08	160	85	40.000	N/A
YP_009506315.1	5	251	NW_022631017	Lontra canadensis	Lontra canadensis isolate GAN:19392208 unplaced genomic scaffold, GSC_riverotter_1.0 scaffold23	5506418	5505702	1.27e-09	175	261	28.352	N/A
YP_009506315.1	181	251	NW_022589710	Phoca vitulina	Phoca vitulina isolate PV1807 unplaced genomic scaffold, GSC_HSeal_1.0 scaffold7	42011801	42011592	1.35e-09	175	71	47.887	N/A
YP_009506315.1	158	271	NW_019154115	Enhydra lutris kenyoni	Enhydra lutris kenyoni isolate GAN:26980312 unplaced genomic scaffold, ASM228890v2 scaffoldscaffold31	7455659	7455997	1.49e-09	174	116	34.483	N/A
YP_009506315.1	159	251	NW_019154115	Enhydra lutris kenyoni	Enhydra lutris kenyoni isolate GAN:26980312 unplaced genomic scaffold, ASM228890v2 scaffoldscaffold31	21898055	21897771	3.14e-06	148	95	43.158	N/A
YP_009506315.1	71	227	NW_023270454	Mirounga leonina	Mirounga leonina isolate KUSES-001 unplaced genomic scaffold, KU_Mleo_1.0 Mir_176	28412791	28413267	2.03e-09	173	160	32.500	N/A
YP_009506315.1	71	227	NW_025578512	Mirounga angustirostris	Mirounga angustirostris isolate JK_09032017 unplaced genomic scaffold, ASM2128878v2 HiC_scaffold_5	63610475	63610951	2.03e-09	173	160	32.500	N/A
YP_009506315.1	157	241	NW_021002501	Eumetopias jubatus	Eumetopias jubatus isolate GAN:26980396 unplaced genomic scaffold, ASM402803v1 scaffold3903	478	221	2.07e-09	173	86	41.860	N/A
YP_009506315.1	157	241	NW_021000146	Eumetopias jubatus	Eumetopias jubatus isolate GAN:26980396 unplaced genomic scaffold, ASM402803v1 scaffold1547	2652	2909	2.32e-09	173	86	41.860	N/A
YP_009506315.1	70	170	NC_047098	Geotrypetes seraphini	Geotrypetes seraphini chromosome 15, aGeoSer1.1	54378879	54379187	2.42e-09	173	103	40.777	N/A
YP_009506315.1	159	233	NC_060067	Meles meles	Meles meles chromosome 2, mMelMel3.1 paternal haplotype	125314673	125314443	2.60e-09	173	77	49.351	N/A
YP_009506315.1	159	206	NC_060067	Meles meles	Meles meles chromosome 2, mMelMel3.1 paternal haplotype	182398343	182398492	5.85e-09	112	50	50.000	N/A
YP_009506315.1	204	251	NC_060067	Meles meles	Meles meles chromosome 2, mMelMel3.1 paternal haplotype	182398483	182398626	5.85e-09	102	48	39.583	N/A
YP_009506315.1	159	241	NC_060067	Meles meles	Meles meles chromosome 2, mMelMel3.1 paternal haplotype	162135436	162135690	2.65e-07	157	85	40.000	N/A
YP_009506315.1	157	251	NW_025422014	Mustela putorius furo	Mustela putorius furo isolate JIRA1106 unplaced genomic scaffold, ASM1176430v1.1 tig00003862_pilon_pilon_pilon	1555986	1555699	2.83e-09	172	97	41.237	N/A
YP_009506315.1	161	251	NW_025421506	Mustela putorius furo	Mustela putorius furo isolate JIRA1106 unplaced genomic scaffold, ASM1176430v1.1 tig00000876_pilon_pilon_pilon	7168509	7168231	2.86e-09	172	93	38.710	N/A
YP_009506315.1	157	236	NW_020323754	Callorhinus ursinus	Callorhinus ursinus isolate GAN/ISIS: 27379988/994484 unplaced genomic scaffold, ASM326570v1 scaffold104549	3786	3544	2.86e-09	172	81	41.975	N/A
YP_009506315.1	159	251	NW_019154135	Enhydra lutris kenyoni	Enhydra lutris kenyoni isolate GAN:26980312 unplaced genomic scaffold, ASM228890v2 scaffoldscaffold51	13998984	13999268	2.91e-09	172	95	40.000	N/A
YP_009506315.1	161	251	NC_045635	Mustela erminea	Mustela erminea isolate mMusErm1 chromosome X, mMusErm1.Pri	51492835	51492557	3.02e-09	172	93	38.710	N/A
YP_009506315.1	159	240	NC_045615	Mustela erminea	Mustela erminea isolate mMusErm1 chromosome 2, mMusErm1.Pri	6463158	6463409	3.28e-09	172	84	40.476	N/A
YP_009506315.1	182	250	NW_020999272	Eumetopias jubatus	Eumetopias jubatus isolate GAN:26980396 unplaced genomic scaffold, ASM402803v1 scaffold673	18213	18007	4.06e-09	171	69	44.928	N/A
YP_009506315.1	152	253	NC_064557	Brienomyrus brachyistius	Brienomyrus brachyistius isolate T26 chromosome 25, BBRACH_0.4	5852077	5852370	4.18e-09	171	102	37.255	N/A
YP_009506315.1	167	206	NW_020356756	Vulpes vulpes	Vulpes vulpes strain TameXAggressive cross unplaced genomic scaffold, VulVul2.2 scaffold322	168400	168525	4.60e-09	119	42	57.143	N/A
YP_009506315.1	208	253	NW_020356756	Vulpes vulpes	Vulpes vulpes strain TameXAggressive cross unplaced genomic scaffold, VulVul2.2 scaffold322	168527	168664	4.60e-09	98	46	43.478	N/A
YP_009506315.1	190	249	NW_025600092	Mirounga angustirostris	Mirounga angustirostris isolate JK_09032017 unplaced genomic scaffold, ASM2128878v2 HiC_scaffold_21590	1286	1107	4.61e-09	169	60	48.333	N/A
YP_009506315.1	157	250	NW_020998887	Eumetopias jubatus	Eumetopias jubatus isolate GAN:26980396 unplaced genomic scaffold, ASM402803v1 scaffold281	12873	12601	5.07e-09	170	95	38.947	N/A
YP_009506315.1	204	250	NW_024425563	Ursus maritimus	Ursus maritimus isolate PB19 unplaced genomic scaffold, ASM1731132v1 scaffold_3	11711	11571	5.38e-09	123	47	46.809	N/A
YP_009506315.1	157	201	NW_024425563	Ursus maritimus	Ursus maritimus isolate PB19 unplaced genomic scaffold, ASM1731132v1 scaffold_3	11850	11710	5.38e-09	92	47	44.681	N/A
YP_009506315.1	195	251	NW_024425563	Ursus maritimus	Ursus maritimus isolate PB19 unplaced genomic scaffold, ASM1731132v1 scaffold_3	93790751	93790581	3.29e-08	164	57	49.123	N/A
YP_009506315.1	159	233	NW_020999822	Eumetopias jubatus	Eumetopias jubatus isolate GAN:26980396 unplaced genomic scaffold, ASM402803v1 scaffold1223	9354	9584	5.65e-09	170	77	45.455	N/A
YP_009506315.1	157	251	NW_025421584	Mustela putorius furo	Mustela putorius furo isolate JIRA1106 unplaced genomic scaffold, ASM1176430v1.1 tig00001130_pilon_pilon_pilon	2647221	2647511	5.68e-09	170	97	39.175	N/A
YP_009506315.1	86	227	NW_019154118	Enhydra lutris kenyoni	Enhydra lutris kenyoni isolate GAN:26980312 unplaced genomic scaffold, ASM228890v2 scaffoldscaffold34	30221202	30221633	5.84e-09	170	147	34.694	N/A
YP_009506315.1	166	251	NW_025422433	Mustela putorius furo	Mustela putorius furo isolate JIRA1106 unplaced genomic scaffold, ASM1176430v1.1 tig00537295_pilon_pilon_pilon	311790	312053	6.28e-09	170	88	42.045	N/A
YP_009506315.1	157	250	NW_020324059	Callorhinus ursinus	Callorhinus ursinus isolate GAN/ISIS: 27379988/994484 unplaced genomic scaffold, ASM326570v1 scaffold104875	736	452	6.47e-09	169	95	41.053	N/A
YP_009506315.1	161	245	NC_045626	Mustela erminea	Mustela erminea isolate mMusErm1 chromosome 13, mMusErm1.Pri	39927781	39927524	1.11e-08	168	87	45.977	N/A
YP_009506315.1	161	245	NW_025421398	Mustela putorius furo	Mustela putorius furo isolate JIRA1106 unplaced genomic scaffold, ASM1176430v1.1 tig00000485_pilon_pilon_pilon	8394	8654	1.24e-08	167	87	40.230	N/A
YP_009506315.1	158	251	NC_062284	Lutra lutra	Lutra lutra chromosome 7, mLutLut1.2	35233525	35233803	1.26e-08	167	96	40.625	N/A
YP_009506315.1	5	144	NW_022991811	Gymnodraco acuticeps	Gymnodraco acuticeps unplaced genomic scaffold, fGymAcu1.1	4208	3780	1.29e-08	167	144	33.333	N/A
YP_009506315.1	159	251	NW_022631104	Lontra canadensis	Lontra canadensis isolate GAN:19392208 unplaced genomic scaffold, GSC_riverotter_1.0 scaffold110	131304	131020	1.51e-08	167	95	41.053	N/A
YP_009506315.1	181	245	NW_025421998	Mustela putorius furo	Mustela putorius furo isolate JIRA1106 unplaced genomic scaffold, ASM1176430v1.1 tig00003845_pilon_pilon_pilon	14087833	14088027	1.72e-08	166	65	47.692	N/A
YP_009506315.1	157	225	NW_022594216	Phoca vitulina	Phoca vitulina isolate PV1807 unplaced genomic scaffold, GSC_HSeal_1.0 scaffold4534	859	647	1.83e-08	164	71	49.296	N/A
YP_009506315.1	157	227	NW_020324238	Callorhinus ursinus	Callorhinus ursinus isolate GAN/ISIS: 27379988/994484 unplaced genomic scaffold, ASM326570v1 scaffold105059	2273	2058	1.87e-08	165	72	47.222	N/A
YP_009506315.1	181	251	NW_023270825	Mirounga leonina	Mirounga leonina isolate KUSES-001 unplaced genomic scaffold, KU_Mleo_1.0 Mir_82	29809215	29809427	1.87e-08	166	71	45.070	N/A
YP_009506315.1	181	251	NW_025578520	Mirounga angustirostris	Mirounga angustirostris isolate JK_09032017 unplaced genomic scaffold, ASM2128878v2 HiC_scaffold_13	103809787	103809575	1.87e-08	166	71	45.070	N/A
YP_009506315.1	159	234	NW_025422082	Mustela putorius furo	Mustela putorius furo isolate JIRA1106 unplaced genomic scaffold, ASM1176430v1.1 tig00003937_pilon_pilon_pilon	6885939	6886172	1.93e-08	166	78	42.308	N/A
YP_009506315.1	181	245	NC_045624	Mustela erminea	Mustela erminea isolate mMusErm1 chromosome 11, mMusErm1.Pri	92879390	92879196	1.93e-08	166	65	47.692	N/A
YP_009506315.1	167	267	NW_025422087	Mustela putorius furo	Mustela putorius furo isolate JIRA1106 unplaced genomic scaffold, ASM1176430v1.1 tig00003942_pilon_pilon_pilon	6637412	6637125	1.94e-08	166	103	40.777	N/A
YP_009506315.1	5	144	NW_022991559	Gymnodraco acuticeps	Gymnodraco acuticeps unplaced genomic scaffold, fGymAcu1.1	39757	40185	2.02e-08	166	144	33.333	N/A
YP_009506315.1	157	246	NW_020323967	Callorhinus ursinus	Callorhinus ursinus isolate GAN/ISIS: 27379988/994484 unplaced genomic scaffold, ASM326570v1 scaffold104780	11852	12124	2.03e-08	165	91	38.462	N/A
YP_009506315.1	168	233	NW_025577388	Ursus americanus	Ursus americanus isolate UA15103 ecotype Eastern unplaced genomic scaffold, gsc_jax_bbear_1.0 contig_37_segment0	10476037	10476240	2.06e-08	166	68	50.000	N/A
YP_009506315.1	130	251	NW_022631188	Lontra canadensis	Lontra canadensis isolate GAN:19392208 unplaced genomic scaffold, GSC_riverotter_1.0 scaffold194	1242421	1242053	2.23e-08	165	126	34.921	N/A
YP_009506315.1	58	251	NW_022631108	Lontra canadensis	Lontra canadensis isolate GAN:19392208 unplaced genomic scaffold, GSC_riverotter_1.0 scaffold114	1249715	1250284	2.23e-08	165	205	30.244	N/A
YP_009506315.1	159	251	NW_025421765	Mustela putorius furo	Mustela putorius furo isolate JIRA1106 unplaced genomic scaffold, ASM1176430v1.1 tig00001492_pilon_pilon_pilon	446983	447267	2.32e-08	165	95	37.895	N/A
YP_009506315.1	172	251	NC_062281	Lutra lutra	Lutra lutra chromosome 4, mLutLut1.2	104165238	104164996	2.38e-08	165	81	44.444	N/A
YP_009506315.1	200	244	NC_050597	Megalops cyprinoides	Megalops cyprinoides isolate fMegCyp1 chromosome 15, fMegCyp1.pri	31300606	31300472	2.50e-08	165	45	62.222	N/A
YP_009506315.1	195	251	NC_048218	Ailuropoda melanoleuca	Ailuropoda melanoleuca isolate Jingjing chromosome 1, ASM200744v2	118033675	118033845	2.52e-08	165	57	49.123	N/A
YP_009506315.1	159	251	NW_025422123	Mustela putorius furo	Mustela putorius furo isolate JIRA1106 unplaced genomic scaffold, ASM1176430v1.1 tig00003983_pilon_pilon_pilon	9986111	9986389	3.00e-08	164	95	44.211	N/A
YP_009506315.1	159	251	NW_025422123	Mustela putorius furo	Mustela putorius furo isolate JIRA1106 unplaced genomic scaffold, ASM1176430v1.1 tig00003983_pilon_pilon_pilon	10063888	10063610	5.44e-06	147	95	40.000	N/A
YP_009506315.1	5	92	NW_022990843	Gymnodraco acuticeps	Gymnodraco acuticeps unplaced genomic scaffold, fGymAcu1.1	33218	33481	3.11e-08	164	89	38.202	N/A
YP_009506315.1	181	251	NW_020313283	Callorhinus ursinus	Callorhinus ursinus isolate GAN/ISIS: 27379988/994484 unplaced genomic scaffold, ASM326570v1 scaffold567	11993513	11993713	3.39e-08	164	71	45.070	N/A
YP_009506315.1	181	251	NW_020998614	Eumetopias jubatus	Eumetopias jubatus isolate GAN:26980396 unplaced genomic scaffold, ASM402803v1 scaffold8	32873916	32874116	3.39e-08	164	71	45.070	N/A
YP_009506315.1	70	234	NW_019154126	Enhydra lutris kenyoni	Enhydra lutris kenyoni isolate GAN:26980312 unplaced genomic scaffold, ASM228890v2 scaffoldscaffold42	12745387	12745887	3.85e-08	163	174	30.460	N/A
YP_009506315.1	168	233	NC_048222	Ailuropoda melanoleuca	Ailuropoda melanoleuca isolate Jingjing chromosome 5, ASM200744v2	98706793	98706996	3.85e-08	163	68	51.471	N/A
YP_009506315.1	157	218	NC_048225	Ailuropoda melanoleuca	Ailuropoda melanoleuca isolate Jingjing chromosome 8, ASM200744v2	97064147	97063956	3.89e-08	163	64	48.438	N/A
YP_009506315.1	199	250	NW_004451424	Odobenus rosmarus divergens	Odobenus rosmarus divergens isolate Ivan unplaced genomic scaffold, Oros_1.0 Scaffold1161	66418	66573	4.40e-08	163	52	48.077	N/A
YP_009506315.1	159	251	NW_022631235	Lontra canadensis	Lontra canadensis isolate GAN:19392208 unplaced genomic scaffold, GSC_riverotter_1.0 scaffold241	325402	325118	4.59e-08	163	95	40.000	N/A
YP_009506315.1	137	251	NW_019154085	Enhydra lutris kenyoni	Enhydra lutris kenyoni isolate GAN:26980312 unplaced genomic scaffold, ASM228890v2 scaffoldscaffold1	95127154	95126801	4.59e-08	163	119	37.815	N/A
YP_009506315.1	159	227	NC_060073	Meles meles	Meles meles chromosome 8, mMelMel3.1 paternal haplotype	119880218	119880430	4.86e-08	163	71	47.887	N/A
YP_009506315.1	144	251	NW_022631835	Lontra canadensis	Lontra canadensis isolate GAN:19392208 unplaced genomic scaffold, GSC_riverotter_1.0 scaffold851	8891	9229	5.12e-08	162	113	36.283	N/A
YP_009506315.1	157	250	NW_020323611	Callorhinus ursinus	Callorhinus ursinus isolate GAN/ISIS: 27379988/994484 unplaced genomic scaffold, ASM326570v1 scaffold104390	26235	26519	5.20e-08	162	95	37.895	N/A
YP_009506315.1	144	251	NW_022631834	Lontra canadensis	Lontra canadensis isolate GAN:19392208 unplaced genomic scaffold, GSC_riverotter_1.0 scaffold850	8889	9227	5.27e-08	162	113	36.283	N/A
YP_009506315.1	161	227	NW_020954548	Vombatus ursinus	Vombatus ursinus unplaced genomic scaffold, bare-nosed wombat genome assembly UNPS02014770.1	13188524	13188330	5.89e-08	162	67	52.239	N/A
YP_009506315.1	166	233	NC_058096	Neogale vison	Neovison vison isolate M4711 chromosome 6, ASM_NN_V1	171041284	171041493	6.00e-08	162	70	47.143	N/A
YP_009506315.1	159	251	NC_062291	Lutra lutra	Lutra lutra chromosome 14, mLutLut1.2	497063	497347	6.46e-08	162	95	35.789	N/A
YP_009506315.1	159	251	NW_025422045	Mustela putorius furo	Mustela putorius furo isolate JIRA1106 unplaced genomic scaffold, ASM1176430v1.1 tig00003896_pilon_pilon_pilon	12659980	12659696	7.02e-08	161	95	42.105	N/A
YP_009506315.1	157	250	NW_020323602	Callorhinus ursinus	Callorhinus ursinus isolate GAN/ISIS: 27379988/994484 unplaced genomic scaffold, ASM326570v1 scaffold104379	26242	26526	7.05e-08	161	95	38.947	N/A
YP_009506315.1	159	233	NW_025422002	Mustela putorius furo	Mustela putorius furo isolate JIRA1106 unplaced genomic scaffold, ASM1176430v1.1 tig00003850_pilon_pilon_pilon	11988504	11988271	7.42e-08	161	78	43.590	N/A
YP_009506315.1	167	267	NC_045628	Mustela erminea	Mustela erminea isolate mMusErm1 chromosome 15, mMusErm1.Pri	73186695	73186985	7.92e-08	161	103	38.835	N/A
YP_009506315.1	53	182	NC_044042	Microcaecilia unicolor	Microcaecilia unicolor chromosome 12, aMicUni1.1	52166941	52166546	8.77e-08	161	132	31.061	N/A
YP_009506315.1	199	240	NC_044042	Microcaecilia unicolor	Microcaecilia unicolor chromosome 12, aMicUni1.1	52165444	52165319	5.58e-07	154	42	64.286	N/A
YP_009506315.1	168	233	NW_024423453	Ursus maritimus	Ursus maritimus isolate PB19 unplaced genomic scaffold, ASM1731132v1 scaffold_11	45697045	45696842	8.85e-08	161	68	50.000	N/A
YP_009506315.1	168	233	NW_025929783	Ursus arctos	Ursus arctos isolate Adak ecotype North America unplaced genomic scaffold, UrsArc1.0 HiC_scaffold_39	45439274	45439071	8.85e-08	161	68	50.000	N/A
YP_009506315.1	181	251	NW_025422169	Mustela putorius furo	Mustela putorius furo isolate JIRA1106 unplaced genomic scaffold, ASM1176430v1.1 tig00004033_pilon_pilon_pilon	8813542	8813754	9.09e-08	161	71	45.070	N/A
YP_009506315.1	159	241	NC_062279	Lutra lutra	Lutra lutra chromosome 2, mLutLut1.2	48951894	48952148	9.88e-08	160	85	40.000	N/A
YP_009506315.1	159	234	NC_062279	Lutra lutra	Lutra lutra chromosome 2, mLutLut1.2	49078622	49078389	1.60e-07	159	78	42.308	N/A
YP_009506315.1	159	245	NW_019154148	Enhydra lutris kenyoni	Enhydra lutris kenyoni isolate GAN:26980312 unplaced genomic scaffold, ASM228890v2 scaffoldscaffold64	1826112	1826378	1.03e-07	160	89	40.449	N/A
YP_009506315.1	159	251	NC_045627	Mustela erminea	Mustela erminea isolate mMusErm1 chromosome 14, mMusErm1.Pri	13773424	13773140	1.07e-07	160	95	36.842	N/A
YP_009506315.1	159	245	NC_060077	Meles meles	Meles meles chromosome 12, mMelMel3.1 paternal haplotype	55579488	55579754	1.15e-07	160	89	43.820	N/A
YP_009506315.1	159	251	NW_025421447	Mustela putorius furo	Mustela putorius furo isolate JIRA1106 unplaced genomic scaffold, ASM1176430v1.1 tig00000695_pilon_pilon_pilon	4757419	4757135	1.42e-07	159	95	40.000	N/A
YP_009506315.1	161	251	NW_025421447	Mustela putorius furo	Mustela putorius furo isolate JIRA1106 unplaced genomic scaffold, ASM1176430v1.1 tig00000695_pilon_pilon_pilon	157150	156875	1.98e-06	150	95	36.842	N/A
YP_009506315.1	159	251	NC_058099	Neogale vison	Neovison vison isolate M4711 chromosome 9, ASM_NN_V1	66051933	66052217	1.63e-07	159	95	36.842	N/A
YP_009506315.1	159	251	NC_058099	Neogale vison	Neovison vison isolate M4711 chromosome 9, ASM_NN_V1	71150297	71150581	1.63e-07	159	95	36.842	N/A
YP_009506315.1	159	242	NC_058099	Neogale vison	Neovison vison isolate M4711 chromosome 9, ASM_NN_V1	66480480	66480223	2.45e-06	149	86	37.209	N/A
YP_009506315.1	159	242	NC_058099	Neogale vison	Neovison vison isolate M4711 chromosome 9, ASM_NN_V1	63137460	63137203	2.45e-06	149	86	37.209	N/A
YP_009506315.1	61	233	NC_054846	Vulpes lagopus	Vulpes lagopus strain Blue_001 chromosome 23, ASM1834538v1	9193119	9193637	1.96e-07	158	176	27.841	N/A
YP_009506315.1	193	243	NW_023436188	Manis javanica	Manis javanica isolate MJ74 unplaced genomic scaffold, YNU_ManJav_2.0 scaffold_294	25905718	25905566	1.97e-07	136	51	45.098	N/A
YP_009506315.1	168	193	NW_023436188	Manis javanica	Manis javanica isolate MJ74 unplaced genomic scaffold, YNU_ManJav_2.0 scaffold_294	25905797	25905720	1.97e-07	65	26	50.000	N/A
YP_009506315.1	172	251	NW_019154093	Enhydra lutris kenyoni	Enhydra lutris kenyoni isolate GAN:26980312 unplaced genomic scaffold, ASM228890v2 scaffoldscaffold9	72919465	72919707	2.05e-07	158	81	41.975	N/A
YP_009506315.1	161	251	NW_025422088	Mustela putorius furo	Mustela putorius furo isolate JIRA1106 unplaced genomic scaffold, ASM1176430v1.1 tig00003944_pilon_pilon_pilon	6423861	6424139	2.09e-07	158	93	36.559	N/A
YP_009506315.1	159	251	NC_045631	Mustela erminea	Mustela erminea isolate mMusErm1 chromosome 18, mMusErm1.Pri	165927	165643	2.10e-07	158	95	40.000	N/A
YP_009506315.1	159	251	NC_062293	Lutra lutra	Lutra lutra chromosome 16, mLutLut1.2	61211553	61211837	2.77e-07	157	95	40.000	N/A
YP_009506315.1	168	233	NW_004450292	Odobenus rosmarus divergens	Odobenus rosmarus divergens isolate Ivan unplaced genomic scaffold, Oros_1.0 Scaffold29	1842222	1842425	3.04e-07	156	68	47.059	N/A
YP_009506315.1	187	269	NC_044571	Camarhynchus parvulus	Camarhynchus parvulus chromosome 1, STF_HiC	109239725	109239450	3.21e-07	156	92	41.304	N/A
YP_009506315.1	159	234	NW_022631004	Lontra canadensis	Lontra canadensis isolate GAN:19392208 unplaced genomic scaffold, GSC_riverotter_1.0 scaffold10	23485610	23485843	3.66e-07	156	78	41.026	N/A
YP_009506315.1	161	245	NW_025422008	Mustela putorius furo	Mustela putorius furo isolate JIRA1106 unplaced genomic scaffold, ASM1176430v1.1 tig00003856_pilon_pilon_pilon	2550396	2550659	4.05e-07	155	88	39.773	N/A
YP_009506315.1	166	251	NW_019154177	Enhydra lutris kenyoni	Enhydra lutris kenyoni isolate GAN:26980312 unplaced genomic scaffold, ASM228890v2 scaffoldscaffold93	381792	382055	4.24e-07	155	88	39.773	N/A
YP_009506315.1	184	268	NW_019154089	Enhydra lutris kenyoni	Enhydra lutris kenyoni isolate GAN:26980312 unplaced genomic scaffold, ASM228890v2 scaffoldscaffold5	13104351	13104112	6.41e-07	154	85	35.294	N/A
YP_009506315.1	192	251	NW_025409995	Neomonachus schauinslandi	Neomonachus schauinslandi unplaced genomic scaffold, ASM220157v2 HiC_scaffold_1305	3568	3395	7.57e-07	153	60	48.333	N/A
YP_009506315.1	177	251	NC_060068	Meles meles	Meles meles chromosome 3, mMelMel3.1 paternal haplotype	41019965	41019744	7.85e-07	153	75	42.667	N/A
YP_009506315.1	159	251	NC_062290	Lutra lutra	Lutra lutra chromosome 13, mLutLut1.2	31881345	31881632	7.92e-07	153	96	36.458	N/A
YP_009506315.1	184	225	NW_025578001	Ursus americanus	Ursus americanus isolate UA15103 ecotype Eastern unplaced genomic scaffold, gsc_jax_bbear_1.0 contig_5087_segment0	9750354	9750479	8.07e-07	153	42	61.905	N/A
YP_009506315.1	184	225	NW_024425675	Ursus maritimus	Ursus maritimus isolate PB19 unplaced genomic scaffold, ASM1731132v1 scaffold_31	32688037	32688162	8.07e-07	153	42	61.905	N/A
YP_009506315.1	184	225	NW_025929573	Ursus arctos	Ursus arctos isolate Adak ecotype North America unplaced genomic scaffold, UrsArc1.0 HiC_scaffold_20	34005936	34006061	8.07e-07	153	42	61.905	N/A
YP_009506315.1	199	271	NW_020313399	Callorhinus ursinus	Callorhinus ursinus isolate GAN/ISIS: 27379988/994484 unplaced genomic scaffold, ASM326570v1 scaffold683	12372	12169	8.44e-07	153	73	42.466	N/A
YP_009506315.1	159	226	NW_019154101	Enhydra lutris kenyoni	Enhydra lutris kenyoni isolate GAN:26980312 unplaced genomic scaffold, ASM228890v2 scaffoldscaffold17	42458892	42458683	1.01e-06	152	70	48.571	N/A
YP_009506315.1	182	250	NW_020317894	Callorhinus ursinus	Callorhinus ursinus isolate GAN/ISIS: 27379988/994484 unplaced genomic scaffold, ASM326570v1 scaffold96815	675	469	1.03e-06	151	69	39.130	N/A
YP_009506315.1	157	234	NW_022631094	Lontra canadensis	Lontra canadensis isolate GAN:19392208 unplaced genomic scaffold, GSC_riverotter_1.0 scaffold100	1368815	1369054	1.43e-06	151	80	41.250	N/A
YP_009506315.1	192	227	NW_025929672	Ursus arctos	Ursus arctos isolate Adak ecotype North America unplaced genomic scaffold, UrsArc1.0 HiC_scaffold_29	51487842	51487735	1.49e-06	151	36	69.444	N/A
YP_009506315.1	192	227	NW_024426774	Ursus maritimus	Ursus maritimus isolate PB19 unplaced genomic scaffold, ASM1731132v1 scaffold_6	33778633	33778740	1.49e-06	151	36	69.444	N/A
YP_009506315.1	157	250	NW_020313505	Callorhinus ursinus	Callorhinus ursinus isolate GAN/ISIS: 27379988/994484 unplaced genomic scaffold, ASM326570v1 scaffold789	10694	10410	1.65e-06	151	95	40.000	N/A
YP_009506315.1	159	237	NW_022631041	Lontra canadensis	Lontra canadensis isolate GAN:19392208 unplaced genomic scaffold, GSC_riverotter_1.0 scaffold47	11133263	11133505	1.83e-06	150	81	41.975	N/A
YP_009506315.1	159	226	NW_022631041	Lontra canadensis	Lontra canadensis isolate GAN:19392208 unplaced genomic scaffold, GSC_riverotter_1.0 scaffold47	11280935	11280726	3.63e-06	148	70	47.143	N/A
YP_009506315.1	192	227	NW_025577914	Ursus americanus	Ursus americanus isolate UA15103 ecotype Eastern unplaced genomic scaffold, gsc_jax_bbear_1.0 contig_4927_segment0	12299165	12299058	1.89e-06	150	36	69.444	N/A
YP_009506315.1	157	245	NW_020312885	Callorhinus ursinus	Callorhinus ursinus isolate GAN/ISIS: 27379988/994484 unplaced genomic scaffold, ASM326570v1 scaffold143	9640027	9639752	2.06e-06	150	95	37.895	N/A
YP_009506315.1	181	251	NW_019154128	Enhydra lutris kenyoni	Enhydra lutris kenyoni isolate GAN:26980312 unplaced genomic scaffold, ASM228890v2 scaffoldscaffold44	9889513	9889725	2.15e-06	150	71	43.662	N/A
YP_009506315.1	157	233	NC_058105	Neogale vison	Neovison vison isolate M4711 chromosome X, ASM_NN_V1	64712775	64712542	3.00e-06	149	79	44.304	N/A
YP_009506315.1	177	269	NW_005054338	Geospiza fortis	Geospiza fortis unplaced genomic scaffold, GeoFor_1.0 scaffold72	4240527	4240835	5.10e-06	147	103	38.835	N/A
YP_009506315.1	168	227	NW_023401678	Halichoerus grypus	Halichoerus grypus isolate 241Hg ecotype Northwest Atlantic unplaced genomic scaffold, Tufts_HGry_1.1 scf7180000022438	133303	133118	5.90e-06	146	62	50.000	N/A
YP_009506315.1	212	262	NC_047091	Geotrypetes seraphini	Geotrypetes seraphini chromosome 8, aGeoSer1.1	140796926	140797093	6.77e-06	146	56	50.000	N/A
YP_009506315.1	165	224	NW_022630999	Lontra canadensis	Lontra canadensis isolate GAN:19392208 unplaced genomic scaffold, GSC_riverotter_1.0 scaffold5	39485097	39485282	7.56e-06	145	62	48.387	N/A
YP_009506315.1	179	223	NW_009259175	Egretta garzetta	Egretta garzetta isolate BGI_Z169 unplaced genomic scaffold, ASM68718v1 scaffold453	410422	410288	7.70e-06	145	45	53.333	N/A
# TBLASTN 2.13.0+
# Query: YP_009389440.1 |capsid protein|Giant panda circovirus 3|Circovirus|Circoviridae||China|China|2015|2017-07-14T00:00:00Z|capsid protein [Giant panda circovirus 3]
# Database: ref_euk_rep_genomes
# 0 hits found
# TBLASTN 2.13.0+
# Query: YP_009259715.1 |hypothetical protein|Circovirus-like genome DCCV-12||Circoviridae||China|China|2010-01|2016-07-12T00:00:00Z|hypothetical protein [Circovirus-like genome DCCV-12]
# Database: ref_euk_rep_genomes
# 0 hits found
# TBLASTN 2.13.0+
# Query: YP_009163897.1 |putative replication initiation protein|Petrochirus diogenes giant hermit crab associated circular virus||Circoviridae|Petrochirus diogenes||||2015-08-24T00:00:00Z|putative replication initiation protein [Petrochirus diogenes giant hermit crab associated circular virus]
# Database: ref_euk_rep_genomes
# Fields: query acc., q. start, q. end, subject acc., subject sci name, subject title, s. start, s. end, evalue, score, alignment length, % identity, subject strand
# 10 hits found
YP_009163897.1	6	99	NC_047092	Geotrypetes seraphini	Geotrypetes seraphini chromosome 9, aGeoSer1.1	730515	730234	1.82e-09	178	96	43.750	N/A
YP_009163897.1	9	97	NW_010581509	Tinamus guttatus	Tinamus guttatus isolate BGI_N309 unplaced genomic scaffold, ASM70537v2 scaffold13393	5748	5479	3.07e-09	176	91	37.363	N/A
YP_009163897.1	6	99	NC_047085	Geotrypetes seraphini	Geotrypetes seraphini chromosome 2, aGeoSer1.1	508472961	508473242	5.71e-08	166	97	44.330	N/A
YP_009163897.1	6	104	NC_047085	Geotrypetes seraphini	Geotrypetes seraphini chromosome 2, aGeoSer1.1	463725930	463725649	3.70e-07	159	101	39.604	N/A
YP_009163897.1	6	104	NC_047084	Geotrypetes seraphini	Geotrypetes seraphini chromosome 1, aGeoSer1.1	332622165	332622446	8.62e-08	164	101	40.594	N/A
YP_009163897.1	6	99	NC_047084	Geotrypetes seraphini	Geotrypetes seraphini chromosome 1, aGeoSer1.1	148132350	148132631	4.55e-07	159	97	39.175	N/A
YP_009163897.1	4	99	NC_047094	Geotrypetes seraphini	Geotrypetes seraphini chromosome 11, aGeoSer1.1	49647474	49647184	1.53e-06	154	99	40.404	N/A
YP_009163897.1	9	231	NW_022989367	Pseudochaenichthys georgianus	Pseudochaenichthys georgianus unplaced genomic scaffold, fPseGeo1.1	758	1450	4.97e-06	150	240	27.083	N/A
YP_009163897.1	9	231	NC_064428	Astyanax mexicanus	Astyanax mexicanus isolate ESR-SI-001 chromosome 21, AstMex3_surface	7537791	7537090	7.06e-06	149	246	27.236	N/A
YP_009163897.1	9	111	NC_063057	Megalobrama amblycephala	Megalobrama amblycephala isolate DHTTF-2021 linkage group LG14, ASM1881202v1	47482519	47482205	7.78e-06	149	106	33.019	N/A
# TBLASTN 2.13.0+
# Query: YP_009163929.1 |putative replication initiation protein|Primnoa pacifica coral associated circular virus||Circoviridae|Primnoa pacifica||||2015-08-24T00:00:00Z|putative replication initiation protein [Primnoa pacifica coral associated circular virus]
# Database: ref_euk_rep_genomes
# Fields: query acc., q. start, q. end, subject acc., subject sci name, subject title, s. start, s. end, evalue, score, alignment length, % identity, subject strand
# 15 hits found
YP_009163929.1	25	207	NC_053391	Bufo bufo	Bufo bufo chromosome 3, aBufBuf1.1	33282336	33282848	5.77e-09	166	186	30.108	N/A
YP_009163929.1	48	207	NC_053391	Bufo bufo	Bufo bufo chromosome 3, aBufBuf1.1	33223580	33224047	3.95e-06	145	163	28.834	N/A
YP_009163929.1	2	217	NC_051315	Choloepus didactylus	Choloepus didactylus isolate mChoDid1 chromosome 9, mChoDid1.pri	63810252	63810851	9.73e-08	157	221	28.959	N/A
YP_009163929.1	3	187	NC_051050	Acanthopagrus latus	Acanthopagrus latus isolate v.2019 chromosome 12, fAcaLat1.1	1495823	1496332	6.01e-07	151	186	26.882	N/A
YP_009163929.1	3	187	NC_051050	Acanthopagrus latus	Acanthopagrus latus isolate v.2019 chromosome 12, fAcaLat1.1	1492041	1492550	1.15e-06	149	186	26.882	N/A
YP_009163929.1	3	187	NC_051050	Acanthopagrus latus	Acanthopagrus latus isolate v.2019 chromosome 12, fAcaLat1.1	1488261	1488770	1.24e-06	149	186	26.882	N/A
YP_009163929.1	3	187	NC_051050	Acanthopagrus latus	Acanthopagrus latus isolate v.2019 chromosome 12, fAcaLat1.1	1490151	1490660	1.24e-06	149	186	26.882	N/A
YP_009163929.1	3	187	NC_051050	Acanthopagrus latus	Acanthopagrus latus isolate v.2019 chromosome 12, fAcaLat1.1	1493931	1494440	1.24e-06	149	186	26.882	N/A
YP_009163929.1	3	187	NC_051050	Acanthopagrus latus	Acanthopagrus latus isolate v.2019 chromosome 12, fAcaLat1.1	1506974	1507483	1.24e-06	149	186	26.882	N/A
YP_009163929.1	3	187	NC_051050	Acanthopagrus latus	Acanthopagrus latus isolate v.2019 chromosome 12, fAcaLat1.1	1505082	1505591	1.41e-06	148	186	26.882	N/A
YP_009163929.1	3	187	NC_051050	Acanthopagrus latus	Acanthopagrus latus isolate v.2019 chromosome 12, fAcaLat1.1	1503190	1503699	2.69e-06	146	186	26.882	N/A
YP_009163929.1	35	192	NW_024096460	Crotalus tigris	Crotalus tigris isolate CLP2741 ecotype Arizona unplaced genomic scaffold, ASM1654583v1 scf7180000017536.10889498	6025409	6024951	1.10e-06	149	163	30.061	N/A
YP_009163929.1	29	221	NC_051440	Kryptolebias marmoratus	Kryptolebias marmoratus isolate JLee-2015 linkage group LG11, ASM164957v2	27794890	27794372	5.69e-06	144	194	27.320	N/A
YP_009163929.1	49	187	NW_025960865	Perognathus longimembris pacificus	Perognathus longimembris pacificus isolate PPM17 unplaced genomic scaffold, ASM2315922v1 HiC_scaffold_5438	20535	20936	9.46e-06	142	139	28.777	N/A
YP_009163929.1	49	187	NC_063165	Perognathus longimembris pacificus	Perognathus longimembris pacificus isolate PPM17 chromosome 5, ASM2315922v1	87993561	87993160	9.70e-06	142	139	28.777	N/A
# TBLASTN 2.13.0+
# Query: YP_009109647.1 |hypothetical protein|Circoviridae 7 LDMD-2013||Circoviridae||USA|USA|2009-03-03|2014-11-25T00:00:00Z|hypothetical protein [Circoviridae 7 LDMD-2013]
# Database: ref_euk_rep_genomes
# 0 hits found
# TBLASTN 2.13.0+
# Query: YP_009109679.1 |hypothetical protein|Circoviridae 16 LDMD-2013||Circoviridae||USA|USA|2009-03-03|2014-11-25T00:00:00Z|hypothetical protein [Circoviridae 16 LDMD-2013]
# Database: ref_euk_rep_genomes
# 0 hits found
# TBLASTN 2.13.0+
# Query: YP_007392933.1 |putative replication-associated protein 1|Cockroach associated cyclovirus 1|Cyclovirus|Circoviridae|Blattodea|USA: Tarpon Springs, Florida|USA|2011-02-20|2013-02-05T00:00:00Z|putative replication-associated protein 1 [Cockroach associated cyclovirus 1]
# Database: ref_euk_rep_genomes
# Fields: query acc., q. start, q. end, subject acc., subject sci name, subject title, s. start, s. end, evalue, score, alignment length, % identity, subject strand
# 83 hits found
YP_007392933.1	6	103	NW_024096460	Crotalus tigris	Crotalus tigris isolate CLP2741 ecotype Arizona unplaced genomic scaffold, ASM1654583v1 scf7180000017536.10889498	6025673	6025383	2.40e-22	254	99	51.515	N/A
YP_007392933.1	2	105	NC_051050	Acanthopagrus latus	Acanthopagrus latus isolate v.2019 chromosome 12, fAcaLat1.1	1508635	1508952	4.46e-22	252	107	45.794	N/A
YP_007392933.1	2	105	NC_051050	Acanthopagrus latus	Acanthopagrus latus isolate v.2019 chromosome 12, fAcaLat1.1	1497482	1497799	5.64e-21	244	107	44.860	N/A
YP_007392933.1	5	103	NC_051050	Acanthopagrus latus	Acanthopagrus latus isolate v.2019 chromosome 12, fAcaLat1.1	1495601	1495903	1.05e-20	242	102	47.059	N/A
YP_007392933.1	5	103	NC_051050	Acanthopagrus latus	Acanthopagrus latus isolate v.2019 chromosome 12, fAcaLat1.1	1502968	1503270	1.04e-19	235	102	46.078	N/A
YP_007392933.1	5	103	NC_051050	Acanthopagrus latus	Acanthopagrus latus isolate v.2019 chromosome 12, fAcaLat1.1	1491819	1492121	1.12e-19	234	102	46.078	N/A
YP_007392933.1	5	103	NC_051050	Acanthopagrus latus	Acanthopagrus latus isolate v.2019 chromosome 12, fAcaLat1.1	1488039	1488341	1.25e-19	234	102	46.078	N/A
YP_007392933.1	5	103	NC_051050	Acanthopagrus latus	Acanthopagrus latus isolate v.2019 chromosome 12, fAcaLat1.1	1489929	1490231	1.25e-19	234	102	46.078	N/A
YP_007392933.1	5	103	NC_051050	Acanthopagrus latus	Acanthopagrus latus isolate v.2019 chromosome 12, fAcaLat1.1	1493709	1494011	1.25e-19	234	102	46.078	N/A
YP_007392933.1	5	103	NC_051050	Acanthopagrus latus	Acanthopagrus latus isolate v.2019 chromosome 12, fAcaLat1.1	1506752	1507054	1.25e-19	234	102	46.078	N/A
YP_007392933.1	5	103	NC_051050	Acanthopagrus latus	Acanthopagrus latus isolate v.2019 chromosome 12, fAcaLat1.1	1504860	1505162	8.49e-19	228	102	46.078	N/A
YP_007392933.1	5	103	NW_022989367	Pseudochaenichthys georgianus	Pseudochaenichthys georgianus unplaced genomic scaffold, fPseGeo1.1	755	1057	1.21e-21	249	101	47.525	N/A
YP_007392933.1	7	103	NW_006408530	Chrysochloris asiatica	Chrysochloris asiatica unplaced genomic scaffold, ChrAsi1.0 scaffold00012	31588006	31587716	1.41e-20	241	98	50.000	N/A
YP_007392933.1	7	103	NC_053390	Bufo bufo	Bufo bufo chromosome 2, aBufBuf1.1	6711742	6711449	4.83e-20	237	98	45.918	N/A
YP_007392933.1	7	103	NC_053390	Bufo bufo	Bufo bufo chromosome 2, aBufBuf1.1	6709898	6709605	4.92e-20	237	98	45.918	N/A
YP_007392933.1	7	103	NC_053390	Bufo bufo	Bufo bufo chromosome 2, aBufBuf1.1	9191646	9191353	1.87e-18	225	98	45.918	N/A
YP_007392933.1	7	91	NC_053390	Bufo bufo	Bufo bufo chromosome 2, aBufBuf1.1	6708047	6707790	2.25e-15	203	86	45.349	N/A
YP_007392933.1	7	103	NC_053391	Bufo bufo	Bufo bufo chromosome 3, aBufBuf1.1	33282069	33282362	8.24e-20	235	98	46.939	N/A
YP_007392933.1	7	103	NC_053391	Bufo bufo	Bufo bufo chromosome 3, aBufBuf1.1	33223277	33223567	5.12e-18	222	98	45.918	N/A
YP_007392933.1	7	103	NC_047512	Pseudochaenichthys georgianus	Pseudochaenichthys georgianus chromosome 10, fPseGeo1.1	45263179	45262883	1.86e-19	233	103	46.602	N/A
YP_007392933.1	6	103	NC_051447	Kryptolebias marmoratus	Kryptolebias marmoratus isolate JLee-2015 linkage group LG18, ASM164957v2	2741227	2741526	4.47e-19	230	100	46.000	N/A
YP_007392933.1	3	103	NC_047096	Geotrypetes seraphini	Geotrypetes seraphini chromosome 13, aGeoSer1.1	975384	975683	4.56e-19	230	102	47.059	N/A
YP_007392933.1	6	103	NW_022991559	Gymnodraco acuticeps	Gymnodraco acuticeps unplaced genomic scaffold, fGymAcu1.1	39757	40056	5.74e-18	222	104	46.154	N/A
YP_007392933.1	6	103	NW_022991811	Gymnodraco acuticeps	Gymnodraco acuticeps unplaced genomic scaffold, fGymAcu1.1	4208	3909	6.46e-18	221	104	46.154	N/A
YP_007392933.1	2	103	NW_025960865	Perognathus longimembris pacificus	Perognathus longimembris pacificus isolate PPM17 unplaced genomic scaffold, ASM2315922v1 HiC_scaffold_5438	20211	20516	9.71e-18	220	105	44.762	N/A
YP_007392933.1	2	103	NW_025961413	Perognathus longimembris pacificus	Perognathus longimembris pacificus isolate PPM17 unplaced genomic scaffold, ASM2315922v1 HiC_scaffold_5931	1390632	1390327	9.73e-18	220	105	44.762	N/A
YP_007392933.1	2	103	NW_025961413	Perognathus longimembris pacificus	Perognathus longimembris pacificus isolate PPM17 unplaced genomic scaffold, ASM2315922v1 HiC_scaffold_5931	1272583	1272278	9.84e-17	213	105	44.762	N/A
YP_007392933.1	2	103	NC_063165	Perognathus longimembris pacificus	Perognathus longimembris pacificus isolate PPM17 chromosome 5, ASM2315922v1	87993885	87993580	9.73e-18	220	105	44.762	N/A
YP_007392933.1	3	103	NW_010581509	Tinamus guttatus	Tinamus guttatus isolate BGI_N309 unplaced genomic scaffold, ASM70537v2 scaffold13393	5757	5452	2.30e-17	217	103	44.660	N/A
YP_007392933.1	1	101	NC_051451	Kryptolebias marmoratus	Kryptolebias marmoratus isolate JLee-2015 linkage group LG22, ASM164957v2	4327413	4327108	3.38e-17	216	103	45.631	N/A
YP_007392933.1	3	92	NC_064428	Astyanax mexicanus	Astyanax mexicanus isolate ESR-SI-001 chromosome 21, AstMex3_surface	7537800	7537528	8.26e-17	213	91	43.956	N/A
YP_007392933.1	5	99	NC_063057	Megalobrama amblycephala	Megalobrama amblycephala isolate DHTTF-2021 linkage group LG14, ASM1881202v1	47479770	47479516	4.80e-16	208	96	46.875	N/A
YP_007392933.1	5	100	NC_063057	Megalobrama amblycephala	Megalobrama amblycephala isolate DHTTF-2021 linkage group LG14, ASM1881202v1	47482522	47482229	1.00e-12	183	99	36.364	N/A
YP_007392933.1	6	103	NC_034588	Mus caroli	Mus caroli chromosome 19, CAROLI_EIJ_v1.1	46569999	46569706	8.43e-16	206	101	44.554	N/A
YP_007392933.1	7	103	NC_051315	Choloepus didactylus	Choloepus didactylus isolate mChoDid1 chromosome 9, mChoDid1.pri	63810042	63810332	3.92e-15	201	98	41.837	N/A
YP_007392933.1	5	99	NW_015507170	Sinocyclocheilus grahami	Sinocyclocheilus grahami isolate Dianchi unplaced genomic scaffold, SAMN03320097.WGS_v1.1 scaffold1991.1	39032	38742	8.52e-15	198	101	40.594	N/A
YP_007392933.1	5	99	NW_015507170	Sinocyclocheilus grahami	Sinocyclocheilus grahami isolate Dianchi unplaced genomic scaffold, SAMN03320097.WGS_v1.1 scaffold1991.1	42114	41833	9.59e-10	161	98	38.776	N/A
YP_007392933.1	47	103	NC_047089	Geotrypetes seraphini	Geotrypetes seraphini chromosome 6, aGeoSer1.1	85223919	85224089	8.04e-14	149	58	56.897	N/A
YP_007392933.1	3	45	NC_047089	Geotrypetes seraphini	Geotrypetes seraphini chromosome 6, aGeoSer1.1	85223791	85223916	8.04e-14	104	44	50.000	N/A
YP_007392933.1	5	103	NC_047089	Geotrypetes seraphini	Geotrypetes seraphini chromosome 6, aGeoSer1.1	256480109	256479819	1.38e-08	152	99	37.374	N/A
YP_007392933.1	6	101	NW_022990843	Gymnodraco acuticeps	Gymnodraco acuticeps unplaced genomic scaffold, fGymAcu1.1	33218	33511	8.21e-14	191	102	41.176	N/A
YP_007392933.1	8	103	NC_053162	Polypterus senegalus	Polypterus senegalus isolate Bchr_013 chromosome 9, ASM1683550v1	59502735	59503016	2.01e-13	188	98	44.898	N/A
YP_007392933.1	3	103	NW_019029310	Acanthochromis polyacanthus	Acanthochromis polyacanthus ecotype Palm Islands unplaced genomic scaffold, ASM210954v1 orpheusFish_scaffold194	166059	166370	2.47e-13	187	104	40.385	N/A
YP_007392933.1	10	103	NC_047094	Geotrypetes seraphini	Geotrypetes seraphini chromosome 11, aGeoSer1.1	49647447	49647166	6.52e-13	184	96	44.792	N/A
YP_007392933.1	3	103	NC_047094	Geotrypetes seraphini	Geotrypetes seraphini chromosome 11, aGeoSer1.1	66769377	66769087	6.60e-12	177	102	43.137	N/A
YP_007392933.1	7	103	NC_047085	Geotrypetes seraphini	Geotrypetes seraphini chromosome 2, aGeoSer1.1	463725918	463725631	8.73e-13	183	98	43.878	N/A
YP_007392933.1	7	103	NC_047085	Geotrypetes seraphini	Geotrypetes seraphini chromosome 2, aGeoSer1.1	508472973	508473260	5.68e-10	163	102	41.176	N/A
YP_007392933.1	7	103	NC_047084	Geotrypetes seraphini	Geotrypetes seraphini chromosome 1, aGeoSer1.1	332622177	332622464	9.08e-13	183	97	43.299	N/A
YP_007392933.1	7	102	NC_047084	Geotrypetes seraphini	Geotrypetes seraphini chromosome 1, aGeoSer1.1	148132362	148132646	3.19e-11	172	99	42.424	N/A
YP_007392933.1	8	93	NC_063185	Perognathus longimembris pacificus	Perognathus longimembris pacificus isolate PPM17 chromosome 25, ASM2315922v1	922956	923210	3.98e-12	179	86	46.512	N/A
YP_007392933.1	27	89	NC_063185	Perognathus longimembris pacificus	Perognathus longimembris pacificus isolate PPM17 chromosome 25, ASM2315922v1	907111	907299	2.63e-07	143	63	46.032	N/A
YP_007392933.1	7	103	NC_053489	Rana temporaria	Rana temporaria chromosome 1, aRanTem1.1	8221735	8221445	7.86e-12	176	99	40.404	N/A
YP_007392933.1	7	103	NC_053489	Rana temporaria	Rana temporaria chromosome 1, aRanTem1.1	8654286	8653996	1.83e-11	174	99	40.404	N/A
YP_007392933.1	7	103	NC_053491	Rana temporaria	Rana temporaria chromosome 3, aRanTem1.1	257690980	257691270	2.65e-11	172	99	39.394	N/A
YP_007392933.1	7	103	NC_047092	Geotrypetes seraphini	Geotrypetes seraphini chromosome 9, aGeoSer1.1	730503	730216	3.59e-11	171	97	42.268	N/A
YP_007392933.1	8	91	NC_063178	Perognathus longimembris pacificus	Perognathus longimembris pacificus isolate PPM17 chromosome 18, ASM2315922v1	30795643	30795395	6.43e-11	170	84	45.238	N/A
YP_007392933.1	2	91	NC_063178	Perognathus longimembris pacificus	Perognathus longimembris pacificus isolate PPM17 chromosome 18, ASM2315922v1	30811812	30811546	4.34e-09	156	92	40.217	N/A
YP_007392933.1	32	103	NC_047087	Geotrypetes seraphini	Geotrypetes seraphini chromosome 4, aGeoSer1.1	291062669	291062454	6.62e-11	170	73	46.575	N/A
YP_007392933.1	16	100	NC_008803	Monodelphis domestica	Monodelphis domestica chromosome 3, MonDom5	262233206	262232955	8.69e-11	169	86	39.535	N/A
YP_007392933.1	2	77	NC_050177	Sander lucioperca	Sander lucioperca isolate FBNREF2018 chromosome 5, SLUC_FBN_1.2	21091035	21090805	2.25e-10	166	78	43.590	N/A
YP_007392933.1	6	60	NC_051440	Kryptolebias marmoratus	Kryptolebias marmoratus isolate JLee-2015 linkage group LG11, ASM164957v2	27795170	27795003	3.00e-10	124	56	41.071	N/A
YP_007392933.1	72	103	NC_051440	Kryptolebias marmoratus	Kryptolebias marmoratus isolate JLee-2015 linkage group LG11, ASM164957v2	27794971	27794873	3.00e-10	97	33	51.515	N/A
YP_007392933.1	6	103	NW_009912489	Nestor notabilis	Nestor notabilis isolate BGI_N333 unplaced genomic scaffold, ASM69687v1 scaffold7610	76195	75896	3.29e-10	164	101	39.604	N/A
YP_007392933.1	20	97	NW_024098168	Crotalus tigris	Crotalus tigris isolate CLP2741 ecotype Arizona unplaced genomic scaffold, ASM1654583v1 scf7180000020766.1290978	115124	115354	5.68e-10	163	79	43.038	N/A
YP_007392933.1	10	94	NC_041402	Erpetoichthys calabaricus	Erpetoichthys calabaricus chromosome 9, fErpCal1.1	60111601	60111852	8.38e-10	161	88	40.909	N/A
YP_007392933.1	32	103	NC_060162	Micropterus dolomieu	Micropterus dolomieu isolate WLL.071019.BEF.003 ecotype Adirondacks linkage group LG13, ASM2129224v1	25241234	25241028	1.23e-09	160	73	45.205	N/A
YP_007392933.1	6	103	NW_019029183	Acanthochromis polyacanthus	Acanthochromis polyacanthus ecotype Palm Islands unplaced genomic scaffold, ASM210954v1 orpheusFish_scaffold67	1033568	1033879	2.11e-09	158	105	37.143	N/A
YP_007392933.1	10	83	NC_063168	Perognathus longimembris pacificus	Perognathus longimembris pacificus isolate PPM17 chromosome 8, ASM2315922v1	31333	31551	4.56e-09	156	76	43.421	N/A
YP_007392933.1	2	87	NC_063168	Perognathus longimembris pacificus	Perognathus longimembris pacificus isolate PPM17 chromosome 8, ASM2315922v1	33191	33448	2.31e-08	151	87	39.080	N/A
YP_007392933.1	32	96	NC_063168	Perognathus longimembris pacificus	Perognathus longimembris pacificus isolate PPM17 chromosome 8, ASM2315922v1	27477	27671	4.04e-07	142	65	40.000	N/A
YP_007392933.1	2	86	NC_063168	Perognathus longimembris pacificus	Perognathus longimembris pacificus isolate PPM17 chromosome 8, ASM2315922v1	29291	29542	1.04e-06	138	87	39.080	N/A
YP_007392933.1	32	103	NW_024041151	Micropterus salmoides	Micropterus salmoides isolate LMB-PRFRI ecotype aquatic unplaced genomic scaffold, ASM1485139v1 Ms_hic_scaffold_20	27193765	27193559	6.85e-09	155	73	45.205	N/A
YP_007392933.1	2	87	NC_063169	Perognathus longimembris pacificus	Perognathus longimembris pacificus isolate PPM17 chromosome 9, ASM2315922v1	17323	17577	9.18e-09	154	88	40.909	N/A
YP_007392933.1	10	83	NC_063169	Perognathus longimembris pacificus	Perognathus longimembris pacificus isolate PPM17 chromosome 9, ASM2315922v1	21205	21423	1.71e-06	137	76	40.789	N/A
YP_007392933.1	10	92	NC_063169	Perognathus longimembris pacificus	Perognathus longimembris pacificus isolate PPM17 chromosome 9, ASM2315922v1	23085	23330	4.17e-06	134	83	37.349	N/A
YP_007392933.1	42	92	NC_064425	Astyanax mexicanus	Astyanax mexicanus isolate ESR-SI-001 chromosome 18, AstMex3_surface	34657320	34657168	1.78e-08	152	51	50.980	N/A
YP_007392933.1	39	93	NC_052079	Tachyglossus aculeatus	Tachyglossus aculeatus isolate mTacAcu1 chromosome 14, mTacAcu1.pri	18329379	18329218	3.04e-08	150	55	54.545	N/A
YP_007392933.1	6	67	NW_024096465	Crotalus tigris	Crotalus tigris isolate CLP2741 ecotype Arizona unplaced genomic scaffold, ASM1654583v1 scf7180000017546.9332058	7423190	7423369	5.68e-07	140	63	50.794	N/A
YP_007392933.1	33	102	NC_053492	Rana temporaria	Rana temporaria chromosome 4, aRanTem1.1	113227128	113227340	7.68e-07	139	71	39.437	N/A
YP_007392933.1	49	103	NW_019714864	Paramormyrops kingsleyae	Paramormyrops kingsleyae isolate PKING1 ecotype Bambomo Creek, P0-Absent unplaced genomic scaffold, PKINGS_0.1 Scaffold397	203718	203885	8.30e-07	139	56	48.214	N/A
YP_007392933.1	5	98	NC_060171	Micropterus dolomieu	Micropterus dolomieu isolate WLL.071019.BEF.003 ecotype Adirondacks linkage group LG22, ASM2129224v1	33257640	33257359	1.58e-06	137	95	40.000	N/A
YP_007392933.1	4	63	NW_024879238	Cyprinus carpio	Cyprinus carpio isolate SPL01 unplaced genomic scaffold, ASM1834038v1 S000006585	457857	458039	6.59e-06	133	61	44.262	N/A
YP_007392933.1	35	103	NC_041394	Erpetoichthys calabaricus	Erpetoichthys calabaricus chromosome 1, fErpCal1.1	331852086	331851880	8.17e-06	132	69	39.130	N/A
# TBLASTN 2.13.0+
# Query: USZ80631.1 |replication-associated protein|Tick-associated circular virus-5||Circoviridae|Ixodida|China: Sichuan Province|China|2020|2022-07-10T00:00:00Z|replication-associated protein [Tick-associated circular virus-5]
# Database: ref_euk_rep_genomes
# 0 hits found
# TBLASTN 2.13.0+
# Query: UOF78025.1 |hypothetical protein|Circoviridae sp.||Circoviridae||USA|USA|2019-01-01|2022-04-10T00:00:00Z|hypothetical protein [Circoviridae sp.]
# Database: ref_euk_rep_genomes
# 0 hits found
# TBLASTN 2.13.0+
# Query: UOF78640.1 |capsid protein|Circoviridae sp.||Circoviridae||USA|USA|2019-01-01|2022-04-10T00:00:00Z|capsid protein [Circoviridae sp.]
# Database: ref_euk_rep_genomes
# 0 hits found
# TBLASTN 2.13.0+
# Query: UOF79818.1 |hypothetical protein|Circoviridae sp.||Circoviridae||USA|USA|2019-01-01|2022-04-10T00:00:00Z|hypothetical protein [Circoviridae sp.]
# Database: ref_euk_rep_genomes
# 0 hits found
# TBLASTN 2.13.0+
# Query: UOF81911.1 |hypothetical protein|Circoviridae sp.||Circoviridae||USA|USA|2019-01-01|2022-04-10T00:00:00Z|hypothetical protein [Circoviridae sp.]
# Database: ref_euk_rep_genomes
# 0 hits found
# TBLASTN 2.13.0+
# Query: UOF82718.1 |capsid protein|Circoviridae sp.||Circoviridae||USA|USA|2019-01-01|2022-04-10T00:00:00Z|capsid protein [Circoviridae sp.]
# Database: ref_euk_rep_genomes
# 0 hits found
# TBLASTN 2.13.0+
# Query: UJO02096.1 |Rep|Eumops bonariensis associated circovirus 1|Circovirus|Circoviridae|Eumops bonariensis|Argentina|Argentina|2017-04-13|2022-01-29T00:00:00Z|Rep [Eumops bonariensis associated circovirus 1]
# Database: ref_euk_rep_genomes
# Fields: query acc., q. start, q. end, subject acc., subject sci name, subject title, s. start, s. end, evalue, score, alignment length, % identity, subject strand
# 759 hits found
UJO02096.1	13	303	NC_051447	Kryptolebias marmoratus	Kryptolebias marmoratus isolate JLee-2015 linkage group LG18, ASM164957v2	2741164	2742027	1.11e-74	670	293	48.123	N/A
UJO02096.1	30	303	NW_022989367	Pseudochaenichthys georgianus	Pseudochaenichthys georgianus unplaced genomic scaffold, fPseGeo1.1	743	1564	9.34e-74	663	277	49.819	N/A
UJO02096.1	30	306	NC_053491	Rana temporaria	Rana temporaria chromosome 3, aRanTem1.1	257690962	257691777	8.44e-71	641	280	47.857	N/A
UJO02096.1	27	303	NC_051050	Acanthopagrus latus	Acanthopagrus latus isolate v.2019 chromosome 12, fAcaLat1.1	1495580	1496410	1.39e-70	639	280	51.429	N/A
UJO02096.1	27	303	NC_051050	Acanthopagrus latus	Acanthopagrus latus isolate v.2019 chromosome 12, fAcaLat1.1	1488018	1488848	3.98e-70	636	280	51.071	N/A
UJO02096.1	27	303	NC_051050	Acanthopagrus latus	Acanthopagrus latus isolate v.2019 chromosome 12, fAcaLat1.1	1489908	1490738	3.98e-70	636	280	51.071	N/A
UJO02096.1	27	303	NC_051050	Acanthopagrus latus	Acanthopagrus latus isolate v.2019 chromosome 12, fAcaLat1.1	1491798	1492628	3.98e-70	636	280	51.071	N/A
UJO02096.1	27	303	NC_051050	Acanthopagrus latus	Acanthopagrus latus isolate v.2019 chromosome 12, fAcaLat1.1	1493688	1494518	3.98e-70	636	280	51.071	N/A
UJO02096.1	27	303	NC_051050	Acanthopagrus latus	Acanthopagrus latus isolate v.2019 chromosome 12, fAcaLat1.1	1506731	1507561	3.98e-70	636	280	51.071	N/A
UJO02096.1	27	303	NC_051050	Acanthopagrus latus	Acanthopagrus latus isolate v.2019 chromosome 12, fAcaLat1.1	1502947	1503777	6.14e-70	634	280	51.071	N/A
UJO02096.1	27	303	NC_051050	Acanthopagrus latus	Acanthopagrus latus isolate v.2019 chromosome 12, fAcaLat1.1	1504839	1505669	2.45e-68	622	280	50.714	N/A
UJO02096.1	27	133	NC_051050	Acanthopagrus latus	Acanthopagrus latus isolate v.2019 chromosome 12, fAcaLat1.1	1508623	1508946	4.87e-15	220	109	55.963	N/A
UJO02096.1	27	133	NC_051050	Acanthopagrus latus	Acanthopagrus latus isolate v.2019 chromosome 12, fAcaLat1.1	1497470	1497793	6.65e-14	211	109	55.046	N/A
UJO02096.1	31	285	NW_024096460	Crotalus tigris	Crotalus tigris isolate CLP2741 ecotype Arizona unplaced genomic scaffold, ASM1654583v1 scf7180000017536.10889498	6025685	6024936	3.55e-70	636	256	51.953	N/A
UJO02096.1	30	305	NC_053391	Bufo bufo	Bufo bufo chromosome 3, aBufBuf1.1	33223259	33224068	8.68e-70	633	276	50.000	N/A
UJO02096.1	32	285	NC_053391	Bufo bufo	Bufo bufo chromosome 3, aBufBuf1.1	33282057	33282815	8.83e-68	618	254	49.606	N/A
UJO02096.1	3	305	NC_053390	Bufo bufo	Bufo bufo chromosome 2, aBufBuf1.1	9191739	9190849	2.30e-69	630	303	46.535	N/A
UJO02096.1	6	205	NC_053390	Bufo bufo	Bufo bufo chromosome 2, aBufBuf1.1	6711865	6711233	5.70e-57	400	211	42.180	N/A
UJO02096.1	6	205	NC_053390	Bufo bufo	Bufo bufo chromosome 2, aBufBuf1.1	6710021	6709389	5.70e-57	400	211	42.180	N/A
UJO02096.1	210	256	NC_053390	Bufo bufo	Bufo bufo chromosome 2, aBufBuf1.1	6711227	6711087	5.70e-57	184	47	70.213	N/A
UJO02096.1	210	256	NC_053390	Bufo bufo	Bufo bufo chromosome 2, aBufBuf1.1	6709383	6709243	5.70e-57	184	47	70.213	N/A
UJO02096.1	252	311	NC_053390	Bufo bufo	Bufo bufo chromosome 2, aBufBuf1.1	6711087	6710914	5.70e-57	94	60	43.333	N/A
UJO02096.1	252	311	NC_053390	Bufo bufo	Bufo bufo chromosome 2, aBufBuf1.1	6709243	6709070	5.70e-57	94	60	43.333	N/A
UJO02096.1	6	255	NC_053390	Bufo bufo	Bufo bufo chromosome 2, aBufBuf1.1	6708170	6707409	1.15e-51	497	262	43.130	N/A
UJO02096.1	30	306	NC_053489	Rana temporaria	Rana temporaria chromosome 1, aRanTem1.1	8654304	8653489	4.64e-69	628	280	47.143	N/A
UJO02096.1	30	247	NC_053489	Rana temporaria	Rana temporaria chromosome 1, aRanTem1.1	8221753	8221109	2.97e-55	469	218	45.413	N/A
UJO02096.1	248	309	NC_053489	Rana temporaria	Rana temporaria chromosome 1, aRanTem1.1	8221107	8220928	2.97e-55	152	62	43.548	N/A
UJO02096.1	78	306	NC_053489	Rana temporaria	Rana temporaria chromosome 1, aRanTem1.1	676086693	676087367	1.94e-27	315	249	33.735	N/A
UJO02096.1	96	320	NW_021856866	Suricata suricatta	Suricata suricatta isolate VVHF042 unplaced genomic scaffold, meerkat_22Aug2017_6uvM2_HiC HiC_scaffold_1278	1920	1231	8.61e-69	606	230	52.609	N/A
UJO02096.1	30	83	NW_021856866	Suricata suricatta	Suricata suricatta isolate VVHF042 unplaced genomic scaffold, meerkat_22Aug2017_6uvM2_HiC HiC_scaffold_1278	168	7	2.89e-07	158	54	55.556	N/A
UJO02096.1	8	303	NC_064428	Astyanax mexicanus	Astyanax mexicanus isolate ESR-SI-001 chromosome 21, AstMex3_surface	7537866	7536976	2.73e-68	622	304	44.737	N/A
UJO02096.1	33	286	NC_063057	Megalobrama amblycephala	Megalobrama amblycephala isolate DHTTF-2021 linkage group LG14, ASM1881202v1	47482525	47481761	9.88e-66	603	258	51.550	N/A
UJO02096.1	144	313	NC_063057	Megalobrama amblycephala	Megalobrama amblycephala isolate DHTTF-2021 linkage group LG14, ASM1881202v1	47479912	47480406	9.34e-43	431	170	51.176	N/A
UJO02096.1	33	187	NC_063057	Megalobrama amblycephala	Megalobrama amblycephala isolate DHTTF-2021 linkage group LG14, ASM1881202v1	47479773	47479342	2.00e-25	300	156	46.795	N/A
UJO02096.1	100	253	NC_063057	Megalobrama amblycephala	Megalobrama amblycephala isolate DHTTF-2021 linkage group LG14, ASM1881202v1	47483507	47483034	2.95e-15	222	163	36.810	N/A
UJO02096.1	107	204	NC_063057	Megalobrama amblycephala	Megalobrama amblycephala isolate DHTTF-2021 linkage group LG14, ASM1881202v1	47481762	47481466	5.78e-13	204	99	43.434	N/A
UJO02096.1	30	320	NW_025960865	Perognathus longimembris pacificus	Perognathus longimembris pacificus isolate PPM17 unplaced genomic scaffold, ASM2315922v1 HiC_scaffold_5438	20208	21077	1.27e-65	602	297	45.118	N/A
UJO02096.1	30	320	NC_063165	Perognathus longimembris pacificus	Perognathus longimembris pacificus isolate PPM17 chromosome 5, ASM2315922v1	87993888	87993019	1.34e-65	602	297	45.118	N/A
UJO02096.1	30	303	NW_025961413	Perognathus longimembris pacificus	Perognathus longimembris pacificus isolate PPM17 unplaced genomic scaffold, ASM2315922v1 HiC_scaffold_5931	1272586	1271780	2.55e-64	592	276	47.101	N/A
UJO02096.1	30	303	NW_025961413	Perognathus longimembris pacificus	Perognathus longimembris pacificus isolate PPM17 unplaced genomic scaffold, ASM2315922v1 HiC_scaffold_5931	1390635	1389829	1.12e-62	580	276	46.377	N/A
UJO02096.1	1	302	NC_047094	Geotrypetes seraphini	Geotrypetes seraphini chromosome 11, aGeoSer1.1	49647612	49646653	5.68e-64	590	324	41.358	N/A
UJO02096.1	58	204	NC_047094	Geotrypetes seraphini	Geotrypetes seraphini chromosome 11, aGeoSer1.1	66769311	66768874	1.50e-20	262	147	44.218	N/A
UJO02096.1	186	273	NC_047094	Geotrypetes seraphini	Geotrypetes seraphini chromosome 11, aGeoSer1.1	66768929	66768666	4.39e-15	220	89	52.809	N/A
UJO02096.1	32	320	NW_010581509	Tinamus guttatus	Tinamus guttatus isolate BGI_N309 unplaced genomic scaffold, ASM70537v2 scaffold13393	5757	4897	1.71e-60	563	303	45.545	N/A
UJO02096.1	32	266	NW_015507170	Sinocyclocheilus grahami	Sinocyclocheilus grahami isolate Dianchi unplaced genomic scaffold, SAMN03320097.WGS_v1.1 scaffold1991.1	42120	41422	5.76e-59	552	237	51.899	N/A
UJO02096.1	169	303	NW_015507170	Sinocyclocheilus grahami	Sinocyclocheilus grahami isolate Dianchi unplaced genomic scaffold, SAMN03320097.WGS_v1.1 scaffold1991.1	38631	38233	2.00e-56	357	135	51.111	N/A
UJO02096.1	30	167	NW_015507170	Sinocyclocheilus grahami	Sinocyclocheilus grahami isolate Dianchi unplaced genomic scaffold, SAMN03320097.WGS_v1.1 scaffold1991.1	39044	38628	2.00e-56	274	140	50.000	N/A
UJO02096.1	155	313	NW_015507170	Sinocyclocheilus grahami	Sinocyclocheilus grahami isolate Dianchi unplaced genomic scaffold, SAMN03320097.WGS_v1.1 scaffold1991.1	40685	40215	2.36e-41	420	160	53.125	N/A
UJO02096.1	30	285	NC_051315	Choloepus didactylus	Choloepus didactylus isolate mChoDid1 chromosome 9, mChoDid1.pri	63810024	63810782	8.76e-59	551	258	49.225	N/A
UJO02096.1	100	303	NC_051440	Kryptolebias marmoratus	Kryptolebias marmoratus isolate JLee-2015 linkage group LG11, ASM164957v2	27794977	27794372	1.07e-58	499	205	48.780	N/A
UJO02096.1	33	83	NC_051440	Kryptolebias marmoratus	Kryptolebias marmoratus isolate JLee-2015 linkage group LG11, ASM164957v2	27795176	27795021	1.07e-58	152	52	50.000	N/A
UJO02096.1	32	217	NC_047512	Pseudochaenichthys georgianus	Pseudochaenichthys georgianus chromosome 10, fPseGeo1.1	45263191	45262631	9.49e-58	371	188	45.745	N/A
UJO02096.1	210	299	NC_047512	Pseudochaenichthys georgianus	Pseudochaenichthys georgianus chromosome 10, fPseGeo1.1	45262655	45262392	9.49e-58	272	90	54.444	N/A
UJO02096.1	108	299	NC_047090	Geotrypetes seraphini	Geotrypetes seraphini chromosome 7, aGeoSer1.1	45601806	45602387	8.79e-56	528	194	53.093	N/A
UJO02096.1	133	302	NC_047090	Geotrypetes seraphini	Geotrypetes seraphini chromosome 7, aGeoSer1.1	150028553	150029068	1.04e-46	460	172	53.488	N/A
UJO02096.1	210	286	NC_047090	Geotrypetes seraphini	Geotrypetes seraphini chromosome 7, aGeoSer1.1	5551561	5551331	9.73e-37	287	77	64.935	N/A
UJO02096.1	141	202	NC_047090	Geotrypetes seraphini	Geotrypetes seraphini chromosome 7, aGeoSer1.1	5551775	5551590	9.73e-37	173	62	59.677	N/A
UJO02096.1	224	265	NC_047090	Geotrypetes seraphini	Geotrypetes seraphini chromosome 7, aGeoSer1.1	7149057	7148932	1.99e-18	154	42	66.667	N/A
UJO02096.1	144	195	NC_047090	Geotrypetes seraphini	Geotrypetes seraphini chromosome 7, aGeoSer1.1	7149272	7149117	1.99e-18	145	52	55.769	N/A
UJO02096.1	210	224	NC_047090	Geotrypetes seraphini	Geotrypetes seraphini chromosome 7, aGeoSer1.1	7149091	7149047	1.99e-18	39	15	60.000	N/A
UJO02096.1	71	310	NC_064425	Astyanax mexicanus	Astyanax mexicanus isolate ESR-SI-001 chromosome 18, AstMex3_surface	34657320	34656595	1.37e-53	512	245	44.898	N/A
UJO02096.1	100	303	NC_051431	Kryptolebias marmoratus	Kryptolebias marmoratus isolate JLee-2015 linkage group LG2, ASM164957v2	31005199	31004594	1.78e-53	511	205	50.244	N/A
UJO02096.1	36	202	NC_047085	Geotrypetes seraphini	Geotrypetes seraphini chromosome 2, aGeoSer1.1	508472973	508473467	8.52e-51	347	167	45.509	N/A
UJO02096.1	207	267	NC_047085	Geotrypetes seraphini	Geotrypetes seraphini chromosome 2, aGeoSer1.1	508473488	508473670	8.52e-51	235	61	68.852	N/A
UJO02096.1	137	302	NC_047085	Geotrypetes seraphini	Geotrypetes seraphini chromosome 2, aGeoSer1.1	156359644	156360147	7.00e-45	447	168	53.571	N/A
UJO02096.1	36	223	NC_047085	Geotrypetes seraphini	Geotrypetes seraphini chromosome 2, aGeoSer1.1	463725918	463725292	3.11e-33	359	211	42.654	N/A
UJO02096.1	219	268	NC_047085	Geotrypetes seraphini	Geotrypetes seraphini chromosome 2, aGeoSer1.1	74849900	74850049	3.82e-09	174	50	64.000	N/A
UJO02096.1	100	267	NW_022992170	Gymnodraco acuticeps	Gymnodraco acuticeps unplaced genomic scaffold, fGymAcu1.1	63116	62613	8.53e-50	483	170	54.706	N/A
UJO02096.1	36	278	NC_063169	Perognathus longimembris pacificus	Perognathus longimembris pacificus isolate PPM17 chromosome 9, ASM2315922v1	17338	18060	9.27e-46	453	246	41.463	N/A
UJO02096.1	127	300	NC_063169	Perognathus longimembris pacificus	Perognathus longimembris pacificus isolate PPM17 chromosome 9, ASM2315922v1	23345	23854	1.25e-37	351	175	42.286	N/A
UJO02096.1	38	120	NC_063169	Perognathus longimembris pacificus	Perognathus longimembris pacificus isolate PPM17 chromosome 9, ASM2315922v1	23082	23327	1.25e-37	117	84	41.667	N/A
UJO02096.1	66	286	NC_063169	Perognathus longimembris pacificus	Perognathus longimembris pacificus isolate PPM17 chromosome 9, ASM2315922v1	19267	19920	4.95e-36	380	222	40.991	N/A
UJO02096.1	36	320	NC_047096	Geotrypetes seraphini	Geotrypetes seraphini chromosome 13, aGeoSer1.1	975396	976253	3.51e-45	449	290	39.655	N/A
UJO02096.1	155	302	NC_047096	Geotrypetes seraphini	Geotrypetes seraphini chromosome 13, aGeoSer1.1	44075396	44074947	3.76e-38	396	150	54.000	N/A
UJO02096.1	100	197	NC_047096	Geotrypetes seraphini	Geotrypetes seraphini chromosome 13, aGeoSer1.1	29691881	29691588	2.19e-21	269	98	55.102	N/A
UJO02096.1	32	272	NW_019032806	Acanthochromis polyacanthus	Acanthochromis polyacanthus ecotype Palm Islands unplaced genomic scaffold, ASM210954v1 orpheusFish_scaffold3690	933	1646	8.86e-43	431	245	43.265	N/A
UJO02096.1	101	242	NC_053129	Perca fluviatilis	Perca fluviatilis chromosome 18, GENO_Pfluv_1.0	235610	236038	4.37e-42	391	143	56.643	N/A
UJO02096.1	243	272	NC_053129	Perca fluviatilis	Perca fluviatilis chromosome 18, GENO_Pfluv_1.0	236040	236129	4.37e-42	116	30	66.667	N/A
UJO02096.1	119	316	NC_063185	Perognathus longimembris pacificus	Perognathus longimembris pacificus isolate PPM17 chromosome 25, ASM2315922v1	923198	923779	4.57e-40	330	199	36.181	N/A
UJO02096.1	37	127	NC_063185	Perognathus longimembris pacificus	Perognathus longimembris pacificus isolate PPM17 chromosome 25, ASM2315922v1	922956	923225	4.57e-40	159	92	46.739	N/A
UJO02096.1	55	316	NC_063185	Perognathus longimembris pacificus	Perognathus longimembris pacificus isolate PPM17 chromosome 25, ASM2315922v1	907108	907899	2.66e-18	245	282	31.206	N/A
UJO02096.1	119	316	NC_063178	Perognathus longimembris pacificus	Perognathus longimembris pacificus isolate PPM17 chromosome 18, ASM2315922v1	30795402	30794821	4.80e-40	336	199	36.683	N/A
UJO02096.1	34	120	NC_063178	Perognathus longimembris pacificus	Perognathus longimembris pacificus isolate PPM17 chromosome 18, ASM2315922v1	30795649	30795398	4.80e-40	153	87	47.126	N/A
UJO02096.1	214	316	NC_063178	Perognathus longimembris pacificus	Perognathus longimembris pacificus isolate PPM17 chromosome 18, ASM2315922v1	30811255	30810953	1.67e-14	216	103	41.748	N/A
UJO02096.1	162	302	NC_047093	Geotrypetes seraphini	Geotrypetes seraphini chromosome 10, aGeoSer1.1	95524024	95524452	1.35e-38	399	143	55.944	N/A
UJO02096.1	37	305	NW_004451196	Odobenus rosmarus divergens	Odobenus rosmarus divergens isolate Ivan unplaced genomic scaffold, Oros_1.0 Scaffold933	23774	24562	2.14e-38	398	270	36.667	N/A
UJO02096.1	118	300	NC_063168	Perognathus longimembris pacificus	Perognathus longimembris pacificus isolate PPM17 chromosome 8, ASM2315922v1	33448	33984	2.93e-38	335	184	41.304	N/A
UJO02096.1	34	120	NC_063168	Perognathus longimembris pacificus	Perognathus longimembris pacificus isolate PPM17 chromosome 8, ASM2315922v1	33200	33457	2.93e-38	138	88	44.318	N/A
UJO02096.1	125	303	NC_063168	Perognathus longimembris pacificus	Perognathus longimembris pacificus isolate PPM17 chromosome 8, ASM2315922v1	29572	30096	9.98e-37	330	180	39.444	N/A
UJO02096.1	34	116	NC_063168	Perognathus longimembris pacificus	Perognathus longimembris pacificus isolate PPM17 chromosome 8, ASM2315922v1	29300	29542	9.98e-37	130	83	42.169	N/A
UJO02096.1	141	279	NC_063168	Perognathus longimembris pacificus	Perognathus longimembris pacificus isolate PPM17 chromosome 8, ASM2315922v1	27715	28125	4.07e-32	300	140	44.286	N/A
UJO02096.1	55	125	NC_063168	Perognathus longimembris pacificus	Perognathus longimembris pacificus isolate PPM17 chromosome 8, ASM2315922v1	27459	27668	4.07e-32	120	71	45.070	N/A
UJO02096.1	68	294	NC_063179	Perognathus longimembris pacificus	Perognathus longimembris pacificus isolate PPM17 chromosome 19, ASM2315922v1	34605825	34606514	3.77e-35	373	231	38.528	N/A
UJO02096.1	141	305	NC_053162	Polypterus senegalus	Polypterus senegalus isolate Bchr_013 chromosome 9, ASM1683550v1	59503037	59503519	7.71e-35	371	165	43.636	N/A
UJO02096.1	30	320	NC_053162	Polypterus senegalus	Polypterus senegalus isolate Bchr_013 chromosome 9, ASM1683550v1	59504440	59505216	1.94e-34	368	295	35.254	N/A
UJO02096.1	140	286	NC_053162	Polypterus senegalus	Polypterus senegalus isolate Bchr_013 chromosome 9, ASM1683550v1	59501845	59502282	1.54e-32	354	147	44.218	N/A
UJO02096.1	188	306	NW_020326079	Callorhinus ursinus	Callorhinus ursinus isolate GAN/ISIS: 27379988/994484 unplaced genomic scaffold, ASM326570v1 scaffold191771	17817	18176	1.52e-33	237	120	41.667	N/A
UJO02096.1	97	152	NW_020326079	Callorhinus ursinus	Callorhinus ursinus isolate GAN/ISIS: 27379988/994484 unplaced genomic scaffold, ASM326570v1 scaffold191771	17551	17718	1.52e-33	121	56	44.643	N/A
UJO02096.1	32	79	NW_020326079	Callorhinus ursinus	Callorhinus ursinus isolate GAN/ISIS: 27379988/994484 unplaced genomic scaffold, ASM326570v1 scaffold191771	17379	17513	1.52e-33	115	48	45.833	N/A
UJO02096.1	184	285	NC_063172	Perognathus longimembris pacificus	Perognathus longimembris pacificus isolate PPM17 chromosome 12, ASM2315922v1	26733667	26733966	1.53e-33	283	102	51.961	N/A
UJO02096.1	101	172	NC_063172	Perognathus longimembris pacificus	Perognathus longimembris pacificus isolate PPM17 chromosome 12, ASM2315922v1	26733416	26733631	1.53e-33	149	73	43.836	N/A
UJO02096.1	188	306	NW_020326081	Callorhinus ursinus	Callorhinus ursinus isolate GAN/ISIS: 27379988/994484 unplaced genomic scaffold, ASM326570v1 scaffold192155	17817	18176	2.26e-33	236	120	41.667	N/A
UJO02096.1	97	152	NW_020326081	Callorhinus ursinus	Callorhinus ursinus isolate GAN/ISIS: 27379988/994484 unplaced genomic scaffold, ASM326570v1 scaffold192155	17551	17718	2.26e-33	121	56	44.643	N/A
UJO02096.1	32	79	NW_020326081	Callorhinus ursinus	Callorhinus ursinus isolate GAN/ISIS: 27379988/994484 unplaced genomic scaffold, ASM326570v1 scaffold192155	17379	17513	2.26e-33	115	48	45.833	N/A
UJO02096.1	100	202	NC_044035	Microcaecilia unicolor	Microcaecilia unicolor chromosome 5, aMicUni1.1	245064178	245063870	3.23e-33	215	103	43.689	N/A
UJO02096.1	211	268	NC_044035	Microcaecilia unicolor	Microcaecilia unicolor chromosome 5, aMicUni1.1	245063843	245063670	3.23e-33	214	58	63.793	N/A
UJO02096.1	73	232	NC_047084	Geotrypetes seraphini	Geotrypetes seraphini chromosome 1, aGeoSer1.1	487392713	487393195	1.21e-32	354	162	50.000	N/A
UJO02096.1	185	302	NC_047084	Geotrypetes seraphini	Geotrypetes seraphini chromosome 1, aGeoSer1.1	164454333	164453974	1.95e-31	345	120	55.000	N/A
UJO02096.1	166	302	NC_047084	Geotrypetes seraphini	Geotrypetes seraphini chromosome 1, aGeoSer1.1	461321889	461321470	4.03e-31	343	140	51.429	N/A
UJO02096.1	183	302	NC_047084	Geotrypetes seraphini	Geotrypetes seraphini chromosome 1, aGeoSer1.1	184878596	184878231	6.23e-31	341	122	54.918	N/A
UJO02096.1	187	302	NC_047084	Geotrypetes seraphini	Geotrypetes seraphini chromosome 1, aGeoSer1.1	419066392	419066039	4.67e-28	320	118	53.390	N/A
UJO02096.1	208	302	NC_047084	Geotrypetes seraphini	Geotrypetes seraphini chromosome 1, aGeoSer1.1	471601262	471601546	5.45e-25	296	95	56.842	N/A
UJO02096.1	145	244	NC_047084	Geotrypetes seraphini	Geotrypetes seraphini chromosome 1, aGeoSer1.1	122710854	122710543	1.83e-21	266	104	53.846	N/A
UJO02096.1	246	267	NC_047084	Geotrypetes seraphini	Geotrypetes seraphini chromosome 1, aGeoSer1.1	122710547	122710482	1.83e-21	60	22	54.545	N/A
UJO02096.1	36	158	NC_047084	Geotrypetes seraphini	Geotrypetes seraphini chromosome 1, aGeoSer1.1	332622177	332622539	1.14e-18	248	123	46.341	N/A
UJO02096.1	100	205	NC_047084	Geotrypetes seraphini	Geotrypetes seraphini chromosome 1, aGeoSer1.1	164454584	164454255	3.74e-16	229	110	43.636	N/A
UJO02096.1	36	132	NC_047084	Geotrypetes seraphini	Geotrypetes seraphini chromosome 1, aGeoSer1.1	148132362	148132646	8.02e-10	179	97	44.330	N/A
UJO02096.1	250	302	NC_047084	Geotrypetes seraphini	Geotrypetes seraphini chromosome 1, aGeoSer1.1	123303999	123303841	9.15e-06	147	53	50.943	N/A
UJO02096.1	175	307	NW_024096479	Crotalus tigris	Crotalus tigris isolate CLP2741 ecotype Arizona unplaced genomic scaffold, ASM1654583v1 scf7180000017568.13789103	1658940	1658557	1.99e-32	353	133	51.880	N/A
UJO02096.1	164	305	NW_023401572	Halichoerus grypus	Halichoerus grypus isolate 241Hg ecotype Northwest Atlantic unplaced genomic scaffold, Tufts_HGry_1.1 scf7180000030072	42596	43000	2.36e-32	213	144	37.500	N/A
UJO02096.1	97	163	NW_023401572	Halichoerus grypus	Halichoerus grypus isolate 241Hg ecotype Northwest Atlantic unplaced genomic scaffold, Tufts_HGry_1.1 scf7180000030072	42396	42596	2.36e-32	133	67	43.284	N/A
UJO02096.1	12	79	NW_023401572	Halichoerus grypus	Halichoerus grypus isolate 241Hg ecotype Northwest Atlantic unplaced genomic scaffold, Tufts_HGry_1.1 scf7180000030072	42158	42358	2.36e-32	117	70	40.000	N/A
UJO02096.1	189	306	NC_045603	Zalophus californianus	Zalophus californianus isolate mZalCal1 chromosome 9, mZalCal1.pri.v2	140322480	140322836	3.54e-32	231	119	41.176	N/A
UJO02096.1	97	152	NC_045603	Zalophus californianus	Zalophus californianus isolate mZalCal1 chromosome 9, mZalCal1.pri.v2	140322220	140322387	3.54e-32	115	56	42.857	N/A
UJO02096.1	12	79	NC_045603	Zalophus californianus	Zalophus californianus isolate mZalCal1 chromosome 9, mZalCal1.pri.v2	140321982	140322182	3.54e-32	114	70	37.143	N/A
UJO02096.1	60	282	NC_053161	Polypterus senegalus	Polypterus senegalus isolate Bchr_013 chromosome 8, ASM1683550v1	160616551	160615901	5.21e-32	350	224	41.518	N/A
UJO02096.1	97	266	NW_025578113	Ursus americanus	Ursus americanus isolate UA15103 ecotype Eastern unplaced genomic scaffold, gsc_jax_bbear_1.0 contig_5305_segment0	2377864	2378373	7.12e-32	286	172	39.535	N/A
UJO02096.1	37	79	NW_025578113	Ursus americanus	Ursus americanus isolate UA15103 ecotype Eastern unplaced genomic scaffold, gsc_jax_bbear_1.0 contig_5305_segment0	2377698	2377826	7.12e-32	101	43	44.186	N/A
UJO02096.1	259	305	NW_025578113	Ursus americanus	Ursus americanus isolate UA15103 ecotype Eastern unplaced genomic scaffold, gsc_jax_bbear_1.0 contig_5305_segment0	2378349	2378489	7.12e-32	71	47	31.915	N/A
UJO02096.1	97	266	NW_025929518	Ursus arctos	Ursus arctos isolate Adak ecotype North America unplaced genomic scaffold, UrsArc1.0 HiC_scaffold_15	29470	28961	2.01e-31	282	172	39.535	N/A
UJO02096.1	37	79	NW_025929518	Ursus arctos	Ursus arctos isolate Adak ecotype North America unplaced genomic scaffold, UrsArc1.0 HiC_scaffold_15	29636	29508	2.01e-31	101	43	44.186	N/A
UJO02096.1	259	305	NW_025929518	Ursus arctos	Ursus arctos isolate Adak ecotype North America unplaced genomic scaffold, UrsArc1.0 HiC_scaffold_15	28985	28845	2.01e-31	71	47	31.915	N/A
UJO02096.1	188	302	NW_023270989	Mirounga leonina	Mirounga leonina isolate KUSES-001 unplaced genomic scaffold, KU_Mleo_1.0 Mir_99285	25626	25276	5.69e-31	221	117	41.880	N/A
UJO02096.1	97	163	NW_023270989	Mirounga leonina	Mirounga leonina isolate KUSES-001 unplaced genomic scaffold, KU_Mleo_1.0 Mir_99285	25894	25694	5.69e-31	139	67	46.269	N/A
UJO02096.1	37	79	NW_023270989	Mirounga leonina	Mirounga leonina isolate KUSES-001 unplaced genomic scaffold, KU_Mleo_1.0 Mir_99285	26063	25932	5.69e-31	91	44	43.182	N/A
UJO02096.1	164	305	NW_022589747	Phoca vitulina	Phoca vitulina isolate PV1807 unplaced genomic scaffold, GSC_HSeal_1.0 scaffold44	4871	4467	8.28e-31	204	144	37.500	N/A
UJO02096.1	97	163	NW_022589747	Phoca vitulina	Phoca vitulina isolate PV1807 unplaced genomic scaffold, GSC_HSeal_1.0 scaffold44	5071	4871	8.28e-31	133	67	43.284	N/A
UJO02096.1	12	79	NW_022589747	Phoca vitulina	Phoca vitulina isolate PV1807 unplaced genomic scaffold, GSC_HSeal_1.0 scaffold44	5309	5109	8.28e-31	112	70	38.571	N/A
UJO02096.1	164	286	NW_023403695	Halichoerus grypus	Halichoerus grypus isolate 241Hg ecotype Northwest Atlantic unplaced genomic scaffold, Tufts_HGry_1.1 scf7180000025128	1410	1063	1.13e-30	198	125	40.800	N/A
UJO02096.1	97	163	NW_023403695	Halichoerus grypus	Halichoerus grypus isolate 241Hg ecotype Northwest Atlantic unplaced genomic scaffold, Tufts_HGry_1.1 scf7180000025128	1610	1410	1.13e-30	133	67	43.284	N/A
UJO02096.1	12	79	NW_023403695	Halichoerus grypus	Halichoerus grypus isolate 241Hg ecotype Northwest Atlantic unplaced genomic scaffold, Tufts_HGry_1.1 scf7180000025128	1848	1648	1.13e-30	117	70	40.000	N/A
UJO02096.1	164	302	NW_023402868	Halichoerus grypus	Halichoerus grypus isolate 241Hg ecotype Northwest Atlantic unplaced genomic scaffold, Tufts_HGry_1.1 scf7180000024091	136172	136567	1.78e-30	210	141	37.589	N/A
UJO02096.1	97	163	NW_023402868	Halichoerus grypus	Halichoerus grypus isolate 241Hg ecotype Northwest Atlantic unplaced genomic scaffold, Tufts_HGry_1.1 scf7180000024091	135972	136172	1.78e-30	123	67	41.791	N/A
UJO02096.1	37	79	NW_023402868	Halichoerus grypus	Halichoerus grypus isolate 241Hg ecotype Northwest Atlantic unplaced genomic scaffold, Tufts_HGry_1.1 scf7180000024091	135806	135934	1.78e-30	113	43	48.837	N/A
UJO02096.1	188	302	NW_025598272	Mirounga angustirostris	Mirounga angustirostris isolate JK_09032017 unplaced genomic scaffold, ASM2128878v2 HiC_scaffold_19768	1004	1354	2.18e-30	215	119	42.857	N/A
UJO02096.1	97	163	NW_025598272	Mirounga angustirostris	Mirounga angustirostris isolate JK_09032017 unplaced genomic scaffold, ASM2128878v2 HiC_scaffold_19768	736	936	2.18e-30	138	67	46.269	N/A
UJO02096.1	38	79	NW_025598272	Mirounga angustirostris	Mirounga angustirostris isolate JK_09032017 unplaced genomic scaffold, ASM2128878v2 HiC_scaffold_19768	570	698	2.18e-30	92	43	46.512	N/A
UJO02096.1	142	266	NC_047087	Geotrypetes seraphini	Geotrypetes seraphini chromosome 4, aGeoSer1.1	249438830	249439210	2.88e-30	336	127	55.118	N/A
UJO02096.1	227	302	NC_047087	Geotrypetes seraphini	Geotrypetes seraphini chromosome 4, aGeoSer1.1	132460686	132460459	3.05e-16	229	76	55.263	N/A
UJO02096.1	61	167	NC_047087	Geotrypetes seraphini	Geotrypetes seraphini chromosome 4, aGeoSer1.1	291062669	291062352	3.17e-14	214	107	42.991	N/A
UJO02096.1	163	235	NC_047087	Geotrypetes seraphini	Geotrypetes seraphini chromosome 4, aGeoSer1.1	34499427	34499651	9.79e-12	178	75	50.667	N/A
UJO02096.1	134	158	NC_047087	Geotrypetes seraphini	Geotrypetes seraphini chromosome 4, aGeoSer1.1	34499345	34499419	9.79e-12	63	25	56.000	N/A
UJO02096.1	164	305	NW_023402594	Halichoerus grypus	Halichoerus grypus isolate 241Hg ecotype Northwest Atlantic unplaced genomic scaffold, Tufts_HGry_1.1 scf7180000022452	1628994	1629395	1.65e-29	202	144	37.500	N/A
UJO02096.1	97	163	NW_023402594	Halichoerus grypus	Halichoerus grypus isolate 241Hg ecotype Northwest Atlantic unplaced genomic scaffold, Tufts_HGry_1.1 scf7180000022452	1628794	1628994	1.65e-29	123	67	41.791	N/A
UJO02096.1	12	79	NW_023402594	Halichoerus grypus	Halichoerus grypus isolate 241Hg ecotype Northwest Atlantic unplaced genomic scaffold, Tufts_HGry_1.1 scf7180000022452	1628556	1628756	1.65e-29	112	70	38.571	N/A
UJO02096.1	97	305	NC_058417	Neomonachus schauinslandi	Neomonachus schauinslandi chromosome 15, ASM220157v2	9227	8619	1.98e-29	295	209	35.407	N/A
UJO02096.1	12	79	NC_058417	Neomonachus schauinslandi	Neomonachus schauinslandi chromosome 15, ASM220157v2	9465	9265	1.98e-29	101	70	37.143	N/A
UJO02096.1	188	285	NW_025603004	Mirounga angustirostris	Mirounga angustirostris isolate JK_09032017 unplaced genomic scaffold, ASM2128878v2 HiC_scaffold_24503	719	1018	2.09e-29	211	100	46.000	N/A
UJO02096.1	97	163	NW_025603004	Mirounga angustirostris	Mirounga angustirostris isolate JK_09032017 unplaced genomic scaffold, ASM2128878v2 HiC_scaffold_24503	451	651	2.09e-29	135	67	44.776	N/A
UJO02096.1	37	79	NW_025603004	Mirounga angustirostris	Mirounga angustirostris isolate JK_09032017 unplaced genomic scaffold, ASM2128878v2 HiC_scaffold_24503	282	413	2.09e-29	91	44	43.182	N/A
UJO02096.1	101	265	NW_020998638	Eumetopias jubatus	Eumetopias jubatus isolate GAN:26980396 unplaced genomic scaffold, ASM402803v1 scaffold32	14292575	14293063	4.19e-29	328	166	42.771	N/A
UJO02096.1	185	302	NC_047086	Geotrypetes seraphini	Geotrypetes seraphini chromosome 3, aGeoSer1.1	289008221	289007862	5.47e-29	327	120	53.333	N/A
UJO02096.1	218	302	NC_047086	Geotrypetes seraphini	Geotrypetes seraphini chromosome 3, aGeoSer1.1	173011082	173011336	5.24e-22	274	85	58.824	N/A
UJO02096.1	221	286	NC_047086	Geotrypetes seraphini	Geotrypetes seraphini chromosome 3, aGeoSer1.1	139635612	139635415	1.89e-17	239	66	60.606	N/A
UJO02096.1	224	302	NC_047086	Geotrypetes seraphini	Geotrypetes seraphini chromosome 3, aGeoSer1.1	261891931	261891695	1.86e-16	231	79	53.165	N/A
UJO02096.1	36	173	NC_047086	Geotrypetes seraphini	Geotrypetes seraphini chromosome 3, aGeoSer1.1	379558292	379557891	3.88e-11	190	138	36.232	N/A
UJO02096.1	128	308	NC_047086	Geotrypetes seraphini	Geotrypetes seraphini chromosome 3, aGeoSer1.1	385359565	385359026	9.07e-08	163	183	31.694	N/A
UJO02096.1	188	302	NW_023270067	Mirounga leonina	Mirounga leonina isolate KUSES-001 unplaced genomic scaffold, KU_Mleo_1.0 Mir_101130	8954	9304	6.19e-29	205	117	39.316	N/A
UJO02096.1	97	163	NW_023270067	Mirounga leonina	Mirounga leonina isolate KUSES-001 unplaced genomic scaffold, KU_Mleo_1.0 Mir_101130	8686	8886	6.19e-29	136	67	44.776	N/A
UJO02096.1	37	79	NW_023270067	Mirounga leonina	Mirounga leonina isolate KUSES-001 unplaced genomic scaffold, KU_Mleo_1.0 Mir_101130	8517	8648	6.19e-29	92	44	43.182	N/A
UJO02096.1	97	305	NW_025929717	Ursus arctos	Ursus arctos isolate Adak ecotype North America unplaced genomic scaffold, UrsArc1.0 HiC_scaffold_33	4571290	4570649	7.41e-29	326	220	37.273	N/A
UJO02096.1	188	265	NW_025929717	Ursus arctos	Ursus arctos isolate Adak ecotype North America unplaced genomic scaffold, UrsArc1.0 HiC_scaffold_33	36212838	36213077	2.47e-12	181	80	48.750	N/A
UJO02096.1	267	305	NW_025929717	Ursus arctos	Ursus arctos isolate Adak ecotype North America unplaced genomic scaffold, UrsArc1.0 HiC_scaffold_33	36213094	36213210	2.47e-12	66	39	30.769	N/A
UJO02096.1	97	305	NW_025578505	Ursus americanus	Ursus americanus isolate UA15103 ecotype Eastern unplaced genomic scaffold, gsc_jax_bbear_1.0 scaffold_638_segment0	9343642	9343001	7.77e-29	326	220	37.273	N/A
UJO02096.1	164	305	NC_058411	Neomonachus schauinslandi	Neomonachus schauinslandi chromosome 9, ASM220157v2	143864121	143864561	6.49e-28	192	149	34.899	N/A
UJO02096.1	97	163	NC_058411	Neomonachus schauinslandi	Neomonachus schauinslandi chromosome 9, ASM220157v2	143863921	143864121	6.49e-28	135	67	44.776	N/A
UJO02096.1	37	81	NC_058411	Neomonachus schauinslandi	Neomonachus schauinslandi chromosome 9, ASM220157v2	143863755	143863889	6.49e-28	97	45	44.444	N/A
UJO02096.1	213	305	NC_058411	Neomonachus schauinslandi	Neomonachus schauinslandi chromosome 9, ASM220157v2	29787597	29787890	3.66e-10	182	98	39.796	N/A
UJO02096.1	97	305	NW_022589807	Phoca vitulina	Phoca vitulina isolate PV1807 unplaced genomic scaffold, GSC_HSeal_1.0 scaffold104	10596	9991	1.38e-27	273	220	34.091	N/A
UJO02096.1	37	79	NW_022589807	Phoca vitulina	Phoca vitulina isolate PV1807 unplaced genomic scaffold, GSC_HSeal_1.0 scaffold104	10762	10634	1.38e-27	107	43	46.512	N/A
UJO02096.1	164	305	NW_004451232	Odobenus rosmarus divergens	Odobenus rosmarus divergens isolate Ivan unplaced genomic scaffold, Oros_1.0 Scaffold969	23847	23443	3.35e-27	232	144	38.194	N/A
UJO02096.1	48	163	NW_004451232	Odobenus rosmarus divergens	Odobenus rosmarus divergens isolate Ivan unplaced genomic scaffold, Oros_1.0 Scaffold969	24161	23847	3.35e-27	145	116	41.379	N/A
UJO02096.1	97	306	NW_020999911	Eumetopias jubatus	Eumetopias jubatus isolate GAN:26980396 unplaced genomic scaffold, ASM402803v1 scaffold1312	2157	1531	1.21e-26	258	214	35.981	N/A
UJO02096.1	12	79	NW_020999911	Eumetopias jubatus	Eumetopias jubatus isolate GAN:26980396 unplaced genomic scaffold, ASM402803v1 scaffold1312	2395	2195	1.21e-26	114	70	37.143	N/A
UJO02096.1	97	306	NW_020999912	Eumetopias jubatus	Eumetopias jubatus isolate GAN:26980396 unplaced genomic scaffold, ASM402803v1 scaffold1313	2157	1531	1.21e-26	258	214	35.981	N/A
UJO02096.1	12	79	NW_020999912	Eumetopias jubatus	Eumetopias jubatus isolate GAN:26980396 unplaced genomic scaffold, ASM402803v1 scaffold1313	2395	2195	1.21e-26	114	70	37.143	N/A
UJO02096.1	162	280	NW_025587570	Mirounga angustirostris	Mirounga angustirostris isolate JK_09032017 unplaced genomic scaffold, ASM2128878v2 HiC_scaffold_9064	3752	4111	1.32e-26	179	122	39.344	N/A
UJO02096.1	97	163	NW_025587570	Mirounga angustirostris	Mirounga angustirostris isolate JK_09032017 unplaced genomic scaffold, ASM2128878v2 HiC_scaffold_9064	3558	3758	1.32e-26	126	67	43.284	N/A
UJO02096.1	37	79	NW_025587570	Mirounga angustirostris	Mirounga angustirostris isolate JK_09032017 unplaced genomic scaffold, ASM2128878v2 HiC_scaffold_9064	3392	3520	1.32e-26	107	43	46.512	N/A
UJO02096.1	97	305	NW_022589741	Phoca vitulina	Phoca vitulina isolate PV1807 unplaced genomic scaffold, GSC_HSeal_1.0 scaffold38	9479165	9478539	1.43e-26	308	225	36.889	N/A
UJO02096.1	37	163	NC_045610	Zalophus californianus	Zalophus californianus isolate mZalCal1 chromosome 16, mZalCal1.pri.v2	62184	61819	1.77e-26	202	127	40.157	N/A
UJO02096.1	236	302	NC_045610	Zalophus californianus	Zalophus californianus isolate mZalCal1 chromosome 16, mZalCal1.pri.v2	61600	61400	1.77e-26	110	67	38.806	N/A
UJO02096.1	188	236	NC_045610	Zalophus californianus	Zalophus californianus isolate mZalCal1 chromosome 16, mZalCal1.pri.v2	61751	61599	1.77e-26	99	51	49.020	N/A
UJO02096.1	188	305	NC_045610	Zalophus californianus	Zalophus californianus isolate mZalCal1 chromosome 16, mZalCal1.pri.v2	62756853	62757212	1.92e-15	223	120	42.500	N/A
UJO02096.1	37	163	NC_045610	Zalophus californianus	Zalophus californianus isolate mZalCal1 chromosome 16, mZalCal1.pri.v2	62756221	62756586	4.49e-11	189	127	39.370	N/A
UJO02096.1	71	202	NC_047095	Geotrypetes seraphini	Geotrypetes seraphini chromosome 12, aGeoSer1.1	81976616	81976224	2.72e-26	306	132	51.515	N/A
UJO02096.1	206	302	NC_047095	Geotrypetes seraphini	Geotrypetes seraphini chromosome 12, aGeoSer1.1	102173842	102173552	1.16e-24	294	97	56.701	N/A
UJO02096.1	26	174	NW_022991811	Gymnodraco acuticeps	Gymnodraco acuticeps unplaced genomic scaffold, fGymAcu1.1	4235	3786	3.61e-26	305	151	46.358	N/A
UJO02096.1	162	307	NW_004451065	Odobenus rosmarus divergens	Odobenus rosmarus divergens isolate Ivan unplaced genomic scaffold, Oros_1.0 Scaffold802	12479	12027	5.28e-26	219	153	35.294	N/A
UJO02096.1	37	163	NW_004451065	Odobenus rosmarus divergens	Odobenus rosmarus divergens isolate Ivan unplaced genomic scaffold, Oros_1.0 Scaffold802	12832	12473	5.28e-26	147	127	31.496	N/A
UJO02096.1	26	174	NW_022991559	Gymnodraco acuticeps	Gymnodraco acuticeps unplaced genomic scaffold, fGymAcu1.1	39730	40179	5.51e-26	304	151	46.358	N/A
UJO02096.1	128	232	NW_024096712	Crotalus tigris	Crotalus tigris isolate CLP2741 ecotype Arizona unplaced genomic scaffold, ASM1654583v1 scf7180000017900.620629	556059	555739	1.05e-25	238	110	46.364	N/A
UJO02096.1	235	269	NW_024096712	Crotalus tigris	Crotalus tigris isolate CLP2741 ecotype Arizona unplaced genomic scaffold, ASM1654583v1 scf7180000017900.620629	555748	555644	1.05e-25	126	35	62.857	N/A
UJO02096.1	62	223	NC_008803	Monodelphis domestica	Monodelphis domestica chromosome 3, MonDom5	262233161	262232679	1.35e-25	216	170	37.059	N/A
UJO02096.1	238	300	NC_008803	Monodelphis domestica	Monodelphis domestica chromosome 3, MonDom5	262232677	262232495	1.35e-25	147	63	46.032	N/A
UJO02096.1	188	267	NW_023403361	Halichoerus grypus	Halichoerus grypus isolate 241Hg ecotype Northwest Atlantic unplaced genomic scaffold, Tufts_HGry_1.1 scf7180000026864	778558	778803	1.63e-25	159	82	42.683	N/A
UJO02096.1	97	163	NW_023403361	Halichoerus grypus	Halichoerus grypus isolate 241Hg ecotype Northwest Atlantic unplaced genomic scaffold, Tufts_HGry_1.1 scf7180000026864	778290	778490	1.63e-25	130	67	43.284	N/A
UJO02096.1	37	79	NW_023403361	Halichoerus grypus	Halichoerus grypus isolate 241Hg ecotype Northwest Atlantic unplaced genomic scaffold, Tufts_HGry_1.1 scf7180000026864	778124	778252	1.63e-25	113	43	48.837	N/A
UJO02096.1	100	205	NC_047098	Geotrypetes seraphini	Geotrypetes seraphini chromosome 15, aGeoSer1.1	54378879	54379196	1.75e-25	287	106	53.774	N/A
UJO02096.1	61	83	NC_047098	Geotrypetes seraphini	Geotrypetes seraphini chromosome 15, aGeoSer1.1	54378764	54378832	1.75e-25	75	23	65.217	N/A
UJO02096.1	188	267	NW_023400769	Halichoerus grypus	Halichoerus grypus isolate 241Hg ecotype Northwest Atlantic unplaced genomic scaffold, Tufts_HGry_1.1 scf7180000024096	6697	6942	1.80e-25	159	82	42.683	N/A
UJO02096.1	97	163	NW_023400769	Halichoerus grypus	Halichoerus grypus isolate 241Hg ecotype Northwest Atlantic unplaced genomic scaffold, Tufts_HGry_1.1 scf7180000024096	6429	6629	1.80e-25	130	67	43.284	N/A
UJO02096.1	37	79	NW_023400769	Halichoerus grypus	Halichoerus grypus isolate 241Hg ecotype Northwest Atlantic unplaced genomic scaffold, Tufts_HGry_1.1 scf7180000024096	6263	6391	1.80e-25	113	43	48.837	N/A
UJO02096.1	104	290	NW_022043763	Serinus canaria	Serinus canaria isolate sc_yellow_7_cibi ecotype domestic yellow unplaced genomic scaffold, cibio_Scana_2019 scaffold_3	110969233	110968676	1.93e-25	300	192	38.542	N/A
UJO02096.1	186	300	NC_052018	Motacilla alba alba	Motacilla alba alba isolate MOTALB_02 chromosome 3, Motacilla_alba_V1.0_pri	19766622	19766290	2.12e-25	299	115	55.652	N/A
UJO02096.1	28	210	NW_019029183	Acanthochromis polyacanthus	Acanthochromis polyacanthus ecotype Palm Islands unplaced genomic scaffold, ASM210954v1 orpheusFish_scaffold67	1033547	1034110	3.91e-25	297	196	39.286	N/A
UJO02096.1	197	287	NW_025578524	Mirounga angustirostris	Mirounga angustirostris isolate JK_09032017 unplaced genomic scaffold, ASM2128878v2 HiC_scaffold_17	182494330	182494587	5.52e-25	183	91	42.857	N/A
UJO02096.1	38	169	NW_025578524	Mirounga angustirostris	Mirounga angustirostris isolate JK_09032017 unplaced genomic scaffold, ASM2128878v2 HiC_scaffold_17	182493879	182494250	5.52e-25	174	132	37.121	N/A
UJO02096.1	97	305	NC_058413	Neomonachus schauinslandi	Neomonachus schauinslandi chromosome 11, ASM220157v2	101466920	101467546	8.66e-25	295	225	36.444	N/A
UJO02096.1	197	274	NW_023270316	Mirounga leonina	Mirounga leonina isolate KUSES-001 unplaced genomic scaffold, KU_Mleo_1.0 Mir_127	8264	8034	1.01e-24	183	78	48.718	N/A
UJO02096.1	38	169	NW_023270316	Mirounga leonina	Mirounga leonina isolate KUSES-001 unplaced genomic scaffold, KU_Mleo_1.0 Mir_127	8715	8344	1.01e-24	172	132	37.121	N/A
UJO02096.1	210	302	NC_047092	Geotrypetes seraphini	Geotrypetes seraphini chromosome 9, aGeoSer1.1	171589519	171589797	2.17e-24	292	93	56.989	N/A
UJO02096.1	36	160	NC_047092	Geotrypetes seraphini	Geotrypetes seraphini chromosome 9, aGeoSer1.1	730503	730135	1.84e-19	254	125	46.400	N/A
UJO02096.1	188	302	NW_021000028	Eumetopias jubatus	Eumetopias jubatus isolate GAN:26980396 unplaced genomic scaffold, ASM402803v1 scaffold1429	16668	17018	2.62e-24	205	117	40.171	N/A
UJO02096.1	37	163	NW_021000028	Eumetopias jubatus	Eumetopias jubatus isolate GAN:26980396 unplaced genomic scaffold, ASM402803v1 scaffold1429	16235	16600	2.62e-24	147	127	34.646	N/A
UJO02096.1	97	308	NW_022631108	Lontra canadensis	Lontra canadensis isolate GAN:19392208 unplaced genomic scaffold, GSC_riverotter_1.0 scaffold114	1249745	1250359	2.81e-24	255	222	32.883	N/A
UJO02096.1	11	74	NW_022631108	Lontra canadensis	Lontra canadensis isolate GAN:19392208 unplaced genomic scaffold, GSC_riverotter_1.0 scaffold114	1249504	1249692	2.81e-24	96	66	34.848	N/A
UJO02096.1	97	306	NC_048219	Ailuropoda melanoleuca	Ailuropoda melanoleuca isolate Jingjing chromosome 2, ASM200744v2	87015339	87015989	2.88e-24	291	223	34.529	N/A
UJO02096.1	97	305	NW_023403677	Halichoerus grypus	Halichoerus grypus isolate 241Hg ecotype Northwest Atlantic unplaced genomic scaffold, Tufts_HGry_1.1 scf7180000026483	2425472	2426095	3.13e-24	291	225	36.444	N/A
UJO02096.1	177	260	NC_041394	Erpetoichthys calabaricus	Erpetoichthys calabaricus chromosome 1, fErpCal1.1	331851752	331851504	3.34e-24	180	84	46.429	N/A
UJO02096.1	100	176	NC_041394	Erpetoichthys calabaricus	Erpetoichthys calabaricus chromosome 1, fErpCal1.1	331851981	331851754	3.34e-24	171	77	45.455	N/A
UJO02096.1	37	305	NC_045606	Zalophus californianus	Zalophus californianus isolate mZalCal1 chromosome 12, mZalCal1.pri.v2	7148	6360	4.52e-24	289	275	31.636	N/A
UJO02096.1	97	248	NC_045606	Zalophus californianus	Zalophus californianus isolate mZalCal1 chromosome 12, mZalCal1.pri.v2	107104561	107105028	1.71e-18	206	169	34.911	N/A
UJO02096.1	37	79	NC_045606	Zalophus californianus	Zalophus californianus isolate mZalCal1 chromosome 12, mZalCal1.pri.v2	107104395	107104523	1.71e-18	94	43	44.186	N/A
UJO02096.1	97	305	NW_006383477	Leptonychotes weddellii	Leptonychotes weddellii isolate WS11-02 unplaced genomic scaffold, LepWed1.0 scaffold00437	1026390	1025764	5.21e-24	289	215	35.349	N/A
UJO02096.1	97	273	NW_025590003	Mirounga angustirostris	Mirounga angustirostris isolate JK_09032017 unplaced genomic scaffold, ASM2128878v2 HiC_scaffold_11497	1051	1581	6.21e-24	254	183	38.251	N/A
UJO02096.1	37	79	NW_025590003	Mirounga angustirostris	Mirounga angustirostris isolate JK_09032017 unplaced genomic scaffold, ASM2128878v2 HiC_scaffold_11497	885	1013	6.21e-24	95	43	41.860	N/A
UJO02096.1	98	308	NC_062280	Lutra lutra	Lutra lutra chromosome 3, mLutLut1.2	82573536	82572868	1.04e-23	246	226	33.186	N/A
UJO02096.1	31	79	NC_062280	Lutra lutra	Lutra lutra chromosome 3, mLutLut1.2	82573714	82573577	1.04e-23	101	49	38.776	N/A
UJO02096.1	97	308	NC_062280	Lutra lutra	Lutra lutra chromosome 3, mLutLut1.2	128809512	128808877	1.57e-23	285	228	35.088	N/A
UJO02096.1	169	302	NC_062280	Lutra lutra	Lutra lutra chromosome 3, mLutLut1.2	96012383	96011973	1.71e-07	161	138	34.783	N/A
UJO02096.1	208	319	NC_063170	Perognathus longimembris pacificus	Perognathus longimembris pacificus isolate PPM17 chromosome 10, ASM2315922v1	15198336	15198001	3.71e-23	282	112	45.536	N/A
UJO02096.1	188	262	NC_048228	Ailuropoda melanoleuca	Ailuropoda melanoleuca isolate Jingjing chromosome 11, ASM200744v2	27350269	27350490	4.48e-23	127	76	43.421	N/A
UJO02096.1	96	163	NC_048228	Ailuropoda melanoleuca	Ailuropoda melanoleuca isolate Jingjing chromosome 11, ASM200744v2	27349997	27350200	4.48e-23	120	68	41.176	N/A
UJO02096.1	14	79	NC_048228	Ailuropoda melanoleuca	Ailuropoda melanoleuca isolate Jingjing chromosome 11, ASM200744v2	27349786	27349962	4.48e-23	109	66	37.879	N/A
UJO02096.1	259	285	NC_048228	Ailuropoda melanoleuca	Ailuropoda melanoleuca isolate Jingjing chromosome 11, ASM200744v2	27350478	27350558	4.48e-23	62	27	44.444	N/A
UJO02096.1	167	265	NC_048228	Ailuropoda melanoleuca	Ailuropoda melanoleuca isolate Jingjing chromosome 11, ASM200744v2	106104601	106104903	2.71e-13	206	101	44.554	N/A
UJO02096.1	97	265	NW_023270464	Mirounga leonina	Mirounga leonina isolate KUSES-001 unplaced genomic scaffold, KU_Mleo_1.0 Mir_178	29019508	29020014	4.89e-23	249	175	39.429	N/A
UJO02096.1	37	79	NW_023270464	Mirounga leonina	Mirounga leonina isolate KUSES-001 unplaced genomic scaffold, KU_Mleo_1.0 Mir_178	29019342	29019470	4.89e-23	92	43	41.860	N/A
UJO02096.1	97	265	NW_024424452	Ursus maritimus	Ursus maritimus isolate PB19 unplaced genomic scaffold, ASM1731132v1 scaffold_2	39270441	39269935	5.57e-23	281	175	40.000	N/A
UJO02096.1	101	197	NC_058404	Neomonachus schauinslandi	Neomonachus schauinslandi chromosome 2, ASM220157v2	69833145	69833435	7.40e-23	175	97	39.175	N/A
UJO02096.1	210	265	NC_058404	Neomonachus schauinslandi	Neomonachus schauinslandi chromosome 2, ASM220157v2	69833473	69833640	7.40e-23	164	56	58.929	N/A
UJO02096.1	32	273	NC_050478	Molothrus ater	Molothrus ater isolate BHLD 08-10-18 breed brown headed cowbird chromosome 1, BPBGC_Mater_1.0	103814863	103814144	7.81e-23	280	249	35.341	N/A
UJO02096.1	101	194	NW_020312855	Callorhinus ursinus	Callorhinus ursinus isolate GAN/ISIS: 27379988/994484 unplaced genomic scaffold, ASM326570v1 scaffold113	40745551	40745270	8.09e-23	169	94	37.234	N/A
UJO02096.1	210	265	NW_020312855	Callorhinus ursinus	Callorhinus ursinus isolate GAN/ISIS: 27379988/994484 unplaced genomic scaffold, ASM326570v1 scaffold113	40745223	40745056	8.09e-23	169	56	57.143	N/A
UJO02096.1	210	265	NC_045596	Zalophus californianus	Zalophus californianus isolate mZalCal1 chromosome 2, mZalCal1.pri.v2	132736596	132736429	8.09e-23	171	56	57.143	N/A
UJO02096.1	101	194	NC_045596	Zalophus californianus	Zalophus californianus isolate mZalCal1 chromosome 2, mZalCal1.pri.v2	132736924	132736643	8.09e-23	167	94	36.170	N/A
UJO02096.1	230	305	NC_045596	Zalophus californianus	Zalophus californianus isolate mZalCal1 chromosome 2, mZalCal1.pri.v2	203292871	203292644	1.49e-06	153	76	38.158	N/A
UJO02096.1	29	311	NW_005081687	Zonotrichia albicollis	Zonotrichia albicollis isolate Tan morph unplaced genomic scaffold, Zonotrichia_albicollis-1.0.1 Scaffold151	441794	442624	8.74e-23	280	291	31.271	N/A
UJO02096.1	205	287	NC_047089	Geotrypetes seraphini	Geotrypetes seraphini chromosome 6, aGeoSer1.1	85224876	85225121	9.05e-23	226	83	54.217	N/A
UJO02096.1	136	201	NC_047089	Geotrypetes seraphini	Geotrypetes seraphini chromosome 6, aGeoSer1.1	85224674	85224856	9.05e-23	112	72	41.667	N/A
UJO02096.1	111	202	NC_047089	Geotrypetes seraphini	Geotrypetes seraphini chromosome 6, aGeoSer1.1	2043976	2044251	1.56e-18	247	92	53.261	N/A
UJO02096.1	36	158	NC_047089	Geotrypetes seraphini	Geotrypetes seraphini chromosome 6, aGeoSer1.1	256480103	256479744	6.91e-14	149	123	30.894	N/A
UJO02096.1	161	220	NC_047089	Geotrypetes seraphini	Geotrypetes seraphini chromosome 6, aGeoSer1.1	256479733	256479557	6.91e-14	111	60	43.333	N/A
UJO02096.1	107	221	NC_047089	Geotrypetes seraphini	Geotrypetes seraphini chromosome 6, aGeoSer1.1	230935825	230936154	7.08e-13	203	120	45.000	N/A
UJO02096.1	240	302	NC_047089	Geotrypetes seraphini	Geotrypetes seraphini chromosome 6, aGeoSer1.1	57384597	57384409	1.73e-09	177	63	53.968	N/A
UJO02096.1	76	137	NC_047089	Geotrypetes seraphini	Geotrypetes seraphini chromosome 6, aGeoSer1.1	85223919	85224101	6.25e-06	101	62	43.548	N/A
UJO02096.1	36	74	NC_047089	Geotrypetes seraphini	Geotrypetes seraphini chromosome 6, aGeoSer1.1	85223803	85223916	6.25e-06	88	39	46.154	N/A
UJO02096.1	37	306	NW_020313158	Callorhinus ursinus	Callorhinus ursinus isolate GAN/ISIS: 27379988/994484 unplaced genomic scaffold, ASM326570v1 scaffold442	32132	31329	1.14e-22	279	284	33.099	N/A
UJO02096.1	39	287	NC_054839	Vulpes lagopus	Vulpes lagopus strain Blue_001 chromosome 16, ASM1834538v1	75494	74769	1.46e-22	278	264	31.439	N/A
UJO02096.1	212	303	NC_051451	Kryptolebias marmoratus	Kryptolebias marmoratus isolate JLee-2015 linkage group LG22, ASM164957v2	4330035	4330304	1.77e-22	277	92	54.348	N/A
UJO02096.1	37	130	NC_051451	Kryptolebias marmoratus	Kryptolebias marmoratus isolate JLee-2015 linkage group LG22, ASM164957v2	4327395	4327111	2.65e-12	199	96	51.042	N/A
UJO02096.1	97	305	NW_025578518	Mirounga angustirostris	Mirounga angustirostris isolate JK_09032017 unplaced genomic scaffold, ASM2128878v2 HiC_scaffold_11	92205439	92206068	2.35e-22	276	226	35.841	N/A
UJO02096.1	188	267	NW_025578518	Mirounga angustirostris	Mirounga angustirostris isolate JK_09032017 unplaced genomic scaffold, ASM2128878v2 HiC_scaffold_11	101210506	101210751	2.07e-07	160	82	42.683	N/A
UJO02096.1	37	163	NW_020999822	Eumetopias jubatus	Eumetopias jubatus isolate GAN:26980396 unplaced genomic scaffold, ASM402803v1 scaffold1223	8912	9277	7.97e-22	179	127	39.370	N/A
UJO02096.1	188	265	NW_020999822	Eumetopias jubatus	Eumetopias jubatus isolate GAN:26980396 unplaced genomic scaffold, ASM402803v1 scaffold1223	9345	9584	7.97e-22	151	80	46.250	N/A
UJO02096.1	165	287	NC_030680	Xenopus tropicalis	Xenopus tropicalis strain Nigerian chromosome 4, UCB_Xtro_10.0	130296423	130296776	1.09e-21	271	123	47.154	N/A
UJO02096.1	97	308	NW_025422014	Mustela putorius furo	Mustela putorius furo isolate JIRA1106 unplaced genomic scaffold, ASM1176430v1.1 tig00003862_pilon_pilon_pilon	1556238	1555624	1.49e-21	238	220	30.909	N/A
UJO02096.1	31	79	NW_025422014	Mustela putorius furo	Mustela putorius furo isolate JIRA1106 unplaced genomic scaffold, ASM1176430v1.1 tig00003862_pilon_pilon_pilon	1556413	1556276	1.49e-21	90	49	40.816	N/A
UJO02096.1	32	285	NC_063186	Perognathus longimembris pacificus	Perognathus longimembris pacificus isolate PPM17 chromosome 26, ASM2315922v1	12191774	12192553	1.55e-21	270	279	29.391	N/A
UJO02096.1	208	307	NW_019031191	Acanthochromis polyacanthus	Acanthochromis polyacanthus ecotype Palm Islands unplaced genomic scaffold, ASM210954v1 orpheusFish_scaffold2075	97318	97611	3.90e-21	267	100	48.000	N/A
UJO02096.1	164	305	NW_020313005	Callorhinus ursinus	Callorhinus ursinus isolate GAN/ISIS: 27379988/994484 unplaced genomic scaffold, ASM326570v1 scaffold282	45414006	45414407	5.29e-21	198	144	36.806	N/A
UJO02096.1	57	163	NW_020313005	Callorhinus ursinus	Callorhinus ursinus isolate GAN/ISIS: 27379988/994484 unplaced genomic scaffold, ASM326570v1 scaffold282	45413701	45414006	5.29e-21	124	114	28.947	N/A
UJO02096.1	216	305	NW_020313005	Callorhinus ursinus	Callorhinus ursinus isolate GAN/ISIS: 27379988/994484 unplaced genomic scaffold, ASM326570v1 scaffold282	35495517	35495786	9.60e-12	194	90	44.444	N/A
UJO02096.1	98	302	NW_019154145	Enhydra lutris kenyoni	Enhydra lutris kenyoni isolate GAN:26980312 unplaced genomic scaffold, ASM228890v2 scaffoldscaffold61	10560371	10559766	9.95e-21	264	214	36.449	N/A
UJO02096.1	190	302	NW_019154145	Enhydra lutris kenyoni	Enhydra lutris kenyoni isolate GAN:26980312 unplaced genomic scaffold, ASM228890v2 scaffoldscaffold61	51410	51066	1.18e-12	201	115	41.739	N/A
UJO02096.1	36	167	NW_019029310	Acanthochromis polyacanthus	Acanthochromis polyacanthus ecotype Palm Islands unplaced genomic scaffold, ASM210954v1 orpheusFish_scaffold194	166071	166472	1.13e-20	263	135	48.148	N/A
UJO02096.1	237	307	NW_019029310	Acanthochromis polyacanthus	Acanthochromis polyacanthus ecotype Palm Islands unplaced genomic scaffold, ASM210954v1 orpheusFish_scaffold194	166463	166669	9.89e-10	179	71	43.662	N/A
UJO02096.1	34	198	NC_034588	Mus caroli	Mus caroli chromosome 19, CAROLI_EIJ_v1.1	46570005	46569511	1.17e-20	263	168	43.452	N/A
UJO02096.1	97	302	NW_022631061	Lontra canadensis	Lontra canadensis isolate GAN:19392208 unplaced genomic scaffold, GSC_riverotter_1.0 scaffold67	3997334	3996717	2.01e-20	261	216	35.185	N/A
UJO02096.1	169	300	NW_022631834	Lontra canadensis	Lontra canadensis isolate GAN:19392208 unplaced genomic scaffold, GSC_riverotter_1.0 scaffold850	8874	9278	2.62e-20	166	137	36.496	N/A
UJO02096.1	31	81	NW_022631834	Lontra canadensis	Lontra canadensis isolate GAN:19392208 unplaced genomic scaffold, GSC_riverotter_1.0 scaffold850	8484	8627	2.62e-20	104	51	41.176	N/A
UJO02096.1	97	163	NW_022631834	Lontra canadensis	Lontra canadensis isolate GAN:19392208 unplaced genomic scaffold, GSC_riverotter_1.0 scaffold850	8659	8859	2.62e-20	87	67	29.851	N/A
UJO02096.1	31	302	NC_058102	Neogale vison	Neovison vison isolate M4711 chromosome 12, ASM_NN_V1	148036432	148037226	5.98e-20	258	273	30.769	N/A
UJO02096.1	38	277	NC_058102	Neogale vison	Neovison vison isolate M4711 chromosome 12, ASM_NN_V1	52385621	52386325	3.12e-15	222	243	32.099	N/A
UJO02096.1	189	290	NC_058102	Neogale vison	Neovison vison isolate M4711 chromosome 12, ASM_NN_V1	137857093	137857404	6.27e-10	180	104	43.269	N/A
UJO02096.1	178	313	NC_058102	Neogale vison	Neovison vison isolate M4711 chromosome 12, ASM_NN_V1	64220257	64219889	9.16e-07	155	136	32.353	N/A
UJO02096.1	37	306	NW_025410568	Neomonachus schauinslandi	Neomonachus schauinslandi unplaced genomic scaffold, ASM220157v2 HiC_scaffold_1878	1859	1080	6.08e-20	257	283	32.155	N/A
UJO02096.1	188	295	NW_025610940	Mirounga angustirostris	Mirounga angustirostris isolate JK_09032017 unplaced genomic scaffold, ASM2128878v2 HiC_scaffold_32442	249	578	6.98e-20	207	110	40.909	N/A
UJO02096.1	104	163	NW_025610940	Mirounga angustirostris	Mirounga angustirostris isolate JK_09032017 unplaced genomic scaffold, ASM2128878v2 HiC_scaffold_32442	2	181	6.98e-20	107	60	43.333	N/A
UJO02096.1	101	197	NW_022589717	Phoca vitulina	Phoca vitulina isolate PV1807 unplaced genomic scaffold, GSC_HSeal_1.0 scaffold14	33048197	33047907	1.32e-19	163	97	37.113	N/A
UJO02096.1	210	259	NW_022589717	Phoca vitulina	Phoca vitulina isolate PV1807 unplaced genomic scaffold, GSC_HSeal_1.0 scaffold14	33047869	33047720	1.32e-19	147	50	58.000	N/A
UJO02096.1	37	302	NC_062283	Lutra lutra	Lutra lutra chromosome 6, mLutLut1.2	62364581	62363814	1.68e-19	254	271	30.627	N/A
UJO02096.1	191	300	NC_062283	Lutra lutra	Lutra lutra chromosome 6, mLutLut1.2	35363916	35364248	9.17e-13	202	111	41.441	N/A
UJO02096.1	190	302	NC_062283	Lutra lutra	Lutra lutra chromosome 6, mLutLut1.2	35498825	35498481	2.77e-12	199	115	40.000	N/A
UJO02096.1	209	309	NC_062283	Lutra lutra	Lutra lutra chromosome 6, mLutLut1.2	400773	401072	5.01e-06	149	101	38.614	N/A
UJO02096.1	97	265	NC_058105	Neogale vison	Neovison vison isolate M4711 chromosome X, ASM_NN_V1	64713027	64712542	7.80e-19	207	177	33.333	N/A
UJO02096.1	31	79	NC_058105	Neogale vison	Neovison vison isolate M4711 chromosome X, ASM_NN_V1	64713202	64713065	7.80e-19	96	49	40.816	N/A
UJO02096.1	189	306	NW_004450452	Odobenus rosmarus divergens	Odobenus rosmarus divergens isolate Ivan unplaced genomic scaffold, Oros_1.0 Scaffold189	2511145	2511501	7.94e-19	249	119	43.697	N/A
UJO02096.1	211	299	NC_044033	Microcaecilia unicolor	Microcaecilia unicolor chromosome 3, aMicUni1.1	115328527	115328793	1.35e-18	247	89	51.685	N/A
UJO02096.1	101	197	NW_023401678	Halichoerus grypus	Halichoerus grypus isolate 241Hg ecotype Northwest Atlantic unplaced genomic scaffold, Tufts_HGry_1.1 scf7180000022438	133595	133305	1.80e-18	163	97	37.113	N/A
UJO02096.1	210	259	NW_023401678	Halichoerus grypus	Halichoerus grypus isolate 241Hg ecotype Northwest Atlantic unplaced genomic scaffold, Tufts_HGry_1.1 scf7180000022438	133267	133118	1.80e-18	137	50	56.000	N/A
UJO02096.1	97	240	NC_060066	Meles meles	Meles meles chromosome 1, mMelMel3.1 paternal haplotype	140720840	140721271	2.45e-18	201	147	38.095	N/A
UJO02096.1	243	300	NC_060066	Meles meles	Meles meles chromosome 1, mMelMel3.1 paternal haplotype	140721277	140721450	2.45e-18	98	58	34.483	N/A
UJO02096.1	190	308	NC_060066	Meles meles	Meles meles chromosome 1, mMelMel3.1 paternal haplotype	122740987	122740625	1.98e-10	184	121	39.669	N/A
UJO02096.1	219	311	NC_044571	Camarhynchus parvulus	Camarhynchus parvulus chromosome 1, STF_HiC	109239725	109239435	2.76e-18	200	98	48.980	N/A
UJO02096.1	4	223	NC_044571	Camarhynchus parvulus	Camarhynchus parvulus chromosome 1, STF_HiC	109240354	109239722	2.76e-18	98	228	26.754	N/A
UJO02096.1	189	302	NW_004451073	Odobenus rosmarus divergens	Odobenus rosmarus divergens isolate Ivan unplaced genomic scaffold, Oros_1.0 Scaffold810	506040	505696	3.35e-18	244	115	46.087	N/A
UJO02096.1	97	246	NW_004451073	Odobenus rosmarus divergens	Odobenus rosmarus divergens isolate Ivan unplaced genomic scaffold, Oros_1.0 Scaffold810	509613	509146	1.74e-15	180	158	36.076	N/A
UJO02096.1	12	79	NW_004451073	Odobenus rosmarus divergens	Odobenus rosmarus divergens isolate Ivan unplaced genomic scaffold, Oros_1.0 Scaffold810	509851	509651	1.74e-15	94	70	37.143	N/A
UJO02096.1	132	306	NC_045604	Zalophus californianus	Zalophus californianus isolate mZalCal1 chromosome 10, mZalCal1.pri.v2	60774752	60775279	5.51e-18	243	177	36.158	N/A
UJO02096.1	132	306	NW_020998665	Eumetopias jubatus	Eumetopias jubatus isolate GAN:26980396 unplaced genomic scaffold, ASM402803v1 scaffold59	2385520	2386047	6.16e-18	242	177	36.158	N/A
UJO02096.1	153	285	NW_025578162	Ursus americanus	Ursus americanus isolate UA15103 ecotype Eastern unplaced genomic scaffold, gsc_jax_bbear_1.0 contig_5388_segment0	6686691	6687086	6.83e-18	242	135	41.481	N/A
UJO02096.1	97	163	NW_025409995	Neomonachus schauinslandi	Neomonachus schauinslandi unplaced genomic scaffold, ASM220157v2 HiC_scaffold_1305	4169	3969	7.01e-18	132	67	44.776	N/A
UJO02096.1	188	237	NW_025409995	Neomonachus schauinslandi	Neomonachus schauinslandi unplaced genomic scaffold, ASM220157v2 HiC_scaffold_1305	3901	3746	7.01e-18	103	52	46.154	N/A
UJO02096.1	32	79	NW_025409995	Neomonachus schauinslandi	Neomonachus schauinslandi unplaced genomic scaffold, ASM220157v2 HiC_scaffold_1305	4341	4207	7.01e-18	100	48	41.667	N/A
UJO02096.1	232	295	NW_025409995	Neomonachus schauinslandi	Neomonachus schauinslandi unplaced genomic scaffold, ASM220157v2 HiC_scaffold_1305	3550	3359	5.64e-06	148	64	45.312	N/A
UJO02096.1	189	302	NC_045609	Zalophus californianus	Zalophus californianus isolate mZalCal1 chromosome 15, mZalCal1.pri.v2	2852	2508	8.39e-18	241	115	45.217	N/A
UJO02096.1	189	306	NC_045609	Zalophus californianus	Zalophus californianus isolate mZalCal1 chromosome 15, mZalCal1.pri.v2	124834	124478	2.03e-14	215	119	40.336	N/A
UJO02096.1	224	305	NC_045609	Zalophus californianus	Zalophus californianus isolate mZalCal1 chromosome 15, mZalCal1.pri.v2	184471	184716	2.70e-06	151	82	36.585	N/A
UJO02096.1	224	302	NC_047088	Geotrypetes seraphini	Geotrypetes seraphini chromosome 5, aGeoSer1.1	68450573	68450809	8.47e-18	241	79	56.962	N/A
UJO02096.1	97	248	NW_020998817	Eumetopias jubatus	Eumetopias jubatus isolate GAN:26980396 unplaced genomic scaffold, ASM402803v1 scaffold211	20160	20627	1.43e-17	198	156	35.897	N/A
UJO02096.1	37	79	NW_020998817	Eumetopias jubatus	Eumetopias jubatus isolate GAN:26980396 unplaced genomic scaffold, ASM402803v1 scaffold211	19994	20122	1.43e-17	94	43	44.186	N/A
UJO02096.1	188	305	NW_020998668	Eumetopias jubatus	Eumetopias jubatus isolate GAN:26980396 unplaced genomic scaffold, ASM402803v1 scaffold62	1868	1509	1.55e-17	239	120	43.333	N/A
UJO02096.1	37	163	NW_020998668	Eumetopias jubatus	Eumetopias jubatus isolate GAN:26980396 unplaced genomic scaffold, ASM402803v1 scaffold62	2499	2134	4.49e-11	189	127	39.370	N/A
UJO02096.1	153	295	NW_024423344	Ursus maritimus	Ursus maritimus isolate PB19 unplaced genomic scaffold, ASM1731132v1 scaffold_10	79702475	79702900	1.57e-17	239	145	38.621	N/A
UJO02096.1	97	266	NW_019154144	Enhydra lutris kenyoni	Enhydra lutris kenyoni isolate GAN:26980312 unplaced genomic scaffold, ASM228890v2 scaffoldscaffold60	4028750	4028241	3.47e-17	222	186	33.871	N/A
UJO02096.1	259	317	NW_019154144	Enhydra lutris kenyoni	Enhydra lutris kenyoni isolate GAN:26980312 unplaced genomic scaffold, ASM228890v2 scaffoldscaffold60	4028265	4028089	3.47e-17	67	59	30.508	N/A
UJO02096.1	188	306	NW_004450460	Odobenus rosmarus divergens	Odobenus rosmarus divergens isolate Ivan unplaced genomic scaffold, Oros_1.0 Scaffold197	6390	6028	4.03e-17	236	121	42.149	N/A
UJO02096.1	12	163	NW_004450460	Odobenus rosmarus divergens	Odobenus rosmarus divergens isolate Ivan unplaced genomic scaffold, Oros_1.0 Scaffold197	7075	6638	5.67e-10	180	154	36.364	N/A
UJO02096.1	37	302	NW_022631017	Lontra canadensis	Lontra canadensis isolate GAN:19392208 unplaced genomic scaffold, GSC_riverotter_1.0 scaffold23	5506412	5505645	4.03e-17	236	268	29.104	N/A
UJO02096.1	38	300	NW_022631003	Lontra canadensis	Lontra canadensis isolate GAN:19392208 unplaced genomic scaffold, GSC_riverotter_1.0 scaffold9	16313836	16314609	5.04e-17	235	267	31.086	N/A
UJO02096.1	31	262	NW_022631003	Lontra canadensis	Lontra canadensis isolate GAN:19392208 unplaced genomic scaffold, GSC_riverotter_1.0 scaffold9	27562696	27562031	5.95e-16	210	240	30.417	N/A
UJO02096.1	259	310	NW_022631003	Lontra canadensis	Lontra canadensis isolate GAN:19392208 unplaced genomic scaffold, GSC_riverotter_1.0 scaffold9	27562044	27561892	5.95e-16	68	52	32.692	N/A
UJO02096.1	31	163	NW_022631003	Lontra canadensis	Lontra canadensis isolate GAN:19392208 unplaced genomic scaffold, GSC_riverotter_1.0 scaffold9	36359263	36358880	1.28e-06	154	133	36.090	N/A
UJO02096.1	101	260	NW_023270454	Mirounga leonina	Mirounga leonina isolate KUSES-001 unplaced genomic scaffold, KU_Mleo_1.0 Mir_176	28412791	28413270	5.23e-17	235	164	36.585	N/A
UJO02096.1	101	260	NW_025578512	Mirounga angustirostris	Mirounga angustirostris isolate JK_09032017 unplaced genomic scaffold, ASM2128878v2 HiC_scaffold_5	63610475	63610954	5.23e-17	235	164	36.585	N/A
UJO02096.1	189	306	NW_021002823	Eumetopias jubatus	Eumetopias jubatus isolate GAN:26980396 unplaced genomic scaffold, ASM402803v1 scaffold4225	2655	3011	5.89e-17	234	119	43.697	N/A
UJO02096.1	75	209	NW_007726666	Galeopterus variegatus	Galeopterus variegatus unplaced genomic scaffold, G_variegatus-3.0.2 Scaffold555	88765	88370	5.98e-17	136	139	36.691	N/A
UJO02096.1	209	244	NW_007726666	Galeopterus variegatus	Galeopterus variegatus unplaced genomic scaffold, G_variegatus-3.0.2 Scaffold555	88367	88260	5.98e-17	109	36	61.111	N/A
UJO02096.1	242	276	NW_007726666	Galeopterus variegatus	Galeopterus variegatus unplaced genomic scaffold, G_variegatus-3.0.2 Scaffold555	88248	88156	5.98e-17	82	35	54.286	N/A
UJO02096.1	167	305	NW_023237922	Ailuropoda melanoleuca	Ailuropoda melanoleuca isolate Jingjing unplaced genomic scaffold, ASM200744v2 unplaced-scaffold63677	819	403	6.13e-17	230	141	39.007	N/A
UJO02096.1	31	300	NC_062285	Lutra lutra	Lutra lutra chromosome 8, mLutLut1.2	43780214	43780993	6.79e-17	234	272	33.456	N/A
UJO02096.1	190	302	NC_062285	Lutra lutra	Lutra lutra chromosome 8, mLutLut1.2	80310	79966	2.52e-13	207	115	41.739	N/A
UJO02096.1	167	300	NC_062285	Lutra lutra	Lutra lutra chromosome 8, mLutLut1.2	92232542	92232138	6.46e-13	204	137	38.686	N/A
UJO02096.1	189	261	NC_062285	Lutra lutra	Lutra lutra chromosome 8, mLutLut1.2	10619496	10619272	8.42e-13	151	75	50.667	N/A
UJO02096.1	98	163	NC_062285	Lutra lutra	Lutra lutra chromosome 8, mLutLut1.2	10619752	10619567	8.42e-13	99	66	37.879	N/A
UJO02096.1	38	266	NC_062285	Lutra lutra	Lutra lutra chromosome 8, mLutLut1.2	80495391	80496053	1.44e-11	193	236	28.390	N/A
UJO02096.1	31	236	NC_062285	Lutra lutra	Lutra lutra chromosome 8, mLutLut1.2	71159398	71159991	1.59e-08	169	217	34.101	N/A
UJO02096.1	189	306	NW_020324307	Callorhinus ursinus	Callorhinus ursinus isolate GAN/ISIS: 27379988/994484 unplaced genomic scaffold, ASM326570v1 scaffold105128	16268	15912	7.22e-17	234	119	42.017	N/A
UJO02096.1	153	295	NC_048223	Ailuropoda melanoleuca	Ailuropoda melanoleuca isolate Jingjing chromosome 6, ASM200744v2	75724928	75725353	7.74e-17	234	145	38.621	N/A
UJO02096.1	169	262	NC_048223	Ailuropoda melanoleuca	Ailuropoda melanoleuca isolate Jingjing chromosome 6, ASM200744v2	75715646	75715930	3.21e-09	154	96	40.625	N/A
UJO02096.1	259	305	NC_048223	Ailuropoda melanoleuca	Ailuropoda melanoleuca isolate Jingjing chromosome 6, ASM200744v2	75715918	75716058	3.21e-09	65	47	34.043	N/A
UJO02096.1	189	296	NW_020323987	Callorhinus ursinus	Callorhinus ursinus isolate GAN/ISIS: 27379988/994484 unplaced genomic scaffold, ASM326570v1 scaffold104800	10410	10084	9.08e-17	233	109	46.789	N/A
UJO02096.1	236	269	NW_024609082	Oncorhynchus tshawytscha	Oncorhynchus tshawytscha isolate Ot180627B unplaced genomic scaffold, Otsh_v2.0 Un_contig_1932_pilon_pilon	75651	75752	1.42e-16	144	34	73.529	N/A
UJO02096.1	116	202	NW_024609082	Oncorhynchus tshawytscha	Oncorhynchus tshawytscha isolate Ot180627B unplaced genomic scaffold, Otsh_v2.0 Un_contig_1932_pilon_pilon	75314	75571	1.42e-16	140	88	37.500	N/A
UJO02096.1	97	302	NW_025422169	Mustela putorius furo	Mustela putorius furo isolate JIRA1106 unplaced genomic scaffold, ASM1176430v1.1 tig00004033_pilon_pilon_pilon	8813191	8813811	1.88e-16	231	207	31.884	N/A
UJO02096.1	189	296	NW_020326575	Callorhinus ursinus	Callorhinus ursinus isolate GAN/ISIS: 27379988/994484 unplaced genomic scaffold, ASM326570v1 scaffold196646	3595	3921	2.17e-16	230	109	46.789	N/A
UJO02096.1	188	306	NW_023399916	Halichoerus grypus	Halichoerus grypus isolate 241Hg ecotype Northwest Atlantic unplaced genomic scaffold, Tufts_HGry_1.1 scf7180000026185	43077	43439	2.27e-16	230	121	42.149	N/A
UJO02096.1	9	311	NW_019154087	Enhydra lutris kenyoni	Enhydra lutris kenyoni isolate GAN:26980312 unplaced genomic scaffold, ASM228890v2 scaffoldscaffold3	45103496	45102609	2.55e-16	230	308	29.545	N/A
UJO02096.1	128	299	NW_019154087	Enhydra lutris kenyoni	Enhydra lutris kenyoni isolate GAN:26980312 unplaced genomic scaffold, ASM228890v2 scaffoldscaffold3	70556224	70555706	1.38e-08	170	185	29.189	N/A
UJO02096.1	38	300	NW_019154091	Enhydra lutris kenyoni	Enhydra lutris kenyoni isolate GAN:26980312 unplaced genomic scaffold, ASM228890v2 scaffoldscaffold7	35561139	35561912	2.62e-16	230	273	31.136	N/A
UJO02096.1	153	295	NW_025930016	Ursus arctos	Ursus arctos isolate Adak ecotype North America unplaced genomic scaffold, UrsArc1.0 HiC_scaffold_6	29170	28745	2.62e-16	230	145	37.931	N/A
UJO02096.1	189	296	NW_020313275	Callorhinus ursinus	Callorhinus ursinus isolate GAN/ISIS: 27379988/994484 unplaced genomic scaffold, ASM326570v1 scaffold559	581	255	2.69e-16	230	109	45.872	N/A
UJO02096.1	37	307	NW_024425563	Ursus maritimus	Ursus maritimus isolate PB19 unplaced genomic scaffold, ASM1731132v1 scaffold_3	12287	11496	3.05e-16	229	285	29.474	N/A
UJO02096.1	164	305	NW_024425563	Ursus maritimus	Ursus maritimus isolate PB19 unplaced genomic scaffold, ASM1731132v1 scaffold_3	93790937	93790515	2.08e-11	192	145	35.172	N/A
UJO02096.1	189	296	NW_020313248	Callorhinus ursinus	Callorhinus ursinus isolate GAN/ISIS: 27379988/994484 unplaced genomic scaffold, ASM326570v1 scaffold532	20133	19807	3.21e-16	229	109	46.789	N/A
UJO02096.1	189	296	NW_020326576	Callorhinus ursinus	Callorhinus ursinus isolate GAN/ISIS: 27379988/994484 unplaced genomic scaffold, ASM326570v1 scaffold196647	3596	3922	3.24e-16	229	109	46.789	N/A
UJO02096.1	191	302	NC_060072	Meles meles	Meles meles chromosome 7, mMelMel3.1 paternal haplotype	74562834	74562493	3.35e-16	164	114	41.228	N/A
UJO02096.1	97	163	NC_060072	Meles meles	Meles meles chromosome 7, mMelMel3.1 paternal haplotype	74563111	74562911	3.35e-16	116	67	38.806	N/A
UJO02096.1	143	295	NC_060072	Meles meles	Meles meles chromosome 7, mMelMel3.1 paternal haplotype	150347202	150347660	3.04e-12	198	157	34.395	N/A
UJO02096.1	189	302	NC_060072	Meles meles	Meles meles chromosome 7, mMelMel3.1 paternal haplotype	139903544	139903891	1.68e-10	185	116	40.517	N/A
UJO02096.1	196	278	NC_060072	Meles meles	Meles meles chromosome 7, mMelMel3.1 paternal haplotype	103979898	103979650	8.51e-06	147	85	45.882	N/A
UJO02096.1	189	306	NW_020313091	Callorhinus ursinus	Callorhinus ursinus isolate GAN/ISIS: 27379988/994484 unplaced genomic scaffold, ASM326570v1 scaffold375	2373	2729	3.67e-16	228	119	42.017	N/A
UJO02096.1	188	305	NW_025578510	Mirounga angustirostris	Mirounga angustirostris isolate JK_09032017 unplaced genomic scaffold, ASM2128878v2 HiC_scaffold_3	128706163	128706522	4.85e-16	228	120	41.667	N/A
UJO02096.1	163	274	NC_058405	Neomonachus schauinslandi	Neomonachus schauinslandi chromosome 3, ASM220157v2	50152	49820	8.72e-16	226	112	43.750	N/A
UJO02096.1	36	287	NC_058405	Neomonachus schauinslandi	Neomonachus schauinslandi chromosome 3, ASM220157v2	50508	49780	5.88e-10	180	267	27.341	N/A
UJO02096.1	189	296	NW_020326701	Callorhinus ursinus	Callorhinus ursinus isolate GAN/ISIS: 27379988/994484 unplaced genomic scaffold, ASM326570v1 scaffold197351	4748	4422	8.99e-16	225	109	46.789	N/A
UJO02096.1	164	308	NW_004451093	Odobenus rosmarus divergens	Odobenus rosmarus divergens isolate Ivan unplaced genomic scaffold, Oros_1.0 Scaffold830	700012	699575	9.04e-16	226	148	37.838	N/A
UJO02096.1	188	302	NW_020313362	Callorhinus ursinus	Callorhinus ursinus isolate GAN/ISIS: 27379988/994484 unplaced genomic scaffold, ASM326570v1 scaffold646	9837	9487	1.13e-15	225	117	42.735	N/A
UJO02096.1	188	305	NW_020313168	Callorhinus ursinus	Callorhinus ursinus isolate GAN/ISIS: 27379988/994484 unplaced genomic scaffold, ASM326570v1 scaffold452	8248	7889	1.21e-15	225	120	42.500	N/A
UJO02096.1	12	163	NW_020313168	Callorhinus ursinus	Callorhinus ursinus isolate GAN/ISIS: 27379988/994484 unplaced genomic scaffold, ASM326570v1 scaffold452	8937	8500	1.58e-10	185	154	36.364	N/A
UJO02096.1	31	170	NW_019030946	Acanthochromis polyacanthus	Acanthochromis polyacanthus ecotype Palm Islands unplaced genomic scaffold, ASM210954v1 orpheusFish_scaffold1830	120323	120730	1.26e-15	225	143	42.657	N/A
UJO02096.1	236	307	NW_025929795	Ursus arctos	Ursus arctos isolate Adak ecotype North America unplaced genomic scaffold, UrsArc1.0 HiC_scaffold_40	101433878	101434093	1.29e-15	138	72	41.667	N/A
UJO02096.1	164	238	NW_025929795	Ursus arctos	Ursus arctos isolate Adak ecotype North America unplaced genomic scaffold, UrsArc1.0 HiC_scaffold_40	101433660	101433887	1.29e-15	137	78	43.590	N/A
UJO02096.1	164	305	NW_025929795	Ursus arctos	Ursus arctos isolate Adak ecotype North America unplaced genomic scaffold, UrsArc1.0 HiC_scaffold_40	9111589	9112011	7.04e-11	188	145	34.483	N/A
UJO02096.1	236	307	NW_025577071	Ursus americanus	Ursus americanus isolate UA15103 ecotype Eastern unplaced genomic scaffold, gsc_jax_bbear_1.0 contig_3082_segment0	24969	24754	1.29e-15	138	72	41.667	N/A
UJO02096.1	164	238	NW_025577071	Ursus americanus	Ursus americanus isolate UA15103 ecotype Eastern unplaced genomic scaffold, gsc_jax_bbear_1.0 contig_3082_segment0	25187	24960	1.29e-15	137	78	43.590	N/A
UJO02096.1	164	305	NW_025577071	Ursus americanus	Ursus americanus isolate UA15103 ecotype Eastern unplaced genomic scaffold, gsc_jax_bbear_1.0 contig_3082_segment0	93178281	93177859	2.08e-11	192	145	35.172	N/A
UJO02096.1	196	305	NC_045607	Zalophus californianus	Zalophus californianus isolate mZalCal1 chromosome 13, mZalCal1.pri.v2	95431540	95431872	1.40e-15	224	111	43.243	N/A
UJO02096.1	101	265	NC_064811	Panthera uncia	Panthera uncia isolate 11264 chromosome 18, Puncia_PCG_1.0	132100694	132100203	1.40e-15	224	176	37.500	N/A
UJO02096.1	101	265	NC_056682	Panthera leo	Panthera leo isolate Ple1 chromosome B1, P.leo_Ple1_pat1.1	69953191	69953682	1.40e-15	224	176	37.500	N/A
UJO02096.1	189	305	NW_020314988	Callorhinus ursinus	Callorhinus ursinus isolate GAN/ISIS: 27379988/994484 unplaced genomic scaffold, ASM326570v1 scaffold84892	2631	2278	1.55e-15	223	118	43.220	N/A
UJO02096.1	196	295	NW_025611400	Mirounga angustirostris	Mirounga angustirostris isolate JK_09032017 unplaced genomic scaffold, ASM2128878v2 HiC_scaffold_32902	258	563	1.66e-15	179	104	41.346	N/A
UJO02096.1	109	163	NW_025611400	Mirounga angustirostris	Mirounga angustirostris isolate JK_09032017 unplaced genomic scaffold, ASM2128878v2 HiC_scaffold_32902	1	165	1.66e-15	96	55	41.818	N/A
UJO02096.1	167	305	NW_025929750	Ursus arctos	Ursus arctos isolate Adak ecotype North America unplaced genomic scaffold, UrsArc1.0 HiC_scaffold_36	19708498	19708082	1.90e-15	223	141	39.716	N/A
UJO02096.1	167	305	NW_024425341	Ursus maritimus	Ursus maritimus isolate PB19 unplaced genomic scaffold, ASM1731132v1 scaffold_28	20170138	20169722	1.90e-15	223	141	39.716	N/A
UJO02096.1	5	238	NW_024425341	Ursus maritimus	Ursus maritimus isolate PB19 unplaced genomic scaffold, ASM1731132v1 scaffold_28	20161381	20162031	5.19e-10	131	257	25.681	N/A
UJO02096.1	236	277	NW_024425341	Ursus maritimus	Ursus maritimus isolate PB19 unplaced genomic scaffold, ASM1731132v1 scaffold_28	20162022	20162147	5.19e-10	94	42	50.000	N/A
UJO02096.1	97	272	NW_023270387	Mirounga leonina	Mirounga leonina isolate KUSES-001 unplaced genomic scaffold, KU_Mleo_1.0 Mir_153	9428030	9427503	2.21e-15	223	192	37.500	N/A
UJO02096.1	188	267	NW_023270387	Mirounga leonina	Mirounga leonina isolate KUSES-001 unplaced genomic scaffold, KU_Mleo_1.0 Mir_153	28832	28587	3.41e-06	150	82	41.463	N/A
UJO02096.1	163	274	NW_023404377	Halichoerus grypus	Halichoerus grypus isolate 241Hg ecotype Northwest Atlantic unplaced genomic scaffold, Tufts_HGry_1.1 scf7180000029151	176776	177108	2.22e-15	223	112	43.750	N/A
UJO02096.1	163	274	NW_022589708	Phoca vitulina	Phoca vitulina isolate PV1807 unplaced genomic scaffold, GSC_HSeal_1.0 scaffold5	12091	11759	2.23e-15	223	112	43.750	N/A
UJO02096.1	101	265	NW_020339223	Puma concolor	Puma concolor isolate SC36_Marlon unplaced genomic scaffold, PumCon1.0 scaffold_2176	137617600	137617109	2.47e-15	222	176	36.932	N/A
UJO02096.1	37	299	NC_058091	Neogale vison	Neovison vison isolate M4711 chromosome 1, ASM_NN_V1	116375457	116376224	2.54e-15	222	278	28.777	N/A
UJO02096.1	164	302	NC_058091	Neogale vison	Neovison vison isolate M4711 chromosome 1, ASM_NN_V1	89939765	89939334	6.89e-12	195	146	34.932	N/A
UJO02096.1	101	265	NW_025814845	Lynx rufus	Lynx rufus isolate CCGP_SWC_20201006 ecotype Redwood Valley unplaced genomic scaffold, mLynRuf1.p SCAF_3	132647638	132647147	3.61e-15	221	176	37.500	N/A
UJO02096.1	116	269	NC_048573	Oncorhynchus mykiss	Oncorhynchus mykiss isolate Arlee chromosome 9, USDA_OmykA_1.1	89522	89079	3.97e-15	221	162	37.037	N/A
UJO02096.1	188	302	NC_058407	Neomonachus schauinslandi	Neomonachus schauinslandi chromosome 5, ASM220157v2	137372179	137372529	4.12e-15	221	117	42.735	N/A
UJO02096.1	9	265	NC_060082	Meles meles	Meles meles chromosome 17, mMelMel3.1 paternal haplotype	64274876	64275637	4.87e-15	220	264	33.333	N/A
UJO02096.1	97	317	NC_060082	Meles meles	Meles meles chromosome 17, mMelMel3.1 paternal haplotype	40510742	40511407	1.09e-12	202	232	32.328	N/A
UJO02096.1	97	286	NC_060082	Meles meles	Meles meles chromosome 17, mMelMel3.1 paternal haplotype	40541459	40542025	2.45e-10	183	199	32.663	N/A
UJO02096.1	189	296	NW_020317977	Callorhinus ursinus	Callorhinus ursinus isolate GAN/ISIS: 27379988/994484 unplaced genomic scaffold, ASM326570v1 scaffold96969	420	746	5.02e-15	219	109	44.954	N/A
UJO02096.1	101	265	NW_024412376	Puma yagouaroundi	Puma yagouaroundi ecotype Mexico unplaced genomic scaffold, PumYag 28	32220462	32220953	5.14e-15	220	176	36.932	N/A
UJO02096.1	101	265	NC_056663	Panthera tigris	Panthera tigris isolate Pti1 chromosome B1, P.tigris_Pti1_mat1.1	69755794	69756285	5.75e-15	219	176	37.500	N/A
UJO02096.1	163	274	NW_006386526	Leptonychotes weddellii	Leptonychotes weddellii isolate WS11-02 unplaced genomic scaffold, LepWed1.0 scaffold03486	10609	10277	6.97e-15	219	112	42.857	N/A
UJO02096.1	36	287	NW_006386526	Leptonychotes weddellii	Leptonychotes weddellii isolate WS11-02 unplaced genomic scaffold, LepWed1.0 scaffold03486	10965	10237	7.30e-10	180	267	27.715	N/A
UJO02096.1	188	305	NW_022590284	Phoca vitulina	Phoca vitulina isolate PV1807 unplaced genomic scaffold, GSC_HSeal_1.0 scaffold597	6412	6786	7.94e-15	218	125	41.600	N/A
UJO02096.1	101	265	NC_062564	Prionailurus viverrinus	Prionailurus viverrinus isolate Anna chromosome B1, UM_Priviv_1.0	70279528	70280019	9.15e-15	218	176	36.364	N/A
UJO02096.1	169	305	NW_025577932	Ursus americanus	Ursus americanus isolate UA15103 ecotype Eastern unplaced genomic scaffold, gsc_jax_bbear_1.0 contig_4949_segment0	2198072	2197662	9.49e-15	218	139	39.568	N/A
UJO02096.1	189	296	NW_020313163	Callorhinus ursinus	Callorhinus ursinus isolate GAN/ISIS: 27379988/994484 unplaced genomic scaffold, ASM326570v1 scaffold447	14851	15177	1.09e-14	217	109	44.954	N/A
UJO02096.1	101	227	NC_059327	Leopardus geoffroyi	Leopardus geoffroyi isolate Oge1 chromosome B1, O.geoffroyi_Oge1_pat1.0	69850352	69850735	1.36e-14	217	129	41.860	N/A
UJO02096.1	162	306	NW_004451470	Odobenus rosmarus divergens	Odobenus rosmarus divergens isolate Ivan unplaced genomic scaffold, Oros_1.0 Scaffold1207	80247	79813	1.39e-14	216	145	35.172	N/A
UJO02096.1	188	285	NW_025616763	Mirounga angustirostris	Mirounga angustirostris isolate JK_09032017 unplaced genomic scaffold, ASM2128878v2 HiC_scaffold_38265	306	7	1.49e-14	200	100	45.000	N/A
UJO02096.1	101	265	NW_020834735	Acinonyx jubatus	Acinonyx jubatus isolate Rico unplaced genomic scaffold, Aci_jub_2 Primary Assembly Aci_jub_2_ph1_scaffold9	27346778	27346287	1.63e-14	216	176	36.932	N/A
UJO02096.1	38	277	NC_045619	Mustela erminea	Mustela erminea isolate mMusErm1 chromosome 6, mMusErm1.Pri	52112677	52113381	1.78e-14	216	244	33.197	N/A
UJO02096.1	61	266	NC_045619	Mustela erminea	Mustela erminea isolate mMusErm1 chromosome 6, mMusErm1.Pri	116090289	116089687	2.61e-13	207	208	34.615	N/A
UJO02096.1	189	302	NC_045619	Mustela erminea	Mustela erminea isolate mMusErm1 chromosome 6, mMusErm1.Pri	134946021	134946365	2.66e-10	183	115	39.130	N/A
UJO02096.1	197	312	NC_045619	Mustela erminea	Mustela erminea isolate mMusErm1 chromosome 6, mMusErm1.Pri	100488856	100488506	3.68e-07	158	118	40.678	N/A
UJO02096.1	38	266	NC_045619	Mustela erminea	Mustela erminea isolate mMusErm1 chromosome 6, mMusErm1.Pri	63570549	63569884	8.29e-06	147	231	25.541	N/A
UJO02096.1	189	296	NW_020313779	Callorhinus ursinus	Callorhinus ursinus isolate GAN/ISIS: 27379988/994484 unplaced genomic scaffold, ASM326570v1 scaffold64607	909	577	1.88e-14	212	111	44.144	N/A
UJO02096.1	97	278	NC_062289	Lutra lutra	Lutra lutra chromosome 12, mLutLut1.2	40939752	40939204	2.56e-14	214	186	37.097	N/A
UJO02096.1	189	296	NW_020316568	Callorhinus ursinus	Callorhinus ursinus isolate GAN/ISIS: 27379988/994484 unplaced genomic scaffold, ASM326570v1 scaffold92975	1687	1361	2.59e-14	213	109	44.954	N/A
UJO02096.1	196	305	NW_020322753	Callorhinus ursinus	Callorhinus ursinus isolate GAN/ISIS: 27379988/994484 unplaced genomic scaffold, ASM326570v1 scaffold103313	6446	6114	2.80e-14	214	111	42.342	N/A
UJO02096.1	58	165	NC_060162	Micropterus dolomieu	Micropterus dolomieu isolate WLL.071019.BEF.003 ecotype Adirondacks linkage group LG13, ASM2129224v1	25241243	25240932	2.81e-14	214	109	47.706	N/A
UJO02096.1	189	306	NW_020322715	Callorhinus ursinus	Callorhinus ursinus isolate GAN/ISIS: 27379988/994484 unplaced genomic scaffold, ASM326570v1 scaffold103262	7101	7457	3.20e-14	213	119	41.176	N/A
UJO02096.1	189	296	NW_020313513	Callorhinus ursinus	Callorhinus ursinus isolate GAN/ISIS: 27379988/994484 unplaced genomic scaffold, ASM326570v1 scaffold797	31979	31653	3.53e-14	213	109	45.872	N/A
UJO02096.1	189	285	NW_020324028	Callorhinus ursinus	Callorhinus ursinus isolate GAN/ISIS: 27379988/994484 unplaced genomic scaffold, ASM326570v1 scaffold104843	747	1040	3.80e-14	213	98	47.959	N/A
UJO02096.1	101	265	NW_017619851	Panthera pardus	Panthera pardus isolate Maewha unplaced genomic scaffold, PanPar1.0 scaffold7	33020127	33020618	3.88e-14	213	176	36.364	N/A
UJO02096.1	100	214	NC_044042	Microcaecilia unicolor	Microcaecilia unicolor chromosome 12, aMicUni1.1	52166890	52166546	4.14e-14	213	115	40.870	N/A
UJO02096.1	30	127	NW_022990843	Gymnodraco acuticeps	Gymnodraco acuticeps unplaced genomic scaffold, fGymAcu1.1	33203	33499	5.06e-14	212	102	50.980	N/A
UJO02096.1	216	281	NC_050581	Trichosurus vulpecula	Trichosurus vulpecula isolate mTriVul1 chromosome 9, mTriVul1.pri	98284420	98284617	5.57e-14	212	66	56.061	N/A
UJO02096.1	101	265	NC_058371	Felis catus	Felis catus isolate Fca126 chromosome B1, F.catus_Fca126_mat1.0	69856800	69857291	5.89e-14	212	176	36.364	N/A
UJO02096.1	189	296	NW_020326700	Callorhinus ursinus	Callorhinus ursinus isolate GAN/ISIS: 27379988/994484 unplaced genomic scaffold, ASM326570v1 scaffold197350	4804	4478	7.26e-14	211	109	44.954	N/A
UJO02096.1	190	285	NW_020313407	Callorhinus ursinus	Callorhinus ursinus isolate GAN/ISIS: 27379988/994484 unplaced genomic scaffold, ASM326570v1 scaffold691	5789	5499	7.46e-14	211	97	47.423	N/A
UJO02096.1	97	302	NW_022594216	Phoca vitulina	Phoca vitulina isolate PV1807 unplaced genomic scaffold, GSC_HSeal_1.0 scaffold4534	1130	513	7.61e-14	158	240	27.083	N/A
UJO02096.1	37	79	NW_022594216	Phoca vitulina	Phoca vitulina isolate PV1807 unplaced genomic scaffold, GSC_HSeal_1.0 scaffold4534	1296	1168	7.61e-14	102	43	44.186	N/A
UJO02096.1	97	242	NC_062286	Lutra lutra	Lutra lutra chromosome 9, mLutLut1.2	114600260	114600697	7.73e-14	161	151	33.113	N/A
UJO02096.1	4	79	NC_062286	Lutra lutra	Lutra lutra chromosome 9, mLutLut1.2	114599998	114600222	7.73e-14	98	76	32.895	N/A
UJO02096.1	191	302	NW_019154153	Enhydra lutris kenyoni	Enhydra lutris kenyoni isolate GAN:26980312 unplaced genomic scaffold, ASM228890v2 scaffoldscaffold69	8839957	8840292	8.30e-14	210	114	43.860	N/A
UJO02096.1	31	302	NC_060074	Meles meles	Meles meles chromosome 9, mMelMel3.1 paternal haplotype	95648489	95647689	8.30e-14	210	282	30.142	N/A
UJO02096.1	164	286	NC_060074	Meles meles	Meles meles chromosome 9, mMelMel3.1 paternal haplotype	82277745	82277374	9.46e-10	179	128	37.500	N/A
UJO02096.1	37	302	NW_022631047	Lontra canadensis	Lontra canadensis isolate GAN:19392208 unplaced genomic scaffold, GSC_riverotter_1.0 scaffold53	8371268	8370492	8.38e-14	210	268	32.836	N/A
UJO02096.1	164	278	NW_019154092	Enhydra lutris kenyoni	Enhydra lutris kenyoni isolate GAN:26980312 unplaced genomic scaffold, ASM228890v2 scaffoldscaffold8	26454247	26454594	8.81e-14	162	117	38.462	N/A
UJO02096.1	97	163	NW_019154092	Enhydra lutris kenyoni	Enhydra lutris kenyoni isolate GAN:26980312 unplaced genomic scaffold, ASM228890v2 scaffoldscaffold8	26454047	26454247	8.81e-14	97	69	39.130	N/A
UJO02096.1	191	296	NW_020313150	Callorhinus ursinus	Callorhinus ursinus isolate GAN/ISIS: 27379988/994484 unplaced genomic scaffold, ASM326570v1 scaffold434	11251	10931	9.65e-14	210	107	44.860	N/A
UJO02096.1	196	255	NC_044031	Microcaecilia unicolor	Microcaecilia unicolor chromosome 1, aMicUni1.1	92436627	92436809	1.20e-13	209	61	65.574	N/A
UJO02096.1	222	301	NC_044031	Microcaecilia unicolor	Microcaecilia unicolor chromosome 1, aMicUni1.1	682276503	682276264	4.08e-12	197	80	48.750	N/A
UJO02096.1	174	258	NC_042968	Salmo trutta	Salmo trutta chromosome 12, fSalTru1.1	88495218	88494946	1.38e-13	209	93	45.161	N/A
UJO02096.1	169	300	NW_022631835	Lontra canadensis	Lontra canadensis isolate GAN:19392208 unplaced genomic scaffold, GSC_riverotter_1.0 scaffold851	8876	9280	1.40e-13	166	137	36.496	N/A
UJO02096.1	97	163	NW_022631835	Lontra canadensis	Lontra canadensis isolate GAN:19392208 unplaced genomic scaffold, GSC_riverotter_1.0 scaffold851	8661	8861	1.40e-13	92	67	31.343	N/A
UJO02096.1	174	258	NC_059452	Salmo salar	Salmo salar chromosome ssa11, Ssal_v3.1	100780165	100779893	1.50e-13	208	93	45.161	N/A
UJO02096.1	17	138	NW_006408530	Chrysochloris asiatica	Chrysochloris asiatica unplaced genomic scaffold, ChrAsi1.0 scaffold00012	31588069	31587701	1.56e-13	208	127	44.094	N/A
UJO02096.1	37	299	NC_058103	Neogale vison	Neovison vison isolate M4711 chromosome 13, ASM_NN_V1	112206040	112205270	1.66e-13	208	267	27.715	N/A
UJO02096.1	31	299	NC_058103	Neogale vison	Neovison vison isolate M4711 chromosome 13, ASM_NN_V1	97650390	97651172	1.53e-07	161	271	28.782	N/A
UJO02096.1	38	277	NW_025422368	Mustela putorius furo	Mustela putorius furo isolate JIRA1106 unplaced genomic scaffold, ASM1176430v1.1 tig00537227_pilon_pilon_pilon	39315381	39314677	1.71e-13	208	250	32.400	N/A
UJO02096.1	58	165	NW_024041151	Micropterus salmoides	Micropterus salmoides isolate LMB-PRFRI ecotype aquatic unplaced genomic scaffold, ASM1485139v1 Ms_hic_scaffold_20	27193774	27193463	2.36e-13	207	109	47.706	N/A
UJO02096.1	188	302	NC_045600	Zalophus californianus	Zalophus californianus isolate mZalCal1 chromosome 6, mZalCal1.pri.v2	147751936	147752283	2.43e-13	207	116	38.793	N/A
UJO02096.1	188	302	NC_045600	Zalophus californianus	Zalophus californianus isolate mZalCal1 chromosome 6, mZalCal1.pri.v2	147872405	147872058	5.57e-13	204	116	38.793	N/A
UJO02096.1	189	306	NC_045600	Zalophus californianus	Zalophus californianus isolate mZalCal1 chromosome 6, mZalCal1.pri.v2	147839566	147839922	1.75e-12	200	119	37.815	N/A
UJO02096.1	189	268	NC_045600	Zalophus californianus	Zalophus californianus isolate mZalCal1 chromosome 6, mZalCal1.pri.v2	147616190	147615948	6.67e-08	164	81	48.148	N/A
UJO02096.1	196	305	NC_045600	Zalophus californianus	Zalophus californianus isolate mZalCal1 chromosome 6, mZalCal1.pri.v2	146840331	146839999	7.04e-08	164	111	38.739	N/A
UJO02096.1	188	306	NW_020322208	Callorhinus ursinus	Callorhinus ursinus isolate GAN/ISIS: 27379988/994484 unplaced genomic scaffold, ASM326570v1 scaffold102655	1838	1479	2.83e-13	206	120	38.333	N/A
UJO02096.1	38	264	NW_020998750	Eumetopias jubatus	Eumetopias jubatus isolate GAN:26980396 unplaced genomic scaffold, ASM402803v1 scaffold144	9532	8882	3.06e-13	206	227	29.075	N/A
UJO02096.1	209	305	NW_023403185	Halichoerus grypus	Halichoerus grypus isolate 241Hg ecotype Northwest Atlantic unplaced genomic scaffold, Tufts_HGry_1.1 scf7180000022032	2329668	2329363	3.32e-13	206	102	44.118	N/A
UJO02096.1	97	308	NW_019154108	Enhydra lutris kenyoni	Enhydra lutris kenyoni isolate GAN:26980312 unplaced genomic scaffold, ASM228890v2 scaffoldscaffold24	28822371	28821739	3.78e-13	205	221	31.222	N/A
UJO02096.1	168	266	NW_025576437	Ursus americanus	Ursus americanus isolate UA15103 ecotype Eastern unplaced genomic scaffold, gsc_jax_bbear_1.0 contig_1400_segment0	48174	47875	4.21e-13	205	101	46.535	N/A
UJO02096.1	101	264	NC_044306	Lynx canadensis	Lynx canadensis isolate LIC74 chromosome B1, mLynCan4.pri.v2	70151657	70152145	4.30e-13	205	175	36.571	N/A
UJO02096.1	189	296	NW_020313317	Callorhinus ursinus	Callorhinus ursinus isolate GAN/ISIS: 27379988/994484 unplaced genomic scaffold, ASM326570v1 scaffold601	10	336	4.68e-13	205	109	43.119	N/A
UJO02096.1	163	264	NW_004450890	Odobenus rosmarus divergens	Odobenus rosmarus divergens isolate Ivan unplaced genomic scaffold, Oros_1.0 Scaffold627	1126853	1127155	6.11e-13	204	102	44.118	N/A
UJO02096.1	38	266	NW_019154200	Enhydra lutris kenyoni	Enhydra lutris kenyoni isolate GAN:26980312 unplaced genomic scaffold, ASM228890v2 scaffoldscaffold116	803981	804646	6.28e-13	204	237	29.536	N/A
UJO02096.1	163	264	NC_045597	Zalophus californianus	Zalophus californianus isolate mZalCal1 chromosome 3, mZalCal1.pri.v2	84125	83823	7.48e-13	203	102	44.118	N/A
UJO02096.1	164	266	NW_025929507	Ursus arctos	Ursus arctos isolate Adak ecotype North America unplaced genomic scaffold, UrsArc1.0 HiC_scaffold_14	45685403	45685714	8.52e-13	203	105	44.762	N/A
UJO02096.1	186	266	NC_041402	Erpetoichthys calabaricus	Erpetoichthys calabaricus chromosome 9, fErpCal1.1	60113104	60113343	1.19e-12	201	81	46.914	N/A
UJO02096.1	189	296	NW_020313253	Callorhinus ursinus	Callorhinus ursinus isolate GAN/ISIS: 27379988/994484 unplaced genomic scaffold, ASM326570v1 scaffold537	39181	38855	1.19e-12	201	109	44.037	N/A
UJO02096.1	189	306	NW_020999273	Eumetopias jubatus	Eumetopias jubatus isolate GAN:26980396 unplaced genomic scaffold, ASM402803v1 scaffold674	18289	17933	1.73e-12	200	119	37.815	N/A
UJO02096.1	100	224	NW_019371920	Amphiprion ocellaris	Amphiprion ocellaris isolate DU_AmpOce unplaced genomic scaffold, AmpOce1.0 scaffold2093	8241	7867	1.88e-12	200	128	37.500	N/A
UJO02096.1	97	308	NW_019154093	Enhydra lutris kenyoni	Enhydra lutris kenyoni isolate GAN:26980312 unplaced genomic scaffold, ASM228890v2 scaffoldscaffold9	72919147	72919782	2.10e-12	200	214	29.907	N/A
UJO02096.1	188	265	NW_025576632	Ursus americanus	Ursus americanus isolate UA15103 ecotype Eastern unplaced genomic scaffold, gsc_jax_bbear_1.0 contig_1975_segment0	8406466	8406705	2.13e-12	184	80	48.750	N/A
UJO02096.1	267	305	NW_025576632	Ursus americanus	Ursus americanus isolate UA15103 ecotype Eastern unplaced genomic scaffold, gsc_jax_bbear_1.0 contig_1975_segment0	8406722	8406838	2.13e-12	63	39	30.769	N/A
UJO02096.1	189	305	NW_021004904	Eumetopias jubatus	Eumetopias jubatus isolate GAN:26980396 unplaced genomic scaffold, ASM402803v1 scaffold6307	691	338	2.22e-12	197	118	44.068	N/A
UJO02096.1	97	265	NC_045635	Mustela erminea	Mustela erminea isolate mMusErm1 chromosome X, mMusErm1.Pri	65360780	65361265	2.22e-12	199	177	32.768	N/A
UJO02096.1	193	285	NC_045635	Mustela erminea	Mustela erminea isolate mMusErm1 chromosome X, mMusErm1.Pri	51492835	51492551	1.82e-09	176	95	43.158	N/A
UJO02096.1	163	308	NW_019154163	Enhydra lutris kenyoni	Enhydra lutris kenyoni isolate GAN:26980312 unplaced genomic scaffold, ASM228890v2 scaffoldscaffold79	4591955	4591518	2.26e-12	199	149	35.570	N/A
UJO02096.1	97	302	NC_045630	Mustela erminea	Mustela erminea isolate mMusErm1 chromosome 17, mMusErm1.Pri	28924264	28923650	2.88e-12	198	212	31.604	N/A
UJO02096.1	97	302	NC_045630	Mustela erminea	Mustela erminea isolate mMusErm1 chromosome 17, mMusErm1.Pri	28976010	28975396	2.42e-10	183	215	30.698	N/A
UJO02096.1	209	305	NW_020998645	Eumetopias jubatus	Eumetopias jubatus isolate GAN:26980396 unplaced genomic scaffold, ASM402803v1 scaffold39	9822198	9821908	3.04e-12	198	97	44.330	N/A
UJO02096.1	57	163	NW_020998645	Eumetopias jubatus	Eumetopias jubatus isolate GAN:26980396 unplaced genomic scaffold, ASM402803v1 scaffold39	11333	11028	1.35e-09	134	114	30.702	N/A
UJO02096.1	164	242	NW_020998645	Eumetopias jubatus	Eumetopias jubatus isolate GAN:26980396 unplaced genomic scaffold, ASM402803v1 scaffold39	11028	10813	1.35e-09	88	81	34.568	N/A
UJO02096.1	191	302	NC_060079	Meles meles	Meles meles chromosome 14, mMelMel3.1 paternal haplotype	13868397	13868056	3.59e-12	198	114	43.860	N/A
UJO02096.1	190	300	NW_022631348	Lontra canadensis	Lontra canadensis isolate GAN:19392208 unplaced genomic scaffold, GSC_riverotter_1.0 scaffold354	61464	61802	3.81e-12	197	113	40.708	N/A
UJO02096.1	196	266	NW_023254697	Ailuropoda melanoleuca	Ailuropoda melanoleuca isolate Jingjing unplaced genomic scaffold, ASM200744v2 unplaced-scaffold9234	130693	130911	3.88e-12	163	73	46.575	N/A
UJO02096.1	259	305	NW_023254697	Ailuropoda melanoleuca	Ailuropoda melanoleuca isolate Jingjing unplaced genomic scaffold, ASM200744v2 unplaced-scaffold9234	130887	131027	3.88e-12	82	47	36.170	N/A
UJO02096.1	62	209	NC_053492	Rana temporaria	Rana temporaria chromosome 4, aRanTem1.1	113227128	113227571	4.47e-12	197	148	33.108	N/A
UJO02096.1	190	300	NW_019154112	Enhydra lutris kenyoni	Enhydra lutris kenyoni isolate GAN:26980312 unplaced genomic scaffold, ASM228890v2 scaffoldscaffold28	6789189	6789524	5.63e-12	196	112	41.071	N/A
UJO02096.1	191	302	NW_019154112	Enhydra lutris kenyoni	Enhydra lutris kenyoni isolate GAN:26980312 unplaced genomic scaffold, ASM228890v2 scaffoldscaffold28	6934567	6934214	1.08e-11	194	118	39.831	N/A
UJO02096.1	97	298	NC_058095	Neogale vison	Neovison vison isolate M4711 chromosome 5, ASM_NN_V1	95863416	95862814	5.68e-12	196	210	31.905	N/A
UJO02096.1	190	302	NC_058095	Neogale vison	Neovison vison isolate M4711 chromosome 5, ASM_NN_V1	54319788	54319444	1.59e-06	153	115	37.391	N/A
UJO02096.1	163	264	NW_020312856	Callorhinus ursinus	Callorhinus ursinus isolate GAN/ISIS: 27379988/994484 unplaced genomic scaffold, ASM326570v1 scaffold114	15945	15643	5.74e-12	196	102	43.137	N/A
UJO02096.1	188	307	NW_020998887	Eumetopias jubatus	Eumetopias jubatus isolate GAN:26980396 unplaced genomic scaffold, ASM402803v1 scaffold281	12876	12511	6.28e-12	196	126	38.889	N/A
UJO02096.1	169	238	NC_051809	Canis lupus familiaris	Canis lupus familiaris isolate SID07034 breed Labrador retriever chromosome 5, ROS_Cfam_1.0	30221860	30221651	6.52e-12	152	72	48.611	N/A
UJO02096.1	240	299	NC_051809	Canis lupus familiaris	Canis lupus familiaris isolate SID07034 breed Labrador retriever chromosome 5, ROS_Cfam_1.0	30221649	30221470	6.52e-12	90	60	31.667	N/A
UJO02096.1	169	238	NC_064247	Canis lupus dingo	Canis lupus dingo isolate Sandy chromosome 5, ASM325472v2	30225876	30225667	6.52e-12	152	72	48.611	N/A
UJO02096.1	240	299	NC_064247	Canis lupus dingo	Canis lupus dingo isolate Sandy chromosome 5, ASM325472v2	30225665	30225486	6.52e-12	90	60	31.667	N/A
UJO02096.1	164	302	NC_060071	Meles meles	Meles meles chromosome 6, mMelMel3.1 paternal haplotype	38591355	38591774	6.71e-12	196	142	36.620	N/A
UJO02096.1	191	299	NC_060071	Meles meles	Meles meles chromosome 6, mMelMel3.1 paternal haplotype	53204206	53203874	6.05e-07	156	111	40.541	N/A
UJO02096.1	219	311	NW_005054338	Geospiza fortis	Geospiza fortis unplaced genomic scaffold, GeoFor_1.0 scaffold72	4240560	4240850	8.06e-12	195	98	47.959	N/A
UJO02096.1	190	300	NW_022631349	Lontra canadensis	Lontra canadensis isolate GAN:19392208 unplaced genomic scaffold, GSC_riverotter_1.0 scaffold355	61395	61733	8.63e-12	195	113	40.708	N/A
UJO02096.1	75	231	NW_007846243	Galeopterus variegatus	Galeopterus variegatus unplaced genomic scaffold, G_variegatus-3.0.2 Scaffold120132	218	685	8.80e-12	186	163	38.037	N/A
UJO02096.1	189	302	NW_022631070	Lontra canadensis	Lontra canadensis isolate GAN:19392208 unplaced genomic scaffold, GSC_riverotter_1.0 scaffold76	372300	372647	1.04e-11	194	116	41.379	N/A
UJO02096.1	190	302	NW_022631070	Lontra canadensis	Lontra canadensis isolate GAN:19392208 unplaced genomic scaffold, GSC_riverotter_1.0 scaffold76	10487844	10488188	1.31e-10	185	115	40.870	N/A
UJO02096.1	97	308	NC_058100	Neogale vison	Neovison vison isolate M4711 chromosome 10, ASM_NN_V1	59415230	59414598	1.11e-11	194	216	31.944	N/A
UJO02096.1	57	265	NW_019154118	Enhydra lutris kenyoni	Enhydra lutris kenyoni isolate GAN:26980312 unplaced genomic scaffold, ASM228890v2 scaffoldscaffold34	30221040	30221663	1.16e-11	194	216	30.093	N/A
UJO02096.1	189	273	NW_021004565	Eumetopias jubatus	Eumetopias jubatus isolate GAN:26980396 unplaced genomic scaffold, ASM402803v1 scaffold5968	686	943	1.31e-11	191	86	47.674	N/A
UJO02096.1	37	302	NC_062293	Lutra lutra	Lutra lutra chromosome 16, mLutLut1.2	61211112	61211894	1.45e-11	193	272	30.147	N/A
UJO02096.1	97	295	NW_022631100	Lontra canadensis	Lontra canadensis isolate GAN:19392208 unplaced genomic scaffold, GSC_riverotter_1.0 scaffold106	2693650	2694243	1.48e-11	193	208	32.212	N/A
UJO02096.1	169	238	NC_054833	Vulpes lagopus	Vulpes lagopus strain Blue_001 chromosome 10, ASM1834538v1	56496088	56495879	2.38e-11	151	72	47.222	N/A
UJO02096.1	240	299	NC_054833	Vulpes lagopus	Vulpes lagopus strain Blue_001 chromosome 10, ASM1834538v1	56495877	56495698	2.38e-11	87	60	31.667	N/A
UJO02096.1	216	305	NC_045605	Zalophus californianus	Zalophus californianus isolate mZalCal1 chromosome 11, mZalCal1.pri.v2	9890610	9890341	2.38e-11	191	90	44.444	N/A
UJO02096.1	57	163	NC_045605	Zalophus californianus	Zalophus californianus isolate mZalCal1 chromosome 11, mZalCal1.pri.v2	54917	54612	1.32e-09	134	114	30.702	N/A
UJO02096.1	164	242	NC_045605	Zalophus californianus	Zalophus californianus isolate mZalCal1 chromosome 11, mZalCal1.pri.v2	54612	54397	1.32e-09	88	79	35.443	N/A
UJO02096.1	197	302	NC_062282	Lutra lutra	Lutra lutra chromosome 5, mLutLut1.2	66480009	66480332	2.47e-11	191	111	40.541	N/A
UJO02096.1	31	278	NC_062282	Lutra lutra	Lutra lutra chromosome 5, mLutLut1.2	144500528	144501250	3.14e-06	151	251	31.076	N/A
UJO02096.1	167	305	NC_048218	Ailuropoda melanoleuca	Ailuropoda melanoleuca isolate Jingjing chromosome 1, ASM200744v2	118033498	118033911	2.59e-11	191	142	35.211	N/A
UJO02096.1	188	302	NW_020999736	Eumetopias jubatus	Eumetopias jubatus isolate GAN:26980396 unplaced genomic scaffold, ASM402803v1 scaffold1137	13431	13084	2.84e-11	191	116	37.069	N/A
UJO02096.1	191	302	NC_045617	Mustela erminea	Mustela erminea isolate mMusErm1 chromosome 4, mMusErm1.Pri	90013070	90012732	3.08e-11	190	113	38.053	N/A
UJO02096.1	193	285	NC_045617	Mustela erminea	Mustela erminea isolate mMusErm1 chromosome 4, mMusErm1.Pri	123712328	123712612	1.51e-09	177	95	44.211	N/A
UJO02096.1	191	302	NC_045617	Mustela erminea	Mustela erminea isolate mMusErm1 chromosome 4, mMusErm1.Pri	89941759	89942094	7.97e-09	171	115	40.000	N/A
UJO02096.1	209	309	NC_045617	Mustela erminea	Mustela erminea isolate mMusErm1 chromosome 4, mMusErm1.Pri	150872975	150872676	1.89e-08	168	101	40.594	N/A
UJO02096.1	111	299	NC_045617	Mustela erminea	Mustela erminea isolate mMusErm1 chromosome 4, mMusErm1.Pri	116522017	116522583	8.29e-08	163	203	28.079	N/A
UJO02096.1	209	309	NC_058094	Neogale vison	Neovison vison isolate M4711 chromosome 4, ASM_NN_V1	137826893	137827192	3.47e-11	190	101	44.554	N/A
UJO02096.1	193	285	NC_058094	Neogale vison	Neovison vison isolate M4711 chromosome 4, ASM_NN_V1	123332510	123332226	1.13e-07	162	95	43.158	N/A
UJO02096.1	164	305	NW_020312885	Callorhinus ursinus	Callorhinus ursinus isolate GAN/ISIS: 27379988/994484 unplaced genomic scaffold, ASM326570v1 scaffold143	9640099	9639668	4.41e-11	189	148	33.784	N/A
UJO02096.1	193	285	NW_025421540	Mustela putorius furo	Mustela putorius furo isolate JIRA1106 unplaced genomic scaffold, ASM1176430v1.1 tig00001033_pilon_pilon_pilon	616325	616041	4.49e-11	189	95	45.263	N/A
UJO02096.1	125	302	NC_045628	Mustela erminea	Mustela erminea isolate mMusErm1 chromosome 15, mMusErm1.Pri	73186479	73187009	4.53e-11	189	180	32.778	N/A
UJO02096.1	193	285	NW_025421987	Mustela putorius furo	Mustela putorius furo isolate JIRA1106 unplaced genomic scaffold, ASM1176430v1.1 tig00003834_pilon_pilon_pilon	129381581	129381865	4.57e-11	189	95	45.263	N/A
UJO02096.1	193	285	NW_025421987	Mustela putorius furo	Mustela putorius furo isolate JIRA1106 unplaced genomic scaffold, ASM1176430v1.1 tig00003834_pilon_pilon_pilon	129271625	129271341	1.29e-09	178	95	45.263	N/A
UJO02096.1	193	285	NW_025421987	Mustela putorius furo	Mustela putorius furo isolate JIRA1106 unplaced genomic scaffold, ASM1176430v1.1 tig00003834_pilon_pilon_pilon	138289269	138289556	5.06e-09	173	96	43.750	N/A
UJO02096.1	189	306	NW_020324059	Callorhinus ursinus	Callorhinus ursinus isolate GAN/ISIS: 27379988/994484 unplaced genomic scaffold, ASM326570v1 scaffold104875	736	380	5.59e-11	188	119	36.975	N/A
UJO02096.1	209	302	NC_045621	Mustela erminea	Mustela erminea isolate mMusErm1 chromosome 8, mMusErm1.Pri	80943486	80943205	5.86e-11	188	94	41.489	N/A
UJO02096.1	169	289	NC_045621	Mustela erminea	Mustela erminea isolate mMusErm1 chromosome 8, mMusErm1.Pri	94082477	94082106	2.42e-06	152	128	36.719	N/A
UJO02096.1	193	285	NW_025422068	Mustela putorius furo	Mustela putorius furo isolate JIRA1106 unplaced genomic scaffold, ASM1176430v1.1 tig00003923_pilon_pilon_pilon	11326385	11326101	6.25e-11	188	95	45.263	N/A
UJO02096.1	31	302	NW_025422068	Mustela putorius furo	Mustela putorius furo isolate JIRA1106 unplaced genomic scaffold, ASM1176430v1.1 tig00003923_pilon_pilon_pilon	3525545	3526336	9.88e-11	186	291	28.522	N/A
UJO02096.1	193	285	NC_045616	Mustela erminea	Mustela erminea isolate mMusErm1 chromosome 3, mMusErm1.Pri	13053315	13053599	6.25e-11	188	95	45.263	N/A
UJO02096.1	191	302	NC_045616	Mustela erminea	Mustela erminea isolate mMusErm1 chromosome 3, mMusErm1.Pri	21095238	21094897	1.40e-06	154	114	37.719	N/A
UJO02096.1	193	285	NC_045614	Mustela erminea	Mustela erminea isolate mMusErm1 chromosome 1, mMusErm1.Pri	69929998	69929714	6.25e-11	188	95	45.263	N/A
UJO02096.1	193	285	NC_045614	Mustela erminea	Mustela erminea isolate mMusErm1 chromosome 1, mMusErm1.Pri	60691544	60691828	1.74e-10	184	95	44.211	N/A
UJO02096.1	193	294	NC_045614	Mustela erminea	Mustela erminea isolate mMusErm1 chromosome 1, mMusErm1.Pri	69654698	69654387	2.61e-10	183	104	40.385	N/A
UJO02096.1	213	281	NW_018344146	Phascolarctos cinereus	Phascolarctos cinereus isolate Bilbo 61053 unplaced genomic scaffold, phaCin_unsw_v4.1 phaCin_unsw_v4.1.fa.scaf00195	124343	124137	7.86e-11	187	69	46.377	N/A
UJO02096.1	31	238	NW_022631005	Lontra canadensis	Lontra canadensis isolate GAN:19392208 unplaced genomic scaffold, GSC_riverotter_1.0 scaffold11	10907479	10906877	9.81e-11	125	213	27.700	N/A
UJO02096.1	235	302	NW_022631005	Lontra canadensis	Lontra canadensis isolate GAN:19392208 unplaced genomic scaffold, GSC_riverotter_1.0 scaffold11	10906856	10906641	9.81e-11	107	72	34.722	N/A
UJO02096.1	97	236	NC_060081	Meles meles	Meles meles chromosome 16, mMelMel3.1 paternal haplotype	53768258	53768680	9.95e-11	141	145	31.724	N/A
UJO02096.1	37	79	NC_060081	Meles meles	Meles meles chromosome 16, mMelMel3.1 paternal haplotype	53768092	53768220	9.95e-11	91	43	39.535	N/A
UJO02096.1	164	302	NC_060081	Meles meles	Meles meles chromosome 16, mMelMel3.1 paternal haplotype	21427382	21427795	1.93e-08	168	142	35.211	N/A
UJO02096.1	190	308	NW_022631069	Lontra canadensis	Lontra canadensis isolate GAN:19392208 unplaced genomic scaffold, GSC_riverotter_1.0 scaffold75	10507065	10506703	9.97e-11	186	121	39.669	N/A
UJO02096.1	231	305	NW_004451424	Odobenus rosmarus divergens	Odobenus rosmarus divergens isolate Ivan unplaced genomic scaffold, Oros_1.0 Scaffold1161	66418	66642	1.16e-10	186	75	45.333	N/A
UJO02096.1	212	305	NW_023270453	Mirounga leonina	Mirounga leonina isolate KUSES-001 unplaced genomic scaffold, KU_Mleo_1.0 Mir_175	21117608	21117889	1.19e-10	186	94	41.489	N/A
UJO02096.1	190	300	NW_022631021	Lontra canadensis	Lontra canadensis isolate GAN:19392208 unplaced genomic scaffold, GSC_riverotter_1.0 scaffold27	1902883	1903230	1.21e-10	186	116	41.379	N/A
UJO02096.1	193	285	NW_025422060	Mustela putorius furo	Mustela putorius furo isolate JIRA1106 unplaced genomic scaffold, ASM1176430v1.1 tig00003913_pilon_pilon_pilon	79874	79590	1.23e-10	186	95	44.211	N/A
UJO02096.1	193	285	NW_025422060	Mustela putorius furo	Mustela putorius furo isolate JIRA1106 unplaced genomic scaffold, ASM1176430v1.1 tig00003913_pilon_pilon_pilon	180318	180602	1.73e-10	185	95	44.211	N/A
UJO02096.1	221	305	NW_004450546	Odobenus rosmarus divergens	Odobenus rosmarus divergens isolate Ivan unplaced genomic scaffold, Oros_1.0 Scaffold283	152090	151836	1.31e-10	185	85	43.529	N/A
UJO02096.1	193	294	NW_022476427	Mustela erminea	Mustela erminea isolate mMusErm1 unplaced genomic scaffold, mMusErm1.Pri scaffold_67_arrow_ctg1	32893	33204	1.35e-10	185	104	40.385	N/A
UJO02096.1	212	305	NW_006383380	Leptonychotes weddellii	Leptonychotes weddellii isolate WS11-02 unplaced genomic scaffold, LepWed1.0 scaffold00340	751888	752169	1.44e-10	185	94	42.553	N/A
UJO02096.1	232	282	NC_050597	Megalops cyprinoides	Megalops cyprinoides isolate fMegCyp1 chromosome 15, fMegCyp1.pri	31300606	31300454	1.45e-10	185	51	64.706	N/A
UJO02096.1	213	306	NW_006383602	Leptonychotes weddellii	Leptonychotes weddellii isolate WS11-02 unplaced genomic scaffold, LepWed1.0 scaffold00562	127623	127919	1.50e-10	185	99	40.404	N/A
UJO02096.1	193	285	NC_058093	Neogale vison	Neovison vison isolate M4711 chromosome 3, ASM_NN_V1	223411258	223410974	1.67e-10	185	95	44.211	N/A
UJO02096.1	191	278	NC_058093	Neogale vison	Neovison vison isolate M4711 chromosome 3, ASM_NN_V1	163743543	163743277	1.66e-07	161	89	46.067	N/A
UJO02096.1	197	294	NC_058093	Neogale vison	Neovison vison isolate M4711 chromosome 3, ASM_NN_V1	95179371	95179066	4.84e-06	149	105	40.000	N/A
UJO02096.1	189	271	NW_020313423	Callorhinus ursinus	Callorhinus ursinus isolate GAN/ISIS: 27379988/994484 unplaced genomic scaffold, ASM326570v1 scaffold707	4053	3802	1.70e-10	184	84	50.000	N/A
UJO02096.1	225	275	NW_023436188	Manis javanica	Manis javanica isolate MJ74 unplaced genomic scaffold, YNU_ManJav_2.0 scaffold_294	25905718	25905566	1.71e-10	135	51	50.980	N/A
UJO02096.1	153	225	NW_023436188	Manis javanica	Manis javanica isolate MJ74 unplaced genomic scaffold, YNU_ManJav_2.0 scaffold_294	25905938	25905720	1.71e-10	95	81	33.333	N/A
UJO02096.1	97	163	NW_025604471	Mirounga angustirostris	Mirounga angustirostris isolate JK_09032017 unplaced genomic scaffold, ASM2128878v2 HiC_scaffold_25970	226	26	1.76e-10	140	67	46.269	N/A
UJO02096.1	37	79	NW_025604471	Mirounga angustirostris	Mirounga angustirostris isolate JK_09032017 unplaced genomic scaffold, ASM2128878v2 HiC_scaffold_25970	395	264	1.76e-10	91	44	43.182	N/A
UJO02096.1	193	285	NC_058101	Neogale vison	Neovison vison isolate M4711 chromosome 11, ASM_NN_V1	170876093	170875809	1.78e-10	184	95	44.211	N/A
UJO02096.1	193	285	NC_058101	Neogale vison	Neovison vison isolate M4711 chromosome 11, ASM_NN_V1	170717847	170718131	1.78e-10	184	95	44.211	N/A
UJO02096.1	31	233	NC_058101	Neogale vison	Neovison vison isolate M4711 chromosome 11, ASM_NN_V1	184578225	184578824	4.40e-08	166	207	32.367	N/A
UJO02096.1	224	317	NC_058101	Neogale vison	Neovison vison isolate M4711 chromosome 11, ASM_NN_V1	149414703	149414422	1.07e-07	162	94	39.362	N/A
UJO02096.1	128	265	NC_058101	Neogale vison	Neovison vison isolate M4711 chromosome 11, ASM_NN_V1	160512324	160512737	6.86e-07	156	140	36.429	N/A
UJO02096.1	190	285	NC_060078	Meles meles	Meles meles chromosome 13, mMelMel3.1 paternal haplotype	7876646	7876939	2.29e-10	184	98	43.878	N/A
UJO02096.1	97	163	NW_025602833	Mirounga angustirostris	Mirounga angustirostris isolate JK_09032017 unplaced genomic scaffold, ASM2128878v2 HiC_scaffold_24332	299	99	2.34e-10	135	67	44.776	N/A
UJO02096.1	37	79	NW_025602833	Mirounga angustirostris	Mirounga angustirostris isolate JK_09032017 unplaced genomic scaffold, ASM2128878v2 HiC_scaffold_24332	468	337	2.34e-10	95	44	45.455	N/A
UJO02096.1	212	305	NW_020998614	Eumetopias jubatus	Eumetopias jubatus isolate GAN:26980396 unplaced genomic scaffold, ASM402803v1 scaffold8	32873913	32874197	2.45e-10	183	99	42.424	N/A
UJO02096.1	164	302	NC_060070	Meles meles	Meles meles chromosome 5, mMelMel3.1 paternal haplotype	91794269	91794685	2.68e-10	183	141	33.333	N/A
UJO02096.1	190	300	NC_060070	Meles meles	Meles meles chromosome 5, mMelMel3.1 paternal haplotype	118931556	118931218	1.34e-09	178	113	40.708	N/A
UJO02096.1	191	277	NC_060070	Meles meles	Meles meles chromosome 5, mMelMel3.1 paternal haplotype	54623992	54624258	3.47e-06	150	89	43.820	N/A
UJO02096.1	190	300	NC_060070	Meles meles	Meles meles chromosome 5, mMelMel3.1 paternal haplotype	118768658	118768984	5.89e-06	149	113	37.168	N/A
UJO02096.1	212	305	NW_020313283	Callorhinus ursinus	Callorhinus ursinus isolate GAN/ISIS: 27379988/994484 unplaced genomic scaffold, ASM326570v1 scaffold567	11993510	11993794	2.83e-10	183	99	42.424	N/A
UJO02096.1	98	237	NC_058098	Neogale vison	Neovison vison isolate M4711 chromosome 8, ASM_NN_V1	56887883	56887482	3.59e-10	139	142	30.986	N/A
UJO02096.1	236	302	NC_058098	Neogale vison	Neovison vison isolate M4711 chromosome 8, ASM_NN_V1	56887485	56887285	3.59e-10	88	67	35.821	N/A
UJO02096.1	193	285	NC_058098	Neogale vison	Neovison vison isolate M4711 chromosome 8, ASM_NN_V1	50973233	50972949	6.56e-10	180	95	44.211	N/A
UJO02096.1	193	285	NC_058098	Neogale vison	Neovison vison isolate M4711 chromosome 8, ASM_NN_V1	51232521	51232805	8.95e-10	179	95	44.211	N/A
UJO02096.1	127	305	NC_058098	Neogale vison	Neovison vison isolate M4711 chromosome 8, ASM_NN_V1	51095183	51094656	9.90e-10	179	181	33.149	N/A
UJO02096.1	127	285	NC_058098	Neogale vison	Neovison vison isolate M4711 chromosome 8, ASM_NN_V1	68367501	68367977	2.15e-09	176	161	34.161	N/A
UJO02096.1	127	285	NC_058098	Neogale vison	Neovison vison isolate M4711 chromosome 8, ASM_NN_V1	68515766	68515290	2.15e-09	176	161	34.161	N/A
UJO02096.1	127	285	NC_058098	Neogale vison	Neovison vison isolate M4711 chromosome 8, ASM_NN_V1	51380043	51379567	2.15e-09	176	161	34.161	N/A
UJO02096.1	193	285	NC_058098	Neogale vison	Neovison vison isolate M4711 chromosome 8, ASM_NN_V1	68088885	68088601	3.04e-09	175	95	44.211	N/A
UJO02096.1	127	285	NC_058098	Neogale vison	Neovison vison isolate M4711 chromosome 8, ASM_NN_V1	51138461	51138937	1.74e-07	161	161	32.298	N/A
UJO02096.1	146	265	NW_024081223	Hyaena hyaena	Hyaena hyaena isolate Hyena2069 unplaced genomic scaffold, ASM300989v1 scaffold_592	843981	844340	3.84e-10	135	132	34.091	N/A
UJO02096.1	101	147	NW_024081223	Hyaena hyaena	Hyaena hyaena isolate Hyena2069 unplaced genomic scaffold, ASM300989v1 scaffold_592	843845	843985	3.84e-10	92	47	40.426	N/A
UJO02096.1	189	273	NW_020999887	Eumetopias jubatus	Eumetopias jubatus isolate GAN:26980396 unplaced genomic scaffold, ASM402803v1 scaffold1288	6602	6345	4.67e-10	181	86	46.512	N/A
UJO02096.1	253	315	NW_015386458	Protobothrops mucrosquamatus	Protobothrops mucrosquamatus isolate PMUCROS unplaced genomic scaffold, P.Mucros_1.0 scaffold81	2171009	2171191	5.25e-10	120	64	42.188	N/A
UJO02096.1	234	261	NW_015386458	Protobothrops mucrosquamatus	Protobothrops mucrosquamatus isolate PMUCROS unplaced genomic scaffold, P.Mucros_1.0 scaffold81	2170948	2171034	5.25e-10	106	29	68.966	N/A
UJO02096.1	253	315	NW_015386458	Protobothrops mucrosquamatus	Protobothrops mucrosquamatus isolate PMUCROS unplaced genomic scaffold, P.Mucros_1.0 scaffold81	2184409	2184588	1.14e-09	117	63	39.683	N/A
UJO02096.1	234	261	NW_015386458	Protobothrops mucrosquamatus	Protobothrops mucrosquamatus isolate PMUCROS unplaced genomic scaffold, P.Mucros_1.0 scaffold81	2184348	2184434	1.14e-09	106	29	68.966	N/A
UJO02096.1	213	306	NW_023399451	Halichoerus grypus	Halichoerus grypus isolate 241Hg ecotype Northwest Atlantic unplaced genomic scaffold, Tufts_HGry_1.1 scf7180000022250	1973714	1973421	5.62e-10	180	99	41.414	N/A
UJO02096.1	190	309	NW_022631048	Lontra canadensis	Lontra canadensis isolate GAN:19392208 unplaced genomic scaffold, GSC_riverotter_1.0 scaffold54	13696813	13697175	8.02e-10	179	122	40.164	N/A
UJO02096.1	164	302	NW_025422019	Mustela putorius furo	Mustela putorius furo isolate JIRA1106 unplaced genomic scaffold, ASM1176430v1.1 tig00003867_pilon_pilon_pilon	30822379	30822798	9.37e-10	179	145	35.172	N/A
UJO02096.1	190	294	NC_045623	Mustela erminea	Mustela erminea isolate mMusErm1 chromosome 10, mMusErm1.Pri	16862826	16862512	9.81e-10	179	105	40.000	N/A
UJO02096.1	164	309	NC_045624	Mustela erminea	Mustela erminea isolate mMusErm1 chromosome 11, mMusErm1.Pri	92879537	92879103	9.99e-10	179	148	35.135	N/A
UJO02096.1	191	286	NW_025421321	Mustela putorius furo	Mustela putorius furo isolate JIRA1106 unplaced genomic scaffold, ASM1176430v1.1 tig00000224_pilon_pilon_pilon	11544320	11544613	1.01e-09	178	101	46.535	N/A
UJO02096.1	164	286	NC_045620	Mustela erminea	Mustela erminea isolate mMusErm1 chromosome 7, mMusErm1.Pri	61899551	61899922	1.10e-09	178	129	41.860	N/A
UJO02096.1	193	285	NC_045620	Mustela erminea	Mustela erminea isolate mMusErm1 chromosome 7, mMusErm1.Pri	50014494	50014210	5.06e-09	173	95	43.158	N/A
UJO02096.1	225	267	NW_023458002	Manis pentadactyla	Manis pentadactyla isolate MP20 unplaced genomic scaffold, YNU_ManPten_2.0 scaffold_500_MP20	3274365	3274237	1.12e-09	118	43	53.488	N/A
UJO02096.1	151	225	NW_023458002	Manis pentadactyla	Manis pentadactyla isolate MP20 unplaced genomic scaffold, YNU_ManPten_2.0 scaffold_500_MP20	3274591	3274367	1.12e-09	105	89	33.708	N/A
UJO02096.1	190	308	NC_058092	Neogale vison	Neovison vison isolate M4711 chromosome 2, ASM_NN_V1	93489591	93489947	1.18e-09	178	119	37.815	N/A
UJO02096.1	133	285	NC_058092	Neogale vison	Neovison vison isolate M4711 chromosome 2, ASM_NN_V1	160564137	160564595	4.41e-09	173	155	33.548	N/A
UJO02096.1	3	114	NC_050177	Sander lucioperca	Sander lucioperca isolate FBNREF2018 chromosome 5, SLUC_FBN_1.2	21091116	21090769	1.36e-09	177	117	41.026	N/A
UJO02096.1	101	193	NC_057344	Prionailurus bengalensis	Prionailurus bengalensis isolate Pbe53 chromosome B1, Fcat_Pben_1.1_paternal_pri	70314806	70315081	1.39e-09	163	93	39.785	N/A
UJO02096.1	190	265	NC_057344	Prionailurus bengalensis	Prionailurus bengalensis isolate Pbe53 chromosome B1, Fcat_Pben_1.1_paternal_pri	70315074	70315301	1.39e-09	58	87	33.333	N/A
UJO02096.1	190	285	NC_062291	Lutra lutra	Lutra lutra chromosome 14, mLutLut1.2	497060	497353	1.45e-09	177	98	42.857	N/A
UJO02096.1	189	302	NW_025421584	Mustela putorius furo	Mustela putorius furo isolate JIRA1106 unplaced genomic scaffold, ASM1176430v1.1 tig00001130_pilon_pilon_pilon	2647221	2647568	1.49e-09	177	116	38.793	N/A
UJO02096.1	31	286	NW_019154128	Enhydra lutris kenyoni	Enhydra lutris kenyoni isolate GAN:26980312 unplaced genomic scaffold, ASM228890v2 scaffoldscaffold44	9888997	9889734	1.52e-09	177	274	26.277	N/A
UJO02096.1	37	163	NW_020323602	Callorhinus ursinus	Callorhinus ursinus isolate GAN/ISIS: 27379988/994484 unplaced genomic scaffold, ASM326570v1 scaffold104379	24127	24492	1.65e-09	177	131	34.351	N/A
UJO02096.1	189	306	NW_020323602	Callorhinus ursinus	Callorhinus ursinus isolate GAN/ISIS: 27379988/994484 unplaced genomic scaffold, ASM326570v1 scaffold104379	26242	26598	2.11e-08	168	119	35.294	N/A
UJO02096.1	213	306	NW_022589710	Phoca vitulina	Phoca vitulina isolate PV1807 unplaced genomic scaffold, GSC_HSeal_1.0 scaffold7	42011801	42011508	2.02e-09	176	99	40.404	N/A
UJO02096.1	189	278	NW_020321804	Callorhinus ursinus	Callorhinus ursinus isolate GAN/ISIS: 27379988/994484 unplaced genomic scaffold, ASM326570v1 scaffold102233	275	3	2.22e-09	175	91	43.956	N/A
UJO02096.1	186	307	NC_064557	Brienomyrus brachyistius	Brienomyrus brachyistius isolate T26 chromosome 25, BBRACH_0.4	5852083	5852430	2.63e-09	175	125	35.200	N/A
UJO02096.1	212	302	NC_045618	Mustela erminea	Mustela erminea isolate mMusErm1 chromosome 5, mMusErm1.Pri	35774058	35774330	2.67e-09	175	91	40.659	N/A
UJO02096.1	190	299	NC_045618	Mustela erminea	Mustela erminea isolate mMusErm1 chromosome 5, mMusErm1.Pri	50238752	50238414	7.22e-09	172	113	38.053	N/A
UJO02096.1	206	309	NW_025421998	Mustela putorius furo	Mustela putorius furo isolate JIRA1106 unplaced genomic scaffold, ASM1176430v1.1 tig00003845_pilon_pilon_pilon	14087812	14088120	2.70e-09	175	104	42.308	N/A
UJO02096.1	189	276	NW_020313524	Callorhinus ursinus	Callorhinus ursinus isolate GAN/ISIS: 27379988/994484 unplaced genomic scaffold, ASM326570v1 scaffold808	4941	4675	3.21e-09	174	89	47.191	N/A
UJO02096.1	193	285	NW_025422008	Mustela putorius furo	Mustela putorius furo isolate JIRA1106 unplaced genomic scaffold, ASM1176430v1.1 tig00003856_pilon_pilon_pilon	2550396	2550683	3.36e-09	174	96	43.750	N/A
UJO02096.1	212	302	NW_025422382	Mustela putorius furo	Mustela putorius furo isolate JIRA1106 unplaced genomic scaffold, ASM1176430v1.1 tig00537243_pilon_pilon_pilon	1252190	1252462	3.64e-09	174	91	40.659	N/A
UJO02096.1	236	305	NW_020313450	Callorhinus ursinus	Callorhinus ursinus isolate GAN/ISIS: 27379988/994484 unplaced genomic scaffold, ASM326570v1 scaffold734	12958	12749	3.69e-09	122	70	40.000	N/A
UJO02096.1	188	236	NW_020313450	Callorhinus ursinus	Callorhinus ursinus isolate GAN/ISIS: 27379988/994484 unplaced genomic scaffold, ASM326570v1 scaffold734	13109	12957	3.69e-09	96	51	47.059	N/A
UJO02096.1	193	285	NW_025421398	Mustela putorius furo	Mustela putorius furo isolate JIRA1106 unplaced genomic scaffold, ASM1176430v1.1 tig00000485_pilon_pilon_pilon	8394	8678	3.88e-09	174	95	44.211	N/A
UJO02096.1	190	302	NC_045631	Mustela erminea	Mustela erminea isolate mMusErm1 chromosome 18, mMusErm1.Pri	165930	165586	4.26e-09	174	115	38.261	N/A
UJO02096.1	189	273	NC_045599	Zalophus californianus	Zalophus californianus isolate mZalCal1 chromosome 5, mZalCal1.pri.v2	70415	70161	4.33e-09	173	86	47.674	N/A
UJO02096.1	191	302	NW_025422123	Mustela putorius furo	Mustela putorius furo isolate JIRA1106 unplaced genomic scaffold, ASM1176430v1.1 tig00003983_pilon_pilon_pilon	10063888	10063553	4.37e-09	173	113	38.053	N/A
UJO02096.1	191	302	NW_025422123	Mustela putorius furo	Mustela putorius furo isolate JIRA1106 unplaced genomic scaffold, ASM1176430v1.1 tig00003983_pilon_pilon_pilon	9986111	9986446	2.57e-08	167	113	38.938	N/A
UJO02096.1	209	308	NW_025422087	Mustela putorius furo	Mustela putorius furo isolate JIRA1106 unplaced genomic scaffold, ASM1176430v1.1 tig00003942_pilon_pilon_pilon	6637376	6637083	4.41e-09	173	100	43.000	N/A
UJO02096.1	190	285	NC_062290	Lutra lutra	Lutra lutra chromosome 13, mLutLut1.2	31881342	31881638	5.11e-09	173	99	42.424	N/A
UJO02096.1	212	308	NC_062281	Lutra lutra	Lutra lutra chromosome 4, mLutLut1.2	104165211	104164921	5.34e-09	173	97	41.237	N/A
UJO02096.1	190	302	NW_025421447	Mustela putorius furo	Mustela putorius furo isolate JIRA1106 unplaced genomic scaffold, ASM1176430v1.1 tig00000695_pilon_pilon_pilon	4757422	4757078	5.44e-09	173	115	38.261	N/A
UJO02096.1	193	285	NW_025421447	Mustela putorius furo	Mustela putorius furo isolate JIRA1106 unplaced genomic scaffold, ASM1176430v1.1 tig00000695_pilon_pilon_pilon	157150	156869	7.50e-08	164	95	44.211	N/A
UJO02096.1	209	309	NW_019154135	Enhydra lutris kenyoni	Enhydra lutris kenyoni isolate GAN:26980312 unplaced genomic scaffold, ASM228890v2 scaffoldscaffold51	13999044	13999343	5.96e-09	172	101	42.574	N/A
UJO02096.1	36	164	NW_009912489	Nestor notabilis	Nestor notabilis isolate BGI_N333 unplaced genomic scaffold, ASM69687v1 scaffold7610	76192	75806	6.25e-09	172	131	38.168	N/A
UJO02096.1	222	302	NW_025600092	Mirounga angustirostris	Mirounga angustirostris isolate JK_09032017 unplaced genomic scaffold, ASM2128878v2 HiC_scaffold_21590	1286	1044	6.72e-09	170	81	40.741	N/A
UJO02096.1	188	306	NW_020323611	Callorhinus ursinus	Callorhinus ursinus isolate GAN/ISIS: 27379988/994484 unplaced genomic scaffold, ASM326570v1 scaffold104390	26232	26591	7.36e-09	172	120	35.833	N/A
UJO02096.1	37	163	NW_020323611	Callorhinus ursinus	Callorhinus ursinus isolate GAN/ISIS: 27379988/994484 unplaced genomic scaffold, ASM326570v1 scaffold104390	24121	24486	1.79e-08	169	131	33.588	N/A
UJO02096.1	97	238	NW_022631027	Lontra canadensis	Lontra canadensis isolate GAN:19392208 unplaced genomic scaffold, GSC_riverotter_1.0 scaffold33	3449248	3448787	7.88e-09	116	167	28.144	N/A
UJO02096.1	236	317	NW_022631027	Lontra canadensis	Lontra canadensis isolate GAN:19392208 unplaced genomic scaffold, GSC_riverotter_1.0 scaffold33	3448796	3448551	7.88e-09	100	82	32.927	N/A
UJO02096.1	189	271	NW_020323754	Callorhinus ursinus	Callorhinus ursinus isolate GAN/ISIS: 27379988/994484 unplaced genomic scaffold, ASM326570v1 scaffold104549	3786	3535	8.10e-09	171	84	47.619	N/A
UJO02096.1	214	306	NW_020999272	Eumetopias jubatus	Eumetopias jubatus isolate GAN:26980396 unplaced genomic scaffold, ASM402803v1 scaffold673	18213	17935	9.97e-09	171	93	37.634	N/A
UJO02096.1	97	242	NW_019154090	Enhydra lutris kenyoni	Enhydra lutris kenyoni isolate GAN:26980312 unplaced genomic scaffold, ASM228890v2 scaffoldscaffold6	29189582	29189145	1.32e-08	112	151	32.450	N/A
UJO02096.1	4	81	NW_019154090	Enhydra lutris kenyoni	Enhydra lutris kenyoni isolate GAN:26980312 unplaced genomic scaffold, ASM228890v2 scaffoldscaffold6	29189844	29189614	1.32e-08	101	78	33.333	N/A
UJO02096.1	190	312	NC_060067	Meles meles	Meles meles chromosome 2, mMelMel3.1 paternal haplotype	125314676	125314293	1.38e-08	170	129	39.535	N/A
UJO02096.1	191	302	NC_060067	Meles meles	Meles meles chromosome 2, mMelMel3.1 paternal haplotype	151147742	151147398	1.77e-07	161	118	37.288	N/A
UJO02096.1	193	285	NW_025422088	Mustela putorius furo	Mustela putorius furo isolate JIRA1106 unplaced genomic scaffold, ASM1176430v1.1 tig00003944_pilon_pilon_pilon	6423861	6424145	1.48e-08	169	95	43.158	N/A
UJO02096.1	191	299	NW_025421292	Mustela putorius furo	Mustela putorius furo isolate JIRA1106 unplaced genomic scaffold, ASM1176430v1.1 tig00000135_pilon_pilon_pilon	4651226	4650894	1.58e-08	169	111	37.838	N/A
UJO02096.1	193	285	NW_025422103	Mustela putorius furo	Mustela putorius furo isolate JIRA1106 unplaced genomic scaffold, ASM1176430v1.1 tig00003959_pilon_pilon_pilon	47038	46754	1.72e-08	169	95	43.158	N/A
UJO02096.1	213	305	NW_025578520	Mirounga angustirostris	Mirounga angustirostris isolate JK_09032017 unplaced genomic scaffold, ASM2128878v2 HiC_scaffold_13	103809787	103809494	1.82e-08	169	98	38.776	N/A
UJO02096.1	210	265	NW_025577388	Ursus americanus	Ursus americanus isolate UA15103 ecotype Eastern unplaced genomic scaffold, gsc_jax_bbear_1.0 contig_37_segment0	10476073	10476240	2.00e-08	168	56	60.714	N/A
UJO02096.1	9	247	NW_025721582	Meles meles	Meles meles unplaced genomic scaffold, mMelMel3.1 paternal haplotype	175043	174348	2.25e-08	133	245	27.347	N/A
UJO02096.1	251	299	NW_025721582	Meles meles	Meles meles unplaced genomic scaffold, mMelMel3.1 paternal haplotype	174340	174194	2.25e-08	79	49	32.653	N/A
UJO02096.1	191	302	NW_022631104	Lontra canadensis	Lontra canadensis isolate GAN:19392208 unplaced genomic scaffold, GSC_riverotter_1.0 scaffold110	131304	130963	2.29e-08	168	114	38.596	N/A
UJO02096.1	193	285	NW_025421506	Mustela putorius furo	Mustela putorius furo isolate JIRA1106 unplaced genomic scaffold, ASM1176430v1.1 tig00000876_pilon_pilon_pilon	7168509	7168225	2.42e-08	168	95	43.158	N/A
UJO02096.1	169	302	NW_019154085	Enhydra lutris kenyoni	Enhydra lutris kenyoni isolate GAN:26980312 unplaced genomic scaffold, ASM228890v2 scaffoldscaffold1	95127154	95126744	2.92e-08	167	138	36.232	N/A
UJO02096.1	210	265	NC_048222	Ailuropoda melanoleuca	Ailuropoda melanoleuca isolate Jingjing chromosome 5, ASM200744v2	98706829	98706996	2.98e-08	167	56	60.714	N/A
UJO02096.1	9	247	NW_025721603	Meles meles	Meles meles unplaced genomic scaffold, mMelMel3.1 paternal haplotype	287495	286800	3.13e-08	131	245	27.347	N/A
UJO02096.1	251	299	NW_025721603	Meles meles	Meles meles unplaced genomic scaffold, mMelMel3.1 paternal haplotype	286792	286646	3.13e-08	79	49	32.653	N/A
UJO02096.1	163	285	NC_051826	Canis lupus familiaris	Canis lupus familiaris isolate SID07034 breed Labrador retriever chromosome 22, ROS_Cfam_1.0	62075667	62076041	3.47e-08	166	129	33.333	N/A
UJO02096.1	236	296	NW_020320127	Callorhinus ursinus	Callorhinus ursinus isolate GAN/ISIS: 27379988/994484 unplaced genomic scaffold, ASM326570v1 scaffold100358	4468	4286	3.81e-08	115	61	39.344	N/A
UJO02096.1	189	238	NW_020320127	Callorhinus ursinus	Callorhinus ursinus isolate GAN/ISIS: 27379988/994484 unplaced genomic scaffold, ASM326570v1 scaffold100358	4611	4459	3.81e-08	95	51	47.059	N/A
UJO02096.1	189	273	NW_021002501	Eumetopias jubatus	Eumetopias jubatus isolate GAN:26980396 unplaced genomic scaffold, ASM402803v1 scaffold3903	478	221	3.82e-08	165	86	45.349	N/A
UJO02096.1	101	282	NW_019713687	Paramormyrops kingsleyae	Paramormyrops kingsleyae isolate PKING1 ecotype Bambomo Creek, P0-Absent unplaced genomic scaffold, PKINGS_0.1 Scaffold291	581578	582132	4.12e-08	166	188	29.255	N/A
UJO02096.1	189	273	NW_021000146	Eumetopias jubatus	Eumetopias jubatus isolate GAN:26980396 unplaced genomic scaffold, ASM402803v1 scaffold1547	2652	2909	4.35e-08	165	86	45.349	N/A
UJO02096.1	210	265	NW_024423453	Ursus maritimus	Ursus maritimus isolate PB19 unplaced genomic scaffold, ASM1731132v1 scaffold_11	45697009	45696842	4.68e-08	165	56	60.714	N/A
UJO02096.1	210	265	NW_025929783	Ursus arctos	Ursus arctos isolate Adak ecotype North America unplaced genomic scaffold, UrsArc1.0 HiC_scaffold_39	45439238	45439071	4.68e-08	165	56	60.714	N/A
UJO02096.1	190	285	NC_058099	Neogale vison	Neovison vison isolate M4711 chromosome 9, ASM_NN_V1	66051930	66052223	4.99e-08	165	98	40.816	N/A
UJO02096.1	190	285	NC_058099	Neogale vison	Neovison vison isolate M4711 chromosome 9, ASM_NN_V1	71150294	71150587	4.99e-08	165	98	40.816	N/A
UJO02096.1	190	285	NC_058099	Neogale vison	Neovison vison isolate M4711 chromosome 9, ASM_NN_V1	62935106	62934813	3.76e-06	150	98	38.776	N/A
UJO02096.1	213	305	NW_023270825	Mirounga leonina	Mirounga leonina isolate KUSES-001 unplaced genomic scaffold, KU_Mleo_1.0 Mir_82	29809215	29809508	5.04e-08	165	98	38.776	N/A
UJO02096.1	97	165	NW_020318527	Callorhinus ursinus	Callorhinus ursinus isolate GAN/ISIS: 27379988/994484 unplaced genomic scaffold, ASM326570v1 scaffold98065	229	26	5.33e-08	119	69	42.029	N/A
UJO02096.1	37	79	NW_020318527	Callorhinus ursinus	Callorhinus ursinus isolate GAN/ISIS: 27379988/994484 unplaced genomic scaffold, ASM326570v1 scaffold98065	395	267	5.33e-08	89	43	41.860	N/A
UJO02096.1	189	262	NW_020324238	Callorhinus ursinus	Callorhinus ursinus isolate GAN/ISIS: 27379988/994484 unplaced genomic scaffold, ASM326570v1 scaffold105059	2273	2049	5.34e-08	164	75	52.000	N/A
UJO02096.1	190	309	NC_062288	Lutra lutra	Lutra lutra chromosome 11, mLutLut1.2	1077526	1077164	5.82e-08	165	122	39.344	N/A
UJO02096.1	188	305	NW_020317894	Callorhinus ursinus	Callorhinus ursinus isolate GAN/ISIS: 27379988/994484 unplaced genomic scaffold, ASM326570v1 scaffold96815	756	400	5.92e-08	163	119	34.454	N/A
UJO02096.1	32	82	NC_054381	Xenopus laevis	Xenopus laevis strain J_2021 chromosome 6L, Xenopus_laevis_v10.1	162310538	162310386	6.26e-08	164	51	52.941	N/A
UJO02096.1	209	286	NW_025422433	Mustela putorius furo	Mustela putorius furo isolate JIRA1106 unplaced genomic scaffold, ASM1176430v1.1 tig00537295_pilon_pilon_pilon	311829	312062	7.92e-08	163	78	46.154	N/A
UJO02096.1	244	302	NC_047091	Geotrypetes seraphini	Geotrypetes seraphini chromosome 8, aGeoSer1.1	140796926	140797102	8.75e-08	163	59	49.153	N/A
UJO02096.1	190	285	NW_022631235	Lontra canadensis	Lontra canadensis isolate GAN:19392208 unplaced genomic scaffold, GSC_riverotter_1.0 scaffold241	325405	325112	9.06e-08	163	98	43.878	N/A
UJO02096.1	210	265	NW_004450292	Odobenus rosmarus divergens	Odobenus rosmarus divergens isolate Ivan unplaced genomic scaffold, Oros_1.0 Scaffold29	1842258	1842425	1.11e-07	162	56	57.143	N/A
UJO02096.1	224	302	NW_025421325	Mustela putorius furo	Mustela putorius furo isolate JIRA1106 unplaced genomic scaffold, ASM1176430v1.1 tig00000242_pilon_pilon_pilon	14772448	14772212	1.22e-07	162	79	41.772	N/A
UJO02096.1	190	285	NC_045627	Mustela erminea	Mustela erminea isolate mMusErm1 chromosome 14, mMusErm1.Pri	13773427	13773134	1.33e-07	162	98	40.816	N/A
UJO02096.1	97	302	NW_022631004	Lontra canadensis	Lontra canadensis isolate GAN:19392208 unplaced genomic scaffold, GSC_riverotter_1.0 scaffold10	13007603	13006983	1.36e-07	162	228	29.825	N/A
UJO02096.1	209	309	NW_019154177	Enhydra lutris kenyoni	Enhydra lutris kenyoni isolate GAN:26980312 unplaced genomic scaffold, ASM228890v2 scaffoldscaffold93	381831	382130	1.58e-07	161	101	40.594	N/A
UJO02096.1	212	302	NC_060068	Meles meles	Meles meles chromosome 3, mMelMel3.1 paternal haplotype	41019956	41019687	1.66e-07	161	91	40.659	N/A
UJO02096.1	183	269	NC_034189	Oncorhynchus kisutch	Oncorhynchus kisutch isolate 150728-3 linkage group LG16, Okis_V2	111186	110935	1.68e-07	161	87	41.379	N/A
UJO02096.1	189	268	NW_021002351	Eumetopias jubatus	Eumetopias jubatus isolate GAN:26980396 unplaced genomic scaffold, ASM402803v1 scaffold3753	2842	3084	2.21e-07	159	81	48.148	N/A
UJO02096.1	189	268	NW_021001604	Eumetopias jubatus	Eumetopias jubatus isolate GAN:26980396 unplaced genomic scaffold, ASM402803v1 scaffold3006	2364	2122	2.33e-07	159	81	48.148	N/A
UJO02096.1	209	309	NW_022631188	Lontra canadensis	Lontra canadensis isolate GAN:19392208 unplaced genomic scaffold, GSC_riverotter_1.0 scaffold194	1242274	1241978	2.50e-07	160	101	40.594	N/A
UJO02096.1	224	296	NW_020313399	Callorhinus ursinus	Callorhinus ursinus isolate GAN/ISIS: 27379988/994484 unplaced genomic scaffold, ASM326570v1 scaffold683	12393	12175	2.69e-07	159	73	43.836	N/A
UJO02096.1	191	278	NW_022631161	Lontra canadensis	Lontra canadensis isolate GAN:19392208 unplaced genomic scaffold, GSC_riverotter_1.0 scaffold167	649456	649187	2.89e-07	159	90	44.444	N/A
UJO02096.1	224	285	NW_022631079	Lontra canadensis	Lontra canadensis isolate GAN:19392208 unplaced genomic scaffold, GSC_riverotter_1.0 scaffold85	8034285	8034100	3.03e-07	125	62	45.161	N/A
UJO02096.1	190	225	NW_022631079	Lontra canadensis	Lontra canadensis isolate GAN:19392208 unplaced genomic scaffold, GSC_riverotter_1.0 scaffold85	8034397	8034284	3.03e-07	77	38	44.737	N/A
UJO02096.1	120	258	NW_024879765	Clupea harengus	Clupea harengus unplaced genomic scaffold, Ch_v2.0.2	36354	35968	3.22e-07	159	143	32.168	N/A
UJO02096.1	224	302	NC_062279	Lutra lutra	Lutra lutra chromosome 2, mLutLut1.2	59995247	59995483	3.92e-07	158	79	41.772	N/A
UJO02096.1	216	302	NW_019154089	Enhydra lutris kenyoni	Enhydra lutris kenyoni isolate GAN:26980312 unplaced genomic scaffold, ASM228890v2 scaffoldscaffold5	13104351	13104091	4.66e-07	157	87	37.931	N/A
UJO02096.1	218	271	NC_047099	Geotrypetes seraphini	Geotrypetes seraphini chromosome 16, aGeoSer1.1	40512895	40512731	4.70e-07	157	57	54.386	N/A
UJO02096.1	189	273	NW_020323967	Callorhinus ursinus	Callorhinus ursinus isolate GAN/ISIS: 27379988/994484 unplaced genomic scaffold, ASM326570v1 scaffold104780	11852	12109	4.75e-07	157	86	43.023	N/A
UJO02096.1	189	306	NW_020313505	Callorhinus ursinus	Callorhinus ursinus isolate GAN/ISIS: 27379988/994484 unplaced genomic scaffold, ASM326570v1 scaffold789	10694	10338	5.76e-07	157	119	35.294	N/A
UJO02096.1	190	285	NW_025421765	Mustela putorius furo	Mustela putorius furo isolate JIRA1106 unplaced genomic scaffold, ASM1176430v1.1 tig00001492_pilon_pilon_pilon	446980	447273	7.78e-07	156	98	38.776	N/A
UJO02096.1	97	163	NW_025658345	Mirounga angustirostris	Mirounga angustirostris isolate JK_09032017 unplaced genomic scaffold, ASM2128878v2 HiC_scaffold_79866	226	26	8.79e-07	141	67	46.269	N/A
UJO02096.1	193	299	NW_025422045	Mustela putorius furo	Mustela putorius furo isolate JIRA1106 unplaced genomic scaffold, ASM1176430v1.1 tig00003896_pilon_pilon_pilon	12659974	12659648	9.08e-07	155	109	38.532	N/A
UJO02096.1	125	244	NC_052079	Tachyglossus aculeatus	Tachyglossus aculeatus isolate mTacAcu1 chromosome 14, mTacAcu1.pri	18327245	18326892	9.08e-07	155	122	34.426	N/A
UJO02096.1	224	302	NC_045615	Mustela erminea	Mustela erminea isolate mMusErm1 chromosome 2, mMusErm1.Pri	17406270	17406506	1.02e-06	155	79	41.772	N/A
UJO02096.1	191	265	NC_045615	Mustela erminea	Mustela erminea isolate mMusErm1 chromosome 2, mMusErm1.Pri	6463158	6463388	2.92e-06	151	77	49.351	N/A
UJO02096.1	231	275	NC_063163	Perognathus longimembris pacificus	Perognathus longimembris pacificus isolate PPM17 chromosome 3, ASM2315922v1	18401	18535	1.04e-06	120	45	44.444	N/A
UJO02096.1	172	233	NC_063163	Perognathus longimembris pacificus	Perognathus longimembris pacificus isolate PPM17 chromosome 3, ASM2315922v1	18249	18419	1.04e-06	77	62	32.258	N/A
UJO02096.1	232	305	NW_020316269	Callorhinus ursinus	Callorhinus ursinus isolate GAN/ISIS: 27379988/994484 unplaced genomic scaffold, ASM326570v1 scaffold90383	635	856	1.20e-06	154	74	39.189	N/A
UJO02096.1	227	277	NW_007765177	Galeopterus variegatus	Galeopterus variegatus unplaced genomic scaffold, G_variegatus-3.0.2 Scaffold39066	5996	5844	1.32e-06	153	51	50.980	N/A
UJO02096.1	97	145	NW_025592416	Mirounga angustirostris	Mirounga angustirostris isolate JK_09032017 unplaced genomic scaffold, ASM2128878v2 HiC_scaffold_13911	2218	2364	1.84e-06	104	49	46.939	N/A
UJO02096.1	37	79	NW_025592416	Mirounga angustirostris	Mirounga angustirostris isolate JK_09032017 unplaced genomic scaffold, ASM2128878v2 HiC_scaffold_13911	2049	2180	1.84e-06	91	44	43.182	N/A
UJO02096.1	230	296	NW_020999974	Eumetopias jubatus	Eumetopias jubatus isolate GAN:26980396 unplaced genomic scaffold, ASM402803v1 scaffold1375	13392	13192	1.96e-06	152	67	43.284	N/A
UJO02096.1	186	265	NW_025422002	Mustela putorius furo	Mustela putorius furo isolate JIRA1106 unplaced genomic scaffold, ASM1176430v1.1 tig00003850_pilon_pilon_pilon	11988519	11988271	2.82e-06	151	83	43.373	N/A
UJO02096.1	212	238	NW_020356756	Vulpes vulpes	Vulpes vulpes strain TameXAggressive cross unplaced genomic scaffold, VulVul2.2 scaffold322	168445	168525	2.89e-06	103	27	66.667	N/A
UJO02096.1	240	299	NW_020356756	Vulpes vulpes	Vulpes vulpes strain TameXAggressive cross unplaced genomic scaffold, VulVul2.2 scaffold322	168527	168706	2.89e-06	90	60	31.667	N/A
UJO02096.1	97	163	NW_025619173	Mirounga angustirostris	Mirounga angustirostris isolate JK_09032017 unplaced genomic scaffold, ASM2128878v2 HiC_scaffold_40677	52	252	3.89e-06	139	67	46.269	N/A
UJO02096.1	191	278	NW_025422010	Mustela putorius furo	Mustela putorius furo isolate JIRA1106 unplaced genomic scaffold, ASM1176430v1.1 tig00003858_pilon_pilon_pilon	26980920	26981189	4.34e-06	150	90	45.556	N/A
UJO02096.1	190	278	NC_060077	Meles meles	Meles meles chromosome 12, mMelMel3.1 paternal haplotype	55579485	55579757	4.38e-06	150	91	45.055	N/A
UJO02096.1	167	266	NW_023179684	Ailuropoda melanoleuca	Ailuropoda melanoleuca isolate Jingjing unplaced genomic scaffold, ASM200744v2 unplaced-scaffold11261	1880	1572	5.50e-06	114	104	39.423	N/A
UJO02096.1	259	305	NW_023179684	Ailuropoda melanoleuca	Ailuropoda melanoleuca isolate Jingjing unplaced genomic scaffold, ASM200744v2 unplaced-scaffold11261	1596	1456	5.50e-06	77	47	36.170	N/A
UJO02096.1	224	261	NW_025929672	Ursus arctos	Ursus arctos isolate Adak ecotype North America unplaced genomic scaffold, UrsArc1.0 HiC_scaffold_29	51487842	51487729	6.50e-06	148	38	73.684	N/A
UJO02096.1	224	261	NW_024426774	Ursus maritimus	Ursus maritimus isolate PB19 unplaced genomic scaffold, ASM1731132v1 scaffold_6	33778633	33778746	6.50e-06	148	38	73.684	N/A
UJO02096.1	167	248	NC_048225	Ailuropoda melanoleuca	Ailuropoda melanoleuca isolate Jingjing chromosome 8, ASM200744v2	97064210	97063962	6.50e-06	148	85	43.529	N/A
UJO02096.1	224	261	NW_025577914	Ursus americanus	Ursus americanus isolate UA15103 ecotype Eastern unplaced genomic scaffold, gsc_jax_bbear_1.0 contig_4927_segment0	12299165	12299052	8.14e-06	147	38	73.684	N/A
UJO02096.1	97	159	NW_023184561	Ailuropoda melanoleuca	Ailuropoda melanoleuca isolate Jingjing unplaced genomic scaffold, ASM200744v2 unplaced-scaffold15651	333	521	9.28e-06	112	63	42.857	N/A
UJO02096.1	30	70	NW_023184561	Ailuropoda melanoleuca	Ailuropoda melanoleuca isolate Jingjing unplaced genomic scaffold, ASM200744v2 unplaced-scaffold15651	130	252	9.28e-06	78	41	39.024	N/A
# TBLASTN 2.13.0+
# Query: QOR29575.1 |replication associated protein|Bat associated circularvirus||Circoviridae|Chiroptera|USA|USA|2020-02|2020-10-31T00:00:00Z|replication associated protein [Bat associated circularvirus]
# Database: ref_euk_rep_genomes
# Fields: query acc., q. start, q. end, subject acc., subject sci name, subject title, s. start, s. end, evalue, score, alignment length, % identity, subject strand
# 2 hits found
QOR29575.1	39	127	NW_010581509	Tinamus guttatus	Tinamus guttatus isolate BGI_N309 unplaced genomic scaffold, ASM70537v2 scaffold13393	5751	5482	1.13e-10	188	90	41.111	N/A
QOR29575.1	39	127	NC_034588	Mus caroli	Mus caroli chromosome 19, CAROLI_EIJ_v1.1	46570002	46569736	9.88e-06	149	90	36.667	N/A
# TBLASTN 2.13.0+
# Query: QCW23679.1 |capsid protein|Circoviridae sp.||Circoviridae||USA|USA|2017-06-01|2019-06-05T00:00:00Z|capsid protein [Circoviridae sp.]
# Database: ref_euk_rep_genomes
# 0 hits found
# TBLASTN 2.13.0+
# Query: AYP28808.1 |Rep catalytic domain protein|Circoviridae sp.||Circoviridae||USA|USA|2017-06-01|2018-11-05T00:00:00Z|MAG: Rep catalytic domain protein [Circoviridae sp.]
# Database: ref_euk_rep_genomes
# 0 hits found
# TBLASTN 2.13.0+
# Query: AXQ65669.1 |helicase|Circoviridae sp.||Circoviridae||USA|USA|2017-06-01|2018-09-01T00:00:00Z|MAG: helicase [Circoviridae sp.]
# Database: ref_euk_rep_genomes
# Fields: query acc., q. start, q. end, subject acc., subject sci name, subject title, s. start, s. end, evalue, score, alignment length, % identity, subject strand
# 24 hits found
AXQ65669.1	8	291	NW_025960865	Perognathus longimembris pacificus	Perognathus longimembris pacificus isolate PPM17 unplaced genomic scaffold, ASM2315922v1 HiC_scaffold_5438	20229	21011	5.35e-26	302	291	33.677	N/A
AXQ65669.1	8	291	NC_063165	Perognathus longimembris pacificus	Perognathus longimembris pacificus isolate PPM17 chromosome 5, ASM2315922v1	87993867	87993085	5.94e-26	302	291	33.677	N/A
AXQ65669.1	8	291	NW_025961413	Perognathus longimembris pacificus	Perognathus longimembris pacificus isolate PPM17 unplaced genomic scaffold, ASM2315922v1 HiC_scaffold_5931	1272565	1271783	2.56e-25	297	291	33.333	N/A
AXQ65669.1	8	291	NW_025961413	Perognathus longimembris pacificus	Perognathus longimembris pacificus isolate PPM17 unplaced genomic scaffold, ASM2315922v1 HiC_scaffold_5931	1390614	1389832	3.01e-24	289	291	32.990	N/A
AXQ65669.1	8	291	NC_051315	Choloepus didactylus	Choloepus didactylus isolate mChoDid1 chromosome 9, mChoDid1.pri	63810045	63810824	5.50e-22	272	288	32.292	N/A
AXQ65669.1	8	291	NC_063169	Perognathus longimembris pacificus	Perognathus longimembris pacificus isolate PPM17 chromosome 9, ASM2315922v1	17341	18117	2.64e-17	236	288	30.903	N/A
AXQ65669.1	125	271	NC_063169	Perognathus longimembris pacificus	Perognathus longimembris pacificus isolate PPM17 chromosome 9, ASM2315922v1	19489	19908	2.84e-06	150	149	31.544	N/A
AXQ65669.1	6	271	NW_024096460	Crotalus tigris	Crotalus tigris isolate CLP2741 ecotype Arizona unplaced genomic scaffold, ASM1654583v1 scf7180000017536.10889498	6025673	6024945	5.13e-17	234	267	29.588	N/A
AXQ65669.1	8	290	NW_010581509	Tinamus guttatus	Tinamus guttatus isolate BGI_N309 unplaced genomic scaffold, ASM70537v2 scaffold13393	5742	4969	3.02e-15	220	286	29.021	N/A
AXQ65669.1	6	271	NC_064428	Astyanax mexicanus	Astyanax mexicanus isolate ESR-SI-001 chromosome 21, AstMex3_surface	7537791	7537033	3.07e-14	213	269	26.766	N/A
AXQ65669.1	89	287	NW_021856866	Suricata suricatta	Suricata suricatta isolate VVHF042 unplaced genomic scaffold, meerkat_22Aug2017_6uvM2_HiC HiC_scaffold_1278	1860	1303	1.20e-10	183	208	28.846	N/A
AXQ65669.1	117	271	NC_063168	Perognathus longimembris pacificus	Perognathus longimembris pacificus isolate PPM17 chromosome 8, ASM2315922v1	29593	30039	6.04e-10	179	158	34.810	N/A
AXQ65669.1	125	291	NC_063168	Perognathus longimembris pacificus	Perognathus longimembris pacificus isolate PPM17 chromosome 8, ASM2315922v1	27715	28179	9.83e-09	170	170	34.706	N/A
AXQ65669.1	171	291	NC_063172	Perognathus longimembris pacificus	Perognathus longimembris pacificus isolate PPM17 chromosome 12, ASM2315922v1	26733673	26734011	5.37e-09	172	125	37.600	N/A
AXQ65669.1	87	288	NC_047090	Geotrypetes seraphini	Geotrypetes seraphini chromosome 7, aGeoSer1.1	45601824	45602387	9.74e-09	170	203	27.094	N/A
AXQ65669.1	116	288	NC_047090	Geotrypetes seraphini	Geotrypetes seraphini chromosome 7, aGeoSer1.1	150028547	150029059	3.95e-08	165	174	27.586	N/A
AXQ65669.1	40	271	NC_064425	Astyanax mexicanus	Astyanax mexicanus isolate ESR-SI-001 chromosome 18, AstMex3_surface	34657332	34656673	3.32e-08	166	236	27.119	N/A
AXQ65669.1	139	288	NC_047085	Geotrypetes seraphini	Geotrypetes seraphini chromosome 2, aGeoSer1.1	156359692	156360138	3.48e-08	165	151	29.801	N/A
AXQ65669.1	202	289	NW_024096479	Crotalus tigris	Crotalus tigris isolate CLP2741 ecotype Arizona unplaced genomic scaffold, ASM1654583v1 scf7180000017568.13789103	1658826	1658578	1.32e-07	161	88	43.182	N/A
AXQ65669.1	147	288	NC_047093	Geotrypetes seraphini	Geotrypetes seraphini chromosome 10, aGeoSer1.1	95524021	95524443	1.37e-07	161	143	29.371	N/A
AXQ65669.1	171	288	NC_047084	Geotrypetes seraphini	Geotrypetes seraphini chromosome 1, aGeoSer1.1	164454330	164453983	1.45e-06	153	118	31.356	N/A
AXQ65669.1	168	288	NC_047084	Geotrypetes seraphini	Geotrypetes seraphini chromosome 1, aGeoSer1.1	419066404	419066048	1.52e-06	152	121	32.231	N/A
AXQ65669.1	159	288	NC_047084	Geotrypetes seraphini	Geotrypetes seraphini chromosome 1, aGeoSer1.1	461321868	461321479	2.82e-06	150	132	31.061	N/A
AXQ65669.1	171	288	NC_047096	Geotrypetes seraphini	Geotrypetes seraphini chromosome 13, aGeoSer1.1	44075303	44074956	1.49e-06	152	118	31.356	N/A
# TBLASTN 2.13.0+
# Query: AXQ65950.1 |putative capsid protein|Circoviridae sp.||Circoviridae||USA|USA|2017-06-01|2018-09-01T00:00:00Z|MAG: putative capsid protein [Circoviridae sp.]
# Database: ref_euk_rep_genomes
# 0 hits found
# TBLASTN 2.13.0+
# Query: AXQ66182.1 |helicase|Circoviridae sp.||Circoviridae|Lutjanus campechanus|USA|USA|2017-06-01|2018-09-01T00:00:00Z|MAG: helicase [Circoviridae sp.]
# Database: ref_euk_rep_genomes
# Fields: query acc., q. start, q. end, subject acc., subject sci name, subject title, s. start, s. end, evalue, score, alignment length, % identity, subject strand
# 4 hits found
AXQ66182.1	6	205	NC_053390	Bufo bufo	Bufo bufo chromosome 2, aBufBuf1.1	9191493	9190906	4.79e-10	173	207	31.401	N/A
AXQ66182.1	6	205	NC_053391	Bufo bufo	Bufo bufo chromosome 3, aBufBuf1.1	33282222	33282812	1.24e-09	170	208	30.288	N/A
AXQ66182.1	6	205	NC_053391	Bufo bufo	Bufo bufo chromosome 3, aBufBuf1.1	33223427	33224011	1.61e-07	154	207	28.986	N/A
AXQ66182.1	115	203	NW_022989367	Pseudochaenichthys georgianus	Pseudochaenichthys georgianus unplaced genomic scaffold, fPseGeo1.1	1238	1507	1.08e-06	148	91	38.462	N/A
# TBLASTN 2.13.0+
# Query: AXQ66454.1 |putative viral replication protein|Circoviridae sp.||Circoviridae|Lutjanus campechanus|USA|USA|2017-06-01|2018-09-01T00:00:00Z|putative viral replication protein [Circoviridae sp.]
# Database: ref_euk_rep_genomes
# Fields: query acc., q. start, q. end, subject acc., subject sci name, subject title, s. start, s. end, evalue, score, alignment length, % identity, subject strand
# 5 hits found
AXQ66454.1	96	270	NW_024096460	Crotalus tigris	Crotalus tigris isolate CLP2741 ecotype Arizona unplaced genomic scaffold, ASM1654583v1 scf7180000017536.10889498	6025673	6025155	1.24e-10	189	178	33.146	N/A
AXQ66454.1	81	263	NC_034588	Mus caroli	Mus caroli chromosome 19, CAROLI_EIJ_v1.1	46570062	46569538	8.28e-10	182	191	31.937	N/A
AXQ66454.1	53	263	NW_010581509	Tinamus guttatus	Tinamus guttatus isolate BGI_N309 unplaced genomic scaffold, ASM70537v2 scaffold13393	5901	5290	1.05e-08	173	222	30.631	N/A
AXQ66454.1	90	210	NW_019029310	Acanthochromis polyacanthus	Acanthochromis polyacanthus ecotype Palm Islands unplaced genomic scaffold, ASM210954v1 orpheusFish_scaffold194	166050	166412	3.98e-07	160	125	33.600	N/A
AXQ66454.1	97	263	NC_051315	Choloepus didactylus	Choloepus didactylus isolate mChoDid1 chromosome 9, mChoDid1.pri	63810042	63810500	5.01e-07	160	169	32.544	N/A
# TBLASTN 2.13.0+
# Query: AXQ66609.1 |putative replicase|Circoviridae sp.||Circoviridae||USA|USA|2017-06-01|2018-09-01T00:00:00Z|MAG: putative replicase [Circoviridae sp.]
# Database: ref_euk_rep_genomes
# 0 hits found
# TBLASTN 2.13.0+
# Query: AXH73213.1 |replication protein|Circoviridae sp.||Circoviridae||USA|USA|2017-06-01|2018-08-05T00:00:00Z|replication protein [Circoviridae sp.]
# Database: ref_euk_rep_genomes
# 0 hits found
# TBLASTN 2.13.0+
# Query: AXH74137.1 |replication protein|Circoviridae sp.||Circoviridae|Lutjanus campechanus|USA|USA|2017-06-01|2018-08-05T00:00:00Z|replication protein [Circoviridae sp.]
# Database: ref_euk_rep_genomes
# 0 hits found
# TBLASTN 2.13.0+
# Query: AXH74415.1 |hypothetical protein|Circoviridae sp.||Circoviridae|Lutjanus campechanus|USA|USA|2017-06-01|2018-08-05T00:00:00Z|hypothetical protein [Circoviridae sp.]
# Database: ref_euk_rep_genomes
# 0 hits found
# TBLASTN 2.13.0+
# Query: AXH75134.1 |putative replication initiation protein|Circoviridae sp.||Circoviridae||USA|USA|2017-06-01|2018-08-05T00:00:00Z|MAG: putative replication initiation protein [Circoviridae sp.]
# Database: ref_euk_rep_genomes
# 0 hits found
# TBLASTN 2.13.0+
# Query: AXH75548.1 |putative capsid protein|Circoviridae sp.||Circoviridae|Lutjanus campechanus|USA|USA|2017-06-01|2018-08-05T00:00:00Z|putative capsid protein [Circoviridae sp.]
# Database: ref_euk_rep_genomes
# 0 hits found
# TBLASTN 2.13.0+
# Query: AXH75985.1 |putative replicase|Circoviridae sp.||Circoviridae|Lutjanus campechanus|USA|USA|2017-06-01|2018-08-05T00:00:00Z|putative replicase [Circoviridae sp.]
# Database: ref_euk_rep_genomes
# 0 hits found
# TBLASTN 2.13.0+
# Query: AXH76322.1 |replication protein|Circoviridae sp.||Circoviridae|Lutjanus campechanus|USA|USA|2017-06-01|2018-08-05T00:00:00Z|replication protein [Circoviridae sp.]
# Database: ref_euk_rep_genomes
# 0 hits found
# TBLASTN 2.13.0+
# Query: AXH76631.1 |putative capsid protein|Circoviridae sp.||Circoviridae||USA|USA|2017-06-01|2018-08-05T00:00:00Z|MAG: putative capsid protein [Circoviridae sp.]
# Database: ref_euk_rep_genomes
# 0 hits found
# TBLASTN 2.13.0+
# Query: AXH76976.1 |putative replicase|Circoviridae sp.||Circoviridae|Lutjanus campechanus|USA|USA|2017-06-01|2018-08-05T00:00:00Z|MAG: putative replicase [Circoviridae sp.]
# Database: ref_euk_rep_genomes
# 0 hits found
# TBLASTN 2.13.0+
# Query: AXH77304.1 |hypothetical protein|Circoviridae sp.||Circoviridae|Lutjanus campechanus|USA|USA|2017-06-01|2018-08-05T00:00:00Z|hypothetical protein [Circoviridae sp.]
# Database: ref_euk_rep_genomes
# 0 hits found
# TBLASTN 2.13.0+
# Query: AXH77588.1 |capsid protein|Circoviridae sp.||Circoviridae||USA|USA|2017-06-01|2018-08-05T00:00:00Z|MAG: capsid protein [Circoviridae sp.]
# Database: ref_euk_rep_genomes
# 0 hits found
# TBLASTN 2.13.0+
# Query: AXH78176.1 |replication associated protein|Circoviridae sp.||Circoviridae|Lutjanus campechanus|USA|USA|2017-06-01|2018-08-05T00:00:00Z|replication associated protein [Circoviridae sp.]
# Database: ref_euk_rep_genomes
# 0 hits found
# TBLASTN 2.13.0+
# Query: AUD57239.1 |capsid protein|Pleurochrysis carterae circular virus||Circoviridae|Chrysotila carterae|USA|USA|2016-03-11|2017-12-18T00:00:00Z|capsid protein [Pleurochrysis carterae circular virus]
# Database: ref_euk_rep_genomes
# 0 hits found
# TBLASTN 2.13.0+
# Query: ARO38325.1 |replicase|Cyclovirus sp.|Cyclovirus|Circoviridae|Hipposideros armiger|Viet Nam|Viet Nam|2014|2017-05-08T00:00:00Z|replicase [Cyclovirus sp.]
# Database: ref_euk_rep_genomes
# Fields: query acc., q. start, q. end, subject acc., subject sci name, subject title, s. start, s. end, evalue, score, alignment length, % identity, subject strand
# 285 hits found
ARO38325.1	10	291	NC_051447	Kryptolebias marmoratus	Kryptolebias marmoratus isolate JLee-2015 linkage group LG18, ASM164957v2	2741191	2742015	6.57e-57	538	283	41.343	N/A
ARO38325.1	5	293	NC_051050	Acanthopagrus latus	Acanthopagrus latus isolate v.2019 chromosome 12, fAcaLat1.1	1487991	1488842	1.13e-56	536	290	40.690	N/A
ARO38325.1	5	293	NC_051050	Acanthopagrus latus	Acanthopagrus latus isolate v.2019 chromosome 12, fAcaLat1.1	1489881	1490732	1.13e-56	536	290	40.690	N/A
ARO38325.1	5	293	NC_051050	Acanthopagrus latus	Acanthopagrus latus isolate v.2019 chromosome 12, fAcaLat1.1	1493661	1494512	1.13e-56	536	290	40.690	N/A
ARO38325.1	5	293	NC_051050	Acanthopagrus latus	Acanthopagrus latus isolate v.2019 chromosome 12, fAcaLat1.1	1506704	1507555	1.13e-56	536	290	40.690	N/A
ARO38325.1	5	293	NC_051050	Acanthopagrus latus	Acanthopagrus latus isolate v.2019 chromosome 12, fAcaLat1.1	1491771	1492622	1.25e-56	535	290	40.690	N/A
ARO38325.1	5	293	NC_051050	Acanthopagrus latus	Acanthopagrus latus isolate v.2019 chromosome 12, fAcaLat1.1	1495553	1496404	1.82e-56	534	290	40.690	N/A
ARO38325.1	5	293	NC_051050	Acanthopagrus latus	Acanthopagrus latus isolate v.2019 chromosome 12, fAcaLat1.1	1504812	1505663	5.44e-56	531	290	40.690	N/A
ARO38325.1	5	293	NC_051050	Acanthopagrus latus	Acanthopagrus latus isolate v.2019 chromosome 12, fAcaLat1.1	1502920	1503771	1.25e-55	528	290	40.345	N/A
ARO38325.1	5	135	NC_051050	Acanthopagrus latus	Acanthopagrus latus isolate v.2019 chromosome 12, fAcaLat1.1	1497443	1497835	7.27e-10	180	132	34.091	N/A
ARO38325.1	5	135	NC_051050	Acanthopagrus latus	Acanthopagrus latus isolate v.2019 chromosome 12, fAcaLat1.1	1508596	1508988	1.44e-09	178	132	34.091	N/A
ARO38325.1	22	292	NW_022989367	Pseudochaenichthys georgianus	Pseudochaenichthys georgianus unplaced genomic scaffold, fPseGeo1.1	758	1555	2.55e-52	503	272	39.706	N/A
ARO38325.1	12	308	NC_053391	Bufo bufo	Bufo bufo chromosome 3, aBufBuf1.1	33223250	33224107	5.10e-49	478	300	38.667	N/A
ARO38325.1	23	289	NC_053391	Bufo bufo	Bufo bufo chromosome 3, aBufBuf1.1	33282069	33282845	1.76e-48	474	268	39.552	N/A
ARO38325.1	9	276	NW_024096460	Crotalus tigris	Crotalus tigris isolate CLP2741 ecotype Arizona unplaced genomic scaffold, ASM1654583v1 scf7180000017536.10889498	6025712	6024945	6.93e-49	477	268	38.433	N/A
ARO38325.1	12	291	NC_053390	Bufo bufo	Bufo bufo chromosome 2, aBufBuf1.1	9191679	9190867	2.15e-48	474	281	39.502	N/A
ARO38325.1	12	189	NC_053390	Bufo bufo	Bufo bufo chromosome 2, aBufBuf1.1	6711769	6711248	3.03e-35	233	179	34.078	N/A
ARO38325.1	205	250	NC_053390	Bufo bufo	Bufo bufo chromosome 2, aBufBuf1.1	6711224	6711087	3.03e-35	173	46	63.043	N/A
ARO38325.1	246	291	NC_053390	Bufo bufo	Bufo bufo chromosome 2, aBufBuf1.1	6711087	6710950	3.03e-35	82	46	41.304	N/A
ARO38325.1	12	248	NC_053390	Bufo bufo	Bufo bufo chromosome 2, aBufBuf1.1	6708074	6707412	9.51e-34	363	238	35.714	N/A
ARO38325.1	12	189	NC_053390	Bufo bufo	Bufo bufo chromosome 2, aBufBuf1.1	6709925	6709404	7.40e-30	233	179	34.078	N/A
ARO38325.1	205	268	NC_053390	Bufo bufo	Bufo bufo chromosome 2, aBufBuf1.1	6709380	6709201	7.40e-30	167	64	51.562	N/A
ARO38325.1	17	292	NC_064428	Astyanax mexicanus	Astyanax mexicanus isolate ESR-SI-001 chromosome 21, AstMex3_surface	7537806	7536985	1.74e-47	467	277	36.101	N/A
ARO38325.1	23	308	NW_025960865	Perognathus longimembris pacificus	Perognathus longimembris pacificus isolate PPM17 unplaced genomic scaffold, ASM2315922v1 HiC_scaffold_5438	20226	21077	2.80e-47	465	300	37.667	N/A
ARO38325.1	17	276	NC_051315	Choloepus didactylus	Choloepus didactylus isolate mChoDid1 chromosome 9, mChoDid1.pri	63810015	63810773	3.60e-47	464	264	40.909	N/A
ARO38325.1	23	308	NC_063165	Perognathus longimembris pacificus	Perognathus longimembris pacificus isolate PPM17 chromosome 5, ASM2315922v1	87993870	87993019	3.77e-47	464	300	37.667	N/A
ARO38325.1	22	284	NC_063057	Megalobrama amblycephala	Megalobrama amblycephala isolate DHTTF-2021 linkage group LG14, ASM1881202v1	47482519	47481749	4.75e-47	464	264	38.258	N/A
ARO38325.1	149	292	NC_063057	Megalobrama amblycephala	Megalobrama amblycephala isolate DHTTF-2021 linkage group LG14, ASM1881202v1	47479951	47480367	5.85e-27	312	144	42.361	N/A
ARO38325.1	178	290	NC_063057	Megalobrama amblycephala	Megalobrama amblycephala isolate DHTTF-2021 linkage group LG14, ASM1881202v1	47483228	47482968	4.55e-13	205	113	46.018	N/A
ARO38325.1	23	294	NW_025961413	Perognathus longimembris pacificus	Perognathus longimembris pacificus isolate PPM17 unplaced genomic scaffold, ASM2315922v1 HiC_scaffold_5931	1390617	1389829	1.60e-45	452	279	39.427	N/A
ARO38325.1	15	294	NW_025961413	Perognathus longimembris pacificus	Perognathus longimembris pacificus isolate PPM17 unplaced genomic scaffold, ASM2315922v1 HiC_scaffold_5931	1272592	1271780	6.16e-45	448	287	39.373	N/A
ARO38325.1	22	293	NW_010581509	Tinamus guttatus	Tinamus guttatus isolate BGI_N309 unplaced genomic scaffold, ASM70537v2 scaffold13393	5748	4966	3.39e-44	442	273	38.828	N/A
ARO38325.1	84	291	NC_051440	Kryptolebias marmoratus	Kryptolebias marmoratus isolate JLee-2015 linkage group LG11, ASM164957v2	27794989	27794384	1.00e-40	416	209	43.062	N/A
ARO38325.1	206	297	NC_047512	Pseudochaenichthys georgianus	Pseudochaenichthys georgianus chromosome 10, fPseGeo1.1	45262649	45262374	1.98e-40	248	92	48.913	N/A
ARO38325.1	9	189	NC_047512	Pseudochaenichthys georgianus	Pseudochaenichthys georgianus chromosome 10, fPseGeo1.1	45263212	45262682	1.98e-40	244	182	32.967	N/A
ARO38325.1	81	291	NC_051431	Kryptolebias marmoratus	Kryptolebias marmoratus isolate JLee-2015 linkage group LG2, ASM164957v2	31005220	31004606	3.38e-40	412	212	42.453	N/A
ARO38325.1	7	289	NC_053491	Rana temporaria	Rana temporaria chromosome 3, aRanTem1.1	257690923	257691750	3.75e-40	412	288	35.764	N/A
ARO38325.1	46	292	NC_064425	Astyanax mexicanus	Astyanax mexicanus isolate ESR-SI-001 chromosome 18, AstMex3_surface	34657362	34656625	5.71e-39	403	248	36.694	N/A
ARO38325.1	22	269	NW_015507170	Sinocyclocheilus grahami	Sinocyclocheilus grahami isolate Dianchi unplaced genomic scaffold, SAMN03320097.WGS_v1.1 scaffold1991.1	42111	41395	1.17e-38	400	249	35.743	N/A
ARO38325.1	142	292	NW_015507170	Sinocyclocheilus grahami	Sinocyclocheilus grahami isolate Dianchi unplaced genomic scaffold, SAMN03320097.WGS_v1.1 scaffold1991.1	40691	40254	1.21e-24	294	151	39.073	N/A
ARO38325.1	158	292	NW_015507170	Sinocyclocheilus grahami	Sinocyclocheilus grahami isolate Dianchi unplaced genomic scaffold, SAMN03320097.WGS_v1.1 scaffold1991.1	38631	38242	1.39e-24	294	135	43.704	N/A
ARO38325.1	13	289	NC_053489	Rana temporaria	Rana temporaria chromosome 1, aRanTem1.1	8654316	8653516	7.52e-38	394	279	34.767	N/A
ARO38325.1	8	241	NC_053489	Rana temporaria	Rana temporaria chromosome 1, aRanTem1.1	8221774	8221109	1.25e-29	301	236	34.322	N/A
ARO38325.1	242	289	NC_053489	Rana temporaria	Rana temporaria chromosome 1, aRanTem1.1	8221107	8220964	1.25e-29	97	48	37.500	N/A
ARO38325.1	80	289	NC_053489	Rana temporaria	Rana temporaria chromosome 1, aRanTem1.1	676086738	676087340	3.96e-22	275	210	33.333	N/A
ARO38325.1	124	282	NC_053162	Polypterus senegalus	Polypterus senegalus isolate Bchr_013 chromosome 9, ASM1683550v1	59503022	59503474	1.00e-35	298	159	40.252	N/A
ARO38325.1	25	121	NC_053162	Polypterus senegalus	Polypterus senegalus isolate Bchr_013 chromosome 9, ASM1683550v1	59502738	59503016	1.00e-35	154	97	32.990	N/A
ARO38325.1	3	289	NC_053162	Polypterus senegalus	Polypterus senegalus isolate Bchr_013 chromosome 9, ASM1683550v1	59504401	59505150	2.50e-29	330	287	31.359	N/A
ARO38325.1	141	282	NC_053162	Polypterus senegalus	Polypterus senegalus isolate Bchr_013 chromosome 9, ASM1683550v1	59501881	59502288	1.16e-26	310	142	42.254	N/A
ARO38325.1	17	272	NC_063169	Perognathus longimembris pacificus	Perognathus longimembris pacificus isolate PPM17 chromosome 9, ASM2315922v1	17302	18060	2.17e-35	376	269	34.944	N/A
ARO38325.1	62	276	NC_063169	Perognathus longimembris pacificus	Perognathus longimembris pacificus isolate PPM17 chromosome 9, ASM2315922v1	19288	19908	1.40e-25	301	216	33.796	N/A
ARO38325.1	114	289	NC_063169	Perognathus longimembris pacificus	Perognathus longimembris pacificus isolate PPM17 chromosome 9, ASM2315922v1	23342	23845	3.07e-21	268	177	38.418	N/A
ARO38325.1	96	303	NC_047090	Geotrypetes seraphini	Geotrypetes seraphini chromosome 7, aGeoSer1.1	45601806	45602423	5.89e-35	373	210	41.429	N/A
ARO38325.1	96	280	NC_047090	Geotrypetes seraphini	Geotrypetes seraphini chromosome 7, aGeoSer1.1	150028499	150029020	1.08e-24	295	185	38.378	N/A
ARO38325.1	202	280	NC_047090	Geotrypetes seraphini	Geotrypetes seraphini chromosome 7, aGeoSer1.1	5551567	5551331	2.91e-20	261	79	59.494	N/A
ARO38325.1	88	291	NW_021856866	Suricata suricatta	Suricata suricatta isolate VVHF042 unplaced genomic scaffold, meerkat_22Aug2017_6uvM2_HiC HiC_scaffold_1278	1908	1300	6.73e-35	369	208	41.346	N/A
ARO38325.1	28	296	NC_053161	Polypterus senegalus	Polypterus senegalus isolate Bchr_013 chromosome 8, ASM1683550v1	160616599	160615841	2.23e-31	345	269	32.342	N/A
ARO38325.1	20	307	NC_047094	Geotrypetes seraphini	Geotrypetes seraphini chromosome 11, aGeoSer1.1	49647465	49646614	3.62e-31	344	297	32.997	N/A
ARO38325.1	203	267	NC_047094	Geotrypetes seraphini	Geotrypetes seraphini chromosome 11, aGeoSer1.1	66768860	66768666	1.10e-27	201	65	58.462	N/A
ARO38325.1	50	189	NC_047094	Geotrypetes seraphini	Geotrypetes seraphini chromosome 11, aGeoSer1.1	66769299	66768886	1.10e-27	180	140	32.857	N/A
ARO38325.1	113	276	NC_063168	Perognathus longimembris pacificus	Perognathus longimembris pacificus isolate PPM17 chromosome 8, ASM2315922v1	29572	30039	2.87e-29	283	165	36.970	N/A
ARO38325.1	23	104	NC_063168	Perognathus longimembris pacificus	Perognathus longimembris pacificus isolate PPM17 chromosome 8, ASM2315922v1	29306	29542	2.87e-29	112	82	36.585	N/A
ARO38325.1	141	274	NC_063168	Perognathus longimembris pacificus	Perognathus longimembris pacificus isolate PPM17 chromosome 8, ASM2315922v1	27745	28128	1.84e-24	237	135	38.519	N/A
ARO38325.1	49	113	NC_063168	Perognathus longimembris pacificus	Perognathus longimembris pacificus isolate PPM17 chromosome 8, ASM2315922v1	27477	27668	1.84e-24	115	65	43.077	N/A
ARO38325.1	109	289	NC_063168	Perognathus longimembris pacificus	Perognathus longimembris pacificus isolate PPM17 chromosome 8, ASM2315922v1	33457	33975	1.95e-24	293	182	40.110	N/A
ARO38325.1	8	189	NC_047085	Geotrypetes seraphini	Geotrypetes seraphini chromosome 2, aGeoSer1.1	508472904	508473461	7.99e-29	196	190	28.947	N/A
ARO38325.1	203	259	NC_047085	Geotrypetes seraphini	Geotrypetes seraphini chromosome 2, aGeoSer1.1	508473494	508473664	7.99e-29	195	57	61.404	N/A
ARO38325.1	125	291	NC_047085	Geotrypetes seraphini	Geotrypetes seraphini chromosome 2, aGeoSer1.1	156359644	156360138	1.43e-28	324	169	45.562	N/A
ARO38325.1	20	217	NC_047085	Geotrypetes seraphini	Geotrypetes seraphini chromosome 2, aGeoSer1.1	463725927	463725292	9.42e-18	241	220	33.182	N/A
ARO38325.1	81	259	NW_022992170	Gymnodraco acuticeps	Gymnodraco acuticeps unplaced genomic scaffold, fGymAcu1.1	63137	62619	3.04e-27	314	180	38.889	N/A
ARO38325.1	87	189	NC_044035	Microcaecilia unicolor	Microcaecilia unicolor chromosome 5, aMicUni1.1	245064181	245063876	3.58e-25	198	103	35.922	N/A
ARO38325.1	207	262	NC_044035	Microcaecilia unicolor	Microcaecilia unicolor chromosome 5, aMicUni1.1	245063837	245063670	3.58e-25	161	56	53.571	N/A
ARO38325.1	22	259	NW_019032806	Acanthochromis polyacanthus	Acanthochromis polyacanthus ecotype Palm Islands unplaced genomic scaffold, ASM210954v1 orpheusFish_scaffold3690	942	1625	1.58e-24	286	243	33.333	N/A
ARO38325.1	264	291	NW_019032806	Acanthochromis polyacanthus	Acanthochromis polyacanthus ecotype Palm Islands unplaced genomic scaffold, ASM210954v1 orpheusFish_scaffold3690	1639	1722	1.58e-24	68	28	46.429	N/A
ARO38325.1	7	282	NC_047096	Geotrypetes seraphini	Geotrypetes seraphini chromosome 13, aGeoSer1.1	975345	976157	5.14e-23	282	287	30.662	N/A
ARO38325.1	144	291	NC_047096	Geotrypetes seraphini	Geotrypetes seraphini chromosome 13, aGeoSer1.1	44075396	44074956	4.49e-20	259	150	42.000	N/A
ARO38325.1	87	187	NC_047096	Geotrypetes seraphini	Geotrypetes seraphini chromosome 13, aGeoSer1.1	29691884	29691585	1.37e-08	170	101	34.653	N/A
ARO38325.1	22	187	NC_034588	Mus caroli	Mus caroli chromosome 19, CAROLI_EIJ_v1.1	46569999	46569511	4.69e-22	275	168	41.071	N/A
ARO38325.1	151	280	NC_047093	Geotrypetes seraphini	Geotrypetes seraphini chromosome 10, aGeoSer1.1	95524024	95524404	1.07e-21	272	130	46.923	N/A
ARO38325.1	116	280	NC_047084	Geotrypetes seraphini	Geotrypetes seraphini chromosome 1, aGeoSer1.1	461322018	461321518	3.17e-20	260	180	38.889	N/A
ARO38325.1	138	280	NC_047084	Geotrypetes seraphini	Geotrypetes seraphini chromosome 1, aGeoSer1.1	164454435	164454022	7.44e-20	258	143	44.056	N/A
ARO38325.1	58	226	NC_047084	Geotrypetes seraphini	Geotrypetes seraphini chromosome 1, aGeoSer1.1	487392701	487393195	4.11e-18	244	170	35.882	N/A
ARO38325.1	172	291	NC_047084	Geotrypetes seraphini	Geotrypetes seraphini chromosome 1, aGeoSer1.1	184878596	184878240	4.18e-18	244	122	47.541	N/A
ARO38325.1	102	291	NC_047084	Geotrypetes seraphini	Geotrypetes seraphini chromosome 1, aGeoSer1.1	419066599	419066048	1.10e-17	241	194	38.144	N/A
ARO38325.1	207	294	NC_047084	Geotrypetes seraphini	Geotrypetes seraphini chromosome 1, aGeoSer1.1	471601277	471601546	2.73e-17	238	90	53.333	N/A
ARO38325.1	103	238	NC_047084	Geotrypetes seraphini	Geotrypetes seraphini chromosome 1, aGeoSer1.1	122710923	122710543	1.70e-13	208	136	37.500	N/A
ARO38325.1	20	134	NC_047084	Geotrypetes seraphini	Geotrypetes seraphini chromosome 1, aGeoSer1.1	332622168	332622503	1.83e-10	185	116	36.207	N/A
ARO38325.1	208	291	NC_051451	Kryptolebias marmoratus	Kryptolebias marmoratus isolate JLee-2015 linkage group LG22, ASM164957v2	4330041	4330292	7.65e-20	258	84	54.762	N/A
ARO38325.1	56	159	NC_041394	Erpetoichthys calabaricus	Erpetoichthys calabaricus chromosome 1, fErpCal1.1	331852077	331851772	7.68e-20	168	104	33.654	N/A
ARO38325.1	166	254	NC_041394	Erpetoichthys calabaricus	Erpetoichthys calabaricus chromosome 1, fErpCal1.1	331851752	331851504	7.68e-20	106	89	32.584	N/A
ARO38325.1	254	282	NC_041394	Erpetoichthys calabaricus	Erpetoichthys calabaricus chromosome 1, fErpCal1.1	331851502	331851416	7.68e-20	78	29	48.276	N/A
ARO38325.1	69	293	NC_063178	Perognathus longimembris pacificus	Perognathus longimembris pacificus isolate PPM17 chromosome 18, ASM2315922v1	30795489	30794866	5.88e-19	251	226	31.858	N/A
ARO38325.1	213	288	NC_063178	Perognathus longimembris pacificus	Perognathus longimembris pacificus isolate PPM17 chromosome 18, ASM2315922v1	30811240	30811013	4.20e-08	166	76	46.053	N/A
ARO38325.1	92	235	NC_053129	Perca fluviatilis	Perca fluviatilis chromosome 18, GENO_Pfluv_1.0	235619	236035	1.10e-18	249	145	42.069	N/A
ARO38325.1	107	293	NC_063185	Perognathus longimembris pacificus	Perognathus longimembris pacificus isolate PPM17 chromosome 25, ASM2315922v1	923198	923734	1.56e-18	247	188	33.511	N/A
ARO38325.1	213	288	NC_063185	Perognathus longimembris pacificus	Perognathus longimembris pacificus isolate PPM17 chromosome 25, ASM2315922v1	907612	907839	7.46e-07	156	76	44.737	N/A
ARO38325.1	205	250	NC_059452	Salmo salar	Salmo salar chromosome ssa11, Ssal_v3.1	100780036	100779899	1.80e-18	170	46	60.870	N/A
ARO38325.1	141	189	NC_059452	Salmo salar	Salmo salar chromosome ssa11, Ssal_v3.1	100780208	100780062	1.80e-18	130	49	48.980	N/A
ARO38325.1	205	250	NC_042968	Salmo trutta	Salmo trutta chromosome 12, fSalTru1.1	88495089	88494952	6.43e-18	174	46	63.043	N/A
ARO38325.1	141	189	NC_042968	Salmo trutta	Salmo trutta chromosome 12, fSalTru1.1	88495261	88495115	6.43e-18	121	49	44.898	N/A
ARO38325.1	175	291	NC_047086	Geotrypetes seraphini	Geotrypetes seraphini chromosome 3, aGeoSer1.1	289008218	289007871	5.14e-17	236	119	47.899	N/A
ARO38325.1	211	280	NC_047086	Geotrypetes seraphini	Geotrypetes seraphini chromosome 3, aGeoSer1.1	173011079	173011288	7.32e-15	219	70	58.571	N/A
ARO38325.1	215	280	NC_047086	Geotrypetes seraphini	Geotrypetes seraphini chromosome 3, aGeoSer1.1	139635612	139635415	1.06e-11	194	66	57.576	N/A
ARO38325.1	218	280	NC_047086	Geotrypetes seraphini	Geotrypetes seraphini chromosome 3, aGeoSer1.1	261891931	261891743	1.25e-10	186	63	60.317	N/A
ARO38325.1	1	184	NC_047086	Geotrypetes seraphini	Geotrypetes seraphini chromosome 3, aGeoSer1.1	379558379	379557822	1.02e-09	179	198	27.778	N/A
ARO38325.1	207	322	NC_047095	Geotrypetes seraphini	Geotrypetes seraphini chromosome 12, aGeoSer1.1	102173821	102173495	1.48e-16	232	118	45.763	N/A
ARO38325.1	62	189	NC_047095	Geotrypetes seraphini	Geotrypetes seraphini chromosome 12, aGeoSer1.1	81976610	81976230	1.14e-13	209	129	37.209	N/A
ARO38325.1	207	223	NC_047095	Geotrypetes seraphini	Geotrypetes seraphini chromosome 12, aGeoSer1.1	81976188	81976138	1.14e-13	49	17	52.941	N/A
ARO38325.1	175	291	NC_052018	Motacilla alba alba	Motacilla alba alba isolate MOTALB_02 chromosome 3, Motacilla_alba_V1.0_pri	19766622	19766293	2.02e-16	231	117	42.735	N/A
ARO38325.1	207	280	NC_047092	Geotrypetes seraphini	Geotrypetes seraphini chromosome 9, aGeoSer1.1	171589528	171589749	5.11e-16	228	74	59.459	N/A
ARO38325.1	20	149	NC_047092	Geotrypetes seraphini	Geotrypetes seraphini chromosome 9, aGeoSer1.1	730512	730135	8.27e-08	164	130	32.308	N/A
ARO38325.1	168	289	NW_024096479	Crotalus tigris	Crotalus tigris isolate CLP2741 ecotype Arizona unplaced genomic scaffold, ASM1654583v1 scf7180000017568.13789103	1658928	1658587	5.82e-16	228	122	44.262	N/A
ARO38325.1	141	250	NC_047087	Geotrypetes seraphini	Geotrypetes seraphini chromosome 4, aGeoSer1.1	249438860	249439180	7.41e-16	227	110	45.455	N/A
ARO38325.1	49	155	NC_047087	Geotrypetes seraphini	Geotrypetes seraphini chromosome 4, aGeoSer1.1	291062669	291062355	9.13e-10	179	108	37.037	N/A
ARO38325.1	225	280	NC_047087	Geotrypetes seraphini	Geotrypetes seraphini chromosome 4, aGeoSer1.1	132460674	132460507	5.28e-09	173	56	60.714	N/A
ARO38325.1	92	281	NC_063179	Perognathus longimembris pacificus	Perognathus longimembris pacificus isolate PPM17 chromosome 19, ASM2315922v1	34605939	34606493	1.51e-15	224	199	29.146	N/A
ARO38325.1	175	276	NC_063172	Perognathus longimembris pacificus	Perognathus longimembris pacificus isolate PPM17 chromosome 12, ASM2315922v1	26733673	26733957	7.06e-15	219	102	44.118	N/A
ARO38325.1	21	189	NW_019029183	Acanthochromis polyacanthus	Acanthochromis polyacanthus ecotype Palm Islands unplaced genomic scaffold, ASM210954v1 orpheusFish_scaffold67	1033565	1034080	8.49e-15	219	173	30.058	N/A
ARO38325.1	208	291	NW_019031191	Acanthochromis polyacanthus	Acanthochromis polyacanthus ecotype Palm Islands unplaced genomic scaffold, ASM210954v1 orpheusFish_scaffold2075	97336	97587	3.60e-14	214	84	45.238	N/A
ARO38325.1	203	278	NC_047089	Geotrypetes seraphini	Geotrypetes seraphini chromosome 6, aGeoSer1.1	85224885	85225112	5.25e-14	212	76	53.947	N/A
ARO38325.1	175	280	NC_030680	Xenopus tropicalis	Xenopus tropicalis strain Nigerian chromosome 4, UCB_Xtro_10.0	130296486	130296773	1.50e-13	209	106	44.340	N/A
ARO38325.1	205	282	NC_044033	Microcaecilia unicolor	Microcaecilia unicolor chromosome 3, aMicUni1.1	115328527	115328760	1.79e-13	208	78	51.282	N/A
ARO38325.1	208	276	NC_063170	Perognathus longimembris pacificus	Perognathus longimembris pacificus isolate PPM17 chromosome 10, ASM2315922v1	15198318	15198112	7.48e-13	203	69	50.725	N/A
ARO38325.1	109	275	NC_063186	Perognathus longimembris pacificus	Perognathus longimembris pacificus isolate PPM17 chromosome 26, ASM2315922v1	12192068	12192541	1.30e-12	202	171	34.503	N/A
ARO38325.1	178	275	NW_025610940	Mirounga angustirostris	Mirounga angustirostris isolate JK_09032017 unplaced genomic scaffold, ASM2128878v2 HiC_scaffold_32442	252	536	4.14e-12	187	98	40.816	N/A
ARO38325.1	88	276	NW_004451196	Odobenus rosmarus divergens	Odobenus rosmarus divergens isolate Ivan unplaced genomic scaffold, Oros_1.0 Scaffold933	23948	24493	5.60e-12	197	199	28.141	N/A
ARO38325.1	178	276	NW_004450460	Odobenus rosmarus divergens	Odobenus rosmarus divergens isolate Ivan unplaced genomic scaffold, Oros_1.0 Scaffold197	6387	6100	1.27e-11	194	99	40.404	N/A
ARO38325.1	210	275	NC_050581	Trichosurus vulpecula	Trichosurus vulpecula isolate mTriVul1 chromosome 9, mTriVul1.pri	98284420	98284617	1.51e-11	193	66	54.545	N/A
ARO38325.1	73	260	NW_020998638	Eumetopias jubatus	Eumetopias jubatus isolate GAN:26980396 unplaced genomic scaffold, ASM402803v1 scaffold32	14292542	14293066	3.11e-11	191	188	27.660	N/A
ARO38325.1	178	276	NW_004451073	Odobenus rosmarus divergens	Odobenus rosmarus divergens isolate Ivan unplaced genomic scaffold, Oros_1.0 Scaffold810	506040	505756	3.41e-11	190	99	40.404	N/A
ARO38325.1	178	275	NW_025616763	Mirounga angustirostris	Mirounga angustirostris isolate JK_09032017 unplaced genomic scaffold, ASM2128878v2 HiC_scaffold_38265	303	19	3.44e-11	176	98	38.776	N/A
ARO38325.1	178	275	NW_025603004	Mirounga angustirostris	Mirounga angustirostris isolate JK_09032017 unplaced genomic scaffold, ASM2128878v2 HiC_scaffold_24503	722	1006	6.66e-11	184	98	39.796	N/A
ARO38325.1	21	153	NW_019029310	Acanthochromis polyacanthus	Acanthochromis polyacanthus ecotype Palm Islands unplaced genomic scaffold, ASM210954v1 orpheusFish_scaffold194	166065	166463	7.55e-11	188	134	35.821	N/A
ARO38325.1	231	291	NW_019029310	Acanthochromis polyacanthus	Acanthochromis polyacanthus ecotype Palm Islands unplaced genomic scaffold, ASM210954v1 orpheusFish_scaffold194	166463	166645	2.07e-06	152	61	42.623	N/A
ARO38325.1	178	276	NW_020998668	Eumetopias jubatus	Eumetopias jubatus isolate GAN:26980396 unplaced genomic scaffold, ASM402803v1 scaffold62	1865	1578	8.06e-11	187	99	39.394	N/A
ARO38325.1	178	276	NC_045610	Zalophus californianus	Zalophus californianus isolate mZalCal1 chromosome 16, mZalCal1.pri.v2	62756856	62757143	1.00e-10	187	99	40.404	N/A
ARO38325.1	178	276	NW_020313168	Callorhinus ursinus	Callorhinus ursinus isolate GAN/ISIS: 27379988/994484 unplaced genomic scaffold, ASM326570v1 scaffold452	8245	7958	1.10e-10	186	99	40.404	N/A
ARO38325.1	19	126	NW_006408530	Chrysochloris asiatica	Chrysochloris asiatica unplaced genomic scaffold, ChrAsi1.0 scaffold00012	31588018	31587701	1.12e-10	186	109	39.450	N/A
ARO38325.1	178	275	NW_023270989	Mirounga leonina	Mirounga leonina isolate KUSES-001 unplaced genomic scaffold, KU_Mleo_1.0 Mir_99285	25623	25339	1.19e-10	186	98	39.796	N/A
ARO38325.1	225	282	NC_044031	Microcaecilia unicolor	Microcaecilia unicolor chromosome 1, aMicUni1.1	682276476	682276303	1.85e-10	185	58	58.621	N/A
ARO38325.1	205	246	NC_044031	Microcaecilia unicolor	Microcaecilia unicolor chromosome 1, aMicUni1.1	92436675	92436800	5.20e-07	157	42	61.905	N/A
ARO38325.1	178	276	NW_020323987	Callorhinus ursinus	Callorhinus ursinus isolate GAN/ISIS: 27379988/994484 unplaced genomic scaffold, ASM326570v1 scaffold104800	10410	10126	1.96e-10	184	99	37.374	N/A
ARO38325.1	178	276	NW_020313362	Callorhinus ursinus	Callorhinus ursinus isolate GAN/ISIS: 27379988/994484 unplaced genomic scaffold, ASM326570v1 scaffold646	9834	9547	2.57e-10	184	99	39.394	N/A
ARO38325.1	207	276	NW_006383477	Leptonychotes weddellii	Leptonychotes weddellii isolate WS11-02 unplaced genomic scaffold, LepWed1.0 scaffold00437	1026042	1025833	2.59e-10	183	70	48.571	N/A
ARO38325.1	178	276	NW_004450452	Odobenus rosmarus divergens	Odobenus rosmarus divergens isolate Ivan unplaced genomic scaffold, Oros_1.0 Scaffold189	2511145	2511429	2.87e-10	183	99	37.374	N/A
ARO38325.1	88	276	NC_058413	Neomonachus schauinslandi	Neomonachus schauinslandi chromosome 11, ASM220157v2	101466929	101467477	2.95e-10	183	189	29.101	N/A
ARO38325.1	218	280	NC_047088	Geotrypetes seraphini	Geotrypetes seraphini chromosome 5, aGeoSer1.1	68450573	68450761	3.29e-10	183	63	57.143	N/A
ARO38325.1	88	253	NW_025929518	Ursus arctos	Ursus arctos isolate Adak ecotype North America unplaced genomic scaffold, UrsArc1.0 HiC_scaffold_15	29461	28982	3.64e-10	159	166	28.313	N/A
ARO38325.1	249	277	NW_025929518	Ursus arctos	Ursus arctos isolate Adak ecotype North America unplaced genomic scaffold, UrsArc1.0 HiC_scaffold_15	28997	28911	3.64e-10	69	29	37.931	N/A
ARO38325.1	175	276	NC_045603	Zalophus californianus	Zalophus californianus isolate mZalCal1 chromosome 9, mZalCal1.pri.v2	140322471	140322764	3.81e-10	182	102	35.294	N/A
ARO38325.1	88	253	NW_025578113	Ursus americanus	Ursus americanus isolate UA15103 ecotype Eastern unplaced genomic scaffold, gsc_jax_bbear_1.0 contig_5305_segment0	2377873	2378352	4.16e-10	158	166	28.313	N/A
ARO38325.1	249	277	NW_025578113	Ursus americanus	Ursus americanus isolate UA15103 ecotype Eastern unplaced genomic scaffold, gsc_jax_bbear_1.0 contig_5305_segment0	2378337	2378423	4.16e-10	69	29	37.931	N/A
ARO38325.1	178	276	NW_023399916	Halichoerus grypus	Halichoerus grypus isolate 241Hg ecotype Northwest Atlantic unplaced genomic scaffold, Tufts_HGry_1.1 scf7180000026185	43080	43367	4.68e-10	181	99	40.404	N/A
ARO38325.1	178	276	NW_025578510	Mirounga angustirostris	Mirounga angustirostris isolate JK_09032017 unplaced genomic scaffold, ASM2128878v2 HiC_scaffold_3	128706166	128706453	5.28e-10	181	99	39.394	N/A
ARO38325.1	178	276	NW_020313275	Callorhinus ursinus	Callorhinus ursinus isolate GAN/ISIS: 27379988/994484 unplaced genomic scaffold, ASM326570v1 scaffold559	581	297	5.48e-10	181	99	36.364	N/A
ARO38325.1	206	276	NW_004451232	Odobenus rosmarus divergens	Odobenus rosmarus divergens isolate Ivan unplaced genomic scaffold, Oros_1.0 Scaffold969	23724	23512	6.39e-10	180	71	45.070	N/A
ARO38325.1	178	276	NC_045609	Zalophus californianus	Zalophus californianus isolate mZalCal1 chromosome 15, mZalCal1.pri.v2	2852	2568	7.40e-10	180	99	36.364	N/A
ARO38325.1	178	276	NC_045609	Zalophus californianus	Zalophus californianus isolate mZalCal1 chromosome 15, mZalCal1.pri.v2	124834	124550	1.66e-06	153	99	34.343	N/A
ARO38325.1	88	276	NW_025578505	Ursus americanus	Ursus americanus isolate UA15103 ecotype Eastern unplaced genomic scaffold, gsc_jax_bbear_1.0 scaffold_638_segment0	9343633	9343070	9.64e-10	179	194	27.835	N/A
ARO38325.1	88	276	NW_025929717	Ursus arctos	Ursus arctos isolate Adak ecotype North America unplaced genomic scaffold, UrsArc1.0 HiC_scaffold_33	4571281	4570718	1.03e-09	179	194	27.835	N/A
ARO38325.1	207	276	NW_006383602	Leptonychotes weddellii	Leptonychotes weddellii isolate WS11-02 unplaced genomic scaffold, LepWed1.0 scaffold00562	127623	127832	1.10e-09	179	70	48.571	N/A
ARO38325.1	178	276	NW_020324307	Callorhinus ursinus	Callorhinus ursinus isolate GAN/ISIS: 27379988/994484 unplaced genomic scaffold, ASM326570v1 scaffold105128	16268	15984	1.22e-09	178	99	35.354	N/A
ARO38325.1	178	276	NW_022590284	Phoca vitulina	Phoca vitulina isolate PV1807 unplaced genomic scaffold, GSC_HSeal_1.0 scaffold597	6415	6702	1.35e-09	178	99	40.404	N/A
ARO38325.1	183	276	NC_062280	Lutra lutra	Lutra lutra chromosome 3, mLutLut1.2	128809227	128808955	1.59e-09	177	94	39.362	N/A
ARO38325.1	178	276	NW_020313163	Callorhinus ursinus	Callorhinus ursinus isolate GAN/ISIS: 27379988/994484 unplaced genomic scaffold, ASM326570v1 scaffold447	14851	15135	1.65e-09	177	99	36.364	N/A
ARO38325.1	178	272	NC_058407	Neomonachus schauinslandi	Neomonachus schauinslandi chromosome 5, ASM220157v2	137372182	137372457	2.00e-09	176	95	40.000	N/A
ARO38325.1	104	276	NC_048219	Ailuropoda melanoleuca	Ailuropoda melanoleuca isolate Jingjing chromosome 2, ASM200744v2	87015396	87015917	2.21e-09	176	179	30.168	N/A
ARO38325.1	185	277	NW_023237922	Ailuropoda melanoleuca	Ailuropoda melanoleuca isolate Jingjing unplaced genomic scaffold, ASM200744v2 unplaced-scaffold63677	738	469	2.25e-09	173	93	38.710	N/A
ARO38325.1	178	275	NW_025598272	Mirounga angustirostris	Mirounga angustirostris isolate JK_09032017 unplaced genomic scaffold, ASM2128878v2 HiC_scaffold_19768	1007	1291	2.35e-09	174	98	36.735	N/A
ARO38325.1	178	276	NW_020326575	Callorhinus ursinus	Callorhinus ursinus isolate GAN/ISIS: 27379988/994484 unplaced genomic scaffold, ASM326570v1 scaffold196646	3595	3879	2.36e-09	176	99	36.364	N/A
ARO38325.1	207	276	NC_058417	Neomonachus schauinslandi	Neomonachus schauinslandi chromosome 15, ASM220157v2	8897	8688	2.42e-09	176	70	48.571	N/A
ARO38325.1	184	275	NW_025611400	Mirounga angustirostris	Mirounga angustirostris isolate JK_09032017 unplaced genomic scaffold, ASM2128878v2 HiC_scaffold_32902	255	521	2.43e-09	166	92	38.043	N/A
ARO38325.1	178	276	NW_020326079	Callorhinus ursinus	Callorhinus ursinus isolate GAN/ISIS: 27379988/994484 unplaced genomic scaffold, ASM326570v1 scaffold191771	17820	18104	2.78e-09	175	99	35.354	N/A
ARO38325.1	206	276	NW_004451470	Odobenus rosmarus divergens	Odobenus rosmarus divergens isolate Ivan unplaced genomic scaffold, Oros_1.0 Scaffold1207	80097	79885	3.14e-09	175	71	46.479	N/A
ARO38325.1	178	276	NW_020313248	Callorhinus ursinus	Callorhinus ursinus isolate GAN/ISIS: 27379988/994484 unplaced genomic scaffold, ASM326570v1 scaffold532	20133	19849	3.23e-09	175	99	36.364	N/A
ARO38325.1	178	276	NW_020326576	Callorhinus ursinus	Callorhinus ursinus isolate GAN/ISIS: 27379988/994484 unplaced genomic scaffold, ASM326570v1 scaffold196647	3596	3880	3.25e-09	175	99	36.364	N/A
ARO38325.1	178	276	NW_020326081	Callorhinus ursinus	Callorhinus ursinus isolate GAN/ISIS: 27379988/994484 unplaced genomic scaffold, ASM326570v1 scaffold192155	17820	18104	3.62e-09	174	99	35.354	N/A
ARO38325.1	104	189	NW_024609082	Oncorhynchus tshawytscha	Oncorhynchus tshawytscha isolate Ot180627B unplaced genomic scaffold, Otsh_v2.0 Un_contig_1932_pilon_pilon	75314	75565	4.32e-09	117	87	34.483	N/A
ARO38325.1	230	264	NW_024609082	Oncorhynchus tshawytscha	Oncorhynchus tshawytscha isolate Ot180627B unplaced genomic scaffold, Otsh_v2.0 Un_contig_1932_pilon_pilon	75651	75755	4.32e-09	101	35	51.429	N/A
ARO38325.1	207	276	NW_022589747	Phoca vitulina	Phoca vitulina isolate PV1807 unplaced genomic scaffold, GSC_HSeal_1.0 scaffold44	4745	4536	4.86e-09	173	70	48.571	N/A
ARO38325.1	206	276	NW_023403185	Halichoerus grypus	Halichoerus grypus isolate 241Hg ecotype Northwest Atlantic unplaced genomic scaffold, Tufts_HGry_1.1 scf7180000022032	2329659	2329447	6.16e-09	173	71	47.887	N/A
ARO38325.1	178	275	NW_023270067	Mirounga leonina	Mirounga leonina isolate KUSES-001 unplaced genomic scaffold, KU_Mleo_1.0 Mir_101130	8957	9241	6.51e-09	172	98	37.755	N/A
ARO38325.1	178	277	NW_020324028	Callorhinus ursinus	Callorhinus ursinus isolate GAN/ISIS: 27379988/994484 unplaced genomic scaffold, ASM326570v1 scaffold104843	747	1034	6.62e-09	172	100	37.000	N/A
ARO38325.1	208	275	NW_018344146	Phascolarctos cinereus	Phascolarctos cinereus isolate Bilbo 61053 unplaced genomic scaffold, phaCin_unsw_v4.1 phaCin_unsw_v4.1.fa.scaf00195	124340	124137	6.86e-09	172	68	50.000	N/A
ARO38325.1	206	276	NC_058411	Neomonachus schauinslandi	Neomonachus schauinslandi chromosome 9, ASM220157v2	143864265	143864477	7.18e-09	172	71	47.887	N/A
ARO38325.1	207	276	NC_058411	Neomonachus schauinslandi	Neomonachus schauinslandi chromosome 9, ASM220157v2	29787597	29787806	1.15e-08	170	70	47.143	N/A
ARO38325.1	206	276	NW_022589741	Phoca vitulina	Phoca vitulina isolate PV1807 unplaced genomic scaffold, GSC_HSeal_1.0 scaffold38	9478820	9478608	7.45e-09	172	71	45.070	N/A
ARO38325.1	207	276	NW_023401572	Halichoerus grypus	Halichoerus grypus isolate 241Hg ecotype Northwest Atlantic unplaced genomic scaffold, Tufts_HGry_1.1 scf7180000030072	42722	42931	8.08e-09	172	70	48.571	N/A
ARO38325.1	185	277	NW_025929750	Ursus arctos	Ursus arctos isolate Adak ecotype North America unplaced genomic scaffold, UrsArc1.0 HiC_scaffold_36	19708417	19708148	8.38e-09	172	93	38.710	N/A
ARO38325.1	185	277	NW_024425341	Ursus maritimus	Ursus maritimus isolate PB19 unplaced genomic scaffold, ASM1731132v1 scaffold_28	20170057	20169788	8.38e-09	172	93	38.710	N/A
ARO38325.1	207	276	NW_023402868	Halichoerus grypus	Halichoerus grypus isolate 241Hg ecotype Northwest Atlantic unplaced genomic scaffold, Tufts_HGry_1.1 scf7180000024091	136298	136507	8.50e-09	171	70	48.571	N/A
ARO38325.1	178	276	NW_020326701	Callorhinus ursinus	Callorhinus ursinus isolate GAN/ISIS: 27379988/994484 unplaced genomic scaffold, ASM326570v1 scaffold197351	4748	4464	9.67e-09	171	99	36.364	N/A
ARO38325.1	141	276	NW_020322715	Callorhinus ursinus	Callorhinus ursinus isolate GAN/ISIS: 27379988/994484 unplaced genomic scaffold, ASM326570v1 scaffold103262	6975	7385	1.06e-08	171	141	31.206	N/A
ARO38325.1	207	276	NC_045604	Zalophus californianus	Zalophus californianus isolate mZalCal1 chromosome 10, mZalCal1.pri.v2	60774998	60775207	1.09e-08	171	70	42.857	N/A
ARO38325.1	207	276	NW_004451093	Odobenus rosmarus divergens	Odobenus rosmarus divergens isolate Ivan unplaced genomic scaffold, Oros_1.0 Scaffold830	699862	699653	1.15e-08	170	70	42.857	N/A
ARO38325.1	207	276	NW_020998665	Eumetopias jubatus	Eumetopias jubatus isolate GAN:26980396 unplaced genomic scaffold, ASM402803v1 scaffold59	2385766	2385975	1.20e-08	170	70	42.857	N/A
ARO38325.1	178	275	NW_021002823	Eumetopias jubatus	Eumetopias jubatus isolate GAN:26980396 unplaced genomic scaffold, ASM402803v1 scaffold4225	2655	2936	1.37e-08	169	98	36.735	N/A
ARO38325.1	178	276	NW_020317977	Callorhinus ursinus	Callorhinus ursinus isolate GAN/ISIS: 27379988/994484 unplaced genomic scaffold, ASM326570v1 scaffold96969	420	704	1.39e-08	169	99	35.354	N/A
ARO38325.1	206	276	NW_023403695	Halichoerus grypus	Halichoerus grypus isolate 241Hg ecotype Northwest Atlantic unplaced genomic scaffold, Tufts_HGry_1.1 scf7180000025128	1287	1075	1.54e-08	169	71	47.887	N/A
ARO38325.1	207	276	NW_025578518	Mirounga angustirostris	Mirounga angustirostris isolate JK_09032017 unplaced genomic scaffold, ASM2128878v2 HiC_scaffold_11	92205787	92205999	1.64e-08	169	71	46.479	N/A
ARO38325.1	178	245	NW_025578518	Mirounga angustirostris	Mirounga angustirostris isolate JK_09032017 unplaced genomic scaffold, ASM2128878v2 HiC_scaffold_11	101210509	101210703	1.25e-06	125	68	39.706	N/A
ARO38325.1	250	275	NW_025578518	Mirounga angustirostris	Mirounga angustirostris isolate JK_09032017 unplaced genomic scaffold, ASM2128878v2 HiC_scaffold_11	101210715	101210792	1.25e-06	71	26	46.154	N/A
ARO38325.1	178	276	NW_020316568	Callorhinus ursinus	Callorhinus ursinus isolate GAN/ISIS: 27379988/994484 unplaced genomic scaffold, ASM326570v1 scaffold92975	1687	1403	1.68e-08	168	99	35.354	N/A
ARO38325.1	206	276	NW_004451065	Odobenus rosmarus divergens	Odobenus rosmarus divergens isolate Ivan unplaced genomic scaffold, Oros_1.0 Scaffold802	12329	12117	1.98e-08	169	71	45.070	N/A
ARO38325.1	206	276	NW_020998645	Eumetopias jubatus	Eumetopias jubatus isolate GAN:26980396 unplaced genomic scaffold, ASM402803v1 scaffold39	9822189	9821977	3.01e-08	167	71	45.070	N/A
ARO38325.1	70	243	NC_045427	Sarcophilus harrisii	Sarcophilus harrisii chromosome 2, mSarHar1.11	658368168	658367671	3.35e-08	167	175	29.714	N/A
ARO38325.1	178	276	NW_025410568	Neomonachus schauinslandi	Neomonachus schauinslandi unplaced genomic scaffold, ASM220157v2 HiC_scaffold_1878	1454	1167	5.26e-08	165	99	39.394	N/A
ARO38325.1	207	276	NW_023402594	Halichoerus grypus	Halichoerus grypus isolate 241Hg ecotype Northwest Atlantic unplaced genomic scaffold, Tufts_HGry_1.1 scf7180000022452	1629120	1629326	5.92e-08	165	70	48.571	N/A
ARO38325.1	178	276	NW_020313317	Callorhinus ursinus	Callorhinus ursinus isolate GAN/ISIS: 27379988/994484 unplaced genomic scaffold, ASM326570v1 scaffold601	10	294	6.50e-08	164	99	36.364	N/A
ARO38325.1	207	276	NW_006383380	Leptonychotes weddellii	Leptonychotes weddellii isolate WS11-02 unplaced genomic scaffold, LepWed1.0 scaffold00340	751891	752100	7.98e-08	164	70	45.714	N/A
ARO38325.1	185	276	NW_025577932	Ursus americanus	Ursus americanus isolate UA15103 ecotype Eastern unplaced genomic scaffold, gsc_jax_bbear_1.0 contig_4949_segment0	2197997	2197731	8.73e-08	163	92	38.043	N/A
ARO38325.1	181	276	NW_020313407	Callorhinus ursinus	Callorhinus ursinus isolate GAN/ISIS: 27379988/994484 unplaced genomic scaffold, ASM326570v1 scaffold691	5783	5508	9.13e-08	163	96	36.458	N/A
ARO38325.1	210	276	NW_020313005	Callorhinus ursinus	Callorhinus ursinus isolate GAN/ISIS: 27379988/994484 unplaced genomic scaffold, ASM326570v1 scaffold282	35495517	35495717	9.22e-08	163	67	46.269	N/A
ARO38325.1	206	276	NW_020313005	Callorhinus ursinus	Callorhinus ursinus isolate GAN/ISIS: 27379988/994484 unplaced genomic scaffold, ASM326570v1 scaffold282	45414129	45414338	2.58e-07	160	71	45.070	N/A
ARO38325.1	178	276	NW_020314988	Callorhinus ursinus	Callorhinus ursinus isolate GAN/ISIS: 27379988/994484 unplaced genomic scaffold, ASM326570v1 scaffold84892	2631	2347	9.44e-08	162	99	36.364	N/A
ARO38325.1	178	276	NW_020313091	Callorhinus ursinus	Callorhinus ursinus isolate GAN/ISIS: 27379988/994484 unplaced genomic scaffold, ASM326570v1 scaffold375	2373	2657	1.09e-07	162	99	34.343	N/A
ARO38325.1	207	276	NW_022589710	Phoca vitulina	Phoca vitulina isolate PV1807 unplaced genomic scaffold, GSC_HSeal_1.0 scaffold7	42011801	42011595	1.38e-07	162	70	47.143	N/A
ARO38325.1	180	276	NW_020313150	Callorhinus ursinus	Callorhinus ursinus isolate GAN/ISIS: 27379988/994484 unplaced genomic scaffold, ASM326570v1 scaffold434	11251	10973	1.75e-07	161	97	36.082	N/A
ARO38325.1	147	276	NC_048223	Ailuropoda melanoleuca	Ailuropoda melanoleuca isolate Jingjing chromosome 6, ASM200744v2	75724943	75725314	2.19e-07	160	130	32.308	N/A
ARO38325.1	210	276	NC_045605	Zalophus californianus	Zalophus californianus isolate mZalCal1 chromosome 11, mZalCal1.pri.v2	9890610	9890410	2.29e-07	160	67	46.269	N/A
ARO38325.1	178	277	NW_020313158	Callorhinus ursinus	Callorhinus ursinus isolate GAN/ISIS: 27379988/994484 unplaced genomic scaffold, ASM326570v1 scaffold442	31700	31413	2.39e-07	160	100	39.000	N/A
ARO38325.1	148	268	NC_058405	Neomonachus schauinslandi	Neomonachus schauinslandi chromosome 3, ASM220157v2	50164	49820	2.44e-07	160	121	31.405	N/A
ARO38325.1	183	276	NW_022631003	Lontra canadensis	Lontra canadensis isolate GAN:19392208 unplaced genomic scaffold, GSC_riverotter_1.0 scaffold9	16314283	16314555	2.55e-07	160	94	37.234	N/A
ARO38325.1	207	276	NW_023403677	Halichoerus grypus	Halichoerus grypus isolate 241Hg ecotype Northwest Atlantic unplaced genomic scaffold, Tufts_HGry_1.1 scf7180000026483	2425820	2426026	2.62e-07	160	70	45.714	N/A
ARO38325.1	218	276	NW_023270825	Mirounga leonina	Mirounga leonina isolate KUSES-001 unplaced genomic scaffold, KU_Mleo_1.0 Mir_82	29809248	29809424	2.95e-07	159	59	50.847	N/A
ARO38325.1	76	276	NC_045606	Zalophus californianus	Zalophus californianus isolate mZalCal1 chromosome 12, mZalCal1.pri.v2	7007	6444	2.95e-07	159	201	28.358	N/A
ARO38325.1	218	276	NW_025578520	Mirounga angustirostris	Mirounga angustirostris isolate JK_09032017 unplaced genomic scaffold, ASM2128878v2 HiC_scaffold_13	103809754	103809578	2.95e-07	159	59	50.847	N/A
ARO38325.1	207	276	NW_023399451	Halichoerus grypus	Halichoerus grypus isolate 241Hg ecotype Northwest Atlantic unplaced genomic scaffold, Tufts_HGry_1.1 scf7180000022250	1973714	1973508	3.14e-07	159	70	45.714	N/A
ARO38325.1	184	276	NC_045607	Zalophus californianus	Zalophus californianus isolate mZalCal1 chromosome 13, mZalCal1.pri.v2	95431537	95431803	3.44e-07	159	93	37.634	N/A
ARO38325.1	178	276	NW_021000028	Eumetopias jubatus	Eumetopias jubatus isolate GAN:26980396 unplaced genomic scaffold, ASM402803v1 scaffold1429	16671	16958	3.74e-07	158	99	35.354	N/A
ARO38325.1	178	276	NW_020324059	Callorhinus ursinus	Callorhinus ursinus isolate GAN/ISIS: 27379988/994484 unplaced genomic scaffold, ASM326570v1 scaffold104875	736	452	3.84e-07	158	99	34.343	N/A
ARO38325.1	209	276	NW_022589807	Phoca vitulina	Phoca vitulina isolate PV1807 unplaced genomic scaffold, GSC_HSeal_1.0 scaffold104	10263	10060	3.94e-07	158	68	45.588	N/A
ARO38325.1	206	270	NW_023270453	Mirounga leonina	Mirounga leonina isolate KUSES-001 unplaced genomic scaffold, KU_Mleo_1.0 Mir_175	21117608	21117802	4.16e-07	158	65	46.154	N/A
ARO38325.1	178	276	NW_020313779	Callorhinus ursinus	Callorhinus ursinus isolate GAN/ISIS: 27379988/994484 unplaced genomic scaffold, ASM326570v1 scaffold64607	909	619	4.26e-07	155	101	34.653	N/A
ARO38325.1	183	272	NW_022631061	Lontra canadensis	Lontra canadensis isolate GAN:19392208 unplaced genomic scaffold, GSC_riverotter_1.0 scaffold67	3997049	3996789	5.59e-07	157	90	37.778	N/A
ARO38325.1	141	267	NW_021004904	Eumetopias jubatus	Eumetopias jubatus isolate GAN:26980396 unplaced genomic scaffold, ASM402803v1 scaffold6307	817	434	5.78e-07	155	132	31.061	N/A
ARO38325.1	147	276	NW_025578162	Ursus americanus	Ursus americanus isolate UA15103 ecotype Eastern unplaced genomic scaffold, gsc_jax_bbear_1.0 contig_5388_segment0	6686706	6687077	6.06e-07	157	130	30.000	N/A
ARO38325.1	178	253	NW_025576437	Ursus americanus	Ursus americanus isolate UA15103 ecotype Eastern unplaced genomic scaffold, gsc_jax_bbear_1.0 contig_1400_segment0	48114	47896	6.52e-07	138	76	38.158	N/A
ARO38325.1	249	275	NW_025576437	Ursus americanus	Ursus americanus isolate UA15103 ecotype Eastern unplaced genomic scaffold, gsc_jax_bbear_1.0 contig_1400_segment0	47911	47831	6.52e-07	61	27	37.037	N/A
ARO38325.1	174	259	NC_041402	Erpetoichthys calabaricus	Erpetoichthys calabaricus chromosome 9, fErpCal1.1	60113101	60113340	7.05e-07	134	86	34.884	N/A
ARO38325.1	264	296	NC_041402	Erpetoichthys calabaricus	Erpetoichthys calabaricus chromosome 9, fErpCal1.1	60113337	60113441	7.05e-07	64	35	45.714	N/A
ARO38325.1	178	276	NW_020313253	Callorhinus ursinus	Callorhinus ursinus isolate GAN/ISIS: 27379988/994484 unplaced genomic scaffold, ASM326570v1 scaffold537	39181	38897	7.84e-07	156	99	35.354	N/A
ARO38325.1	178	267	NW_020999887	Eumetopias jubatus	Eumetopias jubatus isolate GAN:26980396 unplaced genomic scaffold, ASM402803v1 scaffold1288	6602	6345	8.00e-07	156	90	35.556	N/A
ARO38325.1	207	276	NC_058102	Neogale vison	Neovison vison isolate M4711 chromosome 12, ASM_NN_V1	148036957	148037166	8.23e-07	156	70	42.857	N/A
ARO38325.1	81	189	NC_044042	Microcaecilia unicolor	Microcaecilia unicolor chromosome 12, aMicUni1.1	52166911	52166588	9.76e-07	155	109	31.193	N/A
ARO38325.1	206	245	NW_023403361	Halichoerus grypus	Halichoerus grypus isolate 241Hg ecotype Northwest Atlantic unplaced genomic scaffold, Tufts_HGry_1.1 scf7180000026864	778636	778755	9.78e-07	116	40	50.000	N/A
ARO38325.1	250	276	NW_023403361	Halichoerus grypus	Halichoerus grypus isolate 241Hg ecotype Northwest Atlantic unplaced genomic scaffold, Tufts_HGry_1.1 scf7180000026864	778767	778847	9.78e-07	81	27	51.852	N/A
ARO38325.1	178	276	NW_020326700	Callorhinus ursinus	Callorhinus ursinus isolate GAN/ISIS: 27379988/994484 unplaced genomic scaffold, ASM326570v1 scaffold197350	4804	4520	1.10e-06	154	99	34.343	N/A
ARO38325.1	206	245	NW_023400769	Halichoerus grypus	Halichoerus grypus isolate 241Hg ecotype Northwest Atlantic unplaced genomic scaffold, Tufts_HGry_1.1 scf7180000024096	6775	6894	1.11e-06	116	40	50.000	N/A
ARO38325.1	250	276	NW_023400769	Halichoerus grypus	Halichoerus grypus isolate 241Hg ecotype Northwest Atlantic unplaced genomic scaffold, Tufts_HGry_1.1 scf7180000024096	6906	6986	1.11e-06	81	27	51.852	N/A
ARO38325.1	147	276	NW_024423344	Ursus maritimus	Ursus maritimus isolate PB19 unplaced genomic scaffold, ASM1731132v1 scaffold_10	79702490	79702861	1.13e-06	155	130	30.000	N/A
ARO38325.1	178	267	NW_021004565	Eumetopias jubatus	Eumetopias jubatus isolate GAN:26980396 unplaced genomic scaffold, ASM402803v1 scaffold5968	686	943	1.19e-06	153	90	36.667	N/A
ARO38325.1	216	275	NW_025600092	Mirounga angustirostris	Mirounga angustirostris isolate JK_09032017 unplaced genomic scaffold, ASM2128878v2 HiC_scaffold_21590	1286	1107	1.57e-06	151	60	46.667	N/A
ARO38325.1	178	245	NW_023270387	Mirounga leonina	Mirounga leonina isolate KUSES-001 unplaced genomic scaffold, KU_Mleo_1.0 Mir_153	28829	28635	1.64e-06	123	68	39.706	N/A
ARO38325.1	250	275	NW_023270387	Mirounga leonina	Mirounga leonina isolate KUSES-001 unplaced genomic scaffold, KU_Mleo_1.0 Mir_153	28623	28546	1.64e-06	71	26	46.154	N/A
ARO38325.1	183	276	NC_062285	Lutra lutra	Lutra lutra chromosome 8, mLutLut1.2	92232464	92232192	1.90e-06	153	94	37.234	N/A
ARO38325.1	206	276	NC_062285	Lutra lutra	Lutra lutra chromosome 8, mLutLut1.2	80238	80026	9.35e-06	147	71	39.437	N/A
ARO38325.1	178	276	NW_020313513	Callorhinus ursinus	Callorhinus ursinus isolate GAN/ISIS: 27379988/994484 unplaced genomic scaffold, ASM326570v1 scaffold797	31979	31695	2.09e-06	152	99	34.343	N/A
ARO38325.1	141	265	NW_020313423	Callorhinus ursinus	Callorhinus ursinus isolate GAN/ISIS: 27379988/994484 unplaced genomic scaffold, ASM326570v1 scaffold707	4179	3802	2.17e-06	152	130	31.538	N/A
ARO38325.1	152	268	NW_023404377	Halichoerus grypus	Halichoerus grypus isolate 241Hg ecotype Northwest Atlantic unplaced genomic scaffold, Tufts_HGry_1.1 scf7180000029151	176776	177108	2.26e-06	152	117	31.624	N/A
ARO38325.1	152	268	NW_022589708	Phoca vitulina	Phoca vitulina isolate PV1807 unplaced genomic scaffold, GSC_HSeal_1.0 scaffold5	12091	11759	2.27e-06	152	117	31.624	N/A
ARO38325.1	184	276	NW_020322753	Callorhinus ursinus	Callorhinus ursinus isolate GAN/ISIS: 27379988/994484 unplaced genomic scaffold, ASM326570v1 scaffold103313	6449	6183	2.29e-06	152	93	37.634	N/A
ARO38325.1	183	276	NW_019154108	Enhydra lutris kenyoni	Enhydra lutris kenyoni isolate GAN:26980312 unplaced genomic scaffold, ASM228890v2 scaffoldscaffold24	28822089	28821817	2.64e-06	152	94	38.298	N/A
ARO38325.1	234	276	NC_051809	Canis lupus familiaris	Canis lupus familiaris isolate SID07034 breed Labrador retriever chromosome 5, ROS_Cfam_1.0	30221649	30221521	2.82e-06	97	43	44.186	N/A
ARO38325.1	178	232	NC_051809	Canis lupus familiaris	Canis lupus familiaris isolate SID07034 breed Labrador retriever chromosome 5, ROS_Cfam_1.0	30221806	30221651	2.82e-06	96	55	41.818	N/A
ARO38325.1	234	276	NC_064247	Canis lupus dingo	Canis lupus dingo isolate Sandy chromosome 5, ASM325472v2	30225665	30225537	2.82e-06	97	43	44.186	N/A
ARO38325.1	178	232	NC_064247	Canis lupus dingo	Canis lupus dingo isolate Sandy chromosome 5, ASM325472v2	30225822	30225667	2.82e-06	96	55	41.818	N/A
ARO38325.1	118	264	NW_024096712	Crotalus tigris	Crotalus tigris isolate CLP2741 ecotype Arizona unplaced genomic scaffold, ASM1654583v1 scf7180000017900.620629	556038	555625	3.00e-06	151	149	30.872	N/A
ARO38325.1	207	276	NW_022631048	Lontra canadensis	Lontra canadensis isolate GAN:19392208 unplaced genomic scaffold, GSC_riverotter_1.0 scaffold54	13696888	13697097	3.62e-06	151	70	41.429	N/A
ARO38325.1	148	268	NW_006386526	Leptonychotes weddellii	Leptonychotes weddellii isolate WS11-02 unplaced genomic scaffold, LepWed1.0 scaffold03486	10621	10277	4.17e-06	150	121	29.752	N/A
ARO38325.1	141	276	NC_045600	Zalophus californianus	Zalophus californianus isolate mZalCal1 chromosome 6, mZalCal1.pri.v2	147751813	147752223	4.41e-06	150	141	29.787	N/A
ARO38325.1	141	276	NC_045600	Zalophus californianus	Zalophus californianus isolate mZalCal1 chromosome 6, mZalCal1.pri.v2	147872528	147872118	5.09e-06	149	141	29.787	N/A
ARO38325.1	150	276	NC_045600	Zalophus californianus	Zalophus californianus isolate mZalCal1 chromosome 6, mZalCal1.pri.v2	147839467	147839850	7.21e-06	148	132	29.545	N/A
ARO38325.1	179	275	NW_019154153	Enhydra lutris kenyoni	Enhydra lutris kenyoni isolate GAN:26980312 unplaced genomic scaffold, ASM228890v2 scaffoldscaffold69	8839954	8840229	4.49e-06	150	97	36.082	N/A
ARO38325.1	215	277	NW_004450546	Odobenus rosmarus divergens	Odobenus rosmarus divergens isolate Ivan unplaced genomic scaffold, Oros_1.0 Scaffold283	152090	151902	5.17e-06	149	63	42.857	N/A
ARO38325.1	207	276	NW_019154093	Enhydra lutris kenyoni	Enhydra lutris kenyoni isolate GAN:26980312 unplaced genomic scaffold, ASM228890v2 scaffoldscaffold9	72919495	72919704	5.18e-06	149	70	42.857	N/A
ARO38325.1	225	276	NW_004451424	Odobenus rosmarus divergens	Odobenus rosmarus divergens isolate Ivan unplaced genomic scaffold, Oros_1.0 Scaffold1161	66418	66573	5.62e-06	149	52	44.231	N/A
ARO38325.1	206	276	NW_020998887	Eumetopias jubatus	Eumetopias jubatus isolate GAN:26980396 unplaced genomic scaffold, ASM402803v1 scaffold281	12801	12601	6.30e-06	149	71	40.845	N/A
ARO38325.1	178	232	NC_054833	Vulpes lagopus	Vulpes lagopus strain Blue_001 chromosome 10, ASM1834538v1	56496034	56495879	6.54e-06	96	55	41.818	N/A
ARO38325.1	234	276	NC_054833	Vulpes lagopus	Vulpes lagopus strain Blue_001 chromosome 10, ASM1834538v1	56495877	56495749	6.54e-06	93	43	44.186	N/A
ARO38325.1	207	276	NC_062283	Lutra lutra	Lutra lutra chromosome 6, mLutLut1.2	35498750	35498541	7.02e-06	148	70	40.000	N/A
ARO38325.1	206	267	NW_025590003	Mirounga angustirostris	Mirounga angustirostris isolate JK_09032017 unplaced genomic scaffold, ASM2128878v2 HiC_scaffold_11497	1396	1581	7.50e-06	147	62	46.774	N/A
ARO38325.1	183	276	NW_022631100	Lontra canadensis	Lontra canadensis isolate GAN:19392208 unplaced genomic scaffold, GSC_riverotter_1.0 scaffold106	2693932	2694204	7.68e-06	148	94	39.362	N/A
ARO38325.1	207	276	NW_019154135	Enhydra lutris kenyoni	Enhydra lutris kenyoni isolate GAN:26980312 unplaced genomic scaffold, ASM228890v2 scaffoldscaffold51	13999056	13999265	8.03e-06	148	70	40.000	N/A
ARO38325.1	206	276	NW_025422169	Mustela putorius furo	Mustela putorius furo isolate JIRA1106 unplaced genomic scaffold, ASM1176430v1.1 tig00004033_pilon_pilon_pilon	8813539	8813751	8.32e-06	148	71	42.254	N/A
# TBLASTN 2.13.0+
# Query: ALO17914.1 |replication-associated protein|Human associated cyclovirus 12|Cyclovirus|Circoviridae|Homo sapiens|India|India|2007|2016-12-31T00:00:00Z|replication-associated protein [Indian encephalitis associated cyclovirus]
# Database: ref_euk_rep_genomes
# Fields: query acc., q. start, q. end, subject acc., subject sci name, subject title, s. start, s. end, evalue, score, alignment length, % identity, subject strand
# 581 hits found
ALO17914.1	8	204	NC_053391	Bufo bufo	Bufo bufo chromosome 3, aBufBuf1.1	33282069	33282818	7.42e-44	428	254	38.189	N/A
ALO17914.1	8	204	NC_053391	Bufo bufo	Bufo bufo chromosome 3, aBufBuf1.1	33223277	33224017	2.31e-41	410	253	38.340	N/A
ALO17914.1	6	200	NC_051050	Acanthopagrus latus	Acanthopagrus latus isolate v.2019 chromosome 12, fAcaLat1.1	1488039	1488791	3.73e-42	415	252	38.492	N/A
ALO17914.1	6	200	NC_051050	Acanthopagrus latus	Acanthopagrus latus isolate v.2019 chromosome 12, fAcaLat1.1	1489929	1490681	3.73e-42	415	252	38.492	N/A
ALO17914.1	6	200	NC_051050	Acanthopagrus latus	Acanthopagrus latus isolate v.2019 chromosome 12, fAcaLat1.1	1493709	1494461	3.73e-42	415	252	38.492	N/A
ALO17914.1	6	200	NC_051050	Acanthopagrus latus	Acanthopagrus latus isolate v.2019 chromosome 12, fAcaLat1.1	1506752	1507504	3.73e-42	415	252	38.492	N/A
ALO17914.1	6	200	NC_051050	Acanthopagrus latus	Acanthopagrus latus isolate v.2019 chromosome 12, fAcaLat1.1	1491819	1492571	3.95e-42	415	252	38.492	N/A
ALO17914.1	6	203	NC_051050	Acanthopagrus latus	Acanthopagrus latus isolate v.2019 chromosome 12, fAcaLat1.1	1504860	1505621	1.33e-41	411	255	38.431	N/A
ALO17914.1	6	200	NC_051050	Acanthopagrus latus	Acanthopagrus latus isolate v.2019 chromosome 12, fAcaLat1.1	1495601	1496353	4.28e-41	408	252	38.095	N/A
ALO17914.1	55	200	NC_051050	Acanthopagrus latus	Acanthopagrus latus isolate v.2019 chromosome 12, fAcaLat1.1	1503283	1503720	2.28e-39	395	147	50.340	N/A
ALO17914.1	7	221	NW_010581509	Tinamus guttatus	Tinamus guttatus isolate BGI_N309 unplaced genomic scaffold, ASM70537v2 scaffold13393	5748	4960	2.65e-40	401	270	38.889	N/A
ALO17914.1	7	204	NC_051447	Kryptolebias marmoratus	Kryptolebias marmoratus isolate JLee-2015 linkage group LG18, ASM164957v2	2741227	2741982	4.16e-38	385	255	36.863	N/A
ALO17914.1	25	221	NC_051315	Choloepus didactylus	Choloepus didactylus isolate mChoDid1 chromosome 9, mChoDid1.pri	63810273	63810830	4.28e-38	385	198	42.929	N/A
ALO17914.1	55	203	NC_051431	Kryptolebias marmoratus	Kryptolebias marmoratus isolate JLee-2015 linkage group LG2, ASM164957v2	31005082	31004642	1.11e-37	382	150	50.000	N/A
ALO17914.1	55	203	NC_051440	Kryptolebias marmoratus	Kryptolebias marmoratus isolate JLee-2015 linkage group LG11, ASM164957v2	27794860	27794420	5.10e-37	377	150	50.000	N/A
ALO17914.1	39	200	NC_053491	Rana temporaria	Rana temporaria chromosome 3, aRanTem1.1	257691238	257691711	1.30e-36	374	165	45.455	N/A
ALO17914.1	61	216	NW_022989367	Pseudochaenichthys georgianus	Pseudochaenichthys georgianus unplaced genomic scaffold, fPseGeo1.1	1091	1552	1.80e-36	373	156	49.359	N/A
ALO17914.1	39	200	NC_053489	Rana temporaria	Rana temporaria chromosome 1, aRanTem1.1	8654028	8653555	4.68e-36	370	165	44.848	N/A
ALO17914.1	55	165	NC_053489	Rana temporaria	Rana temporaria chromosome 1, aRanTem1.1	8221432	8221109	5.97e-27	255	112	44.643	N/A
ALO17914.1	166	200	NC_053489	Rana temporaria	Rana temporaria chromosome 1, aRanTem1.1	8221107	8221003	5.97e-27	116	35	57.143	N/A
ALO17914.1	55	200	NC_053489	Rana temporaria	Rana temporaria chromosome 1, aRanTem1.1	676086873	676087301	1.56e-20	254	151	39.073	N/A
ALO17914.1	51	204	NC_053390	Bufo bufo	Bufo bufo chromosome 2, aBufBuf1.1	9191352	9190900	5.96e-36	369	154	46.104	N/A
ALO17914.1	127	174	NC_053390	Bufo bufo	Bufo bufo chromosome 2, aBufBuf1.1	6709386	6709243	4.87e-31	178	48	58.333	N/A
ALO17914.1	8	123	NC_053390	Bufo bufo	Bufo bufo chromosome 2, aBufBuf1.1	6709898	6709383	4.87e-31	173	173	30.058	N/A
ALO17914.1	170	204	NC_053390	Bufo bufo	Bufo bufo chromosome 2, aBufBuf1.1	6709243	6709139	4.87e-31	96	35	51.429	N/A
ALO17914.1	127	174	NC_053390	Bufo bufo	Bufo bufo chromosome 2, aBufBuf1.1	6711230	6711087	5.64e-31	178	48	58.333	N/A
ALO17914.1	8	123	NC_053390	Bufo bufo	Bufo bufo chromosome 2, aBufBuf1.1	6711742	6711227	5.64e-31	172	173	30.058	N/A
ALO17914.1	170	204	NC_053390	Bufo bufo	Bufo bufo chromosome 2, aBufBuf1.1	6711087	6710983	5.64e-31	96	35	51.429	N/A
ALO17914.1	8	173	NC_053390	Bufo bufo	Bufo bufo chromosome 2, aBufBuf1.1	6708047	6707409	1.35e-26	299	217	35.023	N/A
ALO17914.1	39	216	NC_047090	Geotrypetes seraphini	Geotrypetes seraphini chromosome 7, aGeoSer1.1	45601851	45602387	7.36e-36	369	180	44.444	N/A
ALO17914.1	51	217	NC_047090	Geotrypetes seraphini	Geotrypetes seraphini chromosome 7, aGeoSer1.1	150028556	150029062	7.09e-34	354	169	45.562	N/A
ALO17914.1	128	203	NC_047090	Geotrypetes seraphini	Geotrypetes seraphini chromosome 7, aGeoSer1.1	5551561	5551334	2.64e-20	252	76	57.895	N/A
ALO17914.1	142	180	NC_047090	Geotrypetes seraphini	Geotrypetes seraphini chromosome 7, aGeoSer1.1	7149057	7148941	2.24e-09	143	39	58.974	N/A
ALO17914.1	28	110	NC_047090	Geotrypetes seraphini	Geotrypetes seraphini chromosome 7, aGeoSer1.1	7149323	7149120	2.24e-09	74	83	26.506	N/A
ALO17914.1	55	217	NC_047085	Geotrypetes seraphini	Geotrypetes seraphini chromosome 2, aGeoSer1.1	156359650	156360141	1.16e-32	345	164	44.512	N/A
ALO17914.1	131	183	NC_047085	Geotrypetes seraphini	Geotrypetes seraphini chromosome 2, aGeoSer1.1	508473506	508473664	2.41e-21	206	53	62.264	N/A
ALO17914.1	39	126	NC_047085	Geotrypetes seraphini	Geotrypetes seraphini chromosome 2, aGeoSer1.1	508473228	508473491	2.41e-21	116	89	35.955	N/A
ALO17914.1	137	178	NC_047085	Geotrypetes seraphini	Geotrypetes seraphini chromosome 2, aGeoSer1.1	74849900	74850025	2.23e-08	162	42	69.048	N/A
ALO17914.1	7	200	NW_024096460	Crotalus tigris	Crotalus tigris isolate CLP2741 ecotype Arizona unplaced genomic scaffold, ASM1654583v1 scf7180000017536.10889498	6025673	6024945	1.18e-32	345	247	35.628	N/A
ALO17914.1	73	200	NC_063057	Megalobrama amblycephala	Megalobrama amblycephala isolate DHTTF-2021 linkage group LG14, ASM1881202v1	47479942	47480319	1.31e-32	344	128	49.219	N/A
ALO17914.1	67	206	NC_063057	Megalobrama amblycephala	Megalobrama amblycephala isolate DHTTF-2021 linkage group LG14, ASM1881202v1	47482168	47481755	2.42e-29	320	140	44.286	N/A
ALO17914.1	104	171	NC_063057	Megalobrama amblycephala	Megalobrama amblycephala isolate DHTTF-2021 linkage group LG14, ASM1881202v1	47483231	47483034	1.13e-13	202	68	52.941	N/A
ALO17914.1	55	199	NC_053162	Polypterus senegalus	Polypterus senegalus isolate Bchr_013 chromosome 9, ASM1683550v1	59503028	59503453	1.35e-32	344	145	44.138	N/A
ALO17914.1	60	200	NC_053162	Polypterus senegalus	Polypterus senegalus isolate Bchr_013 chromosome 9, ASM1683550v1	59501857	59502270	3.22e-32	341	141	43.972	N/A
ALO17914.1	5	200	NC_053162	Polypterus senegalus	Polypterus senegalus isolate Bchr_013 chromosome 9, ASM1683550v1	59504452	59505111	1.75e-20	253	234	29.487	N/A
ALO17914.1	44	203	NW_015507170	Sinocyclocheilus grahami	Sinocyclocheilus grahami isolate Dianchi unplaced genomic scaffold, SAMN03320097.WGS_v1.1 scaffold1991.1	40751	40293	2.96e-32	342	160	41.250	N/A
ALO17914.1	55	196	NW_015507170	Sinocyclocheilus grahami	Sinocyclocheilus grahami isolate Dianchi unplaced genomic scaffold, SAMN03320097.WGS_v1.1 scaffold1991.1	41805	41386	1.41e-30	329	142	42.958	N/A
ALO17914.1	85	200	NW_015507170	Sinocyclocheilus grahami	Sinocyclocheilus grahami isolate Dianchi unplaced genomic scaffold, SAMN03320097.WGS_v1.1 scaffold1991.1	38631	38290	2.57e-28	312	116	50.000	N/A
ALO17914.1	8	221	NC_063165	Perognathus longimembris pacificus	Perognathus longimembris pacificus isolate PPM17 chromosome 5, ASM2315922v1	87993870	87993079	4.29e-32	340	270	34.074	N/A
ALO17914.1	8	221	NW_025960865	Perognathus longimembris pacificus	Perognathus longimembris pacificus isolate PPM17 unplaced genomic scaffold, ASM2315922v1 HiC_scaffold_5438	20226	21017	4.52e-32	340	270	34.074	N/A
ALO17914.1	79	217	NC_047093	Geotrypetes seraphini	Geotrypetes seraphini chromosome 10, aGeoSer1.1	95524027	95524446	1.86e-31	336	140	47.857	N/A
ALO17914.1	39	217	NW_021856866	Suricata suricatta	Suricata suricatta isolate VVHF042 unplaced genomic scaffold, meerkat_22Aug2017_6uvM2_HiC HiC_scaffold_1278	1839	1297	2.86e-31	333	181	38.674	N/A
ALO17914.1	70	200	NC_064428	Astyanax mexicanus	Astyanax mexicanus isolate ESR-SI-001 chromosome 21, AstMex3_surface	7537431	7537033	3.54e-31	334	133	45.865	N/A
ALO17914.1	8	221	NW_025961413	Perognathus longimembris pacificus	Perognathus longimembris pacificus isolate PPM17 unplaced genomic scaffold, ASM2315922v1 HiC_scaffold_5931	1390617	1389826	4.81e-31	333	270	34.074	N/A
ALO17914.1	8	221	NW_025961413	Perognathus longimembris pacificus	Perognathus longimembris pacificus isolate PPM17 unplaced genomic scaffold, ASM2315922v1 HiC_scaffold_5931	1272568	1271777	4.40e-30	325	270	34.074	N/A
ALO17914.1	71	217	NC_047096	Geotrypetes seraphini	Geotrypetes seraphini chromosome 13, aGeoSer1.1	44075396	44074953	5.10e-31	332	148	43.919	N/A
ALO17914.1	4	221	NC_047096	Geotrypetes seraphini	Geotrypetes seraphini chromosome 13, aGeoSer1.1	975384	976205	6.79e-18	234	279	29.391	N/A
ALO17914.1	64	183	NW_022992170	Gymnodraco acuticeps	Gymnodraco acuticeps unplaced genomic scaffold, fGymAcu1.1	62975	62619	1.50e-30	329	120	50.000	N/A
ALO17914.1	128	203	NC_047512	Pseudochaenichthys georgianus	Pseudochaenichthys georgianus chromosome 10, fPseGeo1.1	45262655	45262428	1.70e-29	257	76	59.211	N/A
ALO17914.1	60	122	NC_047512	Pseudochaenichthys georgianus	Pseudochaenichthys georgianus chromosome 10, fPseGeo1.1	45262852	45262664	1.70e-29	136	63	42.857	N/A
ALO17914.1	97	217	NC_047084	Geotrypetes seraphini	Geotrypetes seraphini chromosome 1, aGeoSer1.1	461321841	461321476	1.92e-29	321	122	51.639	N/A
ALO17914.1	97	217	NC_047084	Geotrypetes seraphini	Geotrypetes seraphini chromosome 1, aGeoSer1.1	164454345	164453980	9.21e-29	315	122	50.820	N/A
ALO17914.1	95	217	NC_047084	Geotrypetes seraphini	Geotrypetes seraphini chromosome 1, aGeoSer1.1	184878614	184878237	3.39e-27	304	126	50.000	N/A
ALO17914.1	103	217	NC_047084	Geotrypetes seraphini	Geotrypetes seraphini chromosome 1, aGeoSer1.1	419066392	419066045	9.75e-25	285	116	49.138	N/A
ALO17914.1	131	217	NC_047084	Geotrypetes seraphini	Geotrypetes seraphini chromosome 1, aGeoSer1.1	471601277	471601540	1.22e-21	262	88	54.545	N/A
ALO17914.1	55	162	NC_047084	Geotrypetes seraphini	Geotrypetes seraphini chromosome 1, aGeoSer1.1	122710872	122710543	5.79e-20	250	110	39.091	N/A
ALO17914.1	47	150	NC_047084	Geotrypetes seraphini	Geotrypetes seraphini chromosome 1, aGeoSer1.1	487392881	487393195	1.45e-10	179	105	40.000	N/A
ALO17914.1	70	200	NC_064425	Astyanax mexicanus	Astyanax mexicanus isolate ESR-SI-001 chromosome 18, AstMex3_surface	34657071	34656673	7.75e-29	316	133	45.113	N/A
ALO17914.1	72	204	NC_063179	Perognathus longimembris pacificus	Perognathus longimembris pacificus isolate PPM17 chromosome 19, ASM2315922v1	34606092	34606490	2.98e-26	297	133	42.105	N/A
ALO17914.1	100	217	NC_047086	Geotrypetes seraphini	Geotrypetes seraphini chromosome 3, aGeoSer1.1	289008224	289007868	2.54e-25	290	119	49.580	N/A
ALO17914.1	139	216	NC_047086	Geotrypetes seraphini	Geotrypetes seraphini chromosome 3, aGeoSer1.1	139635612	139635379	4.55e-18	235	78	56.410	N/A
ALO17914.1	134	217	NC_047086	Geotrypetes seraphini	Geotrypetes seraphini chromosome 3, aGeoSer1.1	173011076	173011330	1.56e-17	231	85	51.765	N/A
ALO17914.1	142	221	NC_047086	Geotrypetes seraphini	Geotrypetes seraphini chromosome 3, aGeoSer1.1	261891931	261891689	3.65e-14	206	81	50.617	N/A
ALO17914.1	108	216	NC_063170	Perognathus longimembris pacificus	Perognathus longimembris pacificus isolate PPM17 chromosome 10, ASM2315922v1	15198390	15198061	6.96e-25	286	110	50.000	N/A
ALO17914.1	97	217	NW_024096479	Crotalus tigris	Crotalus tigris isolate CLP2741 ecotype Arizona unplaced genomic scaffold, ASM1654583v1 scf7180000017568.13789103	1658922	1658578	1.43e-24	284	121	52.893	N/A
ALO17914.1	70	174	NC_047087	Geotrypetes seraphini	Geotrypetes seraphini chromosome 4, aGeoSer1.1	249438866	249439180	5.81e-24	280	105	49.524	N/A
ALO17914.1	145	217	NC_047087	Geotrypetes seraphini	Geotrypetes seraphini chromosome 4, aGeoSer1.1	132460686	132460465	5.33e-11	182	74	47.297	N/A
ALO17914.1	79	153	NC_047087	Geotrypetes seraphini	Geotrypetes seraphini chromosome 4, aGeoSer1.1	34499427	34499651	3.22e-08	161	75	42.667	N/A
ALO17914.1	111	203	NC_051451	Kryptolebias marmoratus	Kryptolebias marmoratus isolate JLee-2015 linkage group LG22, ASM164957v2	4329963	4330256	7.54e-23	271	98	52.041	N/A
ALO17914.1	8	217	NC_047094	Geotrypetes seraphini	Geotrypetes seraphini chromosome 11, aGeoSer1.1	49647456	49646659	8.88e-23	271	271	28.413	N/A
ALO17914.1	115	191	NC_047094	Geotrypetes seraphini	Geotrypetes seraphini chromosome 11, aGeoSer1.1	66768896	66768666	1.17e-16	225	77	49.351	N/A
ALO17914.1	53	123	NC_047094	Geotrypetes seraphini	Geotrypetes seraphini chromosome 11, aGeoSer1.1	66769080	66768865	5.74e-06	143	72	41.667	N/A
ALO17914.1	46	221	NC_063168	Perognathus longimembris pacificus	Perognathus longimembris pacificus isolate PPM17 chromosome 8, ASM2315922v1	33475	33996	4.58e-22	265	179	36.872	N/A
ALO17914.1	48	193	NC_063168	Perognathus longimembris pacificus	Perognathus longimembris pacificus isolate PPM17 chromosome 8, ASM2315922v1	27691	28113	1.69e-19	246	151	35.762	N/A
ALO17914.1	46	200	NC_063168	Perognathus longimembris pacificus	Perognathus longimembris pacificus isolate PPM17 chromosome 8, ASM2315922v1	29578	30039	2.70e-19	245	162	35.185	N/A
ALO17914.1	100	218	NC_052018	Motacilla alba alba	Motacilla alba alba isolate MOTALB_02 chromosome 3, Motacilla_alba_V1.0_pri	19766628	19766287	1.61e-21	261	119	47.899	N/A
ALO17914.1	120	176	NC_059452	Salmo salar	Salmo salar chromosome ssa11, Ssal_v3.1	100780063	100779893	2.68e-21	198	57	56.140	N/A
ALO17914.1	69	122	NC_059452	Salmo salar	Salmo salar chromosome ssa11, Ssal_v3.1	100780205	100780044	2.68e-21	123	54	44.444	N/A
ALO17914.1	55	159	NC_053129	Perca fluviatilis	Perca fluviatilis chromosome 18, GENO_Pfluv_1.0	235727	236035	5.62e-21	221	105	42.857	N/A
ALO17914.1	158	188	NC_053129	Perca fluviatilis	Perca fluviatilis chromosome 18, GENO_Pfluv_1.0	236031	236123	5.62e-21	98	31	54.839	N/A
ALO17914.1	97	183	NW_019032806	Acanthochromis polyacanthus	Acanthochromis polyacanthus ecotype Palm Islands unplaced genomic scaffold, ASM210954v1 orpheusFish_scaffold3690	1368	1625	5.89e-21	257	87	55.172	N/A
ALO17914.1	120	176	NC_042968	Salmo trutta	Salmo trutta chromosome 12, fSalTru1.1	88495116	88494946	6.47e-21	200	57	56.140	N/A
ALO17914.1	69	122	NC_042968	Salmo trutta	Salmo trutta chromosome 12, fSalTru1.1	88495258	88495097	6.47e-21	118	54	42.593	N/A
ALO17914.1	51	196	NC_053161	Polypterus senegalus	Polypterus senegalus isolate Bchr_013 chromosome 8, ASM1683550v1	160616329	160615913	7.52e-21	256	146	39.041	N/A
ALO17914.1	115	217	NC_047092	Geotrypetes seraphini	Geotrypetes seraphini chromosome 9, aGeoSer1.1	171589462	171589791	1.01e-20	255	110	47.273	N/A
ALO17914.1	55	204	NC_063169	Perognathus longimembris pacificus	Perognathus longimembris pacificus isolate PPM17 chromosome 9, ASM2315922v1	23378	23803	1.75e-20	253	151	38.411	N/A
ALO17914.1	56	203	NC_063169	Perognathus longimembris pacificus	Perognathus longimembris pacificus isolate PPM17 chromosome 9, ASM2315922v1	19483	19917	2.06e-18	238	149	35.570	N/A
ALO17914.1	55	192	NC_063169	Perognathus longimembris pacificus	Perognathus longimembris pacificus isolate PPM17 chromosome 9, ASM2315922v1	17644	18048	3.55e-17	229	143	34.965	N/A
ALO17914.1	97	200	NC_030680	Xenopus tropicalis	Xenopus tropicalis strain Nigerian chromosome 4, UCB_Xtro_10.0	130296471	130296761	3.02e-20	252	104	47.115	N/A
ALO17914.1	131	217	NC_047095	Geotrypetes seraphini	Geotrypetes seraphini chromosome 12, aGeoSer1.1	102173821	102173558	3.20e-20	251	88	53.409	N/A
ALO17914.1	120	163	NC_047095	Geotrypetes seraphini	Geotrypetes seraphini chromosome 12, aGeoSer1.1	36089092	36089223	2.38e-06	146	44	56.818	N/A
ALO17914.1	101	203	NC_063172	Perognathus longimembris pacificus	Perognathus longimembris pacificus isolate PPM17 chromosome 12, ASM2315922v1	26733670	26733966	5.21e-20	250	103	46.602	N/A
ALO17914.1	71	200	NW_022043763	Serinus canaria	Serinus canaria isolate sc_yellow_7_cibi ecotype domestic yellow unplaced genomic scaffold, cibio_Scana_2019 scaffold_3	110969080	110968700	5.57e-20	250	132	44.697	N/A
ALO17914.1	129	186	NC_044035	Microcaecilia unicolor	Microcaecilia unicolor chromosome 5, aMicUni1.1	245063843	245063670	1.28e-19	196	58	60.345	N/A
ALO17914.1	71	121	NC_044035	Microcaecilia unicolor	Microcaecilia unicolor chromosome 5, aMicUni1.1	245064013	245063861	1.28e-19	111	51	41.176	N/A
ALO17914.1	96	210	NW_025610940	Mirounga angustirostris	Mirounga angustirostris isolate JK_09032017 unplaced genomic scaffold, ASM2128878v2 HiC_scaffold_32442	213	569	4.40e-19	230	119	38.655	N/A
ALO17914.1	87	204	NW_020313168	Callorhinus ursinus	Callorhinus ursinus isolate GAN/ISIS: 27379988/994484 unplaced genomic scaffold, ASM326570v1 scaffold452	8299	7946	1.13e-18	240	118	41.525	N/A
ALO17914.1	87	204	NC_045610	Zalophus californianus	Zalophus californianus isolate mZalCal1 chromosome 16, mZalCal1.pri.v2	62756802	62757155	1.25e-18	240	118	41.525	N/A
ALO17914.1	154	204	NC_045610	Zalophus californianus	Zalophus californianus isolate mZalCal1 chromosome 16, mZalCal1.pri.v2	61600	61448	2.39e-13	133	51	49.020	N/A
ALO17914.1	96	154	NC_045610	Zalophus californianus	Zalophus californianus isolate mZalCal1 chromosome 16, mZalCal1.pri.v2	61787	61599	2.39e-13	119	63	33.333	N/A
ALO17914.1	87	204	NW_020998668	Eumetopias jubatus	Eumetopias jubatus isolate GAN:26980396 unplaced genomic scaffold, ASM402803v1 scaffold62	1919	1566	1.31e-18	239	118	40.678	N/A
ALO17914.1	105	204	NW_023399916	Halichoerus grypus	Halichoerus grypus isolate 241Hg ecotype Northwest Atlantic unplaced genomic scaffold, Tufts_HGry_1.1 scf7180000026185	43080	43379	1.60e-18	239	100	44.000	N/A
ALO17914.1	123	221	NC_044033	Microcaecilia unicolor	Microcaecilia unicolor chromosome 3, aMicUni1.1	115328509	115328808	2.31e-18	238	100	46.000	N/A
ALO17914.1	87	204	NW_004450460	Odobenus rosmarus divergens	Odobenus rosmarus divergens isolate Ivan unplaced genomic scaffold, Oros_1.0 Scaffold197	6441	6088	3.90e-18	236	118	39.831	N/A
ALO17914.1	96	204	NW_025616763	Mirounga angustirostris	Mirounga angustirostris isolate JK_09032017 unplaced genomic scaffold, ASM2128878v2 HiC_scaffold_38265	342	4	4.24e-18	219	113	38.938	N/A
ALO17914.1	96	204	NW_025603004	Mirounga angustirostris	Mirounga angustirostris isolate JK_09032017 unplaced genomic scaffold, ASM2128878v2 HiC_scaffold_24503	683	1021	4.49e-18	230	113	39.823	N/A
ALO17914.1	105	204	NW_022590284	Phoca vitulina	Phoca vitulina isolate PV1807 unplaced genomic scaffold, GSC_HSeal_1.0 scaffold597	6415	6714	8.01e-18	233	100	44.000	N/A
ALO17914.1	132	214	NW_019031191	Acanthochromis polyacanthus	Acanthochromis polyacanthus ecotype Palm Islands unplaced genomic scaffold, ASM210954v1 orpheusFish_scaffold2075	97336	97581	8.43e-18	233	83	53.012	N/A
ALO17914.1	46	221	NC_063185	Perognathus longimembris pacificus	Perognathus longimembris pacificus isolate PPM17 chromosome 25, ASM2315922v1	923222	923743	1.84e-17	231	183	33.333	N/A
ALO17914.1	137	203	NC_063185	Perognathus longimembris pacificus	Perognathus longimembris pacificus isolate PPM17 chromosome 25, ASM2315922v1	907612	907812	2.24e-12	165	67	46.269	N/A
ALO17914.1	67	124	NC_063185	Perognathus longimembris pacificus	Perognathus longimembris pacificus isolate PPM17 chromosome 25, ASM2315922v1	907398	907574	2.24e-12	78	61	34.426	N/A
ALO17914.1	105	204	NW_020313362	Callorhinus ursinus	Callorhinus ursinus isolate GAN/ISIS: 27379988/994484 unplaced genomic scaffold, ASM326570v1 scaffold646	9834	9535	1.89e-17	231	100	43.000	N/A
ALO17914.1	53	208	NC_050478	Molothrus ater	Molothrus ater isolate BHLD 08-10-18 breed brown headed cowbird chromosome 1, BPBGC_Mater_1.0	103814557	103814087	1.89e-17	231	162	36.420	N/A
ALO17914.1	131	203	NC_047089	Geotrypetes seraphini	Geotrypetes seraphini chromosome 6, aGeoSer1.1	85224897	85225115	2.31e-17	230	73	54.795	N/A
ALO17914.1	64	204	NC_048223	Ailuropoda melanoleuca	Ailuropoda melanoleuca isolate Jingjing chromosome 6, ASM200744v2	75724913	75725326	2.38e-17	230	141	34.752	N/A
ALO17914.1	105	177	NC_048223	Ailuropoda melanoleuca	Ailuropoda melanoleuca isolate Jingjing chromosome 6, ASM200744v2	75715703	75715921	2.84e-06	146	73	34.247	N/A
ALO17914.1	105	210	NW_023270989	Mirounga leonina	Mirounga leonina isolate KUSES-001 unplaced genomic scaffold, KU_Mleo_1.0 Mir_99285	25623	25306	3.06e-17	229	106	39.623	N/A
ALO17914.1	112	204	NW_004451232	Odobenus rosmarus divergens	Odobenus rosmarus divergens isolate Ivan unplaced genomic scaffold, Oros_1.0 Scaffold969	23778	23500	3.72e-17	228	93	43.011	N/A
ALO17914.1	96	210	NW_023270067	Mirounga leonina	Mirounga leonina isolate KUSES-001 unplaced genomic scaffold, KU_Mleo_1.0 Mir_101130	8918	9274	4.05e-17	228	119	37.815	N/A
ALO17914.1	107	205	NC_062280	Lutra lutra	Lutra lutra chromosome 3, mLutLut1.2	128809236	128808940	7.70e-17	226	99	41.414	N/A
ALO17914.1	107	204	NC_062280	Lutra lutra	Lutra lutra chromosome 3, mLutLut1.2	82573263	82572934	2.10e-11	185	110	33.636	N/A
ALO17914.1	107	200	NC_062280	Lutra lutra	Lutra lutra chromosome 3, mLutLut1.2	96012320	96012033	1.22e-07	156	96	35.417	N/A
ALO17914.1	112	210	NW_023401572	Halichoerus grypus	Halichoerus grypus isolate 241Hg ecotype Northwest Atlantic unplaced genomic scaffold, Tufts_HGry_1.1 scf7180000030072	42665	42961	9.08e-17	225	99	42.424	N/A
ALO17914.1	112	210	NW_023402868	Halichoerus grypus	Halichoerus grypus isolate 241Hg ecotype Northwest Atlantic unplaced genomic scaffold, Tufts_HGry_1.1 scf7180000024091	136241	136537	9.56e-17	225	99	42.424	N/A
ALO17914.1	108	209	NW_004451093	Odobenus rosmarus divergens	Odobenus rosmarus divergens isolate Ivan unplaced genomic scaffold, Oros_1.0 Scaffold830	699931	699626	1.50e-16	224	102	39.216	N/A
ALO17914.1	105	218	NW_020323987	Callorhinus ursinus	Callorhinus ursinus isolate GAN/ISIS: 27379988/994484 unplaced genomic scaffold, ASM326570v1 scaffold104800	10410	10081	1.85e-16	223	114	37.719	N/A
ALO17914.1	105	209	NW_004451073	Odobenus rosmarus divergens	Odobenus rosmarus divergens isolate Ivan unplaced genomic scaffold, Oros_1.0 Scaffold810	506040	505729	1.90e-16	223	105	40.952	N/A
ALO17914.1	96	204	NW_025578510	Mirounga angustirostris	Mirounga angustirostris isolate JK_09032017 unplaced genomic scaffold, ASM2128878v2 HiC_scaffold_3	128706127	128706465	1.98e-16	223	113	39.823	N/A
ALO17914.1	102	209	NC_045603	Zalophus californianus	Zalophus californianus isolate mZalCal1 chromosome 9, mZalCal1.pri.v2	140322471	140322791	2.12e-16	223	108	37.963	N/A
ALO17914.1	96	209	NC_058407	Neomonachus schauinslandi	Neomonachus schauinslandi chromosome 5, ASM220157v2	137372143	137372496	2.31e-16	222	118	38.983	N/A
ALO17914.1	108	209	NW_020998665	Eumetopias jubatus	Eumetopias jubatus isolate GAN:26980396 unplaced genomic scaffold, ASM402803v1 scaffold59	2385697	2386002	2.54e-16	222	102	39.216	N/A
ALO17914.1	108	209	NC_045604	Zalophus californianus	Zalophus californianus isolate mZalCal1 chromosome 10, mZalCal1.pri.v2	60774929	60775234	2.71e-16	222	102	39.216	N/A
ALO17914.1	112	218	NW_023403695	Halichoerus grypus	Halichoerus grypus isolate 241Hg ecotype Northwest Atlantic unplaced genomic scaffold, Tufts_HGry_1.1 scf7180000025128	1341	1018	2.80e-16	222	108	41.667	N/A
ALO17914.1	64	216	NW_025578162	Ursus americanus	Ursus americanus isolate UA15103 ecotype Eastern unplaced genomic scaffold, gsc_jax_bbear_1.0 contig_5388_segment0	6686676	6687125	3.16e-16	221	153	32.026	N/A
ALO17914.1	46	219	NC_063178	Perognathus longimembris pacificus	Perognathus longimembris pacificus isolate PPM17 chromosome 18, ASM2315922v1	30795378	30794863	3.68e-16	221	179	33.520	N/A
ALO17914.1	137	203	NC_063178	Perognathus longimembris pacificus	Perognathus longimembris pacificus isolate PPM17 chromosome 18, ASM2315922v1	30811240	30811040	2.23e-10	177	67	47.761	N/A
ALO17914.1	55	155	NW_024096712	Crotalus tigris	Crotalus tigris isolate CLP2741 ecotype Arizona unplaced genomic scaffold, ASM1654583v1 scf7180000017900.620629	556014	555727	3.85e-16	160	101	36.634	N/A
ALO17914.1	153	188	NW_024096712	Crotalus tigris	Crotalus tigris isolate CLP2741 ecotype Arizona unplaced genomic scaffold, ASM1654583v1 scf7180000017900.620629	555748	555641	3.85e-16	116	36	63.889	N/A
ALO17914.1	105	219	NW_020326575	Callorhinus ursinus	Callorhinus ursinus isolate GAN/ISIS: 27379988/994484 unplaced genomic scaffold, ASM326570v1 scaffold196646	3595	3927	4.03e-16	221	115	37.391	N/A
ALO17914.1	112	211	NW_022589747	Phoca vitulina	Phoca vitulina isolate PV1807 unplaced genomic scaffold, GSC_HSeal_1.0 scaffold44	4802	4500	4.13e-16	221	101	44.554	N/A
ALO17914.1	105	209	NW_025578505	Ursus americanus	Ursus americanus isolate UA15103 ecotype Eastern unplaced genomic scaffold, gsc_jax_bbear_1.0 scaffold_638_segment0	9343372	9343043	4.29e-16	220	110	37.273	N/A
ALO17914.1	79	192	NC_058405	Neomonachus schauinslandi	Neomonachus schauinslandi chromosome 3, ASM220157v2	50152	49820	4.29e-16	220	114	38.596	N/A
ALO17914.1	105	204	NW_025410568	Neomonachus schauinslandi	Neomonachus schauinslandi unplaced genomic scaffold, ASM220157v2 HiC_scaffold_1878	1454	1155	5.00e-16	220	100	43.000	N/A
ALO17914.1	64	204	NW_024423344	Ursus maritimus	Ursus maritimus isolate PB19 unplaced genomic scaffold, ASM1731132v1 scaffold_10	79702460	79702873	5.05e-16	220	141	33.333	N/A
ALO17914.1	105	209	NW_020326079	Callorhinus ursinus	Callorhinus ursinus isolate GAN/ISIS: 27379988/994484 unplaced genomic scaffold, ASM326570v1 scaffold191771	17820	18131	5.69e-16	219	105	39.048	N/A
ALO17914.1	96	210	NW_025598272	Mirounga angustirostris	Mirounga angustirostris isolate JK_09032017 unplaced genomic scaffold, ASM2128878v2 HiC_scaffold_19768	968	1324	5.77e-16	218	119	36.975	N/A
ALO17914.1	79	192	NW_022589708	Phoca vitulina	Phoca vitulina isolate PV1807 unplaced genomic scaffold, GSC_HSeal_1.0 scaffold5	12091	11759	6.59e-16	219	114	38.596	N/A
ALO17914.1	105	209	NW_020326081	Callorhinus ursinus	Callorhinus ursinus isolate GAN/ISIS: 27379988/994484 unplaced genomic scaffold, ASM326570v1 scaffold192155	17820	18131	7.58e-16	218	105	39.048	N/A
ALO17914.1	114	210	NC_058417	Neomonachus schauinslandi	Neomonachus schauinslandi chromosome 15, ASM220157v2	8948	8658	7.83e-16	218	97	42.268	N/A
ALO17914.1	113	209	NW_025929750	Ursus arctos	Ursus arctos isolate Adak ecotype North America unplaced genomic scaffold, UrsArc1.0 HiC_scaffold_36	19708414	19708124	8.53e-16	218	97	41.237	N/A
ALO17914.1	113	209	NW_024425341	Ursus maritimus	Ursus maritimus isolate PB19 unplaced genomic scaffold, ASM1731132v1 scaffold_28	20170054	20169764	8.53e-16	218	97	41.237	N/A
ALO17914.1	105	209	NW_025929717	Ursus arctos	Ursus arctos isolate Adak ecotype North America unplaced genomic scaffold, UrsArc1.0 HiC_scaffold_33	4571020	4570691	8.53e-16	218	110	37.273	N/A
ALO17914.1	105	184	NW_025929717	Ursus arctos	Ursus arctos isolate Adak ecotype North America unplaced genomic scaffold, UrsArc1.0 HiC_scaffold_33	36212841	36213080	6.19e-11	179	80	38.750	N/A
ALO17914.1	184	209	NW_025929717	Ursus arctos	Ursus arctos isolate Adak ecotype North America unplaced genomic scaffold, UrsArc1.0 HiC_scaffold_33	36213091	36213168	6.19e-11	51	26	42.308	N/A
ALO17914.1	105	218	NW_020313275	Callorhinus ursinus	Callorhinus ursinus isolate GAN/ISIS: 27379988/994484 unplaced genomic scaffold, ASM326570v1 scaffold559	581	252	1.05e-15	217	114	36.842	N/A
ALO17914.1	79	192	NW_023404377	Halichoerus grypus	Halichoerus grypus isolate 241Hg ecotype Northwest Atlantic unplaced genomic scaffold, Tufts_HGry_1.1 scf7180000029151	176776	177108	1.38e-15	217	114	38.596	N/A
ALO17914.1	105	209	NC_045609	Zalophus californianus	Zalophus californianus isolate mZalCal1 chromosome 15, mZalCal1.pri.v2	2852	2541	1.41e-15	217	105	40.000	N/A
ALO17914.1	105	209	NC_045609	Zalophus californianus	Zalophus californianus isolate mZalCal1 chromosome 15, mZalCal1.pri.v2	124834	124523	1.22e-12	194	105	36.190	N/A
ALO17914.1	105	209	NW_004450452	Odobenus rosmarus divergens	Odobenus rosmarus divergens isolate Ivan unplaced genomic scaffold, Oros_1.0 Scaffold189	2511145	2511456	1.53e-15	216	105	37.143	N/A
ALO17914.1	100	204	NW_021000028	Eumetopias jubatus	Eumetopias jubatus isolate GAN:26980396 unplaced genomic scaffold, ASM402803v1 scaffold1429	16644	16970	1.82e-15	216	109	39.450	N/A
ALO17914.1	105	219	NW_020313248	Callorhinus ursinus	Callorhinus ursinus isolate GAN/ISIS: 27379988/994484 unplaced genomic scaffold, ASM326570v1 scaffold532	20133	19801	1.86e-15	216	115	36.522	N/A
ALO17914.1	111	210	NW_025611400	Mirounga angustirostris	Mirounga angustirostris isolate JK_09032017 unplaced genomic scaffold, ASM2128878v2 HiC_scaffold_32902	255	554	2.13e-15	204	100	37.000	N/A
ALO17914.1	105	204	NW_020313158	Callorhinus ursinus	Callorhinus ursinus isolate GAN/ISIS: 27379988/994484 unplaced genomic scaffold, ASM326570v1 scaffold442	31700	31404	2.34e-15	215	100	43.000	N/A
ALO17914.1	105	218	NW_020313163	Callorhinus ursinus	Callorhinus ursinus isolate GAN/ISIS: 27379988/994484 unplaced genomic scaffold, ASM326570v1 scaffold447	14851	15180	2.45e-15	215	114	36.842	N/A
ALO17914.1	112	210	NW_023402594	Halichoerus grypus	Halichoerus grypus isolate 241Hg ecotype Northwest Atlantic unplaced genomic scaffold, Tufts_HGry_1.1 scf7180000022452	1629063	1629356	2.78e-15	214	99	42.424	N/A
ALO17914.1	113	204	NW_023237922	Ailuropoda melanoleuca	Ailuropoda melanoleuca isolate Jingjing unplaced genomic scaffold, ASM200744v2 unplaced-scaffold63677	735	460	3.68e-15	210	92	41.304	N/A
ALO17914.1	105	218	NW_020326576	Callorhinus ursinus	Callorhinus ursinus isolate GAN/ISIS: 27379988/994484 unplaced genomic scaffold, ASM326570v1 scaffold196647	3596	3925	3.72e-15	213	114	36.842	N/A
ALO17914.1	64	204	NW_025930016	Ursus arctos	Ursus arctos isolate Adak ecotype North America unplaced genomic scaffold, UrsArc1.0 HiC_scaffold_6	29185	28772	5.64e-15	212	141	32.624	N/A
ALO17914.1	105	218	NW_020313253	Callorhinus ursinus	Callorhinus ursinus isolate GAN/ISIS: 27379988/994484 unplaced genomic scaffold, ASM326570v1 scaffold537	39181	38840	5.91e-15	212	115	37.391	N/A
ALO17914.1	111	204	NC_048219	Ailuropoda melanoleuca	Ailuropoda melanoleuca isolate Jingjing chromosome 2, ASM200744v2	87015630	87015929	8.99e-15	210	100	39.000	N/A
ALO17914.1	107	204	NW_022631061	Lontra canadensis	Lontra canadensis isolate GAN:19392208 unplaced genomic scaffold, GSC_riverotter_1.0 scaffold67	3997058	3996765	9.25e-15	210	98	40.816	N/A
ALO17914.1	105	218	NW_020326701	Callorhinus ursinus	Callorhinus ursinus isolate GAN/ISIS: 27379988/994484 unplaced genomic scaffold, ASM326570v1 scaffold197351	4748	4419	1.02e-14	210	114	36.842	N/A
ALO17914.1	107	204	NW_022631348	Lontra canadensis	Lontra canadensis isolate GAN:19392208 unplaced genomic scaffold, GSC_riverotter_1.0 scaffold354	61467	61760	1.05e-14	210	98	40.816	N/A
ALO17914.1	100	183	NC_041402	Erpetoichthys calabaricus	Erpetoichthys calabaricus chromosome 9, fErpCal1.1	60113098	60113340	1.12e-14	210	84	45.238	N/A
ALO17914.1	105	218	NW_020317977	Callorhinus ursinus	Callorhinus ursinus isolate GAN/ISIS: 27379988/994484 unplaced genomic scaffold, ASM326570v1 scaffold96969	420	749	1.50e-14	208	114	36.842	N/A
ALO17914.1	79	192	NW_006386526	Leptonychotes weddellii	Leptonychotes weddellii isolate WS11-02 unplaced genomic scaffold, LepWed1.0 scaffold03486	10609	10277	1.50e-14	209	114	36.842	N/A
ALO17914.1	105	209	NW_020324307	Callorhinus ursinus	Callorhinus ursinus isolate GAN/ISIS: 27379988/994484 unplaced genomic scaffold, ASM326570v1 scaffold105128	16268	15957	1.52e-14	209	105	37.143	N/A
ALO17914.1	105	209	NW_021002823	Eumetopias jubatus	Eumetopias jubatus isolate GAN:26980396 unplaced genomic scaffold, ASM402803v1 scaffold4225	2655	2966	1.66e-14	208	105	38.095	N/A
ALO17914.1	109	204	NW_022631003	Lontra canadensis	Lontra canadensis isolate GAN:19392208 unplaced genomic scaffold, GSC_riverotter_1.0 scaffold9	16314280	16314567	1.72e-14	208	96	39.583	N/A
ALO17914.1	107	177	NW_022631003	Lontra canadensis	Lontra canadensis isolate GAN:19392208 unplaced genomic scaffold, GSC_riverotter_1.0 scaffold9	27562252	27562040	1.53e-08	163	71	43.662	N/A
ALO17914.1	107	218	NW_020313150	Callorhinus ursinus	Callorhinus ursinus isolate GAN/ISIS: 27379988/994484 unplaced genomic scaffold, ASM326570v1 scaffold434	11251	10916	1.85e-14	208	113	37.168	N/A
ALO17914.1	107	209	NW_022631349	Lontra canadensis	Lontra canadensis isolate GAN:19392208 unplaced genomic scaffold, GSC_riverotter_1.0 scaffold355	61398	61706	2.09e-14	208	103	39.806	N/A
ALO17914.1	105	209	NW_022631070	Lontra canadensis	Lontra canadensis isolate GAN:19392208 unplaced genomic scaffold, GSC_riverotter_1.0 scaffold76	372300	372614	2.20e-14	208	105	38.095	N/A
ALO17914.1	107	204	NW_022631070	Lontra canadensis	Lontra canadensis isolate GAN:19392208 unplaced genomic scaffold, GSC_riverotter_1.0 scaffold76	10487847	10488140	1.68e-10	178	98	37.755	N/A
ALO17914.1	106	209	NW_019154145	Enhydra lutris kenyoni	Enhydra lutris kenyoni isolate GAN:26980312 unplaced genomic scaffold, ASM228890v2 scaffoldscaffold61	10560110	10559799	2.20e-14	208	104	37.500	N/A
ALO17914.1	107	204	NW_019154145	Enhydra lutris kenyoni	Enhydra lutris kenyoni isolate GAN:26980312 unplaced genomic scaffold, ASM228890v2 scaffoldscaffold61	51407	51114	2.16e-13	200	98	39.796	N/A
ALO17914.1	95	173	NC_044031	Microcaecilia unicolor	Microcaecilia unicolor chromosome 1, aMicUni1.1	92436546	92436809	2.20e-14	208	89	44.944	N/A
ALO17914.1	149	200	NC_044031	Microcaecilia unicolor	Microcaecilia unicolor chromosome 1, aMicUni1.1	682276476	682276321	3.54e-11	183	52	63.462	N/A
ALO17914.1	98	209	NW_022631100	Lontra canadensis	Lontra canadensis isolate GAN:19392208 unplaced genomic scaffold, GSC_riverotter_1.0 scaffold106	2693896	2694231	2.61e-14	207	112	38.393	N/A
ALO17914.1	109	204	NC_062285	Lutra lutra	Lutra lutra chromosome 8, mLutLut1.2	92232467	92232180	2.79e-14	207	96	39.583	N/A
ALO17914.1	107	204	NC_062285	Lutra lutra	Lutra lutra chromosome 8, mLutLut1.2	80307	80014	1.77e-13	201	98	38.776	N/A
ALO17914.1	105	180	NC_062285	Lutra lutra	Lutra lutra chromosome 8, mLutLut1.2	10619496	10619269	9.02e-10	173	76	43.421	N/A
ALO17914.1	110	177	NC_062285	Lutra lutra	Lutra lutra chromosome 8, mLutLut1.2	80495829	80496032	5.33e-09	159	68	44.118	N/A
ALO17914.1	175	209	NC_062285	Lutra lutra	Lutra lutra chromosome 8, mLutLut1.2	80496023	80496127	5.33e-09	54	35	31.429	N/A
ALO17914.1	98	204	NC_062285	Lutra lutra	Lutra lutra chromosome 8, mLutLut1.2	43780637	43780951	2.40e-06	146	107	36.449	N/A
ALO17914.1	142	217	NC_047088	Geotrypetes seraphini	Geotrypetes seraphini chromosome 5, aGeoSer1.1	68450573	68450803	2.90e-14	207	77	51.948	N/A
ALO17914.1	107	204	NC_062283	Lutra lutra	Lutra lutra chromosome 6, mLutLut1.2	35498822	35498529	3.35e-14	206	98	39.796	N/A
ALO17914.1	107	204	NC_062283	Lutra lutra	Lutra lutra chromosome 6, mLutLut1.2	35363916	35364206	5.39e-13	197	98	39.796	N/A
ALO17914.1	107	204	NC_062283	Lutra lutra	Lutra lutra chromosome 6, mLutLut1.2	62364155	62363862	1.31e-11	187	98	36.735	N/A
ALO17914.1	112	204	NC_062283	Lutra lutra	Lutra lutra chromosome 6, mLutLut1.2	400728	401006	6.14e-09	166	93	35.484	N/A
ALO17914.1	107	177	NC_062283	Lutra lutra	Lutra lutra chromosome 6, mLutLut1.2	99959601	99959813	2.98e-06	146	71	38.028	N/A
ALO17914.1	105	209	NW_020314988	Callorhinus ursinus	Callorhinus ursinus isolate GAN/ISIS: 27379988/994484 unplaced genomic scaffold, ASM326570v1 scaffold84892	2631	2320	4.54e-14	205	105	38.095	N/A
ALO17914.1	98	204	NW_019154153	Enhydra lutris kenyoni	Enhydra lutris kenyoni isolate GAN:26980312 unplaced genomic scaffold, ASM228890v2 scaffoldscaffold69	8839930	8840244	5.87e-14	204	107	38.318	N/A
ALO17914.1	107	209	NC_058094	Neogale vison	Neovison vison isolate M4711 chromosome 4, ASM_NN_V1	137826833	137827141	5.93e-14	204	103	39.806	N/A
ALO17914.1	109	200	NC_058094	Neogale vison	Neovison vison isolate M4711 chromosome 4, ASM_NN_V1	123332510	123332235	3.72e-09	168	92	36.957	N/A
ALO17914.1	109	218	NW_020313407	Callorhinus ursinus	Callorhinus ursinus isolate GAN/ISIS: 27379988/994484 unplaced genomic scaffold, ASM326570v1 scaffold691	5780	5463	6.00e-14	204	110	36.364	N/A
ALO17914.1	105	218	NW_020326700	Callorhinus ursinus	Callorhinus ursinus isolate GAN/ISIS: 27379988/994484 unplaced genomic scaffold, ASM326570v1 scaffold197350	4804	4475	6.08e-14	204	114	35.965	N/A
ALO17914.1	154	204	NW_020313450	Callorhinus ursinus	Callorhinus ursinus isolate GAN/ISIS: 27379988/994484 unplaced genomic scaffold, ASM326570v1 scaffold734	12958	12806	6.43e-14	137	51	49.020	N/A
ALO17914.1	105	154	NW_020313450	Callorhinus ursinus	Callorhinus ursinus isolate GAN/ISIS: 27379988/994484 unplaced genomic scaffold, ASM326570v1 scaffold734	13106	12957	6.43e-14	120	50	40.000	N/A
ALO17914.1	105	218	NW_020313779	Callorhinus ursinus	Callorhinus ursinus isolate GAN/ISIS: 27379988/994484 unplaced genomic scaffold, ASM326570v1 scaffold64607	909	574	8.76e-14	201	116	35.345	N/A
ALO17914.1	105	209	NW_020313091	Callorhinus ursinus	Callorhinus ursinus isolate GAN/ISIS: 27379988/994484 unplaced genomic scaffold, ASM326570v1 scaffold375	2373	2684	9.26e-14	202	105	38.095	N/A
ALO17914.1	107	204	NW_022631048	Lontra canadensis	Lontra canadensis isolate GAN:19392208 unplaced genomic scaffold, GSC_riverotter_1.0 scaffold54	13696816	13697109	9.36e-14	203	98	40.816	N/A
ALO17914.1	107	184	NC_048228	Ailuropoda melanoleuca	Ailuropoda melanoleuca isolate Jingjing chromosome 11, ASM200744v2	106104673	106104906	1.41e-13	201	78	42.308	N/A
ALO17914.1	109	194	NC_058102	Neogale vison	Neovison vison isolate M4711 chromosome 12, ASM_NN_V1	52386065	52386322	1.52e-13	201	86	41.860	N/A
ALO17914.1	105	204	NC_058102	Neogale vison	Neovison vison isolate M4711 chromosome 12, ASM_NN_V1	137857093	137857392	1.52e-12	194	100	38.000	N/A
ALO17914.1	131	204	NC_058102	Neogale vison	Neovison vison isolate M4711 chromosome 12, ASM_NN_V1	148036957	148037178	1.19e-09	172	74	41.892	N/A
ALO17914.1	144	204	NC_058102	Neogale vison	Neovison vison isolate M4711 chromosome 12, ASM_NN_V1	64220152	64219970	1.41e-06	121	61	37.705	N/A
ALO17914.1	107	139	NC_058102	Neogale vison	Neovison vison isolate M4711 chromosome 12, ASM_NN_V1	64220261	64220163	1.41e-06	70	33	39.394	N/A
ALO17914.1	109	177	NC_058102	Neogale vison	Neovison vison isolate M4711 chromosome 12, ASM_NN_V1	119134002	119134208	4.29e-06	144	69	39.130	N/A
ALO17914.1	105	218	NW_020313317	Callorhinus ursinus	Callorhinus ursinus isolate GAN/ISIS: 27379988/994484 unplaced genomic scaffold, ASM326570v1 scaffold601	10	351	1.69e-13	201	115	35.652	N/A
ALO17914.1	107	219	NW_022631021	Lontra canadensis	Lontra canadensis isolate GAN:19392208 unplaced genomic scaffold, GSC_riverotter_1.0 scaffold27	1902886	1903227	2.06e-13	200	114	36.842	N/A
ALO17914.1	109	204	NW_019154091	Enhydra lutris kenyoni	Enhydra lutris kenyoni isolate GAN:26980312 unplaced genomic scaffold, ASM228890v2 scaffoldscaffold7	35561583	35561870	2.57e-13	199	96	39.583	N/A
ALO17914.1	96	175	NW_023403361	Halichoerus grypus	Halichoerus grypus isolate 241Hg ecotype Northwest Atlantic unplaced genomic scaffold, Tufts_HGry_1.1 scf7180000026864	778522	778773	3.30e-13	166	84	36.905	N/A
ALO17914.1	171	210	NW_023403361	Halichoerus grypus	Halichoerus grypus isolate 241Hg ecotype Northwest Atlantic unplaced genomic scaffold, Tufts_HGry_1.1 scf7180000026864	778758	778877	3.30e-13	85	40	40.000	N/A
ALO17914.1	96	175	NW_023400769	Halichoerus grypus	Halichoerus grypus isolate 241Hg ecotype Northwest Atlantic unplaced genomic scaffold, Tufts_HGry_1.1 scf7180000024096	6661	6912	3.59e-13	166	84	36.905	N/A
ALO17914.1	171	210	NW_023400769	Halichoerus grypus	Halichoerus grypus isolate 241Hg ecotype Northwest Atlantic unplaced genomic scaffold, Tufts_HGry_1.1 scf7180000024096	6897	7016	3.59e-13	85	40	40.000	N/A
ALO17914.1	105	218	NW_020316568	Callorhinus ursinus	Callorhinus ursinus isolate GAN/ISIS: 27379988/994484 unplaced genomic scaffold, ASM326570v1 scaffold92975	1687	1358	3.71e-13	198	114	35.088	N/A
ALO17914.1	98	180	NW_025929518	Ursus arctos	Ursus arctos isolate Adak ecotype North America unplaced genomic scaffold, UrsArc1.0 HiC_scaffold_15	29221	28973	4.32e-13	193	83	40.964	N/A
ALO17914.1	183	209	NW_025929518	Ursus arctos	Ursus arctos isolate Adak ecotype North America unplaced genomic scaffold, UrsArc1.0 HiC_scaffold_15	28967	28887	4.32e-13	56	27	40.741	N/A
ALO17914.1	98	180	NW_025578113	Ursus americanus	Ursus americanus isolate UA15103 ecotype Eastern unplaced genomic scaffold, gsc_jax_bbear_1.0 contig_5305_segment0	2378113	2378361	4.62e-13	193	83	40.964	N/A
ALO17914.1	183	209	NW_025578113	Ursus americanus	Ursus americanus isolate UA15103 ecotype Eastern unplaced genomic scaffold, gsc_jax_bbear_1.0 contig_5305_segment0	2378367	2378447	4.62e-13	56	27	40.741	N/A
ALO17914.1	131	210	NW_006383477	Leptonychotes weddellii	Leptonychotes weddellii isolate WS11-02 unplaced genomic scaffold, LepWed1.0 scaffold00437	1026042	1025803	4.85e-13	197	80	43.750	N/A
ALO17914.1	109	194	NW_025422368	Mustela putorius furo	Mustela putorius furo isolate JIRA1106 unplaced genomic scaffold, ASM1176430v1.1 tig00537227_pilon_pilon_pilon	39314937	39314680	5.14e-13	197	86	40.698	N/A
ALO17914.1	107	166	NW_025422368	Mustela putorius furo	Mustela putorius furo isolate JIRA1106 unplaced genomic scaffold, ASM1176430v1.1 tig00537227_pilon_pilon_pilon	27376836	27377015	6.12e-09	139	60	41.667	N/A
ALO17914.1	169	204	NW_025422368	Mustela putorius furo	Mustela putorius furo isolate JIRA1106 unplaced genomic scaffold, ASM1176430v1.1 tig00537227_pilon_pilon_pilon	27377021	27377128	6.12e-09	74	36	36.111	N/A
ALO17914.1	109	194	NC_045619	Mustela erminea	Mustela erminea isolate mMusErm1 chromosome 6, mMusErm1.Pri	52113121	52113378	7.10e-13	196	86	40.698	N/A
ALO17914.1	107	166	NC_045619	Mustela erminea	Mustela erminea isolate mMusErm1 chromosome 6, mMusErm1.Pri	63570117	63569938	3.13e-09	144	60	43.333	N/A
ALO17914.1	169	204	NC_045619	Mustela erminea	Mustela erminea isolate mMusErm1 chromosome 6, mMusErm1.Pri	63569932	63569825	3.13e-09	71	36	36.111	N/A
ALO17914.1	105	204	NC_045619	Mustela erminea	Mustela erminea isolate mMusErm1 chromosome 6, mMusErm1.Pri	134946021	134946317	9.21e-09	165	100	35.000	N/A
ALO17914.1	107	204	NC_045619	Mustela erminea	Mustela erminea isolate mMusErm1 chromosome 6, mMusErm1.Pri	100488874	100488581	2.14e-07	154	98	35.714	N/A
ALO17914.1	107	209	NC_045619	Mustela erminea	Mustela erminea isolate mMusErm1 chromosome 6, mMusErm1.Pri	145064142	145064450	5.78e-07	151	103	34.951	N/A
ALO17914.1	105	183	NC_045619	Mustela erminea	Mustela erminea isolate mMusErm1 chromosome 6, mMusErm1.Pri	116089926	116089690	8.90e-07	150	79	39.241	N/A
ALO17914.1	105	177	NC_045619	Mustela erminea	Mustela erminea isolate mMusErm1 chromosome 6, mMusErm1.Pri	116044688	116044906	7.11e-06	143	73	38.356	N/A
ALO17914.1	92	204	NC_060072	Meles meles	Meles meles chromosome 7, mMelMel3.1 paternal haplotype	150347298	150347633	7.10e-13	196	113	35.398	N/A
ALO17914.1	105	204	NC_060072	Meles meles	Meles meles chromosome 7, mMelMel3.1 paternal haplotype	139903544	139903843	1.17e-12	194	100	38.000	N/A
ALO17914.1	107	204	NC_060072	Meles meles	Meles meles chromosome 7, mMelMel3.1 paternal haplotype	74562834	74562541	3.29e-07	153	98	36.735	N/A
ALO17914.1	113	218	NC_060072	Meles meles	Meles meles chromosome 7, mMelMel3.1 paternal haplotype	103979895	103979581	2.21e-06	147	107	33.645	N/A
ALO17914.1	107	204	NC_060074	Meles meles	Meles meles chromosome 9, mMelMel3.1 paternal haplotype	82277667	82277374	7.30e-13	196	98	38.776	N/A
ALO17914.1	107	200	NC_060074	Meles meles	Meles meles chromosome 9, mMelMel3.1 paternal haplotype	95648036	95647749	9.74e-09	165	96	37.500	N/A
ALO17914.1	107	204	NC_060066	Meles meles	Meles meles chromosome 1, mMelMel3.1 paternal haplotype	122740984	122740691	7.30e-13	196	98	38.776	N/A
ALO17914.1	107	156	NC_060066	Meles meles	Meles meles chromosome 1, mMelMel3.1 paternal haplotype	140721119	140721265	4.86e-08	117	50	48.000	N/A
ALO17914.1	161	200	NC_060066	Meles meles	Meles meles chromosome 1, mMelMel3.1 paternal haplotype	140721277	140721396	4.86e-08	88	40	40.000	N/A
ALO17914.1	113	209	NW_025577932	Ursus americanus	Ursus americanus isolate UA15103 ecotype Eastern unplaced genomic scaffold, gsc_jax_bbear_1.0 contig_4949_segment0	2197994	2197704	7.95e-13	196	97	38.144	N/A
ALO17914.1	109	199	NW_018344146	Phascolarctos cinereus	Phascolarctos cinereus isolate Bilbo 61053 unplaced genomic scaffold, phaCin_unsw_v4.1 phaCin_unsw_v4.1.fa.scaf00195	124397	124137	8.83e-13	195	91	43.956	N/A
ALO17914.1	53	127	NW_024609082	Oncorhynchus tshawytscha	Oncorhynchus tshawytscha isolate Ot180627B unplaced genomic scaffold, Otsh_v2.0 Un_contig_1932_pilon_pilon	75377	75598	9.48e-13	132	76	39.474	N/A
ALO17914.1	154	188	NW_024609082	Oncorhynchus tshawytscha	Oncorhynchus tshawytscha isolate Ot180627B unplaced genomic scaffold, Otsh_v2.0 Un_contig_1932_pilon_pilon	75651	75755	9.48e-13	115	35	57.143	N/A
ALO17914.1	105	203	NW_020322715	Callorhinus ursinus	Callorhinus ursinus isolate GAN/ISIS: 27379988/994484 unplaced genomic scaffold, ASM326570v1 scaffold103262	7101	7394	9.86e-13	195	99	37.374	N/A
ALO17914.1	79	204	NC_051826	Canis lupus familiaris	Canis lupus familiaris isolate SID07034 breed Labrador retriever chromosome 22, ROS_Cfam_1.0	62075667	62076044	1.07e-12	195	126	35.714	N/A
ALO17914.1	131	204	NW_006383602	Leptonychotes weddellii	Leptonychotes weddellii isolate WS11-02 unplaced genomic scaffold, LepWed1.0 scaffold00562	127623	127844	1.10e-12	195	74	45.946	N/A
ALO17914.1	98	204	NC_045630	Mustela erminea	Mustela erminea isolate mMusErm1 chromosome 17, mMusErm1.Pri	28924018	28923698	1.46e-12	194	107	37.383	N/A
ALO17914.1	107	204	NC_045630	Mustela erminea	Mustela erminea isolate mMusErm1 chromosome 17, mMusErm1.Pri	28975737	28975444	2.08e-10	177	98	36.735	N/A
ALO17914.1	105	218	NW_020313513	Callorhinus ursinus	Callorhinus ursinus isolate GAN/ISIS: 27379988/994484 unplaced genomic scaffold, ASM326570v1 scaffold797	31979	31650	1.50e-12	194	114	35.088	N/A
ALO17914.1	107	204	NC_060070	Meles meles	Meles meles chromosome 5, mMelMel3.1 paternal haplotype	91794344	91794637	1.55e-12	194	98	38.776	N/A
ALO17914.1	107	204	NC_060070	Meles meles	Meles meles chromosome 5, mMelMel3.1 paternal haplotype	118931553	118931260	4.20e-11	183	98	37.755	N/A
ALO17914.1	113	211	NC_060070	Meles meles	Meles meles chromosome 5, mMelMel3.1 paternal haplotype	154809556	154809260	8.56e-11	180	99	37.374	N/A
ALO17914.1	107	204	NC_060070	Meles meles	Meles meles chromosome 5, mMelMel3.1 paternal haplotype	118768661	118768942	3.51e-08	160	98	37.755	N/A
ALO17914.1	107	193	NC_060070	Meles meles	Meles meles chromosome 5, mMelMel3.1 paternal haplotype	54623992	54624252	3.68e-08	160	87	35.632	N/A
ALO17914.1	107	204	NC_062282	Lutra lutra	Lutra lutra chromosome 5, mLutLut1.2	66479991	66480284	1.64e-12	193	98	36.735	N/A
ALO17914.1	107	203	NC_062282	Lutra lutra	Lutra lutra chromosome 5, mLutLut1.2	144500981	144501271	7.76e-10	173	97	37.113	N/A
ALO17914.1	111	209	NC_045607	Zalophus californianus	Zalophus californianus isolate mZalCal1 chromosome 13, mZalCal1.pri.v2	95431537	95431830	1.75e-12	193	99	38.384	N/A
ALO17914.1	105	156	NW_025929795	Ursus arctos	Ursus arctos isolate Adak ecotype North America unplaced genomic scaffold, UrsArc1.0 HiC_scaffold_40	101433732	101433887	1.90e-12	126	52	42.308	N/A
ALO17914.1	154	209	NW_025929795	Ursus arctos	Ursus arctos isolate Adak ecotype North America unplaced genomic scaffold, UrsArc1.0 HiC_scaffold_40	101433878	101434045	1.90e-12	118	56	39.286	N/A
ALO17914.1	146	204	NW_025929795	Ursus arctos	Ursus arctos isolate Adak ecotype North America unplaced genomic scaffold, UrsArc1.0 HiC_scaffold_40	9111778	9111954	5.02e-07	152	59	42.373	N/A
ALO17914.1	105	156	NW_025577071	Ursus americanus	Ursus americanus isolate UA15103 ecotype Eastern unplaced genomic scaffold, gsc_jax_bbear_1.0 contig_3082_segment0	25115	24960	1.90e-12	126	52	42.308	N/A
ALO17914.1	154	209	NW_025577071	Ursus americanus	Ursus americanus isolate UA15103 ecotype Eastern unplaced genomic scaffold, gsc_jax_bbear_1.0 contig_3082_segment0	24969	24802	1.90e-12	118	56	39.286	N/A
ALO17914.1	146	204	NW_025577071	Ursus americanus	Ursus americanus isolate UA15103 ecotype Eastern unplaced genomic scaffold, gsc_jax_bbear_1.0 contig_3082_segment0	93178092	93177916	5.41e-07	151	59	42.373	N/A
ALO17914.1	131	204	NW_004451196	Odobenus rosmarus divergens	Odobenus rosmarus divergens isolate Ivan unplaced genomic scaffold, Oros_1.0 Scaffold933	24284	24505	2.06e-12	193	74	44.595	N/A
ALO17914.1	98	200	NW_019154108	Enhydra lutris kenyoni	Enhydra lutris kenyoni isolate GAN:26980312 unplaced genomic scaffold, ASM228890v2 scaffoldscaffold24	28822125	28821817	2.20e-12	192	103	37.864	N/A
ALO17914.1	131	209	NC_058413	Neomonachus schauinslandi	Neomonachus schauinslandi chromosome 11, ASM220157v2	101467268	101467504	2.22e-12	192	79	43.038	N/A
ALO17914.1	107	209	NW_020322208	Callorhinus ursinus	Callorhinus ursinus isolate GAN/ISIS: 27379988/994484 unplaced genomic scaffold, ASM326570v1 scaffold102655	1829	1524	2.49e-12	192	103	35.922	N/A
ALO17914.1	131	209	NW_022589741	Phoca vitulina	Phoca vitulina isolate PV1807 unplaced genomic scaffold, GSC_HSeal_1.0 scaffold38	9478817	9478581	3.21e-12	191	79	43.038	N/A
ALO17914.1	107	204	NW_022631069	Lontra canadensis	Lontra canadensis isolate GAN:19392208 unplaced genomic scaffold, GSC_riverotter_1.0 scaffold75	10507062	10506769	3.34e-12	191	98	38.776	N/A
ALO17914.1	46	208	NC_063186	Perognathus longimembris pacificus	Perognathus longimembris pacificus isolate PPM17 chromosome 26, ASM2315922v1	12192086	12192559	3.44e-12	191	169	33.136	N/A
ALO17914.1	107	204	NC_060071	Meles meles	Meles meles chromosome 6, mMelMel3.1 paternal haplotype	38591433	38591726	3.64e-12	191	98	37.755	N/A
ALO17914.1	107	209	NC_060071	Meles meles	Meles meles chromosome 6, mMelMel3.1 paternal haplotype	53204206	53203898	1.03e-10	180	103	39.806	N/A
ALO17914.1	107	204	NW_019154112	Enhydra lutris kenyoni	Enhydra lutris kenyoni isolate GAN:26980312 unplaced genomic scaffold, ASM228890v2 scaffoldscaffold28	6789192	6789482	3.78e-12	191	98	39.796	N/A
ALO17914.1	107	204	NW_019154112	Enhydra lutris kenyoni	Enhydra lutris kenyoni isolate GAN:26980312 unplaced genomic scaffold, ASM228890v2 scaffoldscaffold28	6934567	6934262	4.48e-12	190	102	39.216	N/A
ALO17914.1	105	204	NW_025421584	Mustela putorius furo	Mustela putorius furo isolate JIRA1106 unplaced genomic scaffold, ASM1176430v1.1 tig00001130_pilon_pilon_pilon	2647221	2647520	4.40e-12	190	100	37.000	N/A
ALO17914.1	107	205	NC_060079	Meles meles	Meles meles chromosome 14, mMelMel3.1 paternal haplotype	13868397	13868101	5.12e-12	190	99	38.384	N/A
ALO17914.1	112	209	NW_020313005	Callorhinus ursinus	Callorhinus ursinus isolate GAN/ISIS: 27379988/994484 unplaced genomic scaffold, ASM326570v1 scaffold282	45414075	45414365	5.42e-12	189	98	38.776	N/A
ALO17914.1	134	209	NW_020313005	Callorhinus ursinus	Callorhinus ursinus isolate GAN/ISIS: 27379988/994484 unplaced genomic scaffold, ASM326570v1 scaffold282	35495517	35495744	1.05e-10	180	76	43.421	N/A
ALO17914.1	107	204	NC_062288	Lutra lutra	Lutra lutra chromosome 11, mLutLut1.2	1077523	1077230	5.47e-12	189	98	39.796	N/A
ALO17914.1	107	204	NC_060082	Meles meles	Meles meles chromosome 17, mMelMel3.1 paternal haplotype	40541732	40542025	6.19e-12	189	98	38.776	N/A
ALO17914.1	107	209	NC_060082	Meles meles	Meles meles chromosome 17, mMelMel3.1 paternal haplotype	40511015	40511329	1.21e-11	187	105	39.048	N/A
ALO17914.1	109	184	NC_060082	Meles meles	Meles meles chromosome 17, mMelMel3.1 paternal haplotype	64275413	64275640	6.59e-07	151	76	38.158	N/A
ALO17914.1	105	180	NW_025576437	Ursus americanus	Ursus americanus isolate UA15103 ecotype Eastern unplaced genomic scaffold, gsc_jax_bbear_1.0 contig_1400_segment0	48114	47887	6.35e-12	189	76	42.105	N/A
ALO17914.1	107	218	NC_058095	Neogale vison	Neovison vison isolate M4711 chromosome 5, ASM_NN_V1	95863140	95862805	6.37e-12	189	113	38.053	N/A
ALO17914.1	107	204	NC_058095	Neogale vison	Neovison vison isolate M4711 chromosome 5, ASM_NN_V1	54319785	54319492	1.55e-07	155	98	36.735	N/A
ALO17914.1	92	156	NC_051809	Canis lupus familiaris	Canis lupus familiaris isolate SID07034 breed Labrador retriever chromosome 5, ROS_Cfam_1.0	30221845	30221651	6.79e-12	148	65	41.538	N/A
ALO17914.1	161	204	NC_051809	Canis lupus familiaris	Canis lupus familiaris isolate SID07034 breed Labrador retriever chromosome 5, ROS_Cfam_1.0	30221640	30221509	6.79e-12	90	44	40.909	N/A
ALO17914.1	92	156	NC_064247	Canis lupus dingo	Canis lupus dingo isolate Sandy chromosome 5, ASM325472v2	30225861	30225667	6.79e-12	148	65	41.538	N/A
ALO17914.1	161	204	NC_064247	Canis lupus dingo	Canis lupus dingo isolate Sandy chromosome 5, ASM325472v2	30225656	30225525	6.79e-12	90	44	40.909	N/A
ALO17914.1	78	180	NW_020998750	Eumetopias jubatus	Eumetopias jubatus isolate GAN:26980396 unplaced genomic scaffold, ASM402803v1 scaffold144	9187	8888	7.27e-12	188	103	34.951	N/A
ALO17914.1	105	184	NW_024424452	Ursus maritimus	Ursus maritimus isolate PB19 unplaced genomic scaffold, ASM1731132v1 scaffold_2	39270171	39269932	7.41e-12	188	80	38.750	N/A
ALO17914.1	107	204	NW_019154135	Enhydra lutris kenyoni	Enhydra lutris kenyoni isolate GAN:26980312 unplaced genomic scaffold, ASM228890v2 scaffoldscaffold51	13998984	13999277	8.23e-12	188	98	38.776	N/A
ALO17914.1	109	213	NW_025421540	Mustela putorius furo	Mustela putorius furo isolate JIRA1106 unplaced genomic scaffold, ASM1176430v1.1 tig00001033_pilon_pilon_pilon	616325	616011	8.38e-12	188	105	35.238	N/A
ALO17914.1	131	204	NW_004451470	Odobenus rosmarus divergens	Odobenus rosmarus divergens isolate Ivan unplaced genomic scaffold, Oros_1.0 Scaffold1207	80094	79873	9.48e-12	188	74	44.595	N/A
ALO17914.1	109	200	NW_025421987	Mustela putorius furo	Mustela putorius furo isolate JIRA1106 unplaced genomic scaffold, ASM1176430v1.1 tig00003834_pilon_pilon_pilon	129271625	129271350	1.36e-11	186	92	41.304	N/A
ALO17914.1	109	200	NW_025421987	Mustela putorius furo	Mustela putorius furo isolate JIRA1106 unplaced genomic scaffold, ASM1176430v1.1 tig00003834_pilon_pilon_pilon	129381581	129381856	1.32e-09	171	92	36.957	N/A
ALO17914.1	109	200	NW_025421987	Mustela putorius furo	Mustela putorius furo isolate JIRA1106 unplaced genomic scaffold, ASM1176430v1.1 tig00003834_pilon_pilon_pilon	138289269	138289547	1.14e-08	164	93	36.559	N/A
ALO17914.1	109	177	NW_025421987	Mustela putorius furo	Mustela putorius furo isolate JIRA1106 unplaced genomic scaffold, ASM1176430v1.1 tig00003834_pilon_pilon_pilon	129178604	129178810	1.16e-06	149	69	43.478	N/A
ALO17914.1	131	204	NC_058411	Neomonachus schauinslandi	Neomonachus schauinslandi chromosome 9, ASM220157v2	29787597	29787818	1.44e-11	186	74	44.595	N/A
ALO17914.1	131	204	NC_058411	Neomonachus schauinslandi	Neomonachus schauinslandi chromosome 9, ASM220157v2	143864268	143864489	2.15e-09	170	74	43.243	N/A
ALO17914.1	109	200	NC_045614	Mustela erminea	Mustela erminea isolate mMusErm1 chromosome 1, mMusErm1.Pri	60691544	60691819	1.44e-11	186	92	38.043	N/A
ALO17914.1	109	200	NC_045614	Mustela erminea	Mustela erminea isolate mMusErm1 chromosome 1, mMusErm1.Pri	69929998	69929723	9.50e-11	180	92	38.043	N/A
ALO17914.1	109	213	NC_045614	Mustela erminea	Mustela erminea isolate mMusErm1 chromosome 1, mMusErm1.Pri	69654698	69654384	5.32e-10	174	105	34.286	N/A
ALO17914.1	79	180	NW_020312856	Callorhinus ursinus	Callorhinus ursinus isolate GAN/ISIS: 27379988/994484 unplaced genomic scaffold, ASM326570v1 scaffold114	15945	15649	1.79e-11	185	102	35.294	N/A
ALO17914.1	131	204	NW_023403185	Halichoerus grypus	Halichoerus grypus isolate 241Hg ecotype Northwest Atlantic unplaced genomic scaffold, Tufts_HGry_1.1 scf7180000022032	2329656	2329435	1.83e-11	185	74	45.946	N/A
ALO17914.1	96	175	NW_022594216	Phoca vitulina	Phoca vitulina isolate PV1807 unplaced genomic scaffold, GSC_HSeal_1.0 scaffold4534	898	647	1.85e-11	151	84	35.714	N/A
ALO17914.1	171	210	NW_022594216	Phoca vitulina	Phoca vitulina isolate PV1807 unplaced genomic scaffold, GSC_HSeal_1.0 scaffold4534	662	543	1.85e-11	85	40	40.000	N/A
ALO17914.1	107	212	NC_045616	Mustela erminea	Mustela erminea isolate mMusErm1 chromosome 3, mMusErm1.Pri	21095238	21094918	2.82e-11	184	107	39.252	N/A
ALO17914.1	109	200	NC_045616	Mustela erminea	Mustela erminea isolate mMusErm1 chromosome 3, mMusErm1.Pri	13053315	13053590	9.50e-11	180	92	38.043	N/A
ALO17914.1	105	209	NC_045600	Zalophus californianus	Zalophus californianus isolate mZalCal1 chromosome 6, mZalCal1.pri.v2	147751939	147752250	2.90e-11	184	105	33.333	N/A
ALO17914.1	105	209	NC_045600	Zalophus californianus	Zalophus californianus isolate mZalCal1 chromosome 6, mZalCal1.pri.v2	147872402	147872091	6.26e-11	181	105	33.333	N/A
ALO17914.1	105	209	NC_045600	Zalophus californianus	Zalophus californianus isolate mZalCal1 chromosome 6, mZalCal1.pri.v2	147839566	147839877	9.83e-09	165	105	36.190	N/A
ALO17914.1	105	186	NC_045600	Zalophus californianus	Zalophus californianus isolate mZalCal1 chromosome 6, mZalCal1.pri.v2	147616190	147615948	1.19e-08	164	82	37.805	N/A
ALO17914.1	111	193	NC_045600	Zalophus californianus	Zalophus californianus isolate mZalCal1 chromosome 6, mZalCal1.pri.v2	146840334	146840089	6.00e-08	159	83	38.554	N/A
ALO17914.1	98	204	NC_058100	Neogale vison	Neovison vison isolate M4711 chromosome 10, ASM_NN_V1	59414984	59414664	2.96e-11	184	107	35.514	N/A
ALO17914.1	109	184	NC_058100	Neogale vison	Neovison vison isolate M4711 chromosome 10, ASM_NN_V1	36034656	36034432	2.05e-06	147	76	42.105	N/A
ALO17914.1	105	191	NW_020999887	Eumetopias jubatus	Eumetopias jubatus isolate GAN:26980396 unplaced genomic scaffold, ASM402803v1 scaffold1288	6602	6345	3.31e-11	183	87	39.080	N/A
ALO17914.1	131	209	NW_020998645	Eumetopias jubatus	Eumetopias jubatus isolate GAN:26980396 unplaced genomic scaffold, ASM402803v1 scaffold39	9822186	9821950	3.48e-11	183	79	41.772	N/A
ALO17914.1	79	180	NW_004450890	Odobenus rosmarus divergens	Odobenus rosmarus divergens isolate Ivan unplaced genomic scaffold, Oros_1.0 Scaffold627	1126853	1127149	3.72e-11	183	102	35.294	N/A
ALO17914.1	131	204	NW_023399451	Halichoerus grypus	Halichoerus grypus isolate 241Hg ecotype Northwest Atlantic unplaced genomic scaffold, Tufts_HGry_1.1 scf7180000022250	1973714	1973496	3.75e-11	183	74	45.946	N/A
ALO17914.1	107	204	NC_058092	Neogale vison	Neovison vison isolate M4711 chromosome 2, ASM_NN_V1	93489594	93489881	3.86e-11	183	98	39.796	N/A
ALO17914.1	105	184	NW_025576632	Ursus americanus	Ursus americanus isolate UA15103 ecotype Eastern unplaced genomic scaffold, gsc_jax_bbear_1.0 contig_1975_segment0	8406469	8406708	3.96e-11	181	80	40.000	N/A
ALO17914.1	184	209	NW_025576632	Ursus americanus	Ursus americanus isolate UA15103 ecotype Eastern unplaced genomic scaffold, gsc_jax_bbear_1.0 contig_1975_segment0	8406719	8406796	3.96e-11	51	26	42.308	N/A
ALO17914.1	134	199	NC_050581	Trichosurus vulpecula	Trichosurus vulpecula isolate mTriVul1 chromosome 9, mTriVul1.pri	98284420	98284617	4.13e-11	183	66	50.000	N/A
ALO17914.1	51	204	NC_058103	Neogale vison	Neovison vison isolate M4711 chromosome 13, ASM_NN_V1	112205764	112205309	4.33e-11	183	157	31.210	N/A
ALO17914.1	88	200	NC_064557	Brienomyrus brachyistius	Brienomyrus brachyistius isolate T26 chromosome 25, BBRACH_0.4	5852041	5852361	4.58e-11	182	113	37.168	N/A
ALO17914.1	107	183	NW_019154144	Enhydra lutris kenyoni	Enhydra lutris kenyoni isolate GAN:26980312 unplaced genomic scaffold, ASM228890v2 scaffoldscaffold60	4028474	4028244	4.67e-11	182	77	44.156	N/A
ALO17914.1	107	204	NC_045623	Mustela erminea	Mustela erminea isolate mMusErm1 chromosome 10, mMusErm1.Pri	16862823	16862536	4.76e-11	182	98	39.796	N/A
ALO17914.1	107	156	NC_045623	Mustela erminea	Mustela erminea isolate mMusErm1 chromosome 10, mMusErm1.Pri	34345210	34345356	1.75e-08	119	50	48.000	N/A
ALO17914.1	161	204	NC_045623	Mustela erminea	Mustela erminea isolate mMusErm1 chromosome 10, mMusErm1.Pri	34345368	34345499	1.75e-08	90	44	38.636	N/A
ALO17914.1	107	204	NC_045620	Mustela erminea	Mustela erminea isolate mMusErm1 chromosome 7, mMusErm1.Pri	61899629	61899922	6.26e-11	181	98	37.755	N/A
ALO17914.1	110	213	NC_045620	Mustela erminea	Mustela erminea isolate mMusErm1 chromosome 7, mMusErm1.Pri	50014491	50014180	3.65e-09	168	104	33.654	N/A
ALO17914.1	105	191	NW_021004565	Eumetopias jubatus	Eumetopias jubatus isolate GAN:26980396 unplaced genomic scaffold, ASM402803v1 scaffold5968	686	943	6.85e-11	180	87	39.080	N/A
ALO17914.1	96	204	NC_060078	Meles meles	Meles meles chromosome 13, mMelMel3.1 paternal haplotype	7876604	7876942	7.56e-11	181	113	34.513	N/A
ALO17914.1	105	180	NW_025929507	Ursus arctos	Ursus arctos isolate Adak ecotype North America unplaced genomic scaffold, UrsArc1.0 HiC_scaffold_14	45685475	45685702	7.93e-11	181	76	40.789	N/A
ALO17914.1	131	209	NW_025578518	Mirounga angustirostris	Mirounga angustirostris isolate JK_09032017 unplaced genomic scaffold, ASM2128878v2 HiC_scaffold_11	92205787	92206026	8.24e-11	180	80	42.500	N/A
ALO17914.1	9	175	NW_025578518	Mirounga angustirostris	Mirounga angustirostris isolate JK_09032017 unplaced genomic scaffold, ASM2128878v2 HiC_scaffold_11	101210068	101210721	4.32e-10	175	219	25.571	N/A
ALO17914.1	109	213	NW_022476427	Mustela erminea	Mustela erminea isolate mMusErm1 unplaced genomic scaffold, mMusErm1.Pri scaffold_67_arrow_ctg1	32893	33207	9.03e-11	180	105	35.238	N/A
ALO17914.1	100	180	NC_045597	Zalophus californianus	Zalophus californianus isolate mZalCal1 chromosome 3, mZalCal1.pri.v2	84062	83829	9.14e-11	180	81	40.741	N/A
ALO17914.1	109	200	NW_025422068	Mustela putorius furo	Mustela putorius furo isolate JIRA1106 unplaced genomic scaffold, ASM1176430v1.1 tig00003923_pilon_pilon_pilon	11326385	11326110	9.49e-11	180	92	38.043	N/A
ALO17914.1	107	212	NW_025422068	Mustela putorius furo	Mustela putorius furo isolate JIRA1106 unplaced genomic scaffold, ASM1176430v1.1 tig00003923_pilon_pilon_pilon	3525995	3526315	1.43e-10	179	107	39.252	N/A
ALO17914.1	98	213	NC_058098	Neogale vison	Neovison vison isolate M4711 chromosome 8, ASM_NN_V1	68367660	68368007	1.09e-10	180	116	35.345	N/A
ALO17914.1	98	213	NC_058098	Neogale vison	Neovison vison isolate M4711 chromosome 8, ASM_NN_V1	68515607	68515260	1.09e-10	180	116	35.345	N/A
ALO17914.1	98	213	NC_058098	Neogale vison	Neovison vison isolate M4711 chromosome 8, ASM_NN_V1	51379884	51379537	1.09e-10	180	116	35.345	N/A
ALO17914.1	100	213	NC_058098	Neogale vison	Neovison vison isolate M4711 chromosome 8, ASM_NN_V1	51232482	51232835	1.29e-10	179	118	33.898	N/A
ALO17914.1	98	211	NC_058098	Neogale vison	Neovison vison isolate M4711 chromosome 8, ASM_NN_V1	51138620	51138964	4.74e-10	175	115	36.522	N/A
ALO17914.1	109	213	NC_058098	Neogale vison	Neovison vison isolate M4711 chromosome 8, ASM_NN_V1	50973233	50972919	1.82e-09	170	105	34.286	N/A
ALO17914.1	109	213	NC_058098	Neogale vison	Neovison vison isolate M4711 chromosome 8, ASM_NN_V1	68088885	68088571	2.34e-09	169	105	34.286	N/A
ALO17914.1	98	200	NC_058098	Neogale vison	Neovison vison isolate M4711 chromosome 8, ASM_NN_V1	51095024	51094716	7.70e-09	165	103	35.922	N/A
ALO17914.1	111	203	NW_020322753	Callorhinus ursinus	Callorhinus ursinus isolate GAN/ISIS: 27379988/994484 unplaced genomic scaffold, ASM326570v1 scaffold103313	6449	6174	1.18e-10	179	93	38.710	N/A
ALO17914.1	69	184	NW_020998638	Eumetopias jubatus	Eumetopias jubatus isolate GAN:26980396 unplaced genomic scaffold, ASM402803v1 scaffold32	14292731	14293066	1.21e-10	179	116	32.759	N/A
ALO17914.1	96	184	NW_020999822	Eumetopias jubatus	Eumetopias jubatus isolate GAN:26980396 unplaced genomic scaffold, ASM402803v1 scaffold1223	9309	9587	1.22e-10	179	93	37.634	N/A
ALO17914.1	114	204	NW_025422382	Mustela putorius furo	Mustela putorius furo isolate JIRA1106 unplaced genomic scaffold, ASM1176430v1.1 tig00537243_pilon_pilon_pilon	1252142	1252414	1.27e-10	179	91	37.363	N/A
ALO17914.1	105	180	NW_025587570	Mirounga angustirostris	Mirounga angustirostris isolate JK_09032017 unplaced genomic scaffold, ASM2128878v2 HiC_scaffold_9064	3830	4057	1.36e-10	178	76	40.789	N/A
ALO17914.1	107	204	NW_025421321	Mustela putorius furo	Mustela putorius furo isolate JIRA1106 unplaced genomic scaffold, ASM1176430v1.1 tig00000224_pilon_pilon_pilon	11544320	11544613	1.45e-10	179	98	36.735	N/A
ALO17914.1	131	204	NW_022589710	Phoca vitulina	Phoca vitulina isolate PV1807 unplaced genomic scaffold, GSC_HSeal_1.0 scaffold7	42011801	42011583	1.51e-10	178	74	44.595	N/A
ALO17914.1	131	204	NW_004451065	Odobenus rosmarus divergens	Odobenus rosmarus divergens isolate Ivan unplaced genomic scaffold, Oros_1.0 Scaffold802	12326	12105	1.71e-10	178	74	43.243	N/A
ALO17914.1	107	156	NC_060067	Meles meles	Meles meles chromosome 2, mMelMel3.1 paternal haplotype	182398343	182398492	1.81e-10	116	50	44.000	N/A
ALO17914.1	154	204	NC_060067	Meles meles	Meles meles chromosome 2, mMelMel3.1 paternal haplotype	182398483	182398635	1.81e-10	110	51	41.176	N/A
ALO17914.1	107	204	NC_060067	Meles meles	Meles meles chromosome 2, mMelMel3.1 paternal haplotype	151147742	151147446	6.80e-10	173	99	37.374	N/A
ALO17914.1	107	184	NC_060067	Meles meles	Meles meles chromosome 2, mMelMel3.1 paternal haplotype	125314673	125314440	7.55e-09	166	78	42.308	N/A
ALO17914.1	107	184	NC_060067	Meles meles	Meles meles chromosome 2, mMelMel3.1 paternal haplotype	162135436	162135669	1.85e-07	155	78	37.179	N/A
ALO17914.1	114	204	NC_045618	Mustela erminea	Mustela erminea isolate mMusErm1 chromosome 5, mMusErm1.Pri	35774010	35774282	2.03e-10	177	91	38.462	N/A
ALO17914.1	107	204	NC_045618	Mustela erminea	Mustela erminea isolate mMusErm1 chromosome 5, mMusErm1.Pri	50238749	50238453	8.77e-10	173	99	35.354	N/A
ALO17914.1	105	191	NW_021004904	Eumetopias jubatus	Eumetopias jubatus isolate GAN:26980396 unplaced genomic scaffold, ASM402803v1 scaffold6307	691	434	2.11e-10	176	87	39.080	N/A
ALO17914.1	111	180	NW_023254697	Ailuropoda melanoleuca	Ailuropoda melanoleuca isolate Jingjing unplaced genomic scaffold, ASM200744v2 unplaced-scaffold9234	130690	130899	2.25e-10	164	70	41.429	N/A
ALO17914.1	177	209	NW_023254697	Ailuropoda melanoleuca	Ailuropoda melanoleuca isolate Jingjing unplaced genomic scaffold, ASM200744v2 unplaced-scaffold9234	130887	130985	2.25e-10	62	33	39.394	N/A
ALO17914.1	109	211	NC_058101	Neogale vison	Neovison vison isolate M4711 chromosome 11, ASM_NN_V1	170876093	170875782	2.29e-10	177	104	36.538	N/A
ALO17914.1	109	211	NC_058101	Neogale vison	Neovison vison isolate M4711 chromosome 11, ASM_NN_V1	170717847	170718158	2.29e-10	177	104	36.538	N/A
ALO17914.1	107	191	NC_058101	Neogale vison	Neovison vison isolate M4711 chromosome 11, ASM_NN_V1	160512507	160512761	3.71e-10	175	85	35.294	N/A
ALO17914.1	107	191	NC_058101	Neogale vison	Neovison vison isolate M4711 chromosome 11, ASM_NN_V1	160584986	160584732	1.25e-06	149	85	31.765	N/A
ALO17914.1	9	175	NW_023270387	Mirounga leonina	Mirounga leonina isolate KUSES-001 unplaced genomic scaffold, KU_Mleo_1.0 Mir_153	29270	28617	2.36e-10	177	219	25.571	N/A
ALO17914.1	131	180	NW_023270387	Mirounga leonina	Mirounga leonina isolate KUSES-001 unplaced genomic scaffold, KU_Mleo_1.0 Mir_153	9427682	9427533	1.04e-06	134	50	44.000	N/A
ALO17914.1	183	209	NW_023270387	Mirounga leonina	Mirounga leonina isolate KUSES-001 unplaced genomic scaffold, KU_Mleo_1.0 Mir_153	9427522	9427442	1.04e-06	58	27	44.444	N/A
ALO17914.1	112	204	NC_058091	Neogale vison	Neovison vison isolate M4711 chromosome 1, ASM_NN_V1	116375907	116376185	2.38e-10	177	93	37.634	N/A
ALO17914.1	107	209	NC_058091	Neogale vison	Neovison vison isolate M4711 chromosome 1, ASM_NN_V1	89939690	89939367	1.05e-09	172	108	35.185	N/A
ALO17914.1	107	191	NC_058091	Neogale vison	Neovison vison isolate M4711 chromosome 1, ASM_NN_V1	251288211	251287969	4.80e-09	167	85	37.647	N/A
ALO17914.1	146	203	NC_058091	Neogale vison	Neovison vison isolate M4711 chromosome 1, ASM_NN_V1	116462840	116462667	8.09e-07	113	58	39.655	N/A
ALO17914.1	107	141	NC_058091	Neogale vison	Neovison vison isolate M4711 chromosome 1, ASM_NN_V1	116462943	116462839	8.09e-07	80	35	42.857	N/A
ALO17914.1	107	166	NC_058091	Neogale vison	Neovison vison isolate M4711 chromosome 1, ASM_NN_V1	173912872	173912693	7.96e-06	123	60	43.333	N/A
ALO17914.1	171	203	NC_058091	Neogale vison	Neovison vison isolate M4711 chromosome 1, ASM_NN_V1	173912681	173912583	7.96e-06	61	33	33.333	N/A
ALO17914.1	105	210	NW_019154163	Enhydra lutris kenyoni	Enhydra lutris kenyoni isolate GAN:26980312 unplaced genomic scaffold, ASM228890v2 scaffoldscaffold79	4591880	4591566	2.42e-10	177	106	37.736	N/A
ALO17914.1	109	213	NW_025422060	Mustela putorius furo	Mustela putorius furo isolate JIRA1106 unplaced genomic scaffold, ASM1176430v1.1 tig00003913_pilon_pilon_pilon	180318	180632	2.47e-10	177	105	35.238	N/A
ALO17914.1	109	200	NW_025422060	Mustela putorius furo	Mustela putorius furo isolate JIRA1106 unplaced genomic scaffold, ASM1176430v1.1 tig00003913_pilon_pilon_pilon	79874	79599	1.08e-09	172	92	36.957	N/A
ALO17914.1	105	177	NW_025422060	Mustela putorius furo	Mustela putorius furo isolate JIRA1106 unplaced genomic scaffold, ASM1176430v1.1 tig00003913_pilon_pilon_pilon	7007503	7007721	9.15e-07	150	73	39.726	N/A
ALO17914.1	105	177	NW_025422060	Mustela putorius furo	Mustela putorius furo isolate JIRA1106 unplaced genomic scaffold, ASM1176430v1.1 tig00003913_pilon_pilon_pilon	7064872	7065090	9.15e-07	150	73	39.726	N/A
ALO17914.1	105	183	NW_025422060	Mustela putorius furo	Mustela putorius furo isolate JIRA1106 unplaced genomic scaffold, ASM1176430v1.1 tig00003913_pilon_pilon_pilon	7117873	7117637	7.18e-06	143	79	37.975	N/A
ALO17914.1	112	209	NC_060081	Meles meles	Meles meles chromosome 16, mMelMel3.1 paternal haplotype	21427466	21427762	2.72e-10	177	99	36.364	N/A
ALO17914.1	134	209	NC_045605	Zalophus californianus	Zalophus californianus isolate mZalCal1 chromosome 11, mZalCal1.pri.v2	9890610	9890383	2.72e-10	177	76	43.421	N/A
ALO17914.1	150	204	NC_045605	Zalophus californianus	Zalophus californianus isolate mZalCal1 chromosome 11, mZalCal1.pri.v2	54216	54055	4.21e-06	144	55	49.091	N/A
ALO17914.1	107	218	NW_022631161	Lontra canadensis	Lontra canadensis isolate GAN:19392208 unplaced genomic scaffold, GSC_riverotter_1.0 scaffold167	649456	649118	2.87e-10	176	113	35.398	N/A
ALO17914.1	131	204	NW_023270453	Mirounga leonina	Mirounga leonina isolate KUSES-001 unplaced genomic scaffold, KU_Mleo_1.0 Mir_175	21117611	21117832	2.90e-10	176	74	41.892	N/A
ALO17914.1	132	210	NW_022589807	Phoca vitulina	Phoca vitulina isolate PV1807 unplaced genomic scaffold, GSC_HSeal_1.0 scaffold104	10266	10030	3.07e-10	176	79	41.772	N/A
ALO17914.1	134	204	NW_004450546	Odobenus rosmarus divergens	Odobenus rosmarus divergens isolate Ivan unplaced genomic scaffold, Oros_1.0 Scaffold283	152105	151893	3.25e-10	176	71	42.254	N/A
ALO17914.1	99	178	NC_041394	Erpetoichthys calabaricus	Erpetoichthys calabaricus chromosome 1, fErpCal1.1	331851734	331851504	3.57e-10	176	80	45.000	N/A
ALO17914.1	107	183	NW_019154118	Enhydra lutris kenyoni	Enhydra lutris kenyoni isolate GAN:26980312 unplaced genomic scaffold, ASM228890v2 scaffoldscaffold34	30221421	30221663	4.61e-10	175	81	43.210	N/A
ALO17914.1	142	204	NW_023270825	Mirounga leonina	Mirounga leonina isolate KUSES-001 unplaced genomic scaffold, KU_Mleo_1.0 Mir_82	29809248	29809436	5.37e-10	174	63	49.206	N/A
ALO17914.1	142	204	NW_025578520	Mirounga angustirostris	Mirounga angustirostris isolate JK_09032017 unplaced genomic scaffold, ASM2128878v2 HiC_scaffold_13	103809754	103809566	5.37e-10	174	63	49.206	N/A
ALO17914.1	113	219	NW_025578524	Mirounga angustirostris	Mirounga angustirostris isolate JK_09032017 unplaced genomic scaffold, ASM2128878v2 HiC_scaffold_17	182494330	182494626	5.42e-10	174	107	34.579	N/A
ALO17914.1	113	192	NW_023270316	Mirounga leonina	Mirounga leonina isolate KUSES-001 unplaced genomic scaffold, KU_Mleo_1.0 Mir_127	8264	8034	5.63e-10	174	80	40.000	N/A
ALO17914.1	96	200	NW_025422103	Mustela putorius furo	Mustela putorius furo isolate JIRA1106 unplaced genomic scaffold, ASM1176430v1.1 tig00003959_pilon_pilon_pilon	47089	46763	6.59e-10	174	109	33.945	N/A
ALO17914.1	107	184	NC_062284	Lutra lutra	Lutra lutra chromosome 7, mLutLut1.2	49779804	49779571	6.80e-10	173	78	42.308	N/A
ALO17914.1	107	204	NC_062284	Lutra lutra	Lutra lutra chromosome 7, mLutLut1.2	35233528	35233812	8.54e-09	165	98	37.755	N/A
ALO17914.1	105	186	NW_020313423	Callorhinus ursinus	Callorhinus ursinus isolate GAN/ISIS: 27379988/994484 unplaced genomic scaffold, ASM326570v1 scaffold707	4053	3811	7.33e-10	173	82	40.244	N/A
ALO17914.1	109	213	NW_025421506	Mustela putorius furo	Mustela putorius furo isolate JIRA1106 unplaced genomic scaffold, ASM1176430v1.1 tig00000876_pilon_pilon_pilon	7168509	7168195	9.37e-10	172	105	33.333	N/A
ALO17914.1	131	204	NW_023403677	Halichoerus grypus	Halichoerus grypus isolate 241Hg ecotype Northwest Atlantic unplaced genomic scaffold, Tufts_HGry_1.1 scf7180000026483	2425820	2426038	1.01e-09	172	74	43.243	N/A
ALO17914.1	105	188	NW_021002351	Eumetopias jubatus	Eumetopias jubatus isolate GAN:26980396 unplaced genomic scaffold, ASM402803v1 scaffold3753	2842	3090	1.15e-09	171	84	40.476	N/A
ALO17914.1	115	156	NW_020356756	Vulpes vulpes	Vulpes vulpes strain TameXAggressive cross unplaced genomic scaffold, VulVul2.2 scaffold322	168400	168525	1.17e-09	129	42	52.381	N/A
ALO17914.1	161	204	NW_020356756	Vulpes vulpes	Vulpes vulpes strain TameXAggressive cross unplaced genomic scaffold, VulVul2.2 scaffold322	168536	168667	1.17e-09	90	44	40.909	N/A
ALO17914.1	105	188	NW_021001604	Eumetopias jubatus	Eumetopias jubatus isolate GAN:26980396 unplaced genomic scaffold, ASM402803v1 scaffold3006	2364	2116	1.20e-09	171	84	40.476	N/A
ALO17914.1	107	204	NW_022631104	Lontra canadensis	Lontra canadensis isolate GAN:19392208 unplaced genomic scaffold, GSC_riverotter_1.0 scaffold110	131304	131011	1.21e-09	172	98	38.776	N/A
ALO17914.1	112	204	NC_045621	Mustela erminea	Mustela erminea isolate mMusErm1 chromosome 8, mMusErm1.Pri	80943531	80943253	1.24e-09	171	93	34.409	N/A
ALO17914.1	107	200	NC_045621	Mustela erminea	Mustela erminea isolate mMusErm1 chromosome 8, mMusErm1.Pri	94082414	94082127	4.44e-08	160	96	36.458	N/A
ALO17914.1	107	190	NC_045615	Mustela erminea	Mustela erminea isolate mMusErm1 chromosome 2, mMusErm1.Pri	6463158	6463409	1.27e-09	171	84	35.714	N/A
ALO17914.1	142	204	NC_045615	Mustela erminea	Mustela erminea isolate mMusErm1 chromosome 2, mMusErm1.Pri	17406270	17406458	2.40e-07	137	63	39.683	N/A
ALO17914.1	107	138	NC_045615	Mustela erminea	Mustela erminea isolate mMusErm1 chromosome 2, mMusErm1.Pri	17406164	17406259	2.40e-07	62	32	37.500	N/A
ALO17914.1	105	200	NW_020313524	Callorhinus ursinus	Callorhinus ursinus isolate GAN/ISIS: 27379988/994484 unplaced genomic scaffold, ASM326570v1 scaffold808	4941	4657	1.29e-09	171	96	36.458	N/A
ALO17914.1	129	180	NC_047099	Geotrypetes seraphini	Geotrypetes seraphini chromosome 16, aGeoSer1.1	40512916	40512767	1.33e-09	171	52	59.615	N/A
ALO17914.1	107	204	NW_025422045	Mustela putorius furo	Mustela putorius furo isolate JIRA1106 unplaced genomic scaffold, ASM1176430v1.1 tig00003896_pilon_pilon_pilon	12659980	12659687	1.64e-09	171	98	37.755	N/A
ALO17914.1	107	177	NW_019154200	Enhydra lutris kenyoni	Enhydra lutris kenyoni isolate GAN:26980312 unplaced genomic scaffold, ASM228890v2 scaffoldscaffold116	804413	804625	1.70e-09	164	71	43.662	N/A
ALO17914.1	175	209	NW_019154200	Enhydra lutris kenyoni	Enhydra lutris kenyoni isolate GAN:26980312 unplaced genomic scaffold, ASM228890v2 scaffoldscaffold116	804616	804720	1.70e-09	54	35	31.429	N/A
ALO17914.1	107	204	NW_025422019	Mustela putorius furo	Mustela putorius furo isolate JIRA1106 unplaced genomic scaffold, ASM1176430v1.1 tig00003867_pilon_pilon_pilon	30822457	30822750	1.94e-09	170	98	34.694	N/A
ALO17914.1	55	199	NW_005081687	Zonotrichia albicollis	Zonotrichia albicollis isolate Tan morph unplaced genomic scaffold, Zonotrichia_albicollis-1.0.1 Scaffold151	442109	442549	2.01e-09	170	161	33.540	N/A
ALO17914.1	105	204	NW_020999736	Eumetopias jubatus	Eumetopias jubatus isolate GAN:26980396 unplaced genomic scaffold, ASM402803v1 scaffold1137	13428	13132	2.18e-09	170	100	32.000	N/A
ALO17914.1	107	204	NW_025421447	Mustela putorius furo	Mustela putorius furo isolate JIRA1106 unplaced genomic scaffold, ASM1176430v1.1 tig00000695_pilon_pilon_pilon	4757419	4757126	2.26e-09	170	98	37.755	N/A
ALO17914.1	109	200	NW_025421447	Mustela putorius furo	Mustela putorius furo isolate JIRA1106 unplaced genomic scaffold, ASM1176430v1.1 tig00000695_pilon_pilon_pilon	157150	156878	4.74e-08	159	92	36.957	N/A
ALO17914.1	107	218	NW_019154148	Enhydra lutris kenyoni	Enhydra lutris kenyoni isolate GAN:26980312 unplaced genomic scaffold, ASM228890v2 scaffoldscaffold64	1826112	1826450	2.88e-09	169	113	33.628	N/A
ALO17914.1	150	207	NC_050597	Megalops cyprinoides	Megalops cyprinoides isolate fMegCyp1 chromosome 15, fMegCyp1.pri	31300606	31300433	2.88e-09	169	58	53.448	N/A
ALO17914.1	109	200	NC_058093	Neogale vison	Neovison vison isolate M4711 chromosome 3, ASM_NN_V1	223411258	223410983	3.45e-09	168	92	36.957	N/A
ALO17914.1	107	194	NC_058093	Neogale vison	Neovison vison isolate M4711 chromosome 3, ASM_NN_V1	163743543	163743283	3.71e-08	160	88	40.909	N/A
ALO17914.1	111	200	NC_058093	Neogale vison	Neovison vison isolate M4711 chromosome 3, ASM_NN_V1	95179377	95179102	7.66e-08	158	92	38.043	N/A
ALO17914.1	107	180	NC_058093	Neogale vison	Neovison vison isolate M4711 chromosome 3, ASM_NN_V1	81951265	81951044	3.56e-06	145	74	40.541	N/A
ALO17914.1	112	219	NC_045617	Mustela erminea	Mustela erminea isolate mMusErm1 chromosome 4, mMusErm1.Pri	116522266	116522583	3.65e-09	168	108	32.407	N/A
ALO17914.1	96	204	NC_045617	Mustela erminea	Mustela erminea isolate mMusErm1 chromosome 4, mMusErm1.Pri	90013115	90012780	4.25e-09	167	113	34.513	N/A
ALO17914.1	109	200	NC_045617	Mustela erminea	Mustela erminea isolate mMusErm1 chromosome 4, mMusErm1.Pri	123712328	123712603	8.54e-09	165	92	35.870	N/A
ALO17914.1	112	204	NC_045617	Mustela erminea	Mustela erminea isolate mMusErm1 chromosome 4, mMusErm1.Pri	150873020	150872742	4.79e-08	159	93	35.484	N/A
ALO17914.1	107	204	NW_025421292	Mustela putorius furo	Mustela putorius furo isolate JIRA1106 unplaced genomic scaffold, ASM1176430v1.1 tig00000135_pilon_pilon_pilon	4651226	4650933	4.09e-09	168	98	35.714	N/A
ALO17914.1	98	204	NC_045606	Zalophus californianus	Zalophus californianus isolate mZalCal1 chromosome 12, mZalCal1.pri.v2	6737	6432	4.67e-09	167	107	33.645	N/A
ALO17914.1	114	204	NW_025422433	Mustela putorius furo	Mustela putorius furo isolate JIRA1106 unplaced genomic scaffold, ASM1176430v1.1 tig00537295_pilon_pilon_pilon	311790	312062	5.08e-09	167	91	37.363	N/A
ALO17914.1	109	200	NC_045635	Mustela erminea	Mustela erminea isolate mMusErm1 chromosome X, mMusErm1.Pri	51492835	51492560	5.18e-09	167	92	35.870	N/A
ALO17914.1	105	204	NW_020998887	Eumetopias jubatus	Eumetopias jubatus isolate GAN:26980396 unplaced genomic scaffold, ASM402803v1 scaffold281	12873	12589	5.63e-09	166	100	36.000	N/A
ALO17914.1	98	194	NW_025422010	Mustela putorius furo	Mustela putorius furo isolate JIRA1106 unplaced genomic scaffold, ASM1176430v1.1 tig00003858_pilon_pilon_pilon	26980893	26981183	5.85e-09	166	97	38.144	N/A
ALO17914.1	107	184	NW_019154087	Enhydra lutris kenyoni	Enhydra lutris kenyoni isolate GAN:26980312 unplaced genomic scaffold, ASM228890v2 scaffoldscaffold3	81356247	81356014	6.02e-09	166	78	38.462	N/A
ALO17914.1	142	204	NW_019154087	Enhydra lutris kenyoni	Enhydra lutris kenyoni isolate GAN:26980312 unplaced genomic scaffold, ASM228890v2 scaffoldscaffold3	70555933	70555745	3.23e-08	139	63	39.683	N/A
ALO17914.1	107	136	NW_019154087	Enhydra lutris kenyoni	Enhydra lutris kenyoni isolate GAN:26980312 unplaced genomic scaffold, ASM228890v2 scaffoldscaffold3	70556039	70555950	3.23e-08	67	30	43.333	N/A
ALO17914.1	96	175	NW_019154087	Enhydra lutris kenyoni	Enhydra lutris kenyoni isolate GAN:26980312 unplaced genomic scaffold, ASM228890v2 scaffoldscaffold3	81251464	81251715	8.05e-08	145	84	36.905	N/A
ALO17914.1	174	204	NW_019154087	Enhydra lutris kenyoni	Enhydra lutris kenyoni isolate GAN:26980312 unplaced genomic scaffold, ASM228890v2 scaffoldscaffold3	81251709	81251801	8.05e-08	58	31	29.032	N/A
ALO17914.1	109	204	NW_019154087	Enhydra lutris kenyoni	Enhydra lutris kenyoni isolate GAN:26980312 unplaced genomic scaffold, ASM228890v2 scaffoldscaffold3	45102968	45102681	1.37e-07	156	96	36.458	N/A
ALO17914.1	107	184	NC_062279	Lutra lutra	Lutra lutra chromosome 2, mLutLut1.2	48951894	48952127	6.02e-09	166	78	38.462	N/A
ALO17914.1	142	204	NC_062279	Lutra lutra	Lutra lutra chromosome 2, mLutLut1.2	59995247	59995435	5.44e-08	131	63	39.683	N/A
ALO17914.1	107	137	NC_062279	Lutra lutra	Lutra lutra chromosome 2, mLutLut1.2	59995141	59995233	5.44e-08	73	31	45.161	N/A
ALO17914.1	96	175	NC_062279	Lutra lutra	Lutra lutra chromosome 2, mLutLut1.2	49078667	49078416	1.31e-07	146	84	38.095	N/A
ALO17914.1	174	204	NC_062279	Lutra lutra	Lutra lutra chromosome 2, mLutLut1.2	49078422	49078330	1.31e-07	55	31	29.032	N/A
ALO17914.1	114	204	NW_019154177	Enhydra lutris kenyoni	Enhydra lutris kenyoni isolate GAN:26980312 unplaced genomic scaffold, ASM228890v2 scaffoldscaffold93	381792	382064	6.14e-09	166	91	36.264	N/A
ALO17914.1	107	200	NW_022631834	Lontra canadensis	Lontra canadensis isolate GAN:19392208 unplaced genomic scaffold, GSC_riverotter_1.0 scaffold850	8937	9224	6.21e-09	166	96	37.500	N/A
ALO17914.1	107	200	NW_022631835	Lontra canadensis	Lontra canadensis isolate GAN:19392208 unplaced genomic scaffold, GSC_riverotter_1.0 scaffold851	8939	9226	6.45e-09	166	96	37.500	N/A
ALO17914.1	107	200	NW_019154085	Enhydra lutris kenyoni	Enhydra lutris kenyoni isolate GAN:26980312 unplaced genomic scaffold, ASM228890v2 scaffoldscaffold1	95127091	95126804	6.68e-09	166	96	37.500	N/A
ALO17914.1	107	203	NW_019154085	Enhydra lutris kenyoni	Enhydra lutris kenyoni isolate GAN:26980312 unplaced genomic scaffold, ASM228890v2 scaffoldscaffold1	81969327	81969004	1.29e-06	148	109	31.193	N/A
ALO17914.1	107	194	NW_019154092	Enhydra lutris kenyoni	Enhydra lutris kenyoni isolate GAN:26980312 unplaced genomic scaffold, ASM228890v2 scaffoldscaffold8	26454325	26454588	7.20e-09	166	88	38.636	N/A
ALO17914.1	149	204	NW_004451424	Odobenus rosmarus divergens	Odobenus rosmarus divergens isolate Ivan unplaced genomic scaffold, Oros_1.0 Scaffold1161	66418	66585	7.66e-09	165	56	46.429	N/A
ALO17914.1	105	209	NW_020999273	Eumetopias jubatus	Eumetopias jubatus isolate GAN:26980396 unplaced genomic scaffold, ASM402803v1 scaffold674	18289	17978	9.75e-09	165	105	36.190	N/A
ALO17914.1	99	184	NW_025422002	Mustela putorius furo	Mustela putorius furo isolate JIRA1106 unplaced genomic scaffold, ASM1176430v1.1 tig00003850_pilon_pilon_pilon	11988519	11988268	1.04e-08	164	87	37.931	N/A
ALO17914.1	107	204	NC_045631	Mustela erminea	Mustela erminea isolate mMusErm1 chromosome 18, mMusErm1.Pri	165927	165634	1.09e-08	164	98	36.735	N/A
ALO17914.1	107	156	NW_019154093	Enhydra lutris kenyoni	Enhydra lutris kenyoni isolate GAN:26980312 unplaced genomic scaffold, ASM228890v2 scaffoldscaffold9	55787827	55787681	1.13e-08	121	50	50.000	N/A
ALO17914.1	161	204	NW_019154093	Enhydra lutris kenyoni	Enhydra lutris kenyoni isolate GAN:26980312 unplaced genomic scaffold, ASM228890v2 scaffoldscaffold9	55787669	55787538	1.13e-08	89	44	36.364	N/A
ALO17914.1	131	204	NW_019154093	Enhydra lutris kenyoni	Enhydra lutris kenyoni isolate GAN:26980312 unplaced genomic scaffold, ASM228890v2 scaffoldscaffold9	72919495	72919716	6.71e-07	151	74	39.189	N/A
ALO17914.1	105	191	NC_045599	Zalophus californianus	Zalophus californianus isolate mZalCal1 chromosome 5, mZalCal1.pri.v2	70415	70161	1.15e-08	164	87	39.080	N/A
ALO17914.1	140	210	NW_025600092	Mirounga angustirostris	Mirounga angustirostris isolate JK_09032017 unplaced genomic scaffold, ASM2128878v2 HiC_scaffold_21590	1286	1074	1.19e-08	163	71	40.845	N/A
ALO17914.1	107	204	NC_062293	Lutra lutra	Lutra lutra chromosome 16, mLutLut1.2	61211553	61211846	1.30e-08	164	98	37.755	N/A
ALO17914.1	131	204	NW_025422169	Mustela putorius furo	Mustela putorius furo isolate JIRA1106 unplaced genomic scaffold, ASM1176430v1.1 tig00004033_pilon_pilon_pilon	8813542	8813763	1.32e-08	164	74	41.892	N/A
ALO17914.1	107	204	NC_062290	Lutra lutra	Lutra lutra chromosome 13, mLutLut1.2	31881345	31881641	1.49e-08	163	99	35.354	N/A
ALO17914.1	107	204	NW_022631235	Lontra canadensis	Lontra canadensis isolate GAN:19392208 unplaced genomic scaffold, GSC_riverotter_1.0 scaffold241	325402	325109	1.65e-08	163	98	36.735	N/A
ALO17914.1	105	209	NW_020324059	Callorhinus ursinus	Callorhinus ursinus isolate GAN/ISIS: 27379988/994484 unplaced genomic scaffold, ASM326570v1 scaffold104875	736	425	1.86e-08	162	105	36.190	N/A
ALO17914.1	107	219	NW_022631017	Lontra canadensis	Lontra canadensis isolate GAN:19392208 unplaced genomic scaffold, GSC_riverotter_1.0 scaffold23	5505986	5505654	1.99e-08	162	113	34.513	N/A
ALO17914.1	107	204	NW_022631004	Lontra canadensis	Lontra canadensis isolate GAN:19392208 unplaced genomic scaffold, GSC_riverotter_1.0 scaffold10	13007327	13007031	2.13e-08	162	104	36.538	N/A
ALO17914.1	96	175	NW_022631004	Lontra canadensis	Lontra canadensis isolate GAN:19392208 unplaced genomic scaffold, GSC_riverotter_1.0 scaffold10	23485565	23485816	5.38e-07	141	84	35.714	N/A
ALO17914.1	174	204	NW_022631004	Lontra canadensis	Lontra canadensis isolate GAN:19392208 unplaced genomic scaffold, GSC_riverotter_1.0 scaffold10	23485810	23485902	5.38e-07	55	31	29.032	N/A
ALO17914.1	131	204	NW_006383380	Leptonychotes weddellii	Leptonychotes weddellii isolate WS11-02 unplaced genomic scaffold, LepWed1.0 scaffold00340	751891	752112	2.23e-08	162	74	40.541	N/A
ALO17914.1	107	182	NC_060073	Meles meles	Meles meles chromosome 8, mMelMel3.1 paternal haplotype	119880218	119880457	2.25e-08	162	80	41.250	N/A
ALO17914.1	109	200	NW_025421398	Mustela putorius furo	Mustela putorius furo isolate JIRA1106 unplaced genomic scaffold, ASM1176430v1.1 tig00000485_pilon_pilon_pilon	8394	8669	2.36e-08	162	92	35.870	N/A
ALO17914.1	107	194	NC_062289	Lutra lutra	Lutra lutra chromosome 12, mLutLut1.2	40939473	40939210	2.77e-08	161	88	38.636	N/A
ALO17914.1	134	175	NW_024425675	Ursus maritimus	Ursus maritimus isolate PB19 unplaced genomic scaffold, ASM1731132v1 scaffold_31	32688037	32688162	2.81e-08	126	42	47.619	N/A
ALO17914.1	174	209	NW_024425675	Ursus maritimus	Ursus maritimus isolate PB19 unplaced genomic scaffold, ASM1731132v1 scaffold_31	32688156	32688263	2.81e-08	80	36	41.667	N/A
ALO17914.1	107	204	NW_025421765	Mustela putorius furo	Mustela putorius furo isolate JIRA1106 unplaced genomic scaffold, ASM1176430v1.1 tig00001492_pilon_pilon_pilon	446983	447276	2.96e-08	161	98	34.694	N/A
ALO17914.1	114	204	NW_022631188	Lontra canadensis	Lontra canadensis isolate GAN:19392208 unplaced genomic scaffold, GSC_riverotter_1.0 scaffold194	1242313	1242044	3.16e-08	161	91	37.363	N/A
ALO17914.1	142	204	NW_025421325	Mustela putorius furo	Mustela putorius furo isolate JIRA1106 unplaced genomic scaffold, ASM1176430v1.1 tig00000242_pilon_pilon_pilon	14772448	14772260	3.25e-08	139	63	39.683	N/A
ALO17914.1	107	138	NW_025421325	Mustela putorius furo	Mustela putorius furo isolate JIRA1106 unplaced genomic scaffold, ASM1176430v1.1 tig00000242_pilon_pilon_pilon	14772554	14772459	3.25e-08	68	32	40.625	N/A
ALO17914.1	115	204	NW_025422087	Mustela putorius furo	Mustela putorius furo isolate JIRA1106 unplaced genomic scaffold, ASM1176430v1.1 tig00003942_pilon_pilon_pilon	6637412	6637149	3.25e-08	161	90	38.889	N/A
ALO17914.1	154	209	NW_024425563	Ursus maritimus	Ursus maritimus isolate PB19 unplaced genomic scaffold, ASM1731132v1 scaffold_3	11711	11544	3.78e-08	118	56	39.286	N/A
ALO17914.1	105	151	NW_024425563	Ursus maritimus	Ursus maritimus isolate PB19 unplaced genomic scaffold, ASM1731132v1 scaffold_3	11850	11710	3.78e-08	88	47	36.170	N/A
ALO17914.1	146	204	NW_024425563	Ursus maritimus	Ursus maritimus isolate PB19 unplaced genomic scaffold, ASM1731132v1 scaffold_3	93790748	93790572	5.41e-07	151	59	42.373	N/A
ALO17914.1	96	218	NW_022631108	Lontra canadensis	Lontra canadensis isolate GAN:19392208 unplaced genomic scaffold, GSC_riverotter_1.0 scaffold114	1249958	1250329	3.93e-08	160	127	33.071	N/A
ALO17914.1	134	175	NW_025929573	Ursus arctos	Ursus arctos isolate Adak ecotype North America unplaced genomic scaffold, UrsArc1.0 HiC_scaffold_20	34005936	34006061	4.01e-08	126	42	47.619	N/A
ALO17914.1	174	209	NW_025929573	Ursus arctos	Ursus arctos isolate Adak ecotype North America unplaced genomic scaffold, UrsArc1.0 HiC_scaffold_20	34006055	34006162	4.01e-08	79	36	41.667	N/A
ALO17914.1	142	218	NW_020313399	Callorhinus ursinus	Callorhinus ursinus isolate GAN/ISIS: 27379988/994484 unplaced genomic scaffold, ASM326570v1 scaffold683	12393	12172	4.10e-08	160	77	37.662	N/A
ALO17914.1	96	204	NC_058099	Neogale vison	Neovison vison isolate M4711 chromosome 9, ASM_NN_V1	62935148	62934810	4.12e-08	160	113	31.858	N/A
ALO17914.1	107	204	NC_058099	Neogale vison	Neovison vison isolate M4711 chromosome 9, ASM_NN_V1	66051933	66052226	1.30e-07	156	101	35.644	N/A
ALO17914.1	107	204	NC_058099	Neogale vison	Neovison vison isolate M4711 chromosome 9, ASM_NN_V1	71150297	71150590	1.30e-07	156	101	35.644	N/A
ALO17914.1	107	192	NC_058099	Neogale vison	Neovison vison isolate M4711 chromosome 9, ASM_NN_V1	66480480	66480223	5.63e-06	144	86	33.721	N/A
ALO17914.1	107	192	NC_058099	Neogale vison	Neovison vison isolate M4711 chromosome 9, ASM_NN_V1	63137460	63137203	5.63e-06	144	86	33.721	N/A
ALO17914.1	134	175	NW_025578001	Ursus americanus	Ursus americanus isolate UA15103 ecotype Eastern unplaced genomic scaffold, gsc_jax_bbear_1.0 contig_5087_segment0	9750354	9750479	4.17e-08	126	42	47.619	N/A
ALO17914.1	174	209	NW_025578001	Ursus americanus	Ursus americanus isolate UA15103 ecotype Eastern unplaced genomic scaffold, gsc_jax_bbear_1.0 contig_5087_segment0	9750473	9750580	4.17e-08	79	36	41.667	N/A
ALO17914.1	105	186	NW_020323754	Callorhinus ursinus	Callorhinus ursinus isolate GAN/ISIS: 27379988/994484 unplaced genomic scaffold, ASM326570v1 scaffold104549	3786	3544	4.88e-08	159	82	37.805	N/A
ALO17914.1	105	180	NW_020324238	Callorhinus ursinus	Callorhinus ursinus isolate GAN/ISIS: 27379988/994484 unplaced genomic scaffold, ASM326570v1 scaffold105059	2273	2049	5.06e-08	159	76	40.789	N/A
ALO17914.1	107	204	NW_019154115	Enhydra lutris kenyoni	Enhydra lutris kenyoni isolate GAN:26980312 unplaced genomic scaffold, ASM228890v2 scaffoldscaffold31	21898055	21897762	5.46e-08	159	98	38.776	N/A
ALO17914.1	107	204	NC_062291	Lutra lutra	Lutra lutra chromosome 14, mLutLut1.2	497063	497356	5.46e-08	159	98	32.653	N/A
ALO17914.1	109	198	NC_045626	Mustela erminea	Mustela erminea isolate mMusErm1 chromosome 13, mMusErm1.Pri	39927781	39927515	5.73e-08	159	90	38.889	N/A
ALO17914.1	107	204	NC_045627	Mustela erminea	Mustela erminea isolate mMusErm1 chromosome 14, mMusErm1.Pri	13773424	13773131	6.85e-08	158	98	33.673	N/A
ALO17914.1	150	210	NW_025409995	Neomonachus schauinslandi	Neomonachus schauinslandi unplaced genomic scaffold, ASM220157v2 HiC_scaffold_1305	3550	3368	7.13e-08	158	61	45.902	N/A
ALO17914.1	138	204	NC_054839	Vulpes lagopus	Vulpes lagopus strain Blue_001 chromosome 16, ASM1834538v1	74972	74772	9.25e-08	157	67	40.299	N/A
ALO17914.1	115	205	NC_045628	Mustela erminea	Mustela erminea isolate mMusErm1 chromosome 15, mMusErm1.Pri	73186695	73186964	9.70e-08	157	91	36.264	N/A
ALO17914.1	107	194	NC_060077	Meles meles	Meles meles chromosome 12, mMelMel3.1 paternal haplotype	55579488	55579751	9.79e-08	157	88	38.636	N/A
ALO17914.1	105	191	NW_021002501	Eumetopias jubatus	Eumetopias jubatus isolate GAN:26980396 unplaced genomic scaffold, ASM402803v1 scaffold3903	478	221	1.07e-07	156	87	36.782	N/A
ALO17914.1	105	191	NW_021000146	Eumetopias jubatus	Eumetopias jubatus isolate GAN:26980396 unplaced genomic scaffold, ASM402803v1 scaffold1547	2652	2909	1.16e-07	156	87	36.782	N/A
ALO17914.1	131	204	NW_025421998	Mustela putorius furo	Mustela putorius furo isolate JIRA1106 unplaced genomic scaffold, ASM1176430v1.1 tig00003845_pilon_pilon_pilon	14087833	14088054	1.19e-07	156	74	39.189	N/A
ALO17914.1	107	183	NW_025422082	Mustela putorius furo	Mustela putorius furo isolate JIRA1106 unplaced genomic scaffold, ASM1176430v1.1 tig00003937_pilon_pilon_pilon	6885939	6886169	1.33e-07	156	77	36.364	N/A
ALO17914.1	116	184	NC_058404	Neomonachus schauinslandi	Neomonachus schauinslandi chromosome 2, ASM220157v2	69833437	69833643	1.34e-07	133	69	37.681	N/A
ALO17914.1	64	113	NC_058404	Neomonachus schauinslandi	Neomonachus schauinslandi chromosome 2, ASM220157v2	69833286	69833435	1.34e-07	67	50	32.000	N/A
ALO17914.1	131	209	NC_045624	Mustela erminea	Mustela erminea isolate mMusErm1 chromosome 11, mMusErm1.Pri	92879390	92879154	1.91e-07	155	79	37.975	N/A
ALO17914.1	105	164	NW_004450264	Odobenus rosmarus divergens	Odobenus rosmarus divergens isolate Ivan unplaced genomic scaffold, Oros_1.0 Scaffold1	12978706	12978527	2.04e-07	155	60	43.333	N/A
ALO17914.1	132	209	NW_020999272	Eumetopias jubatus	Eumetopias jubatus isolate GAN:26980396 unplaced genomic scaffold, ASM402803v1 scaffold673	18213	17980	2.35e-07	154	78	37.179	N/A
ALO17914.1	115	184	NC_058096	Neogale vison	Neovison vison isolate M4711 chromosome 6, ASM_NN_V1	171041287	171041496	2.55e-07	154	70	40.000	N/A
ALO17914.1	109	200	NW_025422088	Mustela putorius furo	Mustela putorius furo isolate JIRA1106 unplaced genomic scaffold, ASM1176430v1.1 tig00003944_pilon_pilon_pilon	6423861	6424136	3.35e-07	153	92	34.783	N/A
ALO17914.1	116	184	NW_004450292	Odobenus rosmarus divergens	Odobenus rosmarus divergens isolate Ivan unplaced genomic scaffold, Oros_1.0 Scaffold29	1842222	1842428	3.52e-07	130	69	36.232	N/A
ALO17914.1	64	113	NW_004450292	Odobenus rosmarus divergens	Odobenus rosmarus divergens isolate Ivan unplaced genomic scaffold, Oros_1.0 Scaffold29	1842071	1842220	3.52e-07	67	50	32.000	N/A
ALO17914.1	131	204	NW_020313283	Callorhinus ursinus	Callorhinus ursinus isolate GAN/ISIS: 27379988/994484 unplaced genomic scaffold, ASM326570v1 scaffold567	11993513	11993722	3.58e-07	153	74	39.189	N/A
ALO17914.1	131	204	NW_020998614	Eumetopias jubatus	Eumetopias jubatus isolate GAN:26980396 unplaced genomic scaffold, ASM402803v1 scaffold8	32873916	32874125	3.58e-07	153	74	39.189	N/A
ALO17914.1	105	179	NC_060075	Meles meles	Meles meles chromosome 10, mMelMel3.1 paternal haplotype	95039728	95039504	5.07e-07	152	75	44.000	N/A
ALO17914.1	107	156	NW_022631027	Lontra canadensis	Lontra canadensis isolate GAN:19392208 unplaced genomic scaffold, GSC_riverotter_1.0 scaffold33	3501993	3501847	5.28e-07	113	50	46.000	N/A
ALO17914.1	162	204	NW_022631027	Lontra canadensis	Lontra canadensis isolate GAN:19392208 unplaced genomic scaffold, GSC_riverotter_1.0 scaffold33	3501832	3501704	5.28e-07	83	43	34.884	N/A
ALO17914.1	131	204	NC_062281	Lutra lutra	Lutra lutra chromosome 4, mLutLut1.2	104165208	104164987	5.57e-07	151	74	40.541	N/A
ALO17914.1	107	156	NC_062281	Lutra lutra	Lutra lutra chromosome 4, mLutLut1.2	121466253	121466396	1.40e-06	107	50	46.000	N/A
ALO17914.1	161	204	NC_062281	Lutra lutra	Lutra lutra chromosome 4, mLutLut1.2	121466408	121466539	1.40e-06	84	44	36.364	N/A
ALO17914.1	105	194	NW_020321804	Callorhinus ursinus	Callorhinus ursinus isolate GAN/ISIS: 27379988/994484 unplaced genomic scaffold, ASM326570v1 scaffold102233	275	9	5.94e-07	150	90	35.556	N/A
ALO17914.1	96	204	NW_025422123	Mustela putorius furo	Mustela putorius furo isolate JIRA1106 unplaced genomic scaffold, ASM1176430v1.1 tig00003983_pilon_pilon_pilon	10063933	10063601	5.94e-07	151	113	33.628	N/A
ALO17914.1	107	177	NW_022631041	Lontra canadensis	Lontra canadensis isolate GAN:19392208 unplaced genomic scaffold, GSC_riverotter_1.0 scaffold47	11133263	11133475	7.51e-07	150	71	39.437	N/A
ALO17914.1	107	176	NW_022631041	Lontra canadensis	Lontra canadensis isolate GAN:19392208 unplaced genomic scaffold, GSC_riverotter_1.0 scaffold47	11280935	11280726	3.12e-06	145	70	40.000	N/A
ALO17914.1	105	200	NW_020323967	Callorhinus ursinus	Callorhinus ursinus isolate GAN/ISIS: 27379988/994484 unplaced genomic scaffold, ASM326570v1 scaffold104780	11852	12136	7.64e-07	150	96	33.333	N/A
ALO17914.1	109	200	NW_025422008	Mustela putorius furo	Mustela putorius furo isolate JIRA1106 unplaced genomic scaffold, ASM1176430v1.1 tig00003856_pilon_pilon_pilon	2550396	2550674	7.80e-07	150	93	35.484	N/A
ALO17914.1	105	168	NC_048225	Ailuropoda melanoleuca	Ailuropoda melanoleuca isolate Jingjing chromosome 8, ASM200744v2	97064147	97063956	8.10e-07	150	64	39.062	N/A
ALO17914.1	103	190	NW_019373480	Amphiprion ocellaris	Amphiprion ocellaris isolate DU_AmpOce unplaced genomic scaffold, AmpOce1.0 scaffold3653	3854	3657	8.48e-07	150	88	39.773	N/A
ALO17914.1	133	204	NC_048218	Ailuropoda melanoleuca	Ailuropoda melanoleuca isolate Jingjing chromosome 1, ASM200744v2	118033651	118033854	8.65e-07	150	72	40.278	N/A
ALO17914.1	107	176	NW_019154101	Enhydra lutris kenyoni	Enhydra lutris kenyoni isolate GAN:26980312 unplaced genomic scaffold, ASM228890v2 scaffoldscaffold17	42458892	42458683	8.90e-07	150	70	41.429	N/A
ALO17914.1	84	149	NC_060192	Oncorhynchus gorbuscha	Oncorhynchus gorbuscha isolate QuinsamMale2020 ecotype Even-year linkage group LG20, OgorEven_v1.0	35454188	35454370	8.98e-07	150	66	46.970	N/A
ALO17914.1	149	218	NW_020999974	Eumetopias jubatus	Eumetopias jubatus isolate GAN:26980396 unplaced genomic scaffold, ASM402803v1 scaffold1375	13389	13189	9.47e-07	149	70	40.000	N/A
ALO17914.1	142	204	NW_022631079	Lontra canadensis	Lontra canadensis isolate GAN:19392208 unplaced genomic scaffold, GSC_riverotter_1.0 scaffold85	8034285	8034097	1.19e-06	100	63	34.921	N/A
ALO17914.1	96	145	NW_022631079	Lontra canadensis	Lontra canadensis isolate GAN:19392208 unplaced genomic scaffold, GSC_riverotter_1.0 scaffold85	8034439	8034278	1.19e-06	92	54	35.185	N/A
ALO17914.1	105	204	NW_020312885	Callorhinus ursinus	Callorhinus ursinus isolate GAN/ISIS: 27379988/994484 unplaced genomic scaffold, ASM326570v1 scaffold143	9640027	9639725	1.20e-06	149	108	31.481	N/A
ALO17914.1	92	156	NC_054833	Vulpes lagopus	Vulpes lagopus strain Blue_001 chromosome 10, ASM1834538v1	56496073	56495879	1.33e-06	148	65	41.538	N/A
ALO17914.1	96	188	NC_034189	Oncorhynchus kisutch	Oncorhynchus kisutch isolate 150728-3 linkage group LG16, Okis_V2	111195	110932	1.41e-06	148	97	35.052	N/A
ALO17914.1	111	180	NW_022630999	Lontra canadensis	Lontra canadensis isolate GAN:19392208 unplaced genomic scaffold, GSC_riverotter_1.0 scaffold5	39485091	39485300	3.49e-06	145	70	38.571	N/A
ALO17914.1	131	191	NW_025590003	Mirounga angustirostris	Mirounga angustirostris isolate JK_09032017 unplaced genomic scaffold, ASM2128878v2 HiC_scaffold_11497	1399	1581	4.09e-06	144	61	44.262	N/A
ALO17914.1	137	205	NC_044571	Camarhynchus parvulus	Camarhynchus parvulus chromosome 1, STF_HiC	109239725	109239507	4.89e-06	144	73	43.836	N/A
ALO17914.1	109	177	NW_019154126	Enhydra lutris kenyoni	Enhydra lutris kenyoni isolate GAN:26980312 unplaced genomic scaffold, ASM228890v2 scaffoldscaffold42	12745660	12745866	7.59e-06	143	69	40.580	N/A
ALO17914.1	109	177	NW_022631094	Lontra canadensis	Lontra canadensis isolate GAN:19392208 unplaced genomic scaffold, GSC_riverotter_1.0 scaffold100	1368827	1369033	8.03e-06	142	69	40.580	N/A
ALO17914.1	109	184	NC_062294	Lutra lutra	Lutra lutra chromosome 17, mLutLut1.2	60282007	60282234	8.74e-06	142	76	43.421	N/A
ALO17914.1	98	165	NC_045427	Sarcophilus harrisii	Sarcophilus harrisii chromosome 2, mSarHar1.11	658367871	658367677	8.90e-06	142	69	40.580	N/A
ALO17914.1	155	200	NW_019029310	Acanthochromis polyacanthus	Acanthochromis polyacanthus ecotype Palm Islands unplaced genomic scaffold, ASM210954v1 orpheusFish_scaffold194	166463	166600	9.32e-06	142	46	52.174	N/A
# TBLASTN 2.13.0+
# Query: AMB42980.1 |hypothetical protein|Circovirus-like genome DCCV-9||Circoviridae||China|China|2010-01|2016-06-30T00:00:00Z|hypothetical protein [Circovirus-like genome DCCV-9]
# Database: ref_euk_rep_genomes
# 0 hits found
# TBLASTN 2.13.0+
# Query: AKV62288.1 |putative capsid protein|Gammarus sp. amphipod associated circular virus||Circoviridae|Gammarus sp.||||2015-08-16T00:00:00Z|putative capsid protein [Gammarus sp. amphipod associated circular virus]
# Database: ref_euk_rep_genomes
# 0 hits found
# TBLASTN 2.13.0+
# Query: AJP36460.1 |replication-associated protein|Avon-Heathcote Estuary associated circular virus 24||Circoviridae|Paphies subtriangulata|New Zealand|New Zealand|2012|2015-03-02T00:00:00Z|replication-associated protein [Avon-Heathcote Estuary associated circular virus 24]
# Database: ref_euk_rep_genomes
# Fields: query acc., q. start, q. end, subject acc., subject sci name, subject title, s. start, s. end, evalue, score, alignment length, % identity, subject strand
# 62 hits found
AJP36460.1	4	174	NC_034588	Mus caroli	Mus caroli chromosome 19, CAROLI_EIJ_v1.1	46570002	46569538	1.70e-17	238	172	36.047	N/A
AJP36460.1	7	189	NC_064428	Astyanax mexicanus	Astyanax mexicanus isolate ESR-SI-001 chromosome 21, AstMex3_surface	7537785	7537234	2.52e-17	237	196	32.143	N/A
AJP36460.1	7	98	NW_006408530	Chrysochloris asiatica	Chrysochloris asiatica unplaced genomic scaffold, ChrAsi1.0 scaffold00012	31588003	31587731	2.17e-16	229	93	50.538	N/A
AJP36460.1	7	98	NW_025961413	Perognathus longimembris pacificus	Perognathus longimembris pacificus isolate PPM17 unplaced genomic scaffold, ASM2315922v1 HiC_scaffold_5931	1390614	1390342	5.80e-16	226	93	49.462	N/A
AJP36460.1	7	93	NW_025961413	Perognathus longimembris pacificus	Perognathus longimembris pacificus isolate PPM17 unplaced genomic scaffold, ASM2315922v1 HiC_scaffold_5931	1272565	1272311	2.64e-15	221	87	50.575	N/A
AJP36460.1	7	98	NW_025960865	Perognathus longimembris pacificus	Perognathus longimembris pacificus isolate PPM17 unplaced genomic scaffold, ASM2315922v1 HiC_scaffold_5438	20229	20501	7.26e-16	225	93	49.462	N/A
AJP36460.1	5	153	NC_051050	Acanthopagrus latus	Acanthopagrus latus isolate v.2019 chromosome 12, fAcaLat1.1	1495604	1496026	8.13e-16	225	152	38.158	N/A
AJP36460.1	5	153	NC_051050	Acanthopagrus latus	Acanthopagrus latus isolate v.2019 chromosome 12, fAcaLat1.1	1488042	1488464	9.35e-16	224	152	38.158	N/A
AJP36460.1	5	153	NC_051050	Acanthopagrus latus	Acanthopagrus latus isolate v.2019 chromosome 12, fAcaLat1.1	1489932	1490354	9.35e-16	224	152	38.158	N/A
AJP36460.1	5	153	NC_051050	Acanthopagrus latus	Acanthopagrus latus isolate v.2019 chromosome 12, fAcaLat1.1	1493712	1494134	9.35e-16	224	152	38.158	N/A
AJP36460.1	5	153	NC_051050	Acanthopagrus latus	Acanthopagrus latus isolate v.2019 chromosome 12, fAcaLat1.1	1506755	1507177	9.35e-16	224	152	38.158	N/A
AJP36460.1	5	153	NC_051050	Acanthopagrus latus	Acanthopagrus latus isolate v.2019 chromosome 12, fAcaLat1.1	1491822	1492244	9.53e-16	224	152	38.158	N/A
AJP36460.1	5	93	NC_051050	Acanthopagrus latus	Acanthopagrus latus isolate v.2019 chromosome 12, fAcaLat1.1	1508647	1508913	9.89e-16	224	89	49.438	N/A
AJP36460.1	5	93	NC_051050	Acanthopagrus latus	Acanthopagrus latus isolate v.2019 chromosome 12, fAcaLat1.1	1497494	1497760	1.13e-15	224	89	49.438	N/A
AJP36460.1	5	93	NC_051050	Acanthopagrus latus	Acanthopagrus latus isolate v.2019 chromosome 12, fAcaLat1.1	1502971	1503237	1.21e-14	216	89	48.315	N/A
AJP36460.1	8	145	NC_051050	Acanthopagrus latus	Acanthopagrus latus isolate v.2019 chromosome 12, fAcaLat1.1	1504872	1505261	1.44e-14	215	141	39.007	N/A
AJP36460.1	7	98	NC_063165	Perognathus longimembris pacificus	Perognathus longimembris pacificus isolate PPM17 chromosome 5, ASM2315922v1	87993867	87993595	1.05e-15	224	93	49.462	N/A
AJP36460.1	4	93	NC_051447	Kryptolebias marmoratus	Kryptolebias marmoratus isolate JLee-2015 linkage group LG18, ASM164957v2	2741224	2741493	1.49e-15	223	90	46.667	N/A
AJP36460.1	4	172	NW_022989367	Pseudochaenichthys georgianus	Pseudochaenichthys georgianus unplaced genomic scaffold, fPseGeo1.1	755	1219	1.02e-14	216	172	33.721	N/A
AJP36460.1	4	109	NW_022990843	Gymnodraco acuticeps	Gymnodraco acuticeps unplaced genomic scaffold, fGymAcu1.1	33215	33535	1.20e-14	216	107	42.056	N/A
AJP36460.1	4	145	NW_022991559	Gymnodraco acuticeps	Gymnodraco acuticeps unplaced genomic scaffold, fGymAcu1.1	39754	40155	4.04e-14	212	145	37.241	N/A
AJP36460.1	7	145	NC_047512	Pseudochaenichthys georgianus	Pseudochaenichthys georgianus chromosome 10, fPseGeo1.1	45263176	45262784	1.01e-13	209	141	36.879	N/A
AJP36460.1	7	180	NC_047085	Geotrypetes seraphini	Geotrypetes seraphini chromosome 2, aGeoSer1.1	508472976	508473446	1.04e-13	209	177	35.028	N/A
AJP36460.1	7	180	NC_047085	Geotrypetes seraphini	Geotrypetes seraphini chromosome 2, aGeoSer1.1	463725915	463725382	6.78e-12	195	190	33.684	N/A
AJP36460.1	4	145	NW_022991811	Gymnodraco acuticeps	Gymnodraco acuticeps unplaced genomic scaffold, fGymAcu1.1	4211	3810	1.45e-13	208	145	36.552	N/A
AJP36460.1	6	92	NC_051451	Kryptolebias marmoratus	Kryptolebias marmoratus isolate JLee-2015 linkage group LG22, ASM164957v2	4327398	4327138	4.75e-13	204	87	48.276	N/A
AJP36460.1	7	180	NC_053391	Bufo bufo	Bufo bufo chromosome 3, aBufBuf1.1	33282072	33282557	2.59e-12	198	177	32.203	N/A
AJP36460.1	7	98	NC_053391	Bufo bufo	Bufo bufo chromosome 3, aBufBuf1.1	33223280	33223552	1.43e-09	176	93	41.935	N/A
AJP36460.1	7	119	NC_047084	Geotrypetes seraphini	Geotrypetes seraphini chromosome 1, aGeoSer1.1	332622180	332622506	3.58e-12	197	114	44.737	N/A
AJP36460.1	7	107	NC_047084	Geotrypetes seraphini	Geotrypetes seraphini chromosome 1, aGeoSer1.1	148132365	148132661	2.69e-11	190	102	48.039	N/A
AJP36460.1	5	156	NC_063057	Megalobrama amblycephala	Megalobrama amblycephala isolate DHTTF-2021 linkage group LG14, ASM1881202v1	47479767	47479372	4.23e-12	196	153	33.333	N/A
AJP36460.1	5	179	NC_063057	Megalobrama amblycephala	Megalobrama amblycephala isolate DHTTF-2021 linkage group LG14, ASM1881202v1	47482519	47482037	6.92e-09	171	176	27.841	N/A
AJP36460.1	4	93	NW_010581509	Tinamus guttatus	Tinamus guttatus isolate BGI_N309 unplaced genomic scaffold, ASM70537v2 scaffold13393	5751	5485	4.33e-12	196	90	43.333	N/A
AJP36460.1	5	93	NW_015507170	Sinocyclocheilus grahami	Sinocyclocheilus grahami isolate Dianchi unplaced genomic scaffold, SAMN03320097.WGS_v1.1 scaffold1991.1	39029	38763	6.74e-12	195	89	41.573	N/A
AJP36460.1	5	160	NW_015507170	Sinocyclocheilus grahami	Sinocyclocheilus grahami isolate Dianchi unplaced genomic scaffold, SAMN03320097.WGS_v1.1 scaffold1991.1	42111	41677	5.61e-06	148	156	28.846	N/A
AJP36460.1	7	179	NC_063169	Perognathus longimembris pacificus	Perognathus longimembris pacificus isolate PPM17 chromosome 9, ASM2315922v1	17341	17814	2.57e-11	190	173	32.948	N/A
AJP36460.1	37	92	NC_063169	Perognathus longimembris pacificus	Perognathus longimembris pacificus isolate PPM17 chromosome 9, ASM2315922v1	19267	19434	1.09e-08	120	56	42.857	N/A
AJP36460.1	7	37	NC_063169	Perognathus longimembris pacificus	Perognathus longimembris pacificus isolate PPM17 chromosome 9, ASM2315922v1	19182	19268	1.09e-08	94	31	54.839	N/A
AJP36460.1	7	119	NC_047092	Geotrypetes seraphini	Geotrypetes seraphini chromosome 9, aGeoSer1.1	730500	730174	3.00e-11	190	113	40.708	N/A
AJP36460.1	7	149	NC_053390	Bufo bufo	Bufo bufo chromosome 2, aBufBuf1.1	6711739	6711338	4.50e-11	188	146	34.932	N/A
AJP36460.1	7	149	NC_053390	Bufo bufo	Bufo bufo chromosome 2, aBufBuf1.1	6709895	6709494	4.67e-11	188	146	34.932	N/A
AJP36460.1	7	98	NC_053390	Bufo bufo	Bufo bufo chromosome 2, aBufBuf1.1	9191643	9191368	5.71e-09	172	93	39.785	N/A
AJP36460.1	7	91	NC_053390	Bufo bufo	Bufo bufo chromosome 2, aBufBuf1.1	6708044	6707790	1.33e-07	161	86	40.698	N/A
AJP36460.1	6	93	NC_063185	Perognathus longimembris pacificus	Perognathus longimembris pacificus isolate PPM17 chromosome 25, ASM2315922v1	922953	923210	8.99e-11	186	88	44.318	N/A
AJP36460.1	33	145	NC_047087	Geotrypetes seraphini	Geotrypetes seraphini chromosome 4, aGeoSer1.1	291062666	291062355	5.24e-10	162	114	38.596	N/A
AJP36460.1	5	23	NC_047087	Geotrypetes seraphini	Geotrypetes seraphini chromosome 4, aGeoSer1.1	291062737	291062681	5.24e-10	63	19	47.368	N/A
AJP36460.1	7	91	NC_063178	Perognathus longimembris pacificus	Perognathus longimembris pacificus isolate PPM17 chromosome 18, ASM2315922v1	30795643	30795395	5.72e-10	180	85	45.882	N/A
AJP36460.1	7	91	NC_063178	Perognathus longimembris pacificus	Perognathus longimembris pacificus isolate PPM17 chromosome 18, ASM2315922v1	30811794	30811546	1.27e-07	161	85	40.000	N/A
AJP36460.1	2	157	NC_047096	Geotrypetes seraphini	Geotrypetes seraphini chromosome 13, aGeoSer1.1	975384	975818	1.83e-09	176	156	32.692	N/A
AJP36460.1	5	80	NC_050177	Sander lucioperca	Sander lucioperca isolate FBNREF2018 chromosome 5, SLUC_FBN_1.2	21091023	21090796	5.46e-09	172	76	44.737	N/A
AJP36460.1	4	143	NW_019029310	Acanthochromis polyacanthus	Acanthochromis polyacanthus ecotype Palm Islands unplaced genomic scaffold, ASM210954v1 orpheusFish_scaffold194	166065	166463	8.23e-09	170	142	32.394	N/A
AJP36460.1	8	99	NC_053162	Polypterus senegalus	Polypterus senegalus isolate Bchr_013 chromosome 9, ASM1683550v1	59502738	59503004	1.65e-08	168	93	39.785	N/A
AJP36460.1	8	86	NC_063168	Perognathus longimembris pacificus	Perognathus longimembris pacificus isolate PPM17 chromosome 8, ASM2315922v1	29312	29542	3.33e-08	166	79	44.304	N/A
AJP36460.1	9	78	NC_063168	Perognathus longimembris pacificus	Perognathus longimembris pacificus isolate PPM17 chromosome 8, ASM2315922v1	31333	31536	2.45e-07	159	70	48.571	N/A
AJP36460.1	29	95	NC_063168	Perognathus longimembris pacificus	Perognathus longimembris pacificus isolate PPM17 chromosome 8, ASM2315922v1	27468	27668	7.04e-07	134	67	43.284	N/A
AJP36460.1	7	21	NC_063168	Perognathus longimembris pacificus	Perognathus longimembris pacificus isolate PPM17 chromosome 8, ASM2315922v1	27409	27453	7.04e-07	63	15	66.667	N/A
AJP36460.1	7	88	NC_063168	Perognathus longimembris pacificus	Perognathus longimembris pacificus isolate PPM17 chromosome 8, ASM2315922v1	33209	33451	1.17e-06	153	83	44.578	N/A
AJP36460.1	5	102	NC_041402	Erpetoichthys calabaricus	Erpetoichthys calabaricus chromosome 9, fErpCal1.1	60111592	60111870	5.66e-08	164	99	39.394	N/A
AJP36460.1	7	153	NC_053489	Rana temporaria	Rana temporaria chromosome 1, aRanTem1.1	8221732	8221322	1.23e-07	161	148	32.432	N/A
AJP36460.1	7	179	NC_053489	Rana temporaria	Rana temporaria chromosome 1, aRanTem1.1	8654283	8653813	2.89e-07	158	174	29.885	N/A
AJP36460.1	7	179	NC_053491	Rana temporaria	Rana temporaria chromosome 3, aRanTem1.1	257690983	257691453	2.56e-07	159	174	29.885	N/A
AJP36460.1	4	145	NW_019029183	Acanthochromis polyacanthus	Acanthochromis polyacanthus ecotype Palm Islands unplaced genomic scaffold, ASM210954v1 orpheusFish_scaffold67	1033565	1033978	5.55e-07	156	149	32.886	N/A
# TBLASTN 2.13.0+
# Query: AIY31261.1 |putative replicase protein|Dromedary stool-associated circular ssDNA virus||Circoviridae|Camelus bactrianus|United Arab Emirates|United Arab Emirates|2013|2014-11-29T00:00:00Z|putative replicase protein [Dromedary stool-associated circular ssDNA virus]
# Database: ref_euk_rep_genomes
# Fields: query acc., q. start, q. end, subject acc., subject sci name, subject title, s. start, s. end, evalue, score, alignment length, % identity, subject strand
# 59 hits found
AIY31261.1	2	290	NW_025960865	Perognathus longimembris pacificus	Perognathus longimembris pacificus isolate PPM17 unplaced genomic scaffold, ASM2315922v1 HiC_scaffold_5438	20214	21035	5.47e-25	298	296	31.081	N/A
AIY31261.1	2	290	NC_063165	Perognathus longimembris pacificus	Perognathus longimembris pacificus isolate PPM17 chromosome 5, ASM2315922v1	87993882	87993061	6.37e-25	297	296	31.081	N/A
AIY31261.1	5	258	NC_051050	Acanthopagrus latus	Acanthopagrus latus isolate v.2019 chromosome 12, fAcaLat1.1	1495604	1496332	9.92e-25	296	271	32.472	N/A
AIY31261.1	5	258	NC_051050	Acanthopagrus latus	Acanthopagrus latus isolate v.2019 chromosome 12, fAcaLat1.1	1491822	1492550	1.26e-24	295	271	32.472	N/A
AIY31261.1	5	258	NC_051050	Acanthopagrus latus	Acanthopagrus latus isolate v.2019 chromosome 12, fAcaLat1.1	1488042	1488770	1.37e-24	295	271	32.472	N/A
AIY31261.1	5	258	NC_051050	Acanthopagrus latus	Acanthopagrus latus isolate v.2019 chromosome 12, fAcaLat1.1	1489932	1490660	1.37e-24	295	271	32.472	N/A
AIY31261.1	5	258	NC_051050	Acanthopagrus latus	Acanthopagrus latus isolate v.2019 chromosome 12, fAcaLat1.1	1493712	1494440	1.37e-24	295	271	32.472	N/A
AIY31261.1	5	258	NC_051050	Acanthopagrus latus	Acanthopagrus latus isolate v.2019 chromosome 12, fAcaLat1.1	1506755	1507483	1.37e-24	295	271	32.472	N/A
AIY31261.1	5	258	NC_051050	Acanthopagrus latus	Acanthopagrus latus isolate v.2019 chromosome 12, fAcaLat1.1	1502971	1503699	3.65e-23	284	271	32.103	N/A
AIY31261.1	5	258	NC_051050	Acanthopagrus latus	Acanthopagrus latus isolate v.2019 chromosome 12, fAcaLat1.1	1504863	1505591	6.29e-23	282	271	32.103	N/A
AIY31261.1	5	91	NC_051050	Acanthopagrus latus	Acanthopagrus latus isolate v.2019 chromosome 12, fAcaLat1.1	1497494	1497763	9.53e-15	219	91	45.055	N/A
AIY31261.1	5	91	NC_051050	Acanthopagrus latus	Acanthopagrus latus isolate v.2019 chromosome 12, fAcaLat1.1	1508647	1508916	1.11e-14	218	91	45.055	N/A
AIY31261.1	6	265	NC_051315	Choloepus didactylus	Choloepus didactylus isolate mChoDid1 chromosome 9, mChoDid1.pri	63810042	63810773	8.74e-24	288	274	32.117	N/A
AIY31261.1	5	281	NC_051447	Kryptolebias marmoratus	Kryptolebias marmoratus isolate JLee-2015 linkage group LG18, ASM164957v2	2741227	2742021	5.41e-23	282	288	32.986	N/A
AIY31261.1	2	290	NW_025961413	Perognathus longimembris pacificus	Perognathus longimembris pacificus isolate PPM17 unplaced genomic scaffold, ASM2315922v1 HiC_scaffold_5931	1390629	1389808	7.04e-23	281	296	30.405	N/A
AIY31261.1	2	290	NW_025961413	Perognathus longimembris pacificus	Perognathus longimembris pacificus isolate PPM17 unplaced genomic scaffold, ASM2315922v1 HiC_scaffold_5931	1272580	1271759	2.96e-22	277	296	31.081	N/A
AIY31261.1	6	282	NC_053390	Bufo bufo	Bufo bufo chromosome 2, aBufBuf1.1	9191646	9190858	4.16e-22	276	293	31.399	N/A
AIY31261.1	6	213	NC_053390	Bufo bufo	Bufo bufo chromosome 2, aBufBuf1.1	6708047	6707469	2.11e-15	224	215	32.558	N/A
AIY31261.1	6	178	NC_053390	Bufo bufo	Bufo bufo chromosome 2, aBufBuf1.1	6709898	6709392	1.75e-12	201	180	34.444	N/A
AIY31261.1	6	178	NC_053390	Bufo bufo	Bufo bufo chromosome 2, aBufBuf1.1	6711742	6711236	1.76e-12	201	180	34.444	N/A
AIY31261.1	5	263	NC_064428	Astyanax mexicanus	Astyanax mexicanus isolate ESR-SI-001 chromosome 21, AstMex3_surface	7537791	7537039	5.46e-22	275	266	30.827	N/A
AIY31261.1	5	272	NW_024096460	Crotalus tigris	Crotalus tigris isolate CLP2741 ecotype Arizona unplaced genomic scaffold, ASM1654583v1 scf7180000017536.10889498	6025673	6024924	7.19e-21	266	285	31.579	N/A
AIY31261.1	6	263	NC_053391	Bufo bufo	Bufo bufo chromosome 3, aBufBuf1.1	33282069	33282800	6.92e-20	258	274	31.752	N/A
AIY31261.1	6	282	NC_053391	Bufo bufo	Bufo bufo chromosome 3, aBufBuf1.1	33223277	33224059	5.52e-17	236	294	30.612	N/A
AIY31261.1	4	294	NW_022989367	Pseudochaenichthys georgianus	Pseudochaenichthys georgianus unplaced genomic scaffold, fPseGeo1.1	755	1603	7.51e-19	250	301	29.568	N/A
AIY31261.1	4	281	NC_053491	Rana temporaria	Rana temporaria chromosome 3, aRanTem1.1	257690974	257691762	1.88e-17	240	295	30.169	N/A
AIY31261.1	4	281	NC_053489	Rana temporaria	Rana temporaria chromosome 1, aRanTem1.1	8654292	8653504	1.75e-16	232	295	29.492	N/A
AIY31261.1	4	213	NC_053489	Rana temporaria	Rana temporaria chromosome 1, aRanTem1.1	8221741	8221145	1.62e-12	201	217	30.415	N/A
AIY31261.1	5	277	NW_010581509	Tinamus guttatus	Tinamus guttatus isolate BGI_N309 unplaced genomic scaffold, ASM70537v2 scaffold13393	5748	4981	2.64e-16	230	279	29.032	N/A
AIY31261.1	5	290	NC_053162	Polypterus senegalus	Polypterus senegalus isolate Bchr_013 chromosome 9, ASM1683550v1	59504458	59505189	5.42e-16	228	289	26.990	N/A
AIY31261.1	8	97	NC_053162	Polypterus senegalus	Polypterus senegalus isolate Bchr_013 chromosome 9, ASM1683550v1	59502738	59503007	1.34e-12	202	90	41.111	N/A
AIY31261.1	6	257	NC_063169	Perognathus longimembris pacificus	Perognathus longimembris pacificus isolate PPM17 chromosome 9, ASM2315922v1	17338	18048	5.09e-15	221	257	31.128	N/A
AIY31261.1	33	258	NC_063169	Perognathus longimembris pacificus	Perognathus longimembris pacificus isolate PPM17 chromosome 9, ASM2315922v1	19267	19887	2.43e-09	131	226	24.336	N/A
AIY31261.1	2	33	NC_063169	Perognathus longimembris pacificus	Perognathus longimembris pacificus isolate PPM17 chromosome 9, ASM2315922v1	19167	19268	2.43e-09	89	34	55.882	N/A
AIY31261.1	5	245	NW_015507170	Sinocyclocheilus grahami	Sinocyclocheilus grahami isolate Dianchi unplaced genomic scaffold, SAMN03320097.WGS_v1.1 scaffold1991.1	42111	41428	1.65e-13	209	250	26.000	N/A
AIY31261.1	5	134	NW_015507170	Sinocyclocheilus grahami	Sinocyclocheilus grahami isolate Dianchi unplaced genomic scaffold, SAMN03320097.WGS_v1.1 scaffold1991.1	39029	38634	9.69e-10	179	138	34.783	N/A
AIY31261.1	13	212	NC_053161	Polypterus senegalus	Polypterus senegalus isolate Bchr_013 chromosome 8, ASM1683550v1	160616593	160616033	2.84e-12	199	200	28.000	N/A
AIY31261.1	5	142	NC_034588	Mus caroli	Mus caroli chromosome 19, CAROLI_EIJ_v1.1	46569999	46569589	3.00e-12	199	142	35.915	N/A
AIY31261.1	5	103	NW_019029310	Acanthochromis polyacanthus	Acanthochromis polyacanthus ecotype Palm Islands unplaced genomic scaffold, ASM210954v1 orpheusFish_scaffold194	166068	166376	6.71e-12	196	104	42.308	N/A
AIY31261.1	5	263	NC_063057	Megalobrama amblycephala	Megalobrama amblycephala isolate DHTTF-2021 linkage group LG14, ASM1881202v1	47482519	47481779	7.92e-12	196	276	26.449	N/A
AIY31261.1	5	140	NC_063057	Megalobrama amblycephala	Megalobrama amblycephala isolate DHTTF-2021 linkage group LG14, ASM1881202v1	47479767	47479390	1.61e-10	186	140	30.714	N/A
AIY31261.1	5	213	NW_019032806	Acanthochromis polyacanthus	Acanthochromis polyacanthus ecotype Palm Islands unplaced genomic scaffold, ASM210954v1 orpheusFish_scaffold3690	942	1535	1.33e-11	194	214	30.374	N/A
AIY31261.1	6	229	NC_047512	Pseudochaenichthys georgianus	Pseudochaenichthys georgianus chromosome 10, fPseGeo1.1	45263179	45262484	3.48e-11	191	245	30.204	N/A
AIY31261.1	5	135	NW_022991559	Gymnodraco acuticeps	Gymnodraco acuticeps unplaced genomic scaffold, fGymAcu1.1	39757	40155	7.47e-11	188	138	35.507	N/A
AIY31261.1	5	135	NW_022991811	Gymnodraco acuticeps	Gymnodraco acuticeps unplaced genomic scaffold, fGymAcu1.1	4208	3810	2.43e-10	184	138	34.783	N/A
AIY31261.1	5	93	NC_041402	Erpetoichthys calabaricus	Erpetoichthys calabaricus chromosome 9, fErpCal1.1	60111592	60111858	2.73e-10	184	90	43.333	N/A
AIY31261.1	2	115	NC_063185	Perognathus longimembris pacificus	Perognathus longimembris pacificus isolate PPM17 chromosome 25, ASM2315922v1	922941	923276	2.86e-10	184	117	38.462	N/A
AIY31261.1	3	87	NW_006408530	Chrysochloris asiatica	Chrysochloris asiatica unplaced genomic scaffold, ChrAsi1.0 scaffold00012	31588015	31587758	3.02e-10	183	87	40.230	N/A
AIY31261.1	5	183	NW_019029183	Acanthochromis polyacanthus	Acanthochromis polyacanthus ecotype Palm Islands unplaced genomic scaffold, ASM210954v1 orpheusFish_scaffold67	1033568	1034107	1.05e-09	179	193	28.497	N/A
AIY31261.1	6	182	NC_047085	Geotrypetes seraphini	Geotrypetes seraphini chromosome 2, aGeoSer1.1	463725918	463725343	1.23e-09	179	201	30.348	N/A
AIY31261.1	6	179	NC_047085	Geotrypetes seraphini	Geotrypetes seraphini chromosome 2, aGeoSer1.1	508472973	508473476	4.85e-09	174	177	30.508	N/A
AIY31261.1	7	88	NC_063178	Perognathus longimembris pacificus	Perognathus longimembris pacificus isolate PPM17 chromosome 18, ASM2315922v1	30795643	30795395	1.73e-09	177	84	45.238	N/A
AIY31261.1	5	120	NW_022990843	Gymnodraco acuticeps	Gymnodraco acuticeps unplaced genomic scaffold, fGymAcu1.1	33218	33568	9.19e-09	172	121	36.364	N/A
AIY31261.1	7	95	NC_051451	Kryptolebias marmoratus	Kryptolebias marmoratus isolate JLee-2015 linkage group LG22, ASM164957v2	4327395	4327117	2.70e-08	168	96	41.667	N/A
AIY31261.1	68	303	NW_021856866	Suricata suricatta	Suricata suricatta isolate VVHF042 unplaced genomic scaffold, meerkat_22Aug2017_6uvM2_HiC HiC_scaffold_1278	1905	1237	2.37e-07	159	253	26.877	N/A
AIY31261.1	6	101	NC_047084	Geotrypetes seraphini	Geotrypetes seraphini chromosome 1, aGeoSer1.1	148132362	148132652	2.66e-07	160	98	33.673	N/A
AIY31261.1	6	99	NC_047084	Geotrypetes seraphini	Geotrypetes seraphini chromosome 1, aGeoSer1.1	332622177	332622461	3.39e-07	159	97	37.113	N/A
AIY31261.1	6	115	NC_047092	Geotrypetes seraphini	Geotrypetes seraphini chromosome 9, aGeoSer1.1	730503	730171	1.34e-06	154	112	32.143	N/A
AIY31261.1	6	140	NC_047096	Geotrypetes seraphini	Geotrypetes seraphini chromosome 13, aGeoSer1.1	975396	975797	4.63e-06	150	141	33.333	N/A
# TBLASTN 2.13.0+
# Query: AHA36870.1 |nonstructural protein 2|Penaeus monodon circovirus VN11|Circovirus|Circoviridae|Penaeus monodon|Viet Nam|Viet Nam|2012-09-09|2013-11-18T00:00:00Z|nonstructural protein 2 [Penaeus monodon circovirus VN11]
# Database: ref_euk_rep_genomes
# 0 hits found
# TBLASTN 2.13.0+
# Query: AGS36199.1 |hypothetical protein|Circoviridae 8 LDMD-2013||Circoviridae||USA|USA|2009-03-03|2013-08-06T00:00:00Z|hypothetical protein [Circoviridae 8 LDMD-2013]
# Database: ref_euk_rep_genomes
# 0 hits found
# TBLASTN 2.13.0+
# Query: AGJ74759.1 |capsid protein|Dragonfly associated cyclovirus 8|Cyclovirus|Circoviridae|Orthetrum sabina|Australia|Australia|2010-04|2013-04-22T00:00:00Z|capsid protein [Dragonfly associated cyclovirus 8]
# Database: ref_euk_rep_genomes
# 0 hits found
# TBLASTN 2.13.0+
# Query: YP_009551505.1 |replicase|Molossus molossus circovirus 4|Circovirus|Circoviridae|Molossus molossus|French Guiana|French Guiana||2019-02-12T00:00:00Z|replicase [Molossus molossus circovirus 4]
# Database: ref_euk_rep_genomes
# Fields: query acc., q. start, q. end, subject acc., subject sci name, subject title, s. start, s. end, evalue, score, alignment length, % identity, subject strand
# 60 hits found
YP_009551505.1	7	268	NC_051315	Choloepus didactylus	Choloepus didactylus isolate mChoDid1 chromosome 9, mChoDid1.pri	63810045	63810821	3.56e-24	286	273	30.403	N/A
YP_009551505.1	7	250	NC_053391	Bufo bufo	Bufo bufo chromosome 3, aBufBuf1.1	33282072	33282791	9.06e-24	283	255	29.412	N/A
YP_009551505.1	7	269	NC_053391	Bufo bufo	Bufo bufo chromosome 3, aBufBuf1.1	33223280	33224059	2.11e-21	265	284	30.282	N/A
YP_009551505.1	17	248	NW_024096460	Crotalus tigris	Crotalus tigris isolate CLP2741 ecotype Arizona unplaced genomic scaffold, ASM1654583v1 scf7180000017536.10889498	6025634	6024966	3.74e-22	271	237	32.911	N/A
YP_009551505.1	7	269	NC_053390	Bufo bufo	Bufo bufo chromosome 2, aBufBuf1.1	9191643	9190858	4.40e-22	270	277	29.964	N/A
YP_009551505.1	7	171	NC_053390	Bufo bufo	Bufo bufo chromosome 2, aBufBuf1.1	6711739	6711236	3.60e-12	143	175	26.286	N/A
YP_009551505.1	185	228	NC_053390	Bufo bufo	Bufo bufo chromosome 2, aBufBuf1.1	6711218	6711090	3.60e-12	100	45	48.889	N/A
YP_009551505.1	7	168	NC_053390	Bufo bufo	Bufo bufo chromosome 2, aBufBuf1.1	6709895	6709401	4.94e-12	142	172	26.163	N/A
YP_009551505.1	185	228	NC_053390	Bufo bufo	Bufo bufo chromosome 2, aBufBuf1.1	6709374	6709246	4.94e-12	100	45	48.889	N/A
YP_009551505.1	7	228	NC_053390	Bufo bufo	Bufo bufo chromosome 2, aBufBuf1.1	6708044	6707409	7.02e-09	169	235	27.234	N/A
YP_009551505.1	68	266	NC_051440	Kryptolebias marmoratus	Kryptolebias marmoratus isolate JLee-2015 linkage group LG11, ASM164957v2	27794971	27794384	1.78e-19	250	207	34.300	N/A
YP_009551505.1	68	269	NW_021856866	Suricata suricatta	Suricata suricatta isolate VVHF042 unplaced genomic scaffold, meerkat_22Aug2017_6uvM2_HiC HiC_scaffold_1278	1902	1291	2.31e-19	248	213	34.742	N/A
YP_009551505.1	7	268	NW_025960865	Perognathus longimembris pacificus	Perognathus longimembris pacificus isolate PPM17 unplaced genomic scaffold, ASM2315922v1 HiC_scaffold_5438	20229	21008	2.60e-19	249	274	29.197	N/A
YP_009551505.1	7	268	NC_063165	Perognathus longimembris pacificus	Perognathus longimembris pacificus isolate PPM17 chromosome 5, ASM2315922v1	87993867	87993088	3.38e-19	248	274	29.197	N/A
YP_009551505.1	2	268	NW_025961413	Perognathus longimembris pacificus	Perognathus longimembris pacificus isolate PPM17 unplaced genomic scaffold, ASM2315922v1 HiC_scaffold_5931	1272580	1271786	2.29e-18	242	279	29.032	N/A
YP_009551505.1	7	268	NW_025961413	Perognathus longimembris pacificus	Perognathus longimembris pacificus isolate PPM17 unplaced genomic scaffold, ASM2315922v1 HiC_scaffold_5931	1390614	1389835	2.77e-18	241	274	29.197	N/A
YP_009551505.1	42	266	NC_051050	Acanthopagrus latus	Acanthopagrus latus isolate v.2019 chromosome 12, fAcaLat1.1	1504989	1505657	3.57e-18	240	233	30.043	N/A
YP_009551505.1	42	266	NC_051050	Acanthopagrus latus	Acanthopagrus latus isolate v.2019 chromosome 12, fAcaLat1.1	1491948	1492616	9.74e-18	237	235	30.213	N/A
YP_009551505.1	42	266	NC_051050	Acanthopagrus latus	Acanthopagrus latus isolate v.2019 chromosome 12, fAcaLat1.1	1488168	1488836	9.84e-18	237	235	30.213	N/A
YP_009551505.1	42	266	NC_051050	Acanthopagrus latus	Acanthopagrus latus isolate v.2019 chromosome 12, fAcaLat1.1	1490058	1490726	9.84e-18	237	235	30.213	N/A
YP_009551505.1	42	266	NC_051050	Acanthopagrus latus	Acanthopagrus latus isolate v.2019 chromosome 12, fAcaLat1.1	1493838	1494506	9.84e-18	237	235	30.213	N/A
YP_009551505.1	42	266	NC_051050	Acanthopagrus latus	Acanthopagrus latus isolate v.2019 chromosome 12, fAcaLat1.1	1506881	1507549	9.84e-18	237	235	30.213	N/A
YP_009551505.1	42	266	NC_051050	Acanthopagrus latus	Acanthopagrus latus isolate v.2019 chromosome 12, fAcaLat1.1	1503097	1503765	2.92e-17	234	235	30.213	N/A
YP_009551505.1	42	266	NC_051050	Acanthopagrus latus	Acanthopagrus latus isolate v.2019 chromosome 12, fAcaLat1.1	1495730	1496398	3.33e-17	233	235	30.213	N/A
YP_009551505.1	2	269	NW_010581509	Tinamus guttatus	Tinamus guttatus isolate BGI_N309 unplaced genomic scaffold, ASM70537v2 scaffold13393	5757	4966	1.15e-17	236	279	31.900	N/A
YP_009551505.1	39	266	NW_022989367	Pseudochaenichthys georgianus	Pseudochaenichthys georgianus unplaced genomic scaffold, fPseGeo1.1	875	1552	1.31e-17	236	237	30.380	N/A
YP_009551505.1	5	248	NW_015507170	Sinocyclocheilus grahami	Sinocyclocheilus grahami isolate Dianchi unplaced genomic scaffold, SAMN03320097.WGS_v1.1 scaffold1991.1	42111	41395	6.85e-17	231	253	29.249	N/A
YP_009551505.1	123	248	NW_015507170	Sinocyclocheilus grahami	Sinocyclocheilus grahami isolate Dianchi unplaced genomic scaffold, SAMN03320097.WGS_v1.1 scaffold1991.1	40688	40323	6.21e-07	154	129	31.008	N/A
YP_009551505.1	68	248	NC_053491	Rana temporaria	Rana temporaria chromosome 3, aRanTem1.1	257691175	257691690	7.22e-17	231	187	32.620	N/A
YP_009551505.1	68	248	NC_053489	Rana temporaria	Rana temporaria chromosome 1, aRanTem1.1	8654091	8653576	1.07e-16	229	187	32.620	N/A
YP_009551505.1	68	208	NC_053489	Rana temporaria	Rana temporaria chromosome 1, aRanTem1.1	8221540	8221142	4.27e-10	142	146	27.397	N/A
YP_009551505.1	221	248	NC_053489	Rana temporaria	Rana temporaria chromosome 1, aRanTem1.1	8221107	8221024	4.27e-10	83	28	50.000	N/A
YP_009551505.1	42	248	NC_053489	Rana temporaria	Rana temporaria chromosome 1, aRanTem1.1	676086645	676087280	4.50e-09	171	230	26.522	N/A
YP_009551505.1	74	263	NC_047090	Geotrypetes seraphini	Geotrypetes seraphini chromosome 7, aGeoSer1.1	45601806	45602360	1.86e-16	227	194	30.928	N/A
YP_009551505.1	68	238	NW_022992170	Gymnodraco acuticeps	Gymnodraco acuticeps unplaced genomic scaffold, fGymAcu1.1	63110	62619	3.00e-14	211	175	30.857	N/A
YP_009551505.1	5	248	NC_063057	Megalobrama amblycephala	Megalobrama amblycephala isolate DHTTF-2021 linkage group LG14, ASM1881202v1	47482519	47481794	1.10e-13	206	255	29.412	N/A
YP_009551505.1	131	266	NC_063057	Megalobrama amblycephala	Megalobrama amblycephala isolate DHTTF-2021 linkage group LG14, ASM1881202v1	47479957	47480364	3.55e-08	164	143	33.566	N/A
YP_009551505.1	55	207	NC_053129	Perca fluviatilis	Perca fluviatilis chromosome 18, GENO_Pfluv_1.0	235574	236017	5.94e-12	172	156	29.487	N/A
YP_009551505.1	208	240	NC_053129	Perca fluviatilis	Perca fluviatilis chromosome 18, GENO_Pfluv_1.0	236016	236114	5.94e-12	70	33	45.455	N/A
YP_009551505.1	108	269	NC_047085	Geotrypetes seraphini	Geotrypetes seraphini chromosome 2, aGeoSer1.1	156359650	156360147	1.82e-11	189	172	32.558	N/A
YP_009551505.1	130	269	NC_047093	Geotrypetes seraphini	Geotrypetes seraphini chromosome 10, aGeoSer1.1	95524021	95524452	1.35e-10	182	149	33.557	N/A
YP_009551505.1	136	269	NC_047084	Geotrypetes seraphini	Geotrypetes seraphini chromosome 1, aGeoSer1.1	461321877	461321470	5.18e-10	178	141	33.333	N/A
YP_009551505.1	156	269	NC_047084	Geotrypetes seraphini	Geotrypetes seraphini chromosome 1, aGeoSer1.1	184878578	184878231	2.27e-07	157	121	36.364	N/A
YP_009551505.1	155	269	NC_047084	Geotrypetes seraphini	Geotrypetes seraphini chromosome 1, aGeoSer1.1	164454324	164453974	1.01e-06	152	122	33.607	N/A
YP_009551505.1	155	269	NC_047084	Geotrypetes seraphini	Geotrypetes seraphini chromosome 1, aGeoSer1.1	419066389	419066039	1.02e-06	152	122	34.426	N/A
YP_009551505.1	185	246	NC_047094	Geotrypetes seraphini	Geotrypetes seraphini chromosome 11, aGeoSer1.1	66768848	66768666	1.10e-09	118	63	42.857	N/A
YP_009551505.1	9	171	NC_047094	Geotrypetes seraphini	Geotrypetes seraphini chromosome 11, aGeoSer1.1	66769323	66768874	1.10e-09	103	167	29.940	N/A
YP_009551505.1	156	252	NC_063172	Perognathus longimembris pacificus	Perognathus longimembris pacificus isolate PPM17 chromosome 12, ASM2315922v1	26733682	26733948	1.02e-08	142	98	37.755	N/A
YP_009551505.1	62	139	NC_063172	Perognathus longimembris pacificus	Perognathus longimembris pacificus isolate PPM17 chromosome 12, ASM2315922v1	26733401	26733625	1.02e-08	70	78	26.923	N/A
YP_009551505.1	101	268	NC_063168	Perognathus longimembris pacificus	Perognathus longimembris pacificus isolate PPM17 chromosome 8, ASM2315922v1	29590	30090	1.84e-08	166	177	29.944	N/A
YP_009551505.1	102	269	NC_047096	Geotrypetes seraphini	Geotrypetes seraphini chromosome 13, aGeoSer1.1	44075462	44074947	2.81e-08	164	179	29.609	N/A
YP_009551505.1	106	248	NC_053162	Polypterus senegalus	Polypterus senegalus isolate Bchr_013 chromosome 9, ASM1683550v1	59503022	59503435	2.98e-08	164	146	28.767	N/A
YP_009551505.1	25	250	NC_053161	Polypterus senegalus	Polypterus senegalus isolate Bchr_013 chromosome 8, ASM1683550v1	160616551	160615916	6.06e-08	162	229	25.764	N/A
YP_009551505.1	156	268	NC_052018	Motacilla alba alba	Motacilla alba alba isolate MOTALB_02 chromosome 3, Motacilla_alba_V1.0_pri	19766613	19766287	6.52e-08	162	119	38.655	N/A
YP_009551505.1	4	245	NW_019032806	Acanthochromis polyacanthus	Acanthochromis polyacanthus ecotype Palm Islands unplaced genomic scaffold, ASM210954v1 orpheusFish_scaffold3690	939	1646	1.12e-07	160	252	24.206	N/A
YP_009551505.1	156	269	NC_047086	Geotrypetes seraphini	Geotrypetes seraphini chromosome 3, aGeoSer1.1	289008209	289007862	1.66e-07	158	121	38.017	N/A
YP_009551505.1	39	268	NC_063169	Perognathus longimembris pacificus	Perognathus longimembris pacificus isolate PPM17 chromosome 9, ASM2315922v1	19288	19959	5.43e-07	154	238	25.630	N/A
YP_009551505.1	161	252	NC_063170	Perognathus longimembris pacificus	Perognathus longimembris pacificus isolate PPM17 chromosome 10, ASM2315922v1	15198369	15198121	1.03e-06	152	93	38.710	N/A
YP_009551505.1	188	252	NC_050581	Trichosurus vulpecula	Trichosurus vulpecula isolate mTriVul1 chromosome 9, mTriVul1.pri	98284420	98284611	2.52e-06	149	66	48.485	N/A
YP_009551505.1	148	248	NW_024096479	Crotalus tigris	Crotalus tigris isolate CLP2741 ecotype Arizona unplaced genomic scaffold, ASM1654583v1 scf7180000017568.13789103	1658922	1658644	6.96e-06	146	102	39.216	N/A
# TBLASTN 2.13.0+
# Query: YP_009506284.1 |capsid protein|Human associated circovirus 1|Circovirus|Circoviridae|Homo sapiens|Nigeria|Nigeria|2007|2018-08-24T00:00:00Z|capsid protein [Human stool-associated circular virus NG13]
# Database: ref_euk_rep_genomes
# Fields: query acc., q. start, q. end, subject acc., subject sci name, subject title, s. start, s. end, evalue, score, alignment length, % identity, subject strand
# 9 hits found
YP_009506284.1	21	211	NC_051050	Acanthopagrus latus	Acanthopagrus latus isolate v.2019 chromosome 12, fAcaLat1.1	1504616	1504092	4.61e-10	175	199	30.653	N/A
YP_009506284.1	21	211	NC_051050	Acanthopagrus latus	Acanthopagrus latus isolate v.2019 chromosome 12, fAcaLat1.1	1508400	1507876	4.93e-10	175	199	30.653	N/A
YP_009506284.1	21	211	NC_051050	Acanthopagrus latus	Acanthopagrus latus isolate v.2019 chromosome 12, fAcaLat1.1	1506508	1505984	4.93e-10	175	199	30.653	N/A
YP_009506284.1	21	211	NC_051050	Acanthopagrus latus	Acanthopagrus latus isolate v.2019 chromosome 12, fAcaLat1.1	1497247	1496723	4.93e-10	175	199	30.653	N/A
YP_009506284.1	21	211	NC_051050	Acanthopagrus latus	Acanthopagrus latus isolate v.2019 chromosome 12, fAcaLat1.1	1493465	1492941	4.93e-10	175	199	30.653	N/A
YP_009506284.1	21	211	NC_051050	Acanthopagrus latus	Acanthopagrus latus isolate v.2019 chromosome 12, fAcaLat1.1	1491575	1491051	4.93e-10	175	199	30.653	N/A
YP_009506284.1	21	211	NC_051050	Acanthopagrus latus	Acanthopagrus latus isolate v.2019 chromosome 12, fAcaLat1.1	1489685	1489161	4.93e-10	175	199	30.653	N/A
YP_009506284.1	54	211	NC_051050	Acanthopagrus latus	Acanthopagrus latus isolate v.2019 chromosome 12, fAcaLat1.1	1495255	1494833	2.00e-09	170	158	32.911	N/A
YP_009506284.1	35	212	NC_056574	Cyprinus carpio	Cyprinus carpio isolate SPL01 chromosome A3, ASM1834038v1	35242029	35242547	5.51e-07	151	180	28.333	N/A
# TBLASTN 2.13.0+
# Query: YP_009389441.1 |hypothetical protein|Giant panda circovirus 3|Circovirus|Circoviridae||China|China|2015|2017-07-14T00:00:00Z|putative protein [Giant panda circovirus 3]
# Database: ref_euk_rep_genomes
# 0 hits found
# TBLASTN 2.13.0+
# Query: YP_009259676.1 |hypothetical protein|Circovirus-like genome DCCV-7||Circoviridae||China|China|2010-01|2016-07-12T00:00:00Z|hypothetical protein [Circovirus-like genome DCCV-7]
# Database: ref_euk_rep_genomes
# 0 hits found
# TBLASTN 2.13.0+
# Query: YP_009259716.1 |hypothetical protein|Circovirus-like genome DCCV-12||Circoviridae||China|China|2010-01|2016-07-12T00:00:00Z|hypothetical protein [Circovirus-like genome DCCV-12]
# Database: ref_euk_rep_genomes
# 0 hits found
# TBLASTN 2.13.0+
# Query: YP_009163898.1 |putative capsid protein|Petrochirus diogenes giant hermit crab associated circular virus||Circoviridae|Petrochirus diogenes||||2015-08-24T00:00:00Z|putative capsid protein [Petrochirus diogenes giant hermit crab associated circular virus]
# Database: ref_euk_rep_genomes
# 0 hits found
# TBLASTN 2.13.0+
# Query: YP_009163930.1 |putative capsid protein|Primnoa pacifica coral associated circular virus||Circoviridae|Primnoa pacifica||||2015-08-24T00:00:00Z|putative capsid protein [Primnoa pacifica coral associated circular virus]
# Database: ref_euk_rep_genomes
# 0 hits found
# TBLASTN 2.13.0+
# Query: YP_009126937.1 |putative capsid protein|Avon-Heathcote Estuary associated circular virus 24||Circoviridae|Paphies subtriangulata|New Zealand|New Zealand|2012|2015-03-06T00:00:00Z|putative capsid protein [Avon-Heathcote Estuary associated circular virus 24]
# Database: ref_euk_rep_genomes
# 0 hits found
# TBLASTN 2.13.0+
# Query: YP_009109648.1 |hypothetical protein|Circoviridae 7 LDMD-2013||Circoviridae||USA|USA|2009-03-03|2014-11-25T00:00:00Z|hypothetical protein [Circoviridae 7 LDMD-2013]
# Database: ref_euk_rep_genomes
# 0 hits found
# TBLASTN 2.13.0+
# Query: YP_007353980.1 |putative viral replication protein|Acartia tonsa copepod circovirus|Circovirus|Circoviridae|Acartia tonsa|USA: Tampa Bay, FL|USA|2010-06-20|2013-01-11T00:00:00Z|putative viral replication protein [Acartia tonsa copepod circovirus]
# Database: ref_euk_rep_genomes
# Fields: query acc., q. start, q. end, subject acc., subject sci name, subject title, s. start, s. end, evalue, score, alignment length, % identity, subject strand
# 82 hits found
YP_007353980.1	23	328	NW_010581509	Tinamus guttatus	Tinamus guttatus isolate BGI_N309 unplaced genomic scaffold, ASM70537v2 scaffold13393	5808	4963	4.18e-36	383	311	31.511	N/A
YP_007353980.1	46	326	NC_051315	Choloepus didactylus	Choloepus didactylus isolate mChoDid1 chromosome 9, mChoDid1.pri	63810045	63810821	4.63e-36	383	289	36.332	N/A
YP_007353980.1	46	313	NW_024096460	Crotalus tigris	Crotalus tigris isolate CLP2741 ecotype Arizona unplaced genomic scaffold, ASM1654583v1 scf7180000017536.10889498	6025667	6024939	1.95e-30	340	274	34.672	N/A
YP_007353980.1	20	324	NC_051447	Kryptolebias marmoratus	Kryptolebias marmoratus isolate JLee-2015 linkage group LG18, ASM164957v2	2741137	2742015	2.30e-30	340	320	33.125	N/A
YP_007353980.1	41	324	NW_022989367	Pseudochaenichthys georgianus	Pseudochaenichthys georgianus unplaced genomic scaffold, fPseGeo1.1	749	1552	8.90e-30	335	296	32.095	N/A
YP_007353980.1	46	313	NW_025960865	Perognathus longimembris pacificus	Perognathus longimembris pacificus isolate PPM17 unplaced genomic scaffold, ASM2315922v1 HiC_scaffold_5438	20229	20963	1.23e-29	334	276	34.783	N/A
YP_007353980.1	46	313	NC_063165	Perognathus longimembris pacificus	Perognathus longimembris pacificus isolate PPM17 chromosome 5, ASM2315922v1	87993867	87993133	1.44e-29	334	276	34.783	N/A
YP_007353980.1	43	325	NC_053491	Rana temporaria	Rana temporaria chromosome 3, aRanTem1.1	257690974	257691759	2.10e-28	325	293	33.788	N/A
YP_007353980.1	43	311	NC_053489	Rana temporaria	Rana temporaria chromosome 1, aRanTem1.1	8654292	8653555	3.60e-28	323	278	34.532	N/A
YP_007353980.1	43	277	NC_053489	Rana temporaria	Rana temporaria chromosome 1, aRanTem1.1	8221741	8221103	1.03e-18	250	244	32.377	N/A
YP_007353980.1	115	325	NC_053489	Rana temporaria	Rana temporaria chromosome 1, aRanTem1.1	676086726	676087349	4.65e-11	191	219	31.963	N/A
YP_007353980.1	46	313	NW_025961413	Perognathus longimembris pacificus	Perognathus longimembris pacificus isolate PPM17 unplaced genomic scaffold, ASM2315922v1 HiC_scaffold_5931	1390614	1389880	1.75e-27	318	276	34.058	N/A
YP_007353980.1	46	313	NW_025961413	Perognathus longimembris pacificus	Perognathus longimembris pacificus isolate PPM17 unplaced genomic scaffold, ASM2315922v1 HiC_scaffold_5931	1272565	1271831	2.45e-26	309	276	33.696	N/A
YP_007353980.1	41	324	NC_051050	Acanthopagrus latus	Acanthopagrus latus isolate v.2019 chromosome 12, fAcaLat1.1	1495595	1496398	7.48e-27	313	296	32.770	N/A
YP_007353980.1	41	324	NC_051050	Acanthopagrus latus	Acanthopagrus latus isolate v.2019 chromosome 12, fAcaLat1.1	1491813	1492616	1.13e-26	312	296	32.770	N/A
YP_007353980.1	41	324	NC_051050	Acanthopagrus latus	Acanthopagrus latus isolate v.2019 chromosome 12, fAcaLat1.1	1488033	1488836	1.26e-26	311	296	32.770	N/A
YP_007353980.1	41	324	NC_051050	Acanthopagrus latus	Acanthopagrus latus isolate v.2019 chromosome 12, fAcaLat1.1	1489923	1490726	1.26e-26	311	296	32.770	N/A
YP_007353980.1	41	324	NC_051050	Acanthopagrus latus	Acanthopagrus latus isolate v.2019 chromosome 12, fAcaLat1.1	1493703	1494506	1.26e-26	311	296	32.770	N/A
YP_007353980.1	41	324	NC_051050	Acanthopagrus latus	Acanthopagrus latus isolate v.2019 chromosome 12, fAcaLat1.1	1506746	1507549	1.26e-26	311	296	32.770	N/A
YP_007353980.1	41	324	NC_051050	Acanthopagrus latus	Acanthopagrus latus isolate v.2019 chromosome 12, fAcaLat1.1	1502962	1503765	2.21e-25	302	296	32.432	N/A
YP_007353980.1	47	324	NC_051050	Acanthopagrus latus	Acanthopagrus latus isolate v.2019 chromosome 12, fAcaLat1.1	1504872	1505657	5.83e-25	299	290	32.759	N/A
YP_007353980.1	46	314	NC_064428	Astyanax mexicanus	Astyanax mexicanus isolate ESR-SI-001 chromosome 21, AstMex3_surface	7537785	7537021	1.19e-25	304	283	32.155	N/A
YP_007353980.1	2	314	NC_063057	Megalobrama amblycephala	Megalobrama amblycephala isolate DHTTF-2021 linkage group LG14, ASM1881202v1	47482675	47481758	3.45e-22	277	339	27.729	N/A
YP_007353980.1	192	324	NC_063057	Megalobrama amblycephala	Megalobrama amblycephala isolate DHTTF-2021 linkage group LG14, ASM1881202v1	47479963	47480364	3.04e-09	176	138	36.232	N/A
YP_007353980.1	30	210	NC_063057	Megalobrama amblycephala	Megalobrama amblycephala isolate DHTTF-2021 linkage group LG14, ASM1881202v1	47479788	47479357	8.65e-08	164	187	29.412	N/A
YP_007353980.1	46	300	NW_015507170	Sinocyclocheilus grahami	Sinocyclocheilus grahami isolate Dianchi unplaced genomic scaffold, SAMN03320097.WGS_v1.1 scaffold1991.1	42105	41404	3.38e-21	270	265	32.830	N/A
YP_007353980.1	205	324	NW_015507170	Sinocyclocheilus grahami	Sinocyclocheilus grahami isolate Dianchi unplaced genomic scaffold, SAMN03320097.WGS_v1.1 scaffold1991.1	38601	38245	8.99e-08	164	123	34.959	N/A
YP_007353980.1	192	314	NW_015507170	Sinocyclocheilus grahami	Sinocyclocheilus grahami isolate Dianchi unplaced genomic scaffold, SAMN03320097.WGS_v1.1 scaffold1991.1	40658	40290	4.33e-07	159	127	35.433	N/A
YP_007353980.1	80	314	NC_064425	Astyanax mexicanus	Astyanax mexicanus isolate ESR-SI-001 chromosome 18, AstMex3_surface	34657365	34656661	6.99e-21	267	255	32.157	N/A
YP_007353980.1	30	311	NC_053390	Bufo bufo	Bufo bufo chromosome 2, aBufBuf1.1	9191691	9190912	1.86e-20	264	291	32.990	N/A
YP_007353980.1	30	302	NC_053390	Bufo bufo	Bufo bufo chromosome 2, aBufBuf1.1	6708092	6707301	1.60e-09	178	299	27.759	N/A
YP_007353980.1	46	306	NC_063169	Perognathus longimembris pacificus	Perognathus longimembris pacificus isolate PPM17 chromosome 9, ASM2315922v1	17341	18060	6.00e-19	252	268	30.224	N/A
YP_007353980.1	169	308	NC_063169	Perognathus longimembris pacificus	Perognathus longimembris pacificus isolate PPM17 chromosome 9, ASM2315922v1	23375	23800	5.96e-17	237	146	40.411	N/A
YP_007353980.1	100	313	NC_063169	Perognathus longimembris pacificus	Perognathus longimembris pacificus isolate PPM17 chromosome 9, ASM2315922v1	19285	19914	1.87e-13	209	223	30.942	N/A
YP_007353980.1	36	228	NC_047512	Pseudochaenichthys georgianus	Pseudochaenichthys georgianus chromosome 10, fPseGeo1.1	45263206	45262676	2.39e-18	173	201	31.343	N/A
YP_007353980.1	236	324	NC_047512	Pseudochaenichthys georgianus	Pseudochaenichthys georgianus chromosome 10, fPseGeo1.1	45262649	45262392	2.39e-18	127	90	34.444	N/A
YP_007353980.1	37	301	NC_053391	Bufo bufo	Bufo bufo chromosome 3, aBufBuf1.1	33282045	33282779	2.32e-17	240	274	31.022	N/A
YP_007353980.1	36	303	NC_053391	Bufo bufo	Bufo bufo chromosome 3, aBufBuf1.1	33223250	33223984	1.05e-14	219	276	31.884	N/A
YP_007353980.1	127	327	NW_021856866	Suricata suricatta	Suricata suricatta isolate VVHF042 unplaced genomic scaffold, meerkat_22Aug2017_6uvM2_HiC HiC_scaffold_1278	1905	1291	2.63e-17	238	214	34.112	N/A
YP_007353980.1	134	324	NC_047090	Geotrypetes seraphini	Geotrypetes seraphini chromosome 7, aGeoSer1.1	45601806	45602387	1.68e-16	233	206	35.437	N/A
YP_007353980.1	165	347	NC_047090	Geotrypetes seraphini	Geotrypetes seraphini chromosome 7, aGeoSer1.1	150028553	150029113	8.82e-12	196	198	33.838	N/A
YP_007353980.1	123	323	NC_051440	Kryptolebias marmoratus	Kryptolebias marmoratus isolate JLee-2015 linkage group LG11, ASM164957v2	27794986	27794387	7.28e-16	228	209	34.450	N/A
YP_007353980.1	120	324	NC_051431	Kryptolebias marmoratus	Kryptolebias marmoratus isolate JLee-2015 linkage group LG2, ASM164957v2	31005220	31004606	4.85e-15	222	214	34.112	N/A
YP_007353980.1	79	233	NC_047094	Geotrypetes seraphini	Geotrypetes seraphini chromosome 11, aGeoSer1.1	66769332	66768865	6.27e-15	141	164	32.927	N/A
YP_007353980.1	236	301	NC_047094	Geotrypetes seraphini	Geotrypetes seraphini chromosome 11, aGeoSer1.1	66768851	66768666	6.27e-15	128	66	43.939	N/A
YP_007353980.1	47	327	NC_047094	Geotrypetes seraphini	Geotrypetes seraphini chromosome 11, aGeoSer1.1	49647450	49646653	7.22e-14	213	301	29.568	N/A
YP_007353980.1	156	303	NC_063168	Perognathus longimembris pacificus	Perognathus longimembris pacificus isolate PPM17 chromosome 8, ASM2315922v1	33466	33915	1.73e-14	218	155	37.419	N/A
YP_007353980.1	157	313	NC_063168	Perognathus longimembris pacificus	Perognathus longimembris pacificus isolate PPM17 chromosome 8, ASM2315922v1	29572	30045	5.39e-12	198	163	33.129	N/A
YP_007353980.1	176	307	NC_063168	Perognathus longimembris pacificus	Perognathus longimembris pacificus isolate PPM17 chromosome 8, ASM2315922v1	27724	28125	6.98e-10	181	138	35.507	N/A
YP_007353980.1	218	324	NW_024096479	Crotalus tigris	Crotalus tigris isolate CLP2741 ecotype Arizona unplaced genomic scaffold, ASM1654583v1 scf7180000017568.13789103	1658889	1658581	2.89e-14	216	107	45.794	N/A
YP_007353980.1	90	247	NC_008803	Monodelphis domestica	Monodelphis domestica chromosome 3, MonDom5	262233161	262232679	1.21e-13	162	171	30.994	N/A
YP_007353980.1	267	313	NC_008803	Monodelphis domestica	Monodelphis domestica chromosome 3, MonDom5	262232674	262232537	1.21e-13	96	47	40.426	N/A
YP_007353980.1	101	256	NC_047084	Geotrypetes seraphini	Geotrypetes seraphini chromosome 1, aGeoSer1.1	487392713	487393195	2.49e-13	208	167	37.126	N/A
YP_007353980.1	215	347	NC_047084	Geotrypetes seraphini	Geotrypetes seraphini chromosome 1, aGeoSer1.1	164454321	164453929	1.21e-08	171	141	36.879	N/A
YP_007353980.1	215	327	NC_047084	Geotrypetes seraphini	Geotrypetes seraphini chromosome 1, aGeoSer1.1	419066386	419066039	1.48e-07	163	120	37.500	N/A
YP_007353980.1	209	347	NC_047084	Geotrypetes seraphini	Geotrypetes seraphini chromosome 1, aGeoSer1.1	461321835	461321425	3.25e-07	160	147	34.694	N/A
YP_007353980.1	207	303	NC_047084	Geotrypetes seraphini	Geotrypetes seraphini chromosome 1, aGeoSer1.1	184878602	184878312	3.52e-07	160	101	38.614	N/A
YP_007353980.1	39	296	NW_019032806	Acanthochromis polyacanthus	Acanthochromis polyacanthus ecotype Palm Islands unplaced genomic scaffold, ASM210954v1 orpheusFish_scaffold3690	927	1634	3.63e-13	207	269	28.625	N/A
YP_007353980.1	169	346	NC_047085	Geotrypetes seraphini	Geotrypetes seraphini chromosome 2, aGeoSer1.1	156359644	156360189	2.98e-12	200	192	35.417	N/A
YP_007353980.1	46	247	NC_047085	Geotrypetes seraphini	Geotrypetes seraphini chromosome 2, aGeoSer1.1	463725915	463725292	4.74e-11	190	235	30.638	N/A
YP_007353980.1	127	293	NW_022992170	Gymnodraco acuticeps	Gymnodraco acuticeps unplaced genomic scaffold, fGymAcu1.1	63113	62619	3.32e-12	200	176	32.955	N/A
YP_007353980.1	190	347	NC_047093	Geotrypetes seraphini	Geotrypetes seraphini chromosome 10, aGeoSer1.1	95524024	95524497	9.70e-11	188	168	35.119	N/A
YP_007353980.1	101	236	NC_047095	Geotrypetes seraphini	Geotrypetes seraphini chromosome 12, aGeoSer1.1	81976610	81976200	2.23e-10	185	143	37.063	N/A
YP_007353980.1	156	326	NC_063185	Perognathus longimembris pacificus	Perognathus longimembris pacificus isolate PPM17 chromosome 25, ASM2315922v1	923213	923734	2.85e-10	184	180	31.667	N/A
YP_007353980.1	169	303	NC_053162	Polypterus senegalus	Polypterus senegalus isolate Bchr_013 chromosome 9, ASM1683550v1	59503025	59503435	3.64e-10	183	142	37.324	N/A
YP_007353980.1	176	300	NC_053162	Polypterus senegalus	Polypterus senegalus isolate Bchr_013 chromosome 9, ASM1683550v1	59501860	59502240	2.92e-08	168	132	36.364	N/A
YP_007353980.1	220	313	NC_063172	Perognathus longimembris pacificus	Perognathus longimembris pacificus isolate PPM17 chromosome 12, ASM2315922v1	26733697	26733963	5.18e-10	182	94	44.681	N/A
YP_007353980.1	46	301	NC_047096	Geotrypetes seraphini	Geotrypetes seraphini chromosome 13, aGeoSer1.1	975399	976115	6.85e-10	181	270	29.259	N/A
YP_007353980.1	186	347	NC_047096	Geotrypetes seraphini	Geotrypetes seraphini chromosome 13, aGeoSer1.1	44075384	44074902	1.04e-09	180	175	35.429	N/A
YP_007353980.1	240	306	NC_050581	Trichosurus vulpecula	Trichosurus vulpecula isolate mTriVul1 chromosome 9, mTriVul1.pri	98284420	98284608	3.29e-08	168	67	49.254	N/A
YP_007353980.1	164	260	NW_024096712	Crotalus tigris	Crotalus tigris isolate CLP2741 ecotype Arizona unplaced genomic scaffold, ASM1654583v1 scf7180000017900.620629	556032	555730	4.00e-08	132	102	36.275	N/A
YP_007353980.1	267	298	NW_024096712	Crotalus tigris	Crotalus tigris isolate CLP2741 ecotype Arizona unplaced genomic scaffold, ASM1654583v1 scf7180000017900.620629	555736	555641	4.00e-08	78	32	50.000	N/A
YP_007353980.1	127	260	NC_053129	Perca fluviatilis	Perca fluviatilis chromosome 18, GENO_Pfluv_1.0	235610	236020	7.17e-08	165	143	35.664	N/A
YP_007353980.1	33	230	NW_019029183	Acanthochromis polyacanthus	Acanthochromis polyacanthus ecotype Palm Islands unplaced genomic scaffold, ASM210954v1 orpheusFish_scaffold67	1033535	1034092	9.20e-08	164	206	29.612	N/A
YP_007353980.1	221	301	NW_018344146	Phascolarctos cinereus	Phascolarctos cinereus isolate Bilbo 61053 unplaced genomic scaffold, phaCin_unsw_v4.1 phaCin_unsw_v4.1.fa.scaf00195	124391	124161	1.13e-07	164	81	46.914	N/A
YP_007353980.1	215	326	NC_052018	Motacilla alba alba	Motacilla alba alba isolate MOTALB_02 chromosome 3, Motacilla_alba_V1.0_pri	19766613	19766287	1.62e-07	162	114	37.719	N/A
YP_007353980.1	46	190	NW_019029310	Acanthochromis polyacanthus	Acanthochromis polyacanthus ecotype Palm Islands unplaced genomic scaffold, ASM210954v1 orpheusFish_scaffold194	166074	166448	1.82e-07	162	147	34.014	N/A
YP_007353980.1	198	342	NC_047086	Geotrypetes seraphini	Geotrypetes seraphini chromosome 3, aGeoSer1.1	289008260	289007832	2.74e-07	160	152	31.579	N/A
YP_007353980.1	130	320	NW_022043763	Serinus canaria	Serinus canaria isolate sc_yellow_7_cibi ecotype domestic yellow unplaced genomic scaffold, cibio_Scana_2019 scaffold_3	110969233	110968670	2.00e-06	153	198	28.788	N/A
YP_007353980.1	115	237	NC_047098	Geotrypetes seraphini	Geotrypetes seraphini chromosome 15, aGeoSer1.1	54378846	54379214	2.85e-06	152	129	36.434	N/A
YP_007353980.1	219	308	NC_063170	Perognathus longimembris pacificus	Perognathus longimembris pacificus isolate PPM17 chromosome 10, ASM2315922v1	15198387	15198118	3.15e-06	152	94	40.426	N/A
YP_007353980.1	35	200	NC_034588	Mus caroli	Mus caroli chromosome 19, CAROLI_EIJ_v1.1	46570026	46569592	3.57e-06	151	170	28.824	N/A
# TBLASTN 2.13.0+
# Query: USZ80632.1 |hypothetical protein|Tick-associated circular virus-6||Circoviridae|Ixodida|China: Sichuan Province|China|2020|2022-07-10T00:00:00Z|hypothetical protein [Tick-associated circular virus-6]
# Database: ref_euk_rep_genomes
# 0 hits found
# TBLASTN 2.13.0+
# Query: UOF78026.1 |hypothetical protein|Circoviridae sp.||Circoviridae||USA|USA|2019-01-01|2022-04-10T00:00:00Z|hypothetical protein [Circoviridae sp.]
# Database: ref_euk_rep_genomes
# 0 hits found
# TBLASTN 2.13.0+
# Query: UOF78641.1 |hypothetical protein|Circoviridae sp.||Circoviridae||USA|USA|2019-01-01|2022-04-10T00:00:00Z|hypothetical protein [Circoviridae sp.]
# Database: ref_euk_rep_genomes
# 0 hits found
# TBLASTN 2.13.0+
# Query: UOF79819.1 |hypothetical protein|Circoviridae sp.||Circoviridae||USA|USA|2019-01-01|2022-04-10T00:00:00Z|hypothetical protein [Circoviridae sp.]
# Database: ref_euk_rep_genomes
# 0 hits found
# TBLASTN 2.13.0+
# Query: UOF81914.1 |rep protein|Circoviridae sp.||Circoviridae||USA|USA|2019-01-01|2022-04-10T00:00:00Z|rep protein [Circoviridae sp.]
# Database: ref_euk_rep_genomes
# Fields: query acc., q. start, q. end, subject acc., subject sci name, subject title, s. start, s. end, evalue, score, alignment length, % identity, subject strand
# 13 hits found
UOF81914.1	4	104	NC_063057	Megalobrama amblycephala	Megalobrama amblycephala isolate DHTTF-2021 linkage group LG14, ASM1881202v1	47479806	47479540	4.08e-10	169	101	40.594	N/A
UOF81914.1	1	105	NC_051447	Kryptolebias marmoratus	Kryptolebias marmoratus isolate JLee-2015 linkage group LG18, ASM164957v2	2741179	2741493	3.47e-09	162	110	40.000	N/A
UOF81914.1	12	104	NW_015507170	Sinocyclocheilus grahami	Sinocyclocheilus grahami isolate Dianchi unplaced genomic scaffold, SAMN03320097.WGS_v1.1 scaffold1991.1	39044	38766	7.20e-09	159	97	41.237	N/A
UOF81914.1	2	109	NC_053390	Bufo bufo	Bufo bufo chromosome 2, aBufBuf1.1	6709946	6709623	2.75e-07	147	112	37.500	N/A
UOF81914.1	2	109	NC_053390	Bufo bufo	Bufo bufo chromosome 2, aBufBuf1.1	6711790	6711467	5.67e-07	145	112	37.500	N/A
UOF81914.1	2	109	NC_053390	Bufo bufo	Bufo bufo chromosome 2, aBufBuf1.1	9191694	9191371	6.71e-06	137	112	37.500	N/A
UOF81914.1	19	104	NC_051451	Kryptolebias marmoratus	Kryptolebias marmoratus isolate JLee-2015 linkage group LG22, ASM164957v2	4327395	4327138	9.81e-07	143	91	39.560	N/A
UOF81914.1	12	72	NC_050177	Sander lucioperca	Sander lucioperca isolate FBNREF2018 chromosome 5, SLUC_FBN_1.2	21091038	21090844	1.21e-06	143	65	49.231	N/A
UOF81914.1	14	105	NW_010581509	Tinamus guttatus	Tinamus guttatus isolate BGI_N309 unplaced genomic scaffold, ASM70537v2 scaffold13393	5757	5485	1.90e-06	141	96	36.458	N/A
UOF81914.1	12	104	NC_064428	Astyanax mexicanus	Astyanax mexicanus isolate ESR-SI-001 chromosome 21, AstMex3_surface	7537806	7537528	3.63e-06	139	97	37.113	N/A
UOF81914.1	1	109	NW_006408530	Chrysochloris asiatica	Chrysochloris asiatica unplaced genomic scaffold, ChrAsi1.0 scaffold00012	31588057	31587734	4.66e-06	138	112	36.607	N/A
UOF81914.1	12	104	NW_022989367	Pseudochaenichthys georgianus	Pseudochaenichthys georgianus unplaced genomic scaffold, fPseGeo1.1	743	1021	5.69e-06	138	98	37.755	N/A
UOF81914.1	38	109	NC_047087	Geotrypetes seraphini	Geotrypetes seraphini chromosome 4, aGeoSer1.1	291062675	291062472	8.79e-06	136	73	42.466	N/A
# TBLASTN 2.13.0+
# Query: UOF82960.1 |rep protein|Circoviridae sp.||Circoviridae||USA|USA|2019-01-01|2022-04-10T00:00:00Z|rep protein [Circoviridae sp.]
# Database: ref_euk_rep_genomes
# Fields: query acc., q. start, q. end, subject acc., subject sci name, subject title, s. start, s. end, evalue, score, alignment length, % identity, subject strand
# 2 hits found
UOF82960.1	25	153	NW_010581509	Tinamus guttatus	Tinamus guttatus isolate BGI_N309 unplaced genomic scaffold, ASM70537v2 scaffold13393	5745	5356	1.14e-07	164	134	35.075	N/A
UOF82960.1	244	307	NW_011305952	Meleagris gallopavo	Meleagris gallopavo isolate NT-WF06-2002-E0010 breed Aviagen turkey brand Nicholas breeding stock unplaced genomic scaffold, Turkey_5.1 ChrUn_random_deg7180001653995	371	171	5.47e-06	139	67	41.791	N/A
# TBLASTN 2.13.0+
# Query: UJO02097.1 |Cap|Eumops bonariensis associated circovirus 1|Circovirus|Circoviridae|Eumops bonariensis|Argentina|Argentina|2017-04-13|2022-01-29T00:00:00Z|Cap [Eumops bonariensis associated circovirus 1]
# Database: ref_euk_rep_genomes
# 0 hits found
# TBLASTN 2.13.0+
# Query: UFD98510.1 |truncated Rep protein|Porcine circovirus 2|Circovirus|Circoviridae|Sus scrofa|China|China|2019-06|2021-11-24T00:00:00Z|truncated Rep protein [Porcine circovirus 2]
# Database: ref_euk_rep_genomes
# Fields: query acc., q. start, q. end, subject acc., subject sci name, subject title, s. start, s. end, evalue, score, alignment length, % identity, subject strand
# 303 hits found
UFD98510.1	1	222	NW_024096460	Crotalus tigris	Crotalus tigris isolate CLP2741 ecotype Arizona unplaced genomic scaffold, ASM1654583v1 scf7180000017536.10889498	6025715	6025068	2.38e-54	506	225	48.000	N/A
UFD98510.1	6	221	NC_051447	Kryptolebias marmoratus	Kryptolebias marmoratus isolate JLee-2015 linkage group LG18, ASM164957v2	2741200	2741844	1.14e-52	494	218	45.413	N/A
UFD98510.1	12	221	NC_051315	Choloepus didactylus	Choloepus didactylus isolate mChoDid1 chromosome 9, mChoDid1.pri	63810030	63810647	5.59e-52	489	211	51.185	N/A
UFD98510.1	15	221	NC_064428	Astyanax mexicanus	Astyanax mexicanus isolate ESR-SI-001 chromosome 21, AstMex3_surface	7537791	7537159	1.29e-51	486	213	47.887	N/A
UFD98510.1	4	221	NW_015507170	Sinocyclocheilus grahami	Sinocyclocheilus grahami isolate Dianchi unplaced genomic scaffold, SAMN03320097.WGS_v1.1 scaffold1991.1	42144	41500	6.79e-51	481	220	45.909	N/A
UFD98510.1	13	145	NW_015507170	Sinocyclocheilus grahami	Sinocyclocheilus grahami isolate Dianchi unplaced genomic scaffold, SAMN03320097.WGS_v1.1 scaffold1991.1	39035	38634	1.20e-37	286	136	46.324	N/A
UFD98510.1	149	221	NW_015507170	Sinocyclocheilus grahami	Sinocyclocheilus grahami isolate Dianchi unplaced genomic scaffold, SAMN03320097.WGS_v1.1 scaffold1991.1	38631	38416	1.20e-37	178	73	49.315	N/A
UFD98510.1	126	221	NW_015507170	Sinocyclocheilus grahami	Sinocyclocheilus grahami isolate Dianchi unplaced genomic scaffold, SAMN03320097.WGS_v1.1 scaffold1991.1	40721	40428	4.40e-17	228	99	50.505	N/A
UFD98510.1	16	221	NW_025960865	Perognathus longimembris pacificus	Perognathus longimembris pacificus isolate PPM17 unplaced genomic scaffold, ASM2315922v1 HiC_scaffold_5438	20226	20831	2.75e-48	461	207	45.411	N/A
UFD98510.1	16	221	NC_063165	Perognathus longimembris pacificus	Perognathus longimembris pacificus isolate PPM17 chromosome 5, ASM2315922v1	87993870	87993265	2.82e-48	461	207	45.411	N/A
UFD98510.1	2	221	NC_051050	Acanthopagrus latus	Acanthopagrus latus isolate v.2019 chromosome 12, fAcaLat1.1	1495565	1496227	5.60e-48	459	223	42.601	N/A
UFD98510.1	2	221	NC_051050	Acanthopagrus latus	Acanthopagrus latus isolate v.2019 chromosome 12, fAcaLat1.1	1502932	1503594	9.71e-48	457	223	42.152	N/A
UFD98510.1	2	221	NC_051050	Acanthopagrus latus	Acanthopagrus latus isolate v.2019 chromosome 12, fAcaLat1.1	1488003	1488665	6.57e-47	451	223	42.152	N/A
UFD98510.1	2	221	NC_051050	Acanthopagrus latus	Acanthopagrus latus isolate v.2019 chromosome 12, fAcaLat1.1	1489893	1490555	6.57e-47	451	223	42.152	N/A
UFD98510.1	2	221	NC_051050	Acanthopagrus latus	Acanthopagrus latus isolate v.2019 chromosome 12, fAcaLat1.1	1493673	1494335	6.57e-47	451	223	42.152	N/A
UFD98510.1	2	221	NC_051050	Acanthopagrus latus	Acanthopagrus latus isolate v.2019 chromosome 12, fAcaLat1.1	1506716	1507378	6.57e-47	451	223	42.152	N/A
UFD98510.1	2	221	NC_051050	Acanthopagrus latus	Acanthopagrus latus isolate v.2019 chromosome 12, fAcaLat1.1	1491783	1492445	6.63e-47	451	223	42.152	N/A
UFD98510.1	2	221	NC_051050	Acanthopagrus latus	Acanthopagrus latus isolate v.2019 chromosome 12, fAcaLat1.1	1504824	1505486	4.13e-45	438	223	41.704	N/A
UFD98510.1	2	114	NC_051050	Acanthopagrus latus	Acanthopagrus latus isolate v.2019 chromosome 12, fAcaLat1.1	1508608	1508946	1.80e-13	201	114	36.842	N/A
UFD98510.1	2	114	NC_051050	Acanthopagrus latus	Acanthopagrus latus isolate v.2019 chromosome 12, fAcaLat1.1	1497455	1497793	1.96e-12	193	114	35.965	N/A
UFD98510.1	13	221	NW_022989367	Pseudochaenichthys georgianus	Pseudochaenichthys georgianus unplaced genomic scaffold, fPseGeo1.1	752	1381	5.55e-47	452	212	44.340	N/A
UFD98510.1	16	221	NW_025961413	Perognathus longimembris pacificus	Perognathus longimembris pacificus isolate PPM17 unplaced genomic scaffold, ASM2315922v1 HiC_scaffold_5931	1390617	1390012	1.03e-46	450	207	44.928	N/A
UFD98510.1	16	221	NW_025961413	Perognathus longimembris pacificus	Perognathus longimembris pacificus isolate PPM17 unplaced genomic scaffold, ASM2315922v1 HiC_scaffold_5931	1272568	1271963	9.43e-46	442	207	44.928	N/A
UFD98510.1	13	222	NW_010581509	Tinamus guttatus	Tinamus guttatus isolate BGI_N309 unplaced genomic scaffold, ASM70537v2 scaffold13393	5754	5140	2.13e-46	447	211	46.445	N/A
UFD98510.1	1	222	NC_053489	Rana temporaria	Rana temporaria chromosome 1, aRanTem1.1	8654328	8653678	3.77e-46	445	226	45.133	N/A
UFD98510.1	1	222	NC_053489	Rana temporaria	Rana temporaria chromosome 1, aRanTem1.1	8221777	8221127	8.60e-45	435	225	44.000	N/A
UFD98510.1	59	222	NC_053489	Rana temporaria	Rana temporaria chromosome 1, aRanTem1.1	676086693	676087178	2.21e-12	192	167	33.533	N/A
UFD98510.1	1	222	NC_053491	Rana temporaria	Rana temporaria chromosome 3, aRanTem1.1	257690938	257691588	1.37e-45	441	226	44.690	N/A
UFD98510.1	13	221	NC_063057	Megalobrama amblycephala	Megalobrama amblycephala isolate DHTTF-2021 linkage group LG14, ASM1881202v1	47482525	47481899	5.15e-43	422	211	40.284	N/A
UFD98510.1	12	156	NC_063057	Megalobrama amblycephala	Megalobrama amblycephala isolate DHTTF-2021 linkage group LG14, ASM1881202v1	47479776	47479375	4.14e-26	296	146	43.151	N/A
UFD98510.1	114	222	NC_063057	Megalobrama amblycephala	Megalobrama amblycephala isolate DHTTF-2021 linkage group LG14, ASM1881202v1	47479831	47480196	1.63e-19	246	123	44.715	N/A
UFD98510.1	84	193	NC_063057	Megalobrama amblycephala	Megalobrama amblycephala isolate DHTTF-2021 linkage group LG14, ASM1881202v1	47481771	47481439	2.70e-15	214	111	42.342	N/A
UFD98510.1	155	221	NC_063057	Megalobrama amblycephala	Megalobrama amblycephala isolate DHTTF-2021 linkage group LG14, ASM1881202v1	47483270	47483073	4.67e-07	152	67	47.761	N/A
UFD98510.1	13	221	NC_053391	Bufo bufo	Bufo bufo chromosome 3, aBufBuf1.1	33282060	33282680	5.58e-42	414	211	43.128	N/A
UFD98510.1	7	221	NC_053391	Bufo bufo	Bufo bufo chromosome 3, aBufBuf1.1	33223244	33223879	2.66e-38	387	218	41.743	N/A
UFD98510.1	48	221	NC_064425	Astyanax mexicanus	Astyanax mexicanus isolate ESR-SI-001 chromosome 18, AstMex3_surface	34657332	34656799	6.48e-40	399	179	46.369	N/A
UFD98510.1	13	221	NC_053390	Bufo bufo	Bufo bufo chromosome 2, aBufBuf1.1	9191655	9191038	1.27e-39	397	210	42.857	N/A
UFD98510.1	13	221	NC_053390	Bufo bufo	Bufo bufo chromosome 2, aBufBuf1.1	6708056	6707454	1.48e-37	381	212	41.038	N/A
UFD98510.1	13	184	NC_053390	Bufo bufo	Bufo bufo chromosome 2, aBufBuf1.1	6711751	6711236	3.84e-33	329	174	43.678	N/A
UFD98510.1	191	221	NC_053390	Bufo bufo	Bufo bufo chromosome 2, aBufBuf1.1	6711224	6711135	3.84e-33	96	31	54.839	N/A
UFD98510.1	13	184	NC_053390	Bufo bufo	Bufo bufo chromosome 2, aBufBuf1.1	6709907	6709392	4.00e-33	328	174	43.678	N/A
UFD98510.1	191	221	NC_053390	Bufo bufo	Bufo bufo chromosome 2, aBufBuf1.1	6709380	6709291	4.00e-33	96	31	54.839	N/A
UFD98510.1	77	221	NC_051431	Kryptolebias marmoratus	Kryptolebias marmoratus isolate JLee-2015 linkage group LG2, ASM164957v2	31005208	31004777	1.30e-37	382	146	50.685	N/A
UFD98510.1	4	221	NW_019032806	Acanthochromis polyacanthus	Acanthochromis polyacanthus ecotype Palm Islands unplaced genomic scaffold, ASM210954v1 orpheusFish_scaffold3690	909	1550	6.31e-36	369	219	39.269	N/A
UFD98510.1	80	221	NC_051440	Kryptolebias marmoratus	Kryptolebias marmoratus isolate JLee-2015 linkage group LG11, ASM164957v2	27794977	27794555	1.27e-35	367	143	49.650	N/A
UFD98510.1	16	221	NC_063169	Perognathus longimembris pacificus	Perognathus longimembris pacificus isolate PPM17 chromosome 9, ASM2315922v1	17338	17946	6.66e-35	361	208	39.423	N/A
UFD98510.1	45	221	NC_063169	Perognathus longimembris pacificus	Perognathus longimembris pacificus isolate PPM17 chromosome 9, ASM2315922v1	19264	19782	8.89e-23	271	178	37.640	N/A
UFD98510.1	108	221	NC_063169	Perognathus longimembris pacificus	Perognathus longimembris pacificus isolate PPM17 chromosome 9, ASM2315922v1	23345	23680	9.38e-16	218	115	44.348	N/A
UFD98510.1	12	204	NC_047512	Pseudochaenichthys georgianus	Pseudochaenichthys georgianus chromosome 10, fPseGeo1.1	45263191	45262610	1.60e-34	338	195	38.462	N/A
UFD98510.1	199	221	NC_047512	Pseudochaenichthys georgianus	Pseudochaenichthys georgianus chromosome 10, fPseGeo1.1	45262631	45262563	1.60e-34	99	23	60.870	N/A
UFD98510.1	15	178	NC_034588	Mus caroli	Mus caroli chromosome 19, CAROLI_EIJ_v1.1	46569999	46569511	3.53e-34	356	165	46.061	N/A
UFD98510.1	73	221	NW_022992170	Gymnodraco acuticeps	Gymnodraco acuticeps unplaced genomic scaffold, fGymAcu1.1	63137	62694	6.64e-32	339	151	45.695	N/A
UFD98510.1	14	189	NC_047085	Geotrypetes seraphini	Geotrypetes seraphini chromosome 2, aGeoSer1.1	508472967	508473488	1.97e-31	313	184	45.109	N/A
UFD98510.1	193	221	NC_047085	Geotrypetes seraphini	Geotrypetes seraphini chromosome 2, aGeoSer1.1	508473506	508473589	1.97e-31	97	29	55.172	N/A
UFD98510.1	14	197	NC_047085	Geotrypetes seraphini	Geotrypetes seraphini chromosome 2, aGeoSer1.1	463725924	463725310	7.67e-28	309	212	39.623	N/A
UFD98510.1	109	221	NC_047085	Geotrypetes seraphini	Geotrypetes seraphini chromosome 2, aGeoSer1.1	156359617	156359961	3.19e-18	237	116	49.138	N/A
UFD98510.1	55	119	NC_047085	Geotrypetes seraphini	Geotrypetes seraphini chromosome 2, aGeoSer1.1	369643863	369644054	4.51e-06	144	69	49.275	N/A
UFD98510.1	82	221	NC_053129	Perca fluviatilis	Perca fluviatilis chromosome 18, GENO_Pfluv_1.0	235613	236032	2.74e-31	334	141	48.227	N/A
UFD98510.1	88	221	NC_047090	Geotrypetes seraphini	Geotrypetes seraphini chromosome 7, aGeoSer1.1	45601806	45602210	1.61e-30	329	137	52.555	N/A
UFD98510.1	99	221	NC_047090	Geotrypetes seraphini	Geotrypetes seraphini chromosome 7, aGeoSer1.1	150028502	150028882	1.81e-19	246	128	46.875	N/A
UFD98510.1	104	189	NC_047090	Geotrypetes seraphini	Geotrypetes seraphini chromosome 7, aGeoSer1.1	5551826	5551569	1.90e-13	141	87	44.828	N/A
UFD98510.1	191	221	NC_047090	Geotrypetes seraphini	Geotrypetes seraphini chromosome 7, aGeoSer1.1	5551558	5551469	1.90e-13	112	31	61.290	N/A
UFD98510.1	58	213	NC_047084	Geotrypetes seraphini	Geotrypetes seraphini chromosome 1, aGeoSer1.1	487392725	487393195	5.36e-30	325	163	48.466	N/A
UFD98510.1	80	154	NC_047084	Geotrypetes seraphini	Geotrypetes seraphini chromosome 1, aGeoSer1.1	164454584	164454360	5.90e-24	185	76	55.263	N/A
UFD98510.1	164	221	NC_047084	Geotrypetes seraphini	Geotrypetes seraphini chromosome 1, aGeoSer1.1	164454336	164454160	5.90e-24	160	60	56.667	N/A
UFD98510.1	96	221	NC_047084	Geotrypetes seraphini	Geotrypetes seraphini chromosome 1, aGeoSer1.1	122710920	122710555	9.30e-19	241	130	41.538	N/A
UFD98510.1	14	139	NC_047084	Geotrypetes seraphini	Geotrypetes seraphini chromosome 1, aGeoSer1.1	332622171	332622542	3.19e-16	221	131	42.748	N/A
UFD98510.1	14	113	NC_047084	Geotrypetes seraphini	Geotrypetes seraphini chromosome 1, aGeoSer1.1	148132356	148132646	7.65e-10	173	104	41.346	N/A
UFD98510.1	163	221	NC_047084	Geotrypetes seraphini	Geotrypetes seraphini chromosome 1, aGeoSer1.1	184878596	184878417	1.41e-09	171	61	59.016	N/A
UFD98510.1	163	221	NC_047084	Geotrypetes seraphini	Geotrypetes seraphini chromosome 1, aGeoSer1.1	461321835	461321656	5.93e-09	166	61	59.016	N/A
UFD98510.1	80	222	NW_021856866	Suricata suricatta	Suricata suricatta isolate VVHF042 unplaced genomic scaffold, meerkat_22Aug2017_6uvM2_HiC HiC_scaffold_1278	1908	1474	5.57e-30	323	147	46.259	N/A
UFD98510.1	100	221	NC_063178	Perognathus longimembris pacificus	Perognathus longimembris pacificus isolate PPM17 chromosome 18, ASM2315922v1	30795402	30795043	6.88e-29	221	123	42.276	N/A
UFD98510.1	17	101	NC_063178	Perognathus longimembris pacificus	Perognathus longimembris pacificus isolate PPM17 chromosome 18, ASM2315922v1	30795643	30795395	6.88e-29	167	85	41.176	N/A
UFD98510.1	17	101	NC_063178	Perognathus longimembris pacificus	Perognathus longimembris pacificus isolate PPM17 chromosome 18, ASM2315922v1	30811794	30811546	7.18e-17	141	85	37.647	N/A
UFD98510.1	101	196	NC_063178	Perognathus longimembris pacificus	Perognathus longimembris pacificus isolate PPM17 chromosome 18, ASM2315922v1	30811544	30811260	7.18e-17	141	97	37.113	N/A
UFD98510.1	18	204	NC_008803	Monodelphis domestica	Monodelphis domestica chromosome 3, MonDom5	262233230	262232679	5.53e-28	310	189	42.328	N/A
UFD98510.1	14	221	NC_047094	Geotrypetes seraphini	Geotrypetes seraphini chromosome 11, aGeoSer1.1	49647462	49646839	3.29e-26	296	220	39.545	N/A
UFD98510.1	2	187	NC_047094	Geotrypetes seraphini	Geotrypetes seraphini chromosome 11, aGeoSer1.1	66769410	66768865	1.63e-18	239	189	35.979	N/A
UFD98510.1	49	189	NC_047095	Geotrypetes seraphini	Geotrypetes seraphini chromosome 12, aGeoSer1.1	81976622	81976203	5.12e-26	295	143	49.650	N/A
UFD98510.1	4	184	NW_019029183	Acanthochromis polyacanthus	Acanthochromis polyacanthus ecotype Palm Islands unplaced genomic scaffold, ASM210954v1 orpheusFish_scaffold67	1033535	1034092	1.25e-25	292	186	39.785	N/A
UFD98510.1	14	144	NW_019029310	Acanthochromis polyacanthus	Acanthochromis polyacanthus ecotype Palm Islands unplaced genomic scaffold, ASM210954v1 orpheusFish_scaffold194	166065	166463	6.65e-25	287	133	45.113	N/A
UFD98510.1	1	222	NC_050478	Molothrus ater	Molothrus ater isolate BHLD 08-10-18 breed brown headed cowbird chromosome 1, BPBGC_Mater_1.0	103814896	103814246	1.88e-24	283	224	31.696	N/A
UFD98510.1	2	173	NC_047096	Geotrypetes seraphini	Geotrypetes seraphini chromosome 13, aGeoSer1.1	975351	975863	3.14e-24	258	175	41.714	N/A
UFD98510.1	170	218	NC_047096	Geotrypetes seraphini	Geotrypetes seraphini chromosome 13, aGeoSer1.1	975854	976009	3.14e-24	90	52	34.615	N/A
UFD98510.1	80	178	NC_047096	Geotrypetes seraphini	Geotrypetes seraphini chromosome 13, aGeoSer1.1	29691881	29691585	8.13e-19	241	100	53.000	N/A
UFD98510.1	130	190	NC_047096	Geotrypetes seraphini	Geotrypetes seraphini chromosome 13, aGeoSer1.1	8834902	8834720	5.88e-09	135	61	42.623	N/A
UFD98510.1	80	103	NC_047096	Geotrypetes seraphini	Geotrypetes seraphini chromosome 13, aGeoSer1.1	8835039	8834968	5.88e-09	77	24	58.333	N/A
UFD98510.1	135	221	NC_047096	Geotrypetes seraphini	Geotrypetes seraphini chromosome 13, aGeoSer1.1	44075396	44075133	1.28e-07	156	89	42.697	N/A
UFD98510.1	117	221	NC_053162	Polypterus senegalus	Polypterus senegalus isolate Bchr_013 chromosome 9, ASM1683550v1	59503022	59503330	3.26e-24	213	105	41.905	N/A
UFD98510.1	19	120	NC_053162	Polypterus senegalus	Polypterus senegalus isolate Bchr_013 chromosome 9, ASM1683550v1	59502741	59503034	3.26e-24	134	102	32.353	N/A
UFD98510.1	15	221	NC_053162	Polypterus senegalus	Polypterus senegalus isolate Bchr_013 chromosome 9, ASM1683550v1	59504458	59505000	4.25e-18	236	207	30.918	N/A
UFD98510.1	125	221	NC_053162	Polypterus senegalus	Polypterus senegalus isolate Bchr_013 chromosome 9, ASM1683550v1	59501860	59502144	1.46e-11	186	97	40.206	N/A
UFD98510.1	122	221	NC_063168	Perognathus longimembris pacificus	Perognathus longimembris pacificus isolate PPM17 chromosome 8, ASM2315922v1	27715	28008	2.90e-23	210	101	45.545	N/A
UFD98510.1	42	101	NC_063168	Perognathus longimembris pacificus	Perognathus longimembris pacificus isolate PPM17 chromosome 8, ASM2315922v1	27480	27656	2.90e-23	128	60	40.000	N/A
UFD98510.1	101	221	NC_063168	Perognathus longimembris pacificus	Perognathus longimembris pacificus isolate PPM17 chromosome 8, ASM2315922v1	33454	33810	3.96e-21	258	122	47.541	N/A
UFD98510.1	101	221	NC_063168	Perognathus longimembris pacificus	Perognathus longimembris pacificus isolate PPM17 chromosome 8, ASM2315922v1	29557	29913	3.07e-18	237	122	43.443	N/A
UFD98510.1	27	222	NC_053161	Polypterus senegalus	Polypterus senegalus isolate Bchr_013 chromosome 8, ASM1683550v1	160616581	160616012	4.17e-23	273	196	33.673	N/A
UFD98510.1	77	160	NC_063172	Perognathus longimembris pacificus	Perognathus longimembris pacificus isolate PPM17 chromosome 12, ASM2315922v1	26733404	26733655	5.69e-23	178	84	42.857	N/A
UFD98510.1	165	222	NC_063172	Perognathus longimembris pacificus	Perognathus longimembris pacificus isolate PPM17 chromosome 12, ASM2315922v1	26733670	26733834	5.69e-23	158	58	56.897	N/A
UFD98510.1	80	185	NC_044035	Microcaecilia unicolor	Microcaecilia unicolor chromosome 5, aMicUni1.1	245064178	245063861	6.87e-23	218	107	44.860	N/A
UFD98510.1	198	222	NC_044035	Microcaecilia unicolor	Microcaecilia unicolor chromosome 5, aMicUni1.1	245063825	245063751	6.87e-23	118	25	72.000	N/A
UFD98510.1	80	184	NC_047098	Geotrypetes seraphini	Geotrypetes seraphini chromosome 15, aGeoSer1.1	54378879	54379193	1.85e-20	253	106	51.887	N/A
UFD98510.1	13	161	NW_022991559	Gymnodraco acuticeps	Gymnodraco acuticeps unplaced genomic scaffold, fGymAcu1.1	39751	40200	1.89e-20	253	151	37.748	N/A
UFD98510.1	13	161	NW_022991811	Gymnodraco acuticeps	Gymnodraco acuticeps unplaced genomic scaffold, fGymAcu1.1	4214	3765	1.92e-20	253	151	37.748	N/A
UFD98510.1	84	221	NW_022043763	Serinus canaria	Serinus canaria isolate sc_yellow_7_cibi ecotype domestic yellow unplaced genomic scaffold, cibio_Scana_2019 scaffold_3	110969233	110968832	2.50e-20	234	138	38.406	N/A
UFD98510.1	11	49	NW_022043763	Serinus canaria	Serinus canaria isolate sc_yellow_7_cibi ecotype domestic yellow unplaced genomic scaffold, cibio_Scana_2019 scaffold_3	110969435	110969319	2.50e-20	79	39	33.333	N/A
UFD98510.1	19	110	NW_022043763	Serinus canaria	Serinus canaria isolate sc_yellow_7_cibi ecotype domestic yellow unplaced genomic scaffold, cibio_Scana_2019 scaffold_3	93892588	93892319	8.51e-07	150	92	36.957	N/A
UFD98510.1	14	140	NC_047092	Geotrypetes seraphini	Geotrypetes seraphini chromosome 9, aGeoSer1.1	730509	730135	8.21e-19	241	132	45.455	N/A
UFD98510.1	101	221	NC_063185	Perognathus longimembris pacificus	Perognathus longimembris pacificus isolate PPM17 chromosome 25, ASM2315922v1	923201	923557	8.88e-18	233	122	42.623	N/A
UFD98510.1	26	222	NC_063185	Perognathus longimembris pacificus	Perognathus longimembris pacificus isolate PPM17 chromosome 25, ASM2315922v1	907093	907680	1.34e-09	171	213	28.169	N/A
UFD98510.1	56	222	NC_063179	Perognathus longimembris pacificus	Perognathus longimembris pacificus isolate PPM17 chromosome 19, ASM2315922v1	34605852	34606355	6.86e-17	227	169	33.728	N/A
UFD98510.1	16	126	NW_006408530	Chrysochloris asiatica	Chrysochloris asiatica unplaced genomic scaffold, ChrAsi1.0 scaffold00012	31588006	31587680	9.05e-17	226	111	43.243	N/A
UFD98510.1	80	222	NW_025929518	Ursus arctos	Ursus arctos isolate Adak ecotype North America unplaced genomic scaffold, UrsArc1.0 HiC_scaffold_15	29461	29036	1.05e-16	214	148	38.514	N/A
UFD98510.1	17	60	NW_025929518	Ursus arctos	Ursus arctos isolate Adak ecotype North America unplaced genomic scaffold, UrsArc1.0 HiC_scaffold_15	29636	29508	1.05e-16	68	44	38.636	N/A
UFD98510.1	80	222	NW_025578113	Ursus americanus	Ursus americanus isolate UA15103 ecotype Eastern unplaced genomic scaffold, gsc_jax_bbear_1.0 contig_5305_segment0	2377873	2378298	1.13e-16	214	148	38.514	N/A
UFD98510.1	17	60	NW_025578113	Ursus americanus	Ursus americanus isolate UA15103 ecotype Eastern unplaced genomic scaffold, gsc_jax_bbear_1.0 contig_5305_segment0	2377698	2377826	1.13e-16	68	44	38.636	N/A
UFD98510.1	59	154	NC_041394	Erpetoichthys calabaricus	Erpetoichthys calabaricus chromosome 1, fErpCal1.1	331852044	331851760	2.09e-16	171	96	37.500	N/A
UFD98510.1	162	222	NC_041394	Erpetoichthys calabaricus	Erpetoichthys calabaricus chromosome 1, fErpCal1.1	331851737	331851561	2.09e-16	107	61	40.984	N/A
UFD98510.1	15	151	NW_019030946	Acanthochromis polyacanthus	Acanthochromis polyacanthus ecotype Palm Islands unplaced genomic scaffold, ASM210954v1 orpheusFish_scaffold1830	120335	120733	2.21e-16	223	138	40.580	N/A
UFD98510.1	129	221	NC_047087	Geotrypetes seraphini	Geotrypetes seraphini chromosome 4, aGeoSer1.1	249438851	249439132	2.22e-16	223	95	50.526	N/A
UFD98510.1	29	145	NC_047087	Geotrypetes seraphini	Geotrypetes seraphini chromosome 4, aGeoSer1.1	291062705	291062358	7.71e-15	211	119	41.176	N/A
UFD98510.1	141	216	NC_047087	Geotrypetes seraphini	Geotrypetes seraphini chromosome 4, aGeoSer1.1	34499421	34499651	7.75e-07	150	78	43.590	N/A
UFD98510.1	16	143	NC_058405	Neomonachus schauinslandi	Neomonachus schauinslandi chromosome 3, ASM220157v2	50508	50149	8.98e-16	141	130	36.154	N/A
UFD98510.1	139	222	NC_058405	Neomonachus schauinslandi	Neomonachus schauinslandi chromosome 3, ASM220157v2	50164	49919	8.98e-16	132	84	35.714	N/A
UFD98510.1	101	220	NC_063186	Perognathus longimembris pacificus	Perognathus longimembris pacificus isolate PPM17 chromosome 26, ASM2315922v1	12192065	12192418	9.20e-16	218	121	41.322	N/A
UFD98510.1	16	143	NW_006386526	Leptonychotes weddellii	Leptonychotes weddellii isolate WS11-02 unplaced genomic scaffold, LepWed1.0 scaffold03486	10965	10606	2.32e-15	144	130	36.154	N/A
UFD98510.1	139	222	NW_006386526	Leptonychotes weddellii	Leptonychotes weddellii isolate WS11-02 unplaced genomic scaffold, LepWed1.0 scaffold03486	10621	10376	2.32e-15	126	84	34.524	N/A
UFD98510.1	17	143	NW_020999822	Eumetopias jubatus	Eumetopias jubatus isolate GAN:26980396 unplaced genomic scaffold, ASM402803v1 scaffold1223	8912	9277	2.50e-15	150	129	35.659	N/A
UFD98510.1	171	222	NW_020999822	Eumetopias jubatus	Eumetopias jubatus isolate GAN:26980396 unplaced genomic scaffold, ASM402803v1 scaffold1223	9354	9512	2.50e-15	119	54	51.852	N/A
UFD98510.1	112	213	NW_024096712	Crotalus tigris	Crotalus tigris isolate CLP2741 ecotype Arizona unplaced genomic scaffold, ASM1654583v1 scf7180000017900.620629	556035	555739	4.35e-15	213	102	41.176	N/A
UFD98510.1	42	143	NW_022589708	Phoca vitulina	Phoca vitulina isolate PV1807 unplaced genomic scaffold, GSC_HSeal_1.0 scaffold5	12371	12090	5.30e-15	144	104	40.385	N/A
UFD98510.1	143	222	NW_022589708	Phoca vitulina	Phoca vitulina isolate PV1807 unplaced genomic scaffold, GSC_HSeal_1.0 scaffold5	12091	11858	5.30e-15	123	80	35.000	N/A
UFD98510.1	92	188	NC_047089	Geotrypetes seraphini	Geotrypetes seraphini chromosome 6, aGeoSer1.1	2043979	2044269	6.94e-15	211	98	50.000	N/A
UFD98510.1	16	137	NC_047089	Geotrypetes seraphini	Geotrypetes seraphini chromosome 6, aGeoSer1.1	256480103	256479747	3.96e-10	130	123	33.333	N/A
UFD98510.1	142	194	NC_047089	Geotrypetes seraphini	Geotrypetes seraphini chromosome 6, aGeoSer1.1	256479730	256479572	3.96e-10	93	53	37.736	N/A
UFD98510.1	89	202	NC_047089	Geotrypetes seraphini	Geotrypetes seraphini chromosome 6, aGeoSer1.1	230935840	230936154	1.44e-08	163	117	41.026	N/A
UFD98510.1	42	143	NW_023404377	Halichoerus grypus	Halichoerus grypus isolate 241Hg ecotype Northwest Atlantic unplaced genomic scaffold, Tufts_HGry_1.1 scf7180000029151	176498	176779	9.67e-15	142	104	40.385	N/A
UFD98510.1	143	222	NW_023404377	Halichoerus grypus	Halichoerus grypus isolate 241Hg ecotype Northwest Atlantic unplaced genomic scaffold, Tufts_HGry_1.1 scf7180000029151	176776	177009	9.67e-15	123	80	35.000	N/A
UFD98510.1	70	205	NW_019371920	Amphiprion ocellaris	Amphiprion ocellaris isolate DU_AmpOce unplaced genomic scaffold, AmpOce1.0 scaffold2093	8271	7867	1.62e-14	209	138	37.681	N/A
UFD98510.1	166	222	NC_045603	Zalophus californianus	Zalophus californianus isolate mZalCal1 chromosome 9, mZalCal1.pri.v2	140322471	140322641	1.81e-14	124	57	42.105	N/A
UFD98510.1	66	147	NC_045603	Zalophus californianus	Zalophus californianus isolate mZalCal1 chromosome 9, mZalCal1.pri.v2	140322193	140322417	1.81e-14	110	82	37.805	N/A
UFD98510.1	17	60	NC_045603	Zalophus californianus	Zalophus californianus isolate mZalCal1 chromosome 9, mZalCal1.pri.v2	140322054	140322182	1.81e-14	67	44	36.364	N/A
UFD98510.1	58	222	NW_025578505	Ursus americanus	Ursus americanus isolate UA15103 ecotype Eastern unplaced genomic scaffold, gsc_jax_bbear_1.0 scaffold_638_segment0	9343741	9343208	1.91e-14	208	184	34.239	N/A
UFD98510.1	58	222	NW_025929717	Ursus arctos	Ursus arctos isolate Adak ecotype North America unplaced genomic scaffold, UrsArc1.0 HiC_scaffold_33	4571389	4570856	1.91e-14	208	184	34.239	N/A
UFD98510.1	58	222	NW_024424452	Ursus maritimus	Ursus maritimus isolate PB19 unplaced genomic scaffold, ASM1731132v1 scaffold_2	39270540	39270007	1.91e-14	208	184	34.239	N/A
UFD98510.1	57	206	NC_044042	Microcaecilia unicolor	Microcaecilia unicolor chromosome 12, aMicUni1.1	52166962	52166501	4.45e-14	205	155	34.839	N/A
UFD98510.1	82	219	NW_020998638	Eumetopias jubatus	Eumetopias jubatus isolate GAN:26980396 unplaced genomic scaffold, ASM402803v1 scaffold32	14292578	14292982	5.18e-14	205	145	34.483	N/A
UFD98510.1	15	144	NW_009912489	Nestor notabilis	Nestor notabilis isolate BGI_N333 unplaced genomic scaffold, ASM69687v1 scaffold7610	76195	75806	8.70e-14	203	131	37.405	N/A
UFD98510.1	169	222	NW_020326079	Callorhinus ursinus	Callorhinus ursinus isolate GAN/ISIS: 27379988/994484 unplaced genomic scaffold, ASM326570v1 scaffold191771	17820	17981	8.96e-14	118	54	44.444	N/A
UFD98510.1	66	147	NW_020326079	Callorhinus ursinus	Callorhinus ursinus isolate GAN/ISIS: 27379988/994484 unplaced genomic scaffold, ASM326570v1 scaffold191771	17524	17748	8.96e-14	104	82	36.585	N/A
UFD98510.1	17	60	NW_020326079	Callorhinus ursinus	Callorhinus ursinus isolate GAN/ISIS: 27379988/994484 unplaced genomic scaffold, ASM326570v1 scaffold191771	17385	17513	8.96e-14	72	44	38.636	N/A
UFD98510.1	80	222	NW_020999911	Eumetopias jubatus	Eumetopias jubatus isolate GAN:26980396 unplaced genomic scaffold, ASM402803v1 scaffold1312	2148	1726	8.98e-14	190	143	34.965	N/A
UFD98510.1	17	60	NW_020999911	Eumetopias jubatus	Eumetopias jubatus isolate GAN:26980396 unplaced genomic scaffold, ASM402803v1 scaffold1312	2323	2195	8.98e-14	66	44	36.364	N/A
UFD98510.1	80	222	NW_020999912	Eumetopias jubatus	Eumetopias jubatus isolate GAN:26980396 unplaced genomic scaffold, ASM402803v1 scaffold1313	2148	1726	8.98e-14	190	143	34.965	N/A
UFD98510.1	17	60	NW_020999912	Eumetopias jubatus	Eumetopias jubatus isolate GAN:26980396 unplaced genomic scaffold, ASM402803v1 scaffold1313	2323	2195	8.98e-14	66	44	36.364	N/A
UFD98510.1	17	221	NW_004451196	Odobenus rosmarus divergens	Odobenus rosmarus divergens isolate Ivan unplaced genomic scaffold, Oros_1.0 Scaffold933	23774	24367	1.29e-13	202	217	28.571	N/A
UFD98510.1	2	222	NW_005081687	Zonotrichia albicollis	Zonotrichia albicollis isolate Tan morph unplaced genomic scaffold, Zonotrichia_albicollis-1.0.1 Scaffold151	441773	442423	1.43e-13	201	234	29.060	N/A
UFD98510.1	169	222	NW_020326081	Callorhinus ursinus	Callorhinus ursinus isolate GAN/ISIS: 27379988/994484 unplaced genomic scaffold, ASM326570v1 scaffold192155	17820	17981	1.67e-13	116	54	44.444	N/A
UFD98510.1	66	147	NW_020326081	Callorhinus ursinus	Callorhinus ursinus isolate GAN/ISIS: 27379988/994484 unplaced genomic scaffold, ASM326570v1 scaffold192155	17524	17748	1.67e-13	104	82	36.585	N/A
UFD98510.1	17	60	NW_020326081	Callorhinus ursinus	Callorhinus ursinus isolate GAN/ISIS: 27379988/994484 unplaced genomic scaffold, ASM326570v1 scaffold192155	17385	17513	1.67e-13	72	44	38.636	N/A
UFD98510.1	82	222	NC_048219	Ailuropoda melanoleuca	Ailuropoda melanoleuca isolate Jingjing chromosome 2, ASM200744v2	87015354	87015776	2.48e-13	180	148	36.486	N/A
UFD98510.1	17	60	NC_048219	Ailuropoda melanoleuca	Ailuropoda melanoleuca isolate Jingjing chromosome 2, ASM200744v2	87015173	87015301	2.48e-13	71	44	40.909	N/A
UFD98510.1	17	141	NW_021000028	Eumetopias jubatus	Eumetopias jubatus isolate GAN:26980396 unplaced genomic scaffold, ASM402803v1 scaffold1429	16235	16579	5.72e-13	131	126	31.746	N/A
UFD98510.1	169	222	NW_021000028	Eumetopias jubatus	Eumetopias jubatus isolate GAN:26980396 unplaced genomic scaffold, ASM402803v1 scaffold1429	16671	16835	5.72e-13	118	56	48.214	N/A
UFD98510.1	17	132	NC_051451	Kryptolebias marmoratus	Kryptolebias marmoratus isolate JLee-2015 linkage group LG22, ASM164957v2	4327395	4327048	9.50e-13	195	117	37.607	N/A
UFD98510.1	13	132	NW_022990843	Gymnodraco acuticeps	Gymnodraco acuticeps unplaced genomic scaffold, fGymAcu1.1	33212	33571	1.06e-12	195	121	37.190	N/A
UFD98510.1	65	143	NW_024425341	Ursus maritimus	Ursus maritimus isolate PB19 unplaced genomic scaffold, ASM1731132v1 scaffold_28	20170386	20170147	1.08e-12	118	81	39.506	N/A
UFD98510.1	162	222	NW_024425341	Ursus maritimus	Ursus maritimus isolate PB19 unplaced genomic scaffold, ASM1731132v1 scaffold_28	20170099	20169914	1.08e-12	94	63	39.683	N/A
UFD98510.1	17	60	NW_024425341	Ursus maritimus	Ursus maritimus isolate PB19 unplaced genomic scaffold, ASM1731132v1 scaffold_28	20170513	20170385	1.08e-12	72	44	40.909	N/A
UFD98510.1	65	143	NW_025929750	Ursus arctos	Ursus arctos isolate Adak ecotype North America unplaced genomic scaffold, UrsArc1.0 HiC_scaffold_36	19708746	19708507	1.08e-12	118	81	39.506	N/A
UFD98510.1	162	222	NW_025929750	Ursus arctos	Ursus arctos isolate Adak ecotype North America unplaced genomic scaffold, UrsArc1.0 HiC_scaffold_36	19708459	19708274	1.08e-12	94	63	39.683	N/A
UFD98510.1	17	60	NW_025929750	Ursus arctos	Ursus arctos isolate Adak ecotype North America unplaced genomic scaffold, UrsArc1.0 HiC_scaffold_36	19708873	19708745	1.08e-12	72	44	40.909	N/A
UFD98510.1	17	143	NC_045610	Zalophus californianus	Zalophus californianus isolate mZalCal1 chromosome 16, mZalCal1.pri.v2	62184	61819	1.82e-12	156	129	35.659	N/A
UFD98510.1	169	217	NC_045610	Zalophus californianus	Zalophus californianus isolate mZalCal1 chromosome 16, mZalCal1.pri.v2	61748	61599	1.82e-12	88	51	45.098	N/A
UFD98510.1	158	221	NC_030680	Xenopus tropicalis	Xenopus tropicalis strain Nigerian chromosome 4, UCB_Xtro_10.0	130296459	130296647	8.36e-12	188	65	60.000	N/A
UFD98510.1	149	222	NC_048228	Ailuropoda melanoleuca	Ailuropoda melanoleuca isolate Jingjing chromosome 11, ASM200744v2	106104607	106104831	9.99e-12	139	76	39.474	N/A
UFD98510.1	96	141	NC_048228	Ailuropoda melanoleuca	Ailuropoda melanoleuca isolate Jingjing chromosome 11, ASM200744v2	106104449	106104571	9.99e-12	98	46	50.000	N/A
UFD98510.1	66	141	NC_048228	Ailuropoda melanoleuca	Ailuropoda melanoleuca isolate Jingjing chromosome 11, ASM200744v2	27349964	27350179	1.43e-09	120	77	40.260	N/A
UFD98510.1	17	60	NC_048228	Ailuropoda melanoleuca	Ailuropoda melanoleuca isolate Jingjing chromosome 11, ASM200744v2	27349834	27349962	1.43e-09	70	44	40.909	N/A
UFD98510.1	149	219	NC_048228	Ailuropoda melanoleuca	Ailuropoda melanoleuca isolate Jingjing chromosome 11, ASM200744v2	27350215	27350418	1.43e-09	66	71	29.577	N/A
UFD98510.1	149	222	NW_020313362	Callorhinus ursinus	Callorhinus ursinus isolate GAN/ISIS: 27379988/994484 unplaced genomic scaffold, ASM326570v1 scaffold646	9891	9670	1.06e-11	120	76	40.789	N/A
UFD98510.1	66	141	NW_020313362	Callorhinus ursinus	Callorhinus ursinus isolate GAN/ISIS: 27379988/994484 unplaced genomic scaffold, ASM326570v1 scaffold646	10142	9927	1.06e-11	94	77	32.468	N/A
UFD98510.1	17	60	NW_020313362	Callorhinus ursinus	Callorhinus ursinus isolate GAN/ISIS: 27379988/994484 unplaced genomic scaffold, ASM326570v1 scaffold646	10272	10144	1.06e-11	61	44	36.364	N/A
UFD98510.1	81	222	NC_045427	Sarcophilus harrisii	Sarcophilus harrisii chromosome 2, mSarHar1.11	658368111	658367695	1.08e-11	187	142	35.915	N/A
UFD98510.1	142	221	NC_047093	Geotrypetes seraphini	Geotrypetes seraphini chromosome 10, aGeoSer1.1	95524024	95524266	1.42e-11	186	82	50.000	N/A
UFD98510.1	79	143	NW_020998750	Eumetopias jubatus	Eumetopias jubatus isolate GAN:26980396 unplaced genomic scaffold, ASM402803v1 scaffold144	9374	9180	1.67e-11	120	66	45.455	N/A
UFD98510.1	141	222	NW_020998750	Eumetopias jubatus	Eumetopias jubatus isolate GAN:26980396 unplaced genomic scaffold, ASM402803v1 scaffold144	9190	8951	1.67e-11	116	82	32.927	N/A
UFD98510.1	42	190	NC_053492	Rana temporaria	Rana temporaria chromosome 4, aRanTem1.1	113227128	113227574	2.42e-11	185	151	32.450	N/A
UFD98510.1	156	222	NW_024096479	Crotalus tigris	Crotalus tigris isolate CLP2741 ecotype Arizona unplaced genomic scaffold, ASM1654583v1 scf7180000017568.13789103	1658937	1658746	2.63e-11	184	67	52.239	N/A
UFD98510.1	82	177	NC_058404	Neomonachus schauinslandi	Neomonachus schauinslandi chromosome 2, ASM220157v2	69833148	69833435	3.73e-11	161	97	37.113	N/A
UFD98510.1	192	222	NC_058404	Neomonachus schauinslandi	Neomonachus schauinslandi chromosome 2, ASM220157v2	69833479	69833568	3.73e-11	71	31	48.387	N/A
UFD98510.1	66	143	NW_004450890	Odobenus rosmarus divergens	Odobenus rosmarus divergens isolate Ivan unplaced genomic scaffold, Oros_1.0 Scaffold627	1126620	1126856	7.69e-11	115	80	38.750	N/A
UFD98510.1	143	222	NW_004450890	Odobenus rosmarus divergens	Odobenus rosmarus divergens isolate Ivan unplaced genomic scaffold, Oros_1.0 Scaffold627	1126853	1127086	7.69e-11	115	80	33.750	N/A
UFD98510.1	66	130	NW_023270989	Mirounga leonina	Mirounga leonina isolate KUSES-001 unplaced genomic scaffold, KU_Mleo_1.0 Mir_99285	25930	25736	8.23e-11	119	66	42.424	N/A
UFD98510.1	169	222	NW_023270989	Mirounga leonina	Mirounga leonina isolate KUSES-001 unplaced genomic scaffold, KU_Mleo_1.0 Mir_99285	25623	25459	8.23e-11	111	56	48.214	N/A
UFD98510.1	33	162	NC_060162	Micropterus dolomieu	Micropterus dolomieu isolate WLL.071019.BEF.003 ecotype Adirondacks linkage group LG13, ASM2129224v1	25241258	25240869	1.01e-10	180	135	34.815	N/A
UFD98510.1	66	143	NW_020313450	Callorhinus ursinus	Callorhinus ursinus isolate GAN/ISIS: 27379988/994484 unplaced genomic scaffold, ASM326570v1 scaffold734	13413	13177	1.20e-10	103	80	35.000	N/A
UFD98510.1	169	217	NW_020313450	Callorhinus ursinus	Callorhinus ursinus isolate GAN/ISIS: 27379988/994484 unplaced genomic scaffold, ASM326570v1 scaffold734	13106	12957	1.20e-10	92	51	47.059	N/A
UFD98510.1	17	62	NW_020313450	Callorhinus ursinus	Callorhinus ursinus isolate GAN/ISIS: 27379988/994484 unplaced genomic scaffold, ASM326570v1 scaffold734	13543	13409	1.20e-10	71	46	39.130	N/A
UFD98510.1	169	222	NW_023403361	Halichoerus grypus	Halichoerus grypus isolate 241Hg ecotype Northwest Atlantic unplaced genomic scaffold, Tufts_HGry_1.1 scf7180000026864	778561	778725	1.20e-10	115	56	50.000	N/A
UFD98510.1	66	141	NW_023403361	Halichoerus grypus	Halichoerus grypus isolate 241Hg ecotype Northwest Atlantic unplaced genomic scaffold, Tufts_HGry_1.1 scf7180000026864	778254	778469	1.20e-10	113	77	38.961	N/A
UFD98510.1	169	222	NW_023400769	Halichoerus grypus	Halichoerus grypus isolate 241Hg ecotype Northwest Atlantic unplaced genomic scaffold, Tufts_HGry_1.1 scf7180000024096	6700	6864	1.33e-10	115	56	50.000	N/A
UFD98510.1	66	141	NW_023400769	Halichoerus grypus	Halichoerus grypus isolate 241Hg ecotype Northwest Atlantic unplaced genomic scaffold, Tufts_HGry_1.1 scf7180000024096	6393	6608	1.33e-10	113	77	38.961	N/A
UFD98510.1	79	143	NW_020312856	Callorhinus ursinus	Callorhinus ursinus isolate GAN/ISIS: 27379988/994484 unplaced genomic scaffold, ASM326570v1 scaffold114	16136	15942	1.35e-10	120	66	45.455	N/A
UFD98510.1	143	222	NW_020312856	Callorhinus ursinus	Callorhinus ursinus isolate GAN/ISIS: 27379988/994484 unplaced genomic scaffold, ASM326570v1 scaffold114	15945	15712	1.35e-10	108	80	32.500	N/A
UFD98510.1	143	222	NC_045597	Zalophus californianus	Zalophus californianus isolate mZalCal1 chromosome 3, mZalCal1.pri.v2	84125	83892	3.77e-10	116	80	33.750	N/A
UFD98510.1	79	143	NC_045597	Zalophus californianus	Zalophus californianus isolate mZalCal1 chromosome 3, mZalCal1.pri.v2	84313	84122	3.77e-10	108	66	45.455	N/A
UFD98510.1	48	212	NW_007846243	Galeopterus variegatus	Galeopterus variegatus unplaced genomic scaffold, G_variegatus-3.0.2 Scaffold120132	194	685	4.03e-10	169	166	30.723	N/A
UFD98510.1	33	162	NW_024041151	Micropterus salmoides	Micropterus salmoides isolate LMB-PRFRI ecotype aquatic unplaced genomic scaffold, ASM1485139v1 Ms_hic_scaffold_20	27193789	27193400	4.55e-10	175	135	34.815	N/A
UFD98510.1	82	177	NW_022589717	Phoca vitulina	Phoca vitulina isolate PV1807 unplaced genomic scaffold, GSC_HSeal_1.0 scaffold14	33048194	33047907	5.65e-10	150	97	35.052	N/A
UFD98510.1	178	222	NW_022589717	Phoca vitulina	Phoca vitulina isolate PV1807 unplaced genomic scaffold, GSC_HSeal_1.0 scaffold14	33047881	33047774	5.65e-10	72	45	35.556	N/A
UFD98510.1	82	175	NW_020312855	Callorhinus ursinus	Callorhinus ursinus isolate GAN/ISIS: 27379988/994484 unplaced genomic scaffold, ASM326570v1 scaffold113	40745548	40745267	5.97e-10	147	95	34.737	N/A
UFD98510.1	178	219	NW_020312855	Callorhinus ursinus	Callorhinus ursinus isolate GAN/ISIS: 27379988/994484 unplaced genomic scaffold, ASM326570v1 scaffold113	40745235	40745137	5.97e-10	75	42	40.476	N/A
UFD98510.1	82	177	NW_023401678	Halichoerus grypus	Halichoerus grypus isolate 241Hg ecotype Northwest Atlantic unplaced genomic scaffold, Tufts_HGry_1.1 scf7180000022438	133592	133305	6.00e-10	150	97	35.052	N/A
UFD98510.1	178	222	NW_023401678	Halichoerus grypus	Halichoerus grypus isolate 241Hg ecotype Northwest Atlantic unplaced genomic scaffold, Tufts_HGry_1.1 scf7180000022438	133279	133172	6.00e-10	72	45	35.556	N/A
UFD98510.1	80	222	NW_022589741	Phoca vitulina	Phoca vitulina isolate PV1807 unplaced genomic scaffold, GSC_HSeal_1.0 scaffold38	9479156	9478731	6.15e-10	174	156	33.974	N/A
UFD98510.1	66	222	NC_045619	Mustela erminea	Mustela erminea isolate mMusErm1 chromosome 6, mMusErm1.Pri	63570423	63569959	7.87e-10	173	161	33.540	N/A
UFD98510.1	41	222	NC_045619	Mustela erminea	Mustela erminea isolate mMusErm1 chromosome 6, mMusErm1.Pri	116090298	116089762	6.05e-09	166	185	32.973	N/A
UFD98510.1	148	222	NW_025576437	Ursus americanus	Ursus americanus isolate UA15103 ecotype Eastern unplaced genomic scaffold, gsc_jax_bbear_1.0 contig_1400_segment0	48174	47950	9.68e-10	128	77	38.961	N/A
UFD98510.1	96	141	NW_025576437	Ursus americanus	Ursus americanus isolate UA15103 ecotype Eastern unplaced genomic scaffold, gsc_jax_bbear_1.0 contig_1400_segment0	48323	48201	9.68e-10	92	46	47.826	N/A
UFD98510.1	93	222	NW_019154118	Enhydra lutris kenyoni	Enhydra lutris kenyoni isolate GAN:26980312 unplaced genomic scaffold, ASM228890v2 scaffoldscaffold34	30221193	30221579	9.69e-10	172	132	35.606	N/A
UFD98510.1	169	222	NW_025929507	Ursus arctos	Ursus arctos isolate Adak ecotype North America unplaced genomic scaffold, UrsArc1.0 HiC_scaffold_14	45685475	45685639	1.03e-09	111	56	44.643	N/A
UFD98510.1	17	141	NW_025929507	Ursus arctos	Ursus arctos isolate Adak ecotype North America unplaced genomic scaffold, UrsArc1.0 HiC_scaffold_14	45685038	45685382	1.03e-09	108	125	34.400	N/A
UFD98510.1	82	175	NC_045596	Zalophus californianus	Zalophus californianus isolate mZalCal1 chromosome 2, mZalCal1.pri.v2	132736921	132736640	1.25e-09	146	95	34.737	N/A
UFD98510.1	178	219	NC_045596	Zalophus californianus	Zalophus californianus isolate mZalCal1 chromosome 2, mZalCal1.pri.v2	132736608	132736510	1.25e-09	73	42	35.714	N/A
UFD98510.1	66	130	NW_025603004	Mirounga angustirostris	Mirounga angustirostris isolate JK_09032017 unplaced genomic scaffold, ASM2128878v2 HiC_scaffold_24503	415	609	1.25e-09	112	66	40.909	N/A
UFD98510.1	169	222	NW_025603004	Mirounga angustirostris	Mirounga angustirostris isolate JK_09032017 unplaced genomic scaffold, ASM2128878v2 HiC_scaffold_24503	722	886	1.25e-09	107	55	47.273	N/A
UFD98510.1	95	197	NW_024609082	Oncorhynchus tshawytscha	Oncorhynchus tshawytscha isolate Ot180627B unplaced genomic scaffold, Otsh_v2.0 Un_contig_1932_pilon_pilon	75311	75604	1.98e-09	157	104	36.538	N/A
UFD98510.1	66	93	NW_024609082	Oncorhynchus tshawytscha	Oncorhynchus tshawytscha isolate Ot180627B unplaced genomic scaffold, Otsh_v2.0 Un_contig_1932_pilon_pilon	75228	75311	1.98e-09	61	28	46.429	N/A
UFD98510.1	12	98	NW_024879238	Cyprinus carpio	Cyprinus carpio isolate SPL01 unplaced genomic scaffold, ASM1834038v1 S000006585	398132	398353	3.31e-09	168	87	40.230	N/A
UFD98510.1	17	222	NC_045606	Zalophus californianus	Zalophus californianus isolate mZalCal1 chromosome 12, mZalCal1.pri.v2	7148	6567	4.43e-09	167	210	29.048	N/A
UFD98510.1	169	219	NW_025929795	Ursus arctos	Ursus arctos isolate Adak ecotype North America unplaced genomic scaffold, UrsArc1.0 HiC_scaffold_40	101433732	101433887	5.85e-09	107	53	45.283	N/A
UFD98510.1	17	130	NW_025929795	Ursus arctos	Ursus arctos isolate Adak ecotype North America unplaced genomic scaffold, UrsArc1.0 HiC_scaffold_40	101433295	101433618	5.85e-09	106	114	35.088	N/A
UFD98510.1	169	219	NW_025577071	Ursus americanus	Ursus americanus isolate UA15103 ecotype Eastern unplaced genomic scaffold, gsc_jax_bbear_1.0 contig_3082_segment0	25115	24960	5.86e-09	107	53	45.283	N/A
UFD98510.1	17	130	NW_025577071	Ursus americanus	Ursus americanus isolate UA15103 ecotype Eastern unplaced genomic scaffold, gsc_jax_bbear_1.0 contig_3082_segment0	25552	25229	5.86e-09	106	114	35.088	N/A
UFD98510.1	149	222	NC_058091	Neogale vison	Neovison vison isolate M4711 chromosome 1, ASM_NN_V1	89939750	89939517	6.07e-09	107	80	32.500	N/A
UFD98510.1	66	130	NC_058091	Neogale vison	Neovison vison isolate M4711 chromosome 1, ASM_NN_V1	89939992	89939807	6.07e-09	106	65	38.462	N/A
UFD98510.1	66	130	NW_025598272	Mirounga angustirostris	Mirounga angustirostris isolate JK_09032017 unplaced genomic scaffold, ASM2128878v2 HiC_scaffold_19768	700	894	7.89e-09	108	66	40.909	N/A
UFD98510.1	169	222	NW_025598272	Mirounga angustirostris	Mirounga angustirostris isolate JK_09032017 unplaced genomic scaffold, ASM2128878v2 HiC_scaffold_19768	1007	1171	7.89e-09	105	56	46.429	N/A
UFD98510.1	66	222	NW_025422368	Mustela putorius furo	Mustela putorius furo isolate JIRA1106 unplaced genomic scaffold, ASM1176430v1.1 tig00537227_pilon_pilon_pilon	27376530	27376994	1.23e-08	164	161	32.919	N/A
UFD98510.1	169	222	NW_023270067	Mirounga leonina	Mirounga leonina isolate KUSES-001 unplaced genomic scaffold, KU_Mleo_1.0 Mir_101130	8957	9121	1.29e-08	106	56	46.429	N/A
UFD98510.1	66	130	NW_023270067	Mirounga leonina	Mirounga leonina isolate KUSES-001 unplaced genomic scaffold, KU_Mleo_1.0 Mir_101130	8650	8844	1.29e-08	105	66	39.394	N/A
UFD98510.1	66	141	NW_022594216	Phoca vitulina	Phoca vitulina isolate PV1807 unplaced genomic scaffold, GSC_HSeal_1.0 scaffold4534	1166	951	1.45e-08	111	77	38.961	N/A
UFD98510.1	169	222	NW_022594216	Phoca vitulina	Phoca vitulina isolate PV1807 unplaced genomic scaffold, GSC_HSeal_1.0 scaffold4534	859	695	1.45e-08	99	56	48.214	N/A
UFD98510.1	53	130	NW_019714864	Paramormyrops kingsleyae	Paramormyrops kingsleyae isolate PKING1 ecotype Bambomo Creek, P0-Absent unplaced genomic scaffold, PKINGS_0.1 Scaffold397	203700	203933	1.89e-08	163	78	41.026	N/A
UFD98510.1	78	124	NW_004624733	Heterocephalus glaber	Heterocephalus glaber isolate NMR 29 unplaced genomic scaffold, HetGla_female_1.0 scaffold00004	40008992	40008852	2.51e-08	162	47	61.702	N/A
UFD98510.1	80	222	NC_058413	Neomonachus schauinslandi	Neomonachus schauinslandi chromosome 11, ASM220157v2	101466929	101467354	2.97e-08	161	160	31.875	N/A
UFD98510.1	66	197	NW_025929573	Ursus arctos	Ursus arctos isolate Adak ecotype North America unplaced genomic scaffold, UrsArc1.0 HiC_scaffold_20	34005208	34005606	7.73e-08	131	138	31.159	N/A
UFD98510.1	17	60	NW_025929573	Ursus arctos	Ursus arctos isolate Adak ecotype North America unplaced genomic scaffold, UrsArc1.0 HiC_scaffold_20	34005078	34005206	7.73e-08	72	44	40.909	N/A
UFD98510.1	66	197	NW_024425675	Ursus maritimus	Ursus maritimus isolate PB19 unplaced genomic scaffold, ASM1731132v1 scaffold_31	32687309	32687707	7.86e-08	131	138	31.159	N/A
UFD98510.1	17	60	NW_024425675	Ursus maritimus	Ursus maritimus isolate PB19 unplaced genomic scaffold, ASM1731132v1 scaffold_31	32687179	32687307	7.86e-08	72	44	40.909	N/A
UFD98510.1	66	197	NW_025578001	Ursus americanus	Ursus americanus isolate UA15103 ecotype Eastern unplaced genomic scaffold, gsc_jax_bbear_1.0 contig_5087_segment0	9749626	9750024	8.03e-08	131	138	31.159	N/A
UFD98510.1	17	60	NW_025578001	Ursus americanus	Ursus americanus isolate UA15103 ecotype Eastern unplaced genomic scaffold, gsc_jax_bbear_1.0 contig_5087_segment0	9749496	9749624	8.03e-08	72	44	40.909	N/A
UFD98510.1	80	222	NW_023403677	Halichoerus grypus	Halichoerus grypus isolate 241Hg ecotype Northwest Atlantic unplaced genomic scaffold, Tufts_HGry_1.1 scf7180000026483	2425481	2425903	9.45e-08	157	156	32.692	N/A
UFD98510.1	82	177	NW_023270454	Mirounga leonina	Mirounga leonina isolate KUSES-001 unplaced genomic scaffold, KU_Mleo_1.0 Mir_176	28412794	28413081	1.18e-07	156	97	36.082	N/A
UFD98510.1	82	177	NW_025578512	Mirounga angustirostris	Mirounga angustirostris isolate JK_09032017 unplaced genomic scaffold, ASM2128878v2 HiC_scaffold_5	63610478	63610765	1.18e-07	156	97	36.082	N/A
UFD98510.1	80	130	NC_045617	Mustela erminea	Mustela erminea isolate mMusErm1 chromosome 4, mMusErm1.Pri	90013338	90013189	1.27e-07	105	51	45.098	N/A
UFD98510.1	171	218	NC_045617	Mustela erminea	Mustela erminea isolate mMusErm1 chromosome 4, mMusErm1.Pri	90013070	90012927	1.27e-07	95	48	39.583	N/A
UFD98510.1	149	222	NW_025587570	Mirounga angustirostris	Mirounga angustirostris isolate JK_09032017 unplaced genomic scaffold, ASM2128878v2 HiC_scaffold_9064	3773	3994	1.35e-07	109	75	37.333	N/A
UFD98510.1	66	130	NW_025587570	Mirounga angustirostris	Mirounga angustirostris isolate JK_09032017 unplaced genomic scaffold, ASM2128878v2 HiC_scaffold_9064	3522	3716	1.35e-07	92	66	37.879	N/A
UFD98510.1	66	143	NW_023179684	Ailuropoda melanoleuca	Ailuropoda melanoleuca isolate Jingjing unplaced genomic scaffold, ASM200744v2 unplaced-scaffold11261	2125	1889	1.37e-07	128	80	41.250	N/A
UFD98510.1	17	60	NW_023179684	Ailuropoda melanoleuca	Ailuropoda melanoleuca isolate Jingjing unplaced genomic scaffold, ASM200744v2 unplaced-scaffold11261	2255	2127	1.37e-07	72	44	40.909	N/A
UFD98510.1	149	221	NW_023179684	Ailuropoda melanoleuca	Ailuropoda melanoleuca isolate Jingjing unplaced genomic scaffold, ASM200744v2 unplaced-scaffold11261	1874	1650	1.37e-07	40	76	30.263	N/A
UFD98510.1	80	143	NW_020313005	Callorhinus ursinus	Callorhinus ursinus isolate GAN/ISIS: 27379988/994484 unplaced genomic scaffold, ASM326570v1 scaffold282	45413815	45414006	1.69e-07	109	65	41.538	N/A
UFD98510.1	177	222	NW_020313005	Callorhinus ursinus	Callorhinus ursinus isolate GAN/ISIS: 27379988/994484 unplaced genomic scaffold, ASM326570v1 scaffold282	45414078	45414218	1.69e-07	91	48	47.917	N/A
UFD98510.1	66	130	NW_025409995	Neomonachus schauinslandi	Neomonachus schauinslandi unplaced genomic scaffold, ASM220157v2 HiC_scaffold_1305	4205	4011	1.75e-07	103	66	39.394	N/A
UFD98510.1	169	218	NW_025409995	Neomonachus schauinslandi	Neomonachus schauinslandi unplaced genomic scaffold, ASM220157v2 HiC_scaffold_1305	3898	3746	1.75e-07	97	52	46.154	N/A
UFD98510.1	162	221	NC_047086	Geotrypetes seraphini	Geotrypetes seraphini chromosome 3, aGeoSer1.1	289008230	289008048	1.84e-07	155	62	53.226	N/A
UFD98510.1	114	221	NC_047086	Geotrypetes seraphini	Geotrypetes seraphini chromosome 3, aGeoSer1.1	385359550	385359233	2.18e-07	138	113	34.513	N/A
UFD98510.1	80	104	NC_047086	Geotrypetes seraphini	Geotrypetes seraphini chromosome 3, aGeoSer1.1	385359636	385359562	2.18e-07	60	25	44.000	N/A
UFD98510.1	79	215	NW_022631108	Lontra canadensis	Lontra canadensis isolate GAN:19392208 unplaced genomic scaffold, GSC_riverotter_1.0 scaffold114	1249751	1250140	2.00e-07	145	147	31.293	N/A
UFD98510.1	17	51	NW_022631108	Lontra canadensis	Lontra canadensis isolate GAN:19392208 unplaced genomic scaffold, GSC_riverotter_1.0 scaffold114	1249579	1249683	2.00e-07	54	35	31.429	N/A
UFD98510.1	80	141	NW_004451232	Odobenus rosmarus divergens	Odobenus rosmarus divergens isolate Ivan unplaced genomic scaffold, Oros_1.0 Scaffold969	24038	23868	2.60e-07	109	62	45.161	N/A
UFD98510.1	177	222	NW_004451232	Odobenus rosmarus divergens	Odobenus rosmarus divergens isolate Ivan unplaced genomic scaffold, Oros_1.0 Scaffold969	23775	23635	2.60e-07	90	48	47.917	N/A
UFD98510.1	95	156	NC_048573	Oncorhynchus mykiss	Oncorhynchus mykiss isolate Arlee chromosome 9, USDA_OmykA_1.1	89525	89337	3.01e-07	121	63	39.683	N/A
UFD98510.1	66	93	NC_048573	Oncorhynchus mykiss	Oncorhynchus mykiss isolate Arlee chromosome 9, USDA_OmykA_1.1	89608	89525	3.01e-07	59	28	46.429	N/A
UFD98510.1	188	214	NC_048573	Oncorhynchus mykiss	Oncorhynchus mykiss isolate Arlee chromosome 9, USDA_OmykA_1.1	89260	89183	3.01e-07	54	27	40.741	N/A
UFD98510.1	98	221	NW_024879765	Clupea harengus	Clupea harengus unplaced genomic scaffold, Ch_v2.0.2	36363	36022	4.77e-07	152	127	34.646	N/A
UFD98510.1	46	132	NW_006408528	Chrysochloris asiatica	Chrysochloris asiatica unplaced genomic scaffold, ChrAsi1.0 scaffold00010	19405381	19405139	5.27e-07	151	87	39.080	N/A
UFD98510.1	176	222	NC_044031	Microcaecilia unicolor	Microcaecilia unicolor chromosome 1, aMicUni1.1	92436627	92436767	5.74e-07	151	47	55.319	N/A
UFD98510.1	66	130	NW_022631104	Lontra canadensis	Lontra canadensis isolate GAN:19392208 unplaced genomic scaffold, GSC_riverotter_1.0 scaffold110	131618	131424	7.32e-07	107	66	37.879	N/A
UFD98510.1	171	222	NW_022631104	Lontra canadensis	Lontra canadensis isolate GAN:19392208 unplaced genomic scaffold, GSC_riverotter_1.0 scaffold110	131304	131146	7.32e-07	87	55	43.636	N/A
UFD98510.1	95	221	NC_059459	Salmo salar	Salmo salar chromosome ssa18, Ssal_v3.1	82370692	82370306	7.84e-07	124	134	29.104	N/A
UFD98510.1	60	93	NC_059459	Salmo salar	Salmo salar chromosome ssa18, Ssal_v3.1	82370793	82370692	7.84e-07	69	34	44.118	N/A
UFD98510.1	80	222	NC_062289	Lutra lutra	Lutra lutra chromosome 12, mLutLut1.2	40939743	40939315	8.27e-07	150	150	36.000	N/A
UFD98510.1	79	222	NW_022631003	Lontra canadensis	Lontra canadensis isolate GAN:19392208 unplaced genomic scaffold, GSC_riverotter_1.0 scaffold9	27562519	27562094	9.88e-07	149	146	35.616	N/A
UFD98510.1	79	220	NC_062280	Lutra lutra	Lutra lutra chromosome 3, mLutLut1.2	82573533	82573111	1.30e-06	148	144	29.167	N/A
UFD98510.1	66	141	NW_023237922	Ailuropoda melanoleuca	Ailuropoda melanoleuca isolate Jingjing unplaced genomic scaffold, ASM200744v2 unplaced-scaffold63677	1064	849	1.56e-06	112	77	37.662	N/A
UFD98510.1	163	219	NW_023237922	Ailuropoda melanoleuca	Ailuropoda melanoleuca isolate Jingjing unplaced genomic scaffold, ASM200744v2 unplaced-scaffold63677	777	604	1.56e-06	81	59	38.983	N/A
UFD98510.1	169	222	NW_025610940	Mirounga angustirostris	Mirounga angustirostris isolate JK_09032017 unplaced genomic scaffold, ASM2128878v2 HiC_scaffold_32442	252	416	1.62e-06	105	56	44.643	N/A
UFD98510.1	84	130	NW_025610940	Mirounga angustirostris	Mirounga angustirostris isolate JK_09032017 unplaced genomic scaffold, ASM2128878v2 HiC_scaffold_32442	2	139	1.62e-06	88	47	46.809	N/A
UFD98510.1	65	130	NW_025577932	Ursus americanus	Ursus americanus isolate UA15103 ecotype Eastern unplaced genomic scaffold, gsc_jax_bbear_1.0 contig_4949_segment0	2198326	2198129	1.98e-06	117	67	41.791	N/A
UFD98510.1	17	60	NW_025577932	Ursus americanus	Ursus americanus isolate UA15103 ecotype Eastern unplaced genomic scaffold, gsc_jax_bbear_1.0 contig_4949_segment0	2198453	2198325	1.98e-06	73	44	40.909	N/A
UFD98510.1	84	222	NW_022631067	Lontra canadensis	Lontra canadensis isolate GAN:19392208 unplaced genomic scaffold, GSC_riverotter_1.0 scaffold73	18528	18112	2.15e-06	147	147	33.333	N/A
UFD98510.1	80	174	NW_019154099	Enhydra lutris kenyoni	Enhydra lutris kenyoni isolate GAN:26980312 unplaced genomic scaffold, ASM228890v2 scaffoldscaffold15	63572454	63572738	3.63e-06	145	96	37.500	N/A
UFD98510.1	171	219	NW_025422123	Mustela putorius furo	Mustela putorius furo isolate JIRA1106 unplaced genomic scaffold, ASM1176430v1.1 tig00003983_pilon_pilon_pilon	10063888	10063742	4.98e-06	95	49	38.776	N/A
UFD98510.1	17	130	NW_025422123	Mustela putorius furo	Mustela putorius furo isolate JIRA1106 unplaced genomic scaffold, ASM1176430v1.1 tig00003983_pilon_pilon_pilon	10064318	10064007	4.98e-06	92	114	30.702	N/A
UFD98510.1	82	208	NC_064811	Panthera uncia	Panthera uncia isolate 11264 chromosome 18, Puncia_PCG_1.0	132100691	132100311	6.73e-06	143	130	35.385	N/A
UFD98510.1	82	208	NC_056663	Panthera tigris	Panthera tigris isolate Pti1 chromosome B1, P.tigris_Pti1_mat1.1	69755797	69756177	6.73e-06	143	130	35.385	N/A
UFD98510.1	82	208	NC_056682	Panthera leo	Panthera leo isolate Ple1 chromosome B1, P.leo_Ple1_pat1.1	69953194	69953574	6.73e-06	143	130	35.385	N/A
UFD98510.1	15	103	NC_041402	Erpetoichthys calabaricus	Erpetoichthys calabaricus chromosome 9, fErpCal1.1	60111592	60111849	7.39e-06	143	89	34.831	N/A
UFD98510.1	164	222	NC_052018	Motacilla alba alba	Motacilla alba alba isolate MOTALB_02 chromosome 3, Motacilla_alba_V1.0_pri	19766628	19766461	7.89e-06	142	59	52.542	N/A
UFD98510.1	42	100	NW_024098168	Crotalus tigris	Crotalus tigris isolate CLP2741 ecotype Arizona unplaced genomic scaffold, ASM1654583v1 scf7180000020766.1290978	115166	115333	8.75e-06	142	59	54.237	N/A
# TBLASTN 2.13.0+
# Query: QOR29576.1 |capsid|Bat associated circularvirus||Circoviridae|Chiroptera|USA|USA|2020-02|2020-10-31T00:00:00Z|capsid [Bat associated circularvirus]
# Database: ref_euk_rep_genomes
# 0 hits found
# TBLASTN 2.13.0+
# Query: QKE11187.1 |Rep protein|Chicken circovirus 2|Circovirus|Circoviridae|Gallus gallus|China|China|2019-04-28|2020-06-01T00:00:00Z|Rep protein [Chicken circovirus 2]
# Database: ref_euk_rep_genomes
# Fields: query acc., q. start, q. end, subject acc., subject sci name, subject title, s. start, s. end, evalue, score, alignment length, % identity, subject strand
# 1 hits found
QKE11187.1	16	189	NW_011241983	Meleagris gallopavo	Meleagris gallopavo isolate NT-WF06-2002-E0010 breed Aviagen turkey brand Nicholas breeding stock unplaced genomic scaffold, Turkey_5.1 ChrUn_random_7180001983458	115	636	7.84e-06	141	179	28.492	N/A
# TBLASTN 2.13.0+
# Query: QCY65211.1 |replication-associated protein|Beak and feather disease virus|Circovirus|Circoviridae|Cacatua sanguinea|Australia|Australia|2017|2019-06-15T00:00:00Z|replication-associated protein [Beak and feather disease virus]
# Database: ref_euk_rep_genomes
# Fields: query acc., q. start, q. end, subject acc., subject sci name, subject title, s. start, s. end, evalue, score, alignment length, % identity, subject strand
# 671 hits found
QCY65211.1	1	289	NW_010581509	Tinamus guttatus	Tinamus guttatus isolate BGI_N309 unplaced genomic scaffold, ASM70537v2 scaffold13393	5775	4897	8.19e-108	918	293	60.068	N/A
QCY65211.1	4	272	NC_051050	Acanthopagrus latus	Acanthopagrus latus isolate v.2019 chromosome 12, fAcaLat1.1	1495586	1496419	7.31e-76	681	278	50.719	N/A
QCY65211.1	4	272	NC_051050	Acanthopagrus latus	Acanthopagrus latus isolate v.2019 chromosome 12, fAcaLat1.1	1488024	1488857	1.00e-75	679	278	50.719	N/A
QCY65211.1	4	272	NC_051050	Acanthopagrus latus	Acanthopagrus latus isolate v.2019 chromosome 12, fAcaLat1.1	1489914	1490747	1.00e-75	679	278	50.719	N/A
QCY65211.1	4	272	NC_051050	Acanthopagrus latus	Acanthopagrus latus isolate v.2019 chromosome 12, fAcaLat1.1	1493694	1494527	1.00e-75	679	278	50.719	N/A
QCY65211.1	4	272	NC_051050	Acanthopagrus latus	Acanthopagrus latus isolate v.2019 chromosome 12, fAcaLat1.1	1506737	1507570	1.00e-75	679	278	50.719	N/A
QCY65211.1	4	272	NC_051050	Acanthopagrus latus	Acanthopagrus latus isolate v.2019 chromosome 12, fAcaLat1.1	1491804	1492637	1.42e-75	678	278	50.360	N/A
QCY65211.1	4	272	NC_051050	Acanthopagrus latus	Acanthopagrus latus isolate v.2019 chromosome 12, fAcaLat1.1	1502953	1503786	2.81e-75	676	278	50.360	N/A
QCY65211.1	4	272	NC_051050	Acanthopagrus latus	Acanthopagrus latus isolate v.2019 chromosome 12, fAcaLat1.1	1504845	1505678	6.25e-74	666	278	50.360	N/A
QCY65211.1	10	107	NC_051050	Acanthopagrus latus	Acanthopagrus latus isolate v.2019 chromosome 12, fAcaLat1.1	1508647	1508946	3.59e-23	284	100	55.000	N/A
QCY65211.1	10	107	NC_051050	Acanthopagrus latus	Acanthopagrus latus isolate v.2019 chromosome 12, fAcaLat1.1	1497494	1497793	3.48e-22	276	100	54.000	N/A
QCY65211.1	9	268	NC_051447	Kryptolebias marmoratus	Kryptolebias marmoratus isolate JLee-2015 linkage group LG18, ASM164957v2	2741224	2742030	1.38e-74	671	269	49.071	N/A
QCY65211.1	9	272	NW_022989367	Pseudochaenichthys georgianus	Pseudochaenichthys georgianus unplaced genomic scaffold, fPseGeo1.1	755	1579	1.30e-73	664	275	49.818	N/A
QCY65211.1	6	258	NW_024096460	Crotalus tigris	Crotalus tigris isolate CLP2741 ecotype Arizona unplaced genomic scaffold, ASM1654583v1 scf7180000017536.10889498	6025685	6024924	5.71e-66	607	257	47.860	N/A
QCY65211.1	11	266	NC_053491	Rana temporaria	Rana temporaria chromosome 3, aRanTem1.1	257690980	257691759	1.32e-65	604	264	47.727	N/A
QCY65211.1	11	76	NC_053491	Rana temporaria	Rana temporaria chromosome 3, aRanTem1.1	257690659	257690859	3.68e-06	151	68	48.529	N/A
QCY65211.1	11	289	NC_053489	Rana temporaria	Rana temporaria chromosome 1, aRanTem1.1	8654286	8653444	5.31e-65	599	288	46.181	N/A
QCY65211.1	11	216	NC_053489	Rana temporaria	Rana temporaria chromosome 1, aRanTem1.1	8221735	8221109	1.06e-53	453	213	46.009	N/A
QCY65211.1	217	289	NC_053489	Rana temporaria	Rana temporaria chromosome 1, aRanTem1.1	8221107	8220901	1.06e-53	154	74	50.000	N/A
QCY65211.1	53	282	NC_053489	Rana temporaria	Rana temporaria chromosome 1, aRanTem1.1	676086693	676087391	1.88e-35	377	236	38.136	N/A
QCY65211.1	7	252	NC_064428	Astyanax mexicanus	Astyanax mexicanus isolate ESR-SI-001 chromosome 21, AstMex3_surface	7537800	7537030	9.73e-65	597	257	46.304	N/A
QCY65211.1	11	283	NC_053391	Bufo bufo	Bufo bufo chromosome 3, aBufBuf1.1	33282069	33282917	5.31e-63	584	284	47.183	N/A
QCY65211.1	11	283	NC_053391	Bufo bufo	Bufo bufo chromosome 3, aBufBuf1.1	33223277	33224104	1.09e-62	582	278	47.482	N/A
QCY65211.1	11	289	NC_053390	Bufo bufo	Bufo bufo chromosome 2, aBufBuf1.1	9191646	9190798	2.02e-62	580	286	47.552	N/A
QCY65211.1	11	177	NC_053390	Bufo bufo	Bufo bufo chromosome 2, aBufBuf1.1	6711742	6711230	5.48e-44	350	172	46.512	N/A
QCY65211.1	183	244	NC_053390	Bufo bufo	Bufo bufo chromosome 2, aBufBuf1.1	6711215	6711042	5.48e-44	173	62	53.226	N/A
QCY65211.1	11	177	NC_053390	Bufo bufo	Bufo bufo chromosome 2, aBufBuf1.1	6709898	6709386	7.38e-44	349	172	46.512	N/A
QCY65211.1	183	244	NC_053390	Bufo bufo	Bufo bufo chromosome 2, aBufBuf1.1	6709371	6709198	7.38e-44	173	62	53.226	N/A
QCY65211.1	11	224	NC_053390	Bufo bufo	Bufo bufo chromosome 2, aBufBuf1.1	6708047	6707409	1.70e-43	438	221	45.249	N/A
QCY65211.1	9	289	NC_051315	Choloepus didactylus	Choloepus didactylus isolate mChoDid1 chromosome 9, mChoDid1.pri	63810036	63810887	2.83e-62	579	286	44.056	N/A
QCY65211.1	3	173	NC_047512	Pseudochaenichthys georgianus	Pseudochaenichthys georgianus chromosome 10, fPseGeo1.1	45263203	45262676	5.72e-62	397	176	47.159	N/A
QCY65211.1	172	262	NC_047512	Pseudochaenichthys georgianus	Pseudochaenichthys georgianus chromosome 10, fPseGeo1.1	45262679	45262401	5.72e-62	282	93	58.065	N/A
QCY65211.1	1	289	NW_025960865	Perognathus longimembris pacificus	Perognathus longimembris pacificus isolate PPM17 unplaced genomic scaffold, ASM2315922v1 HiC_scaffold_5438	20196	21077	1.92e-60	565	295	42.712	N/A
QCY65211.1	12	242	NC_050478	Molothrus ater	Molothrus ater isolate BHLD 08-10-18 breed brown headed cowbird chromosome 1, BPBGC_Mater_1.0	103814848	103814144	2.61e-60	564	236	50.000	N/A
QCY65211.1	1	289	NC_063165	Perognathus longimembris pacificus	Perognathus longimembris pacificus isolate PPM17 chromosome 5, ASM2315922v1	87993900	87993019	2.82e-60	564	295	42.712	N/A
QCY65211.1	10	252	NC_063057	Megalobrama amblycephala	Megalobrama amblycephala isolate DHTTF-2021 linkage group LG14, ASM1881202v1	47482519	47481770	3.53e-59	556	250	46.000	N/A
QCY65211.1	132	263	NC_063057	Megalobrama amblycephala	Megalobrama amblycephala isolate DHTTF-2021 linkage group LG14, ASM1881202v1	47479951	47480358	3.43e-34	368	136	55.882	N/A
QCY65211.1	10	144	NC_063057	Megalobrama amblycephala	Megalobrama amblycephala isolate DHTTF-2021 linkage group LG14, ASM1881202v1	47479767	47479387	1.34e-23	287	138	42.754	N/A
QCY65211.1	68	224	NC_063057	Megalobrama amblycephala	Megalobrama amblycephala isolate DHTTF-2021 linkage group LG14, ASM1881202v1	47483522	47483028	1.78e-14	217	174	35.632	N/A
QCY65211.1	77	177	NC_063057	Megalobrama amblycephala	Megalobrama amblycephala isolate DHTTF-2021 linkage group LG14, ASM1881202v1	47481771	47481460	5.63e-07	157	107	39.252	N/A
QCY65211.1	70	268	NC_051440	Kryptolebias marmoratus	Kryptolebias marmoratus isolate JLee-2015 linkage group LG11, ASM164957v2	27794986	27794369	2.02e-58	499	206	49.029	N/A
QCY65211.1	10	67	NC_051440	Kryptolebias marmoratus	Kryptolebias marmoratus isolate JLee-2015 linkage group LG11, ASM164957v2	27795170	27794994	2.02e-58	150	59	49.153	N/A
QCY65211.1	1	281	NW_025961413	Perognathus longimembris pacificus	Perognathus longimembris pacificus isolate PPM17 unplaced genomic scaffold, ASM2315922v1 HiC_scaffold_5931	1390647	1389793	3.67e-58	548	286	42.657	N/A
QCY65211.1	1	275	NW_025961413	Perognathus longimembris pacificus	Perognathus longimembris pacificus isolate PPM17 unplaced genomic scaffold, ASM2315922v1 HiC_scaffold_5931	1272598	1271762	6.06e-57	539	280	43.214	N/A
QCY65211.1	140	275	NW_015507170	Sinocyclocheilus grahami	Sinocyclocheilus grahami isolate Dianchi unplaced genomic scaffold, SAMN03320097.WGS_v1.1 scaffold1991.1	38625	38212	1.61e-56	332	140	55.000	N/A
QCY65211.1	10	139	NW_015507170	Sinocyclocheilus grahami	Sinocyclocheilus grahami isolate Dianchi unplaced genomic scaffold, SAMN03320097.WGS_v1.1 scaffold1991.1	39029	38628	1.61e-56	300	134	44.030	N/A
QCY65211.1	10	267	NW_015507170	Sinocyclocheilus grahami	Sinocyclocheilus grahami isolate Dianchi unplaced genomic scaffold, SAMN03320097.WGS_v1.1 scaffold1991.1	42111	41365	2.54e-56	534	265	44.151	N/A
QCY65211.1	125	287	NW_015507170	Sinocyclocheilus grahami	Sinocyclocheilus grahami isolate Dianchi unplaced genomic scaffold, SAMN03320097.WGS_v1.1 scaffold1991.1	40691	40197	7.05e-33	358	166	45.783	N/A
QCY65211.1	63	268	NC_051431	Kryptolebias marmoratus	Kryptolebias marmoratus isolate JLee-2015 linkage group LG2, ASM164957v2	31005232	31004591	4.05e-53	510	214	49.065	N/A
QCY65211.1	77	253	NW_022043763	Serinus canaria	Serinus canaria isolate sc_yellow_7_cibi ecotype domestic yellow unplaced genomic scaffold, cibio_Scana_2019 scaffold_3	110969233	110968694	3.47e-52	503	180	57.222	N/A
QCY65211.1	13	102	NW_022043763	Serinus canaria	Serinus canaria isolate sc_yellow_7_cibi ecotype domestic yellow unplaced genomic scaffold, cibio_Scana_2019 scaffold_3	93892591	93892322	6.60e-21	267	90	54.444	N/A
QCY65211.1	46	251	NC_064425	Astyanax mexicanus	Astyanax mexicanus isolate ESR-SI-001 chromosome 18, AstMex3_surface	34657320	34656673	4.13e-49	480	216	46.296	N/A
QCY65211.1	11	281	NC_047094	Geotrypetes seraphini	Geotrypetes seraphini chromosome 11, aGeoSer1.1	49647456	49646614	1.32e-47	469	288	38.542	N/A
QCY65211.1	7	173	NC_047094	Geotrypetes seraphini	Geotrypetes seraphini chromosome 11, aGeoSer1.1	66769377	66768880	1.25e-21	272	171	43.275	N/A
QCY65211.1	153	242	NC_047094	Geotrypetes seraphini	Geotrypetes seraphini chromosome 11, aGeoSer1.1	66768941	66768666	3.47e-16	230	92	52.174	N/A
QCY65211.1	11	177	NC_047085	Geotrypetes seraphini	Geotrypetes seraphini chromosome 2, aGeoSer1.1	508472973	508473479	1.20e-44	311	171	40.936	N/A
QCY65211.1	180	236	NC_047085	Geotrypetes seraphini	Geotrypetes seraphini chromosome 2, aGeoSer1.1	508473500	508473670	1.20e-44	218	57	63.158	N/A
QCY65211.1	124	289	NC_047085	Geotrypetes seraphini	Geotrypetes seraphini chromosome 2, aGeoSer1.1	156359689	156360216	8.95e-34	365	176	44.886	N/A
QCY65211.1	11	192	NC_047085	Geotrypetes seraphini	Geotrypetes seraphini chromosome 2, aGeoSer1.1	463725918	463725292	1.02e-26	311	211	37.915	N/A
QCY65211.1	188	237	NC_047085	Geotrypetes seraphini	Geotrypetes seraphini chromosome 2, aGeoSer1.1	74849900	74850049	6.73e-09	173	50	62.000	N/A
QCY65211.1	11	76	NC_047085	Geotrypetes seraphini	Geotrypetes seraphini chromosome 2, aGeoSer1.1	397292389	397292586	2.55e-06	152	67	46.269	N/A
QCY65211.1	11	267	NW_005081687	Zonotrichia albicollis	Zonotrichia albicollis isolate Tan morph unplaced genomic scaffold, Zonotrichia_albicollis-1.0.1 Scaffold151	441815	442600	1.78e-44	445	271	41.697	N/A
QCY65211.1	4	234	NW_022992170	Gymnodraco acuticeps	Gymnodraco acuticeps unplaced genomic scaffold, fGymAcu1.1	63452	62619	6.16e-43	434	280	38.929	N/A
QCY65211.1	2	289	NC_047096	Geotrypetes seraphini	Geotrypetes seraphini chromosome 13, aGeoSer1.1	975363	976253	6.24e-42	426	308	37.987	N/A
QCY65211.1	118	289	NC_047096	Geotrypetes seraphini	Geotrypetes seraphini chromosome 13, aGeoSer1.1	44075423	44074878	1.53e-32	355	182	43.407	N/A
QCY65211.1	124	175	NC_047096	Geotrypetes seraphini	Geotrypetes seraphini chromosome 13, aGeoSer1.1	8834896	8834738	1.11e-10	128	53	47.170	N/A
QCY65211.1	67	115	NC_047096	Geotrypetes seraphini	Geotrypetes seraphini chromosome 13, aGeoSer1.1	8835057	8834932	1.11e-10	104	49	42.857	N/A
QCY65211.1	61	176	NC_047096	Geotrypetes seraphini	Geotrypetes seraphini chromosome 13, aGeoSer1.1	29691917	29691564	1.17e-08	171	119	36.134	N/A
QCY65211.1	10	237	NW_019032806	Acanthochromis polyacanthus	Acanthochromis polyacanthus ecotype Palm Islands unplaced genomic scaffold, ASM210954v1 orpheusFish_scaffold3690	942	1634	7.35e-41	418	238	43.277	N/A
QCY65211.1	81	251	NC_047090	Geotrypetes seraphini	Geotrypetes seraphini chromosome 7, aGeoSer1.1	45601806	45602336	5.44e-40	412	178	47.753	N/A
QCY65211.1	120	289	NC_047090	Geotrypetes seraphini	Geotrypetes seraphini chromosome 7, aGeoSer1.1	150028601	150029137	1.19e-32	356	180	45.000	N/A
QCY65211.1	183	251	NC_047090	Geotrypetes seraphini	Geotrypetes seraphini chromosome 7, aGeoSer1.1	5551549	5551343	6.80e-27	262	69	62.319	N/A
QCY65211.1	124	176	NC_047090	Geotrypetes seraphini	Geotrypetes seraphini chromosome 7, aGeoSer1.1	5551742	5551581	6.80e-27	113	54	46.296	N/A
QCY65211.1	196	235	NC_047090	Geotrypetes seraphini	Geotrypetes seraphini chromosome 7, aGeoSer1.1	7149048	7148929	8.67e-11	149	40	60.000	N/A
QCY65211.1	124	165	NC_047090	Geotrypetes seraphini	Geotrypetes seraphini chromosome 7, aGeoSer1.1	7149248	7149120	8.67e-11	84	43	41.860	N/A
QCY65211.1	7	247	NC_063169	Perognathus longimembris pacificus	Perognathus longimembris pacificus isolate PPM17 chromosome 9, ASM2315922v1	17326	18060	3.95e-39	405	246	37.805	N/A
QCY65211.1	40	254	NC_063169	Perognathus longimembris pacificus	Perognathus longimembris pacificus isolate PPM17 chromosome 9, ASM2315922v1	19264	19917	8.30e-32	350	218	35.321	N/A
QCY65211.1	105	267	NC_063169	Perognathus longimembris pacificus	Perognathus longimembris pacificus isolate PPM17 chromosome 9, ASM2315922v1	23360	23857	1.80e-22	279	166	39.157	N/A
QCY65211.1	155	289	NC_052018	Motacilla alba alba	Motacilla alba alba isolate MOTALB_02 chromosome 3, Motacilla_alba_V1.0_pri	19766628	19766218	5.34e-38	397	137	54.745	N/A
QCY65211.1	71	289	NW_021856866	Suricata suricatta	Suricata suricatta isolate VVHF042 unplaced genomic scaffold, meerkat_22Aug2017_6uvM2_HiC HiC_scaffold_1278	1914	1231	1.32e-37	389	232	41.379	N/A
QCY65211.1	21	192	NC_008803	Monodelphis domestica	Monodelphis domestica chromosome 3, MonDom5	262233209	262232679	4.43e-37	316	180	41.111	N/A
QCY65211.1	207	283	NC_008803	Monodelphis domestica	Monodelphis domestica chromosome 3, MonDom5	262232677	262232444	4.43e-37	147	78	39.744	N/A
QCY65211.1	111	273	NC_053162	Polypterus senegalus	Polypterus senegalus isolate Bchr_013 chromosome 9, ASM1683550v1	59503028	59503525	9.80e-37	349	166	42.771	N/A
QCY65211.1	13	95	NC_053162	Polypterus senegalus	Polypterus senegalus isolate Bchr_013 chromosome 9, ASM1683550v1	59502738	59502983	9.80e-37	111	85	32.941	N/A
QCY65211.1	118	251	NC_053162	Polypterus senegalus	Polypterus senegalus isolate Bchr_013 chromosome 9, ASM1683550v1	59501863	59502270	1.21e-28	326	136	46.324	N/A
QCY65211.1	1	289	NC_053162	Polypterus senegalus	Polypterus senegalus isolate Bchr_013 chromosome 9, ASM1683550v1	59504431	59505216	3.16e-27	315	296	32.432	N/A
QCY65211.1	58	175	NC_044035	Microcaecilia unicolor	Microcaecilia unicolor chromosome 5, aMicUni1.1	245064223	245063864	1.47e-35	240	124	44.355	N/A
QCY65211.1	183	237	NC_044035	Microcaecilia unicolor	Microcaecilia unicolor chromosome 5, aMicUni1.1	245063834	245063670	1.47e-35	210	55	61.818	N/A
QCY65211.1	50	251	NC_063179	Perognathus longimembris pacificus	Perognathus longimembris pacificus isolate PPM17 chromosome 19, ASM2315922v1	34605852	34606478	1.75e-34	370	214	39.252	N/A
QCY65211.1	186	267	NC_044571	Camarhynchus parvulus	Camarhynchus parvulus chromosome 1, STF_HiC	109239731	109239465	2.91e-34	236	89	57.303	N/A
QCY65211.1	11	192	NC_044571	Camarhynchus parvulus	Camarhynchus parvulus chromosome 1, STF_HiC	109240264	109239722	2.91e-34	203	196	33.163	N/A
QCY65211.1	143	265	NW_024096479	Crotalus tigris	Crotalus tigris isolate CLP2741 ecotype Arizona unplaced genomic scaffold, ASM1654583v1 scf7180000017568.13789103	1658949	1658581	1.60e-33	363	123	56.911	N/A
QCY65211.1	134	289	NC_047093	Geotrypetes seraphini	Geotrypetes seraphini chromosome 10, aGeoSer1.1	95524024	95524521	1.69e-32	355	166	46.386	N/A
QCY65211.1	3	169	NC_034588	Mus caroli	Mus caroli chromosome 19, CAROLI_EIJ_v1.1	46570020	46569511	3.65e-31	345	171	43.860	N/A
QCY65211.1	74	211	NC_053129	Perca fluviatilis	Perca fluviatilis chromosome 18, GENO_Pfluv_1.0	235610	236038	2.41e-30	292	143	46.853	N/A
QCY65211.1	213	240	NC_053129	Perca fluviatilis	Perca fluviatilis chromosome 18, GENO_Pfluv_1.0	236043	236126	2.41e-30	113	28	71.429	N/A
QCY65211.1	128	289	NC_047084	Geotrypetes seraphini	Geotrypetes seraphini chromosome 1, aGeoSer1.1	164454417	164453905	5.86e-30	336	171	43.860	N/A
QCY65211.1	151	289	NC_047084	Geotrypetes seraphini	Geotrypetes seraphini chromosome 1, aGeoSer1.1	461321844	461321401	1.15e-27	318	148	45.946	N/A
QCY65211.1	151	287	NC_047084	Geotrypetes seraphini	Geotrypetes seraphini chromosome 1, aGeoSer1.1	184878605	184878180	3.82e-26	307	145	47.586	N/A
QCY65211.1	158	275	NC_047084	Geotrypetes seraphini	Geotrypetes seraphini chromosome 1, aGeoSer1.1	419066392	419066015	7.76e-24	289	126	50.000	N/A
QCY65211.1	46	210	NC_047084	Geotrypetes seraphini	Geotrypetes seraphini chromosome 1, aGeoSer1.1	487392707	487393210	7.54e-23	281	173	42.197	N/A
QCY65211.1	180	271	NC_047084	Geotrypetes seraphini	Geotrypetes seraphini chromosome 1, aGeoSer1.1	471601271	471601558	7.18e-21	266	96	51.042	N/A
QCY65211.1	11	110	NC_047084	Geotrypetes seraphini	Geotrypetes seraphini chromosome 1, aGeoSer1.1	332622177	332622473	2.88e-16	231	101	45.545	N/A
QCY65211.1	87	215	NC_047084	Geotrypetes seraphini	Geotrypetes seraphini chromosome 1, aGeoSer1.1	122710926	122710537	4.67e-15	221	137	40.876	N/A
QCY65211.1	11	106	NC_047084	Geotrypetes seraphini	Geotrypetes seraphini chromosome 1, aGeoSer1.1	148132362	148132646	5.27e-15	221	97	46.392	N/A
QCY65211.1	11	76	NC_047084	Geotrypetes seraphini	Geotrypetes seraphini chromosome 1, aGeoSer1.1	308041403	308041206	6.16e-07	157	67	47.761	N/A
QCY65211.1	150	267	NC_063172	Perognathus longimembris pacificus	Perognathus longimembris pacificus isolate PPM17 chromosome 12, ASM2315922v1	26733652	26734008	1.72e-28	256	119	42.857	N/A
QCY65211.1	74	149	NC_063172	Perognathus longimembris pacificus	Perognathus longimembris pacificus isolate PPM17 chromosome 12, ASM2315922v1	26733416	26733646	1.72e-28	132	77	38.961	N/A
QCY65211.1	188	279	NW_005054338	Geospiza fortis	Geospiza fortis unplaced genomic scaffold, GeoFor_1.0 scaffold72	4240560	4240847	1.79e-28	222	96	51.042	N/A
QCY65211.1	124	192	NW_005054338	Geospiza fortis	Geospiza fortis unplaced genomic scaffold, GeoFor_1.0 scaffold72	4240370	4240564	1.79e-28	166	69	47.826	N/A
QCY65211.1	3	142	NW_022991811	Gymnodraco acuticeps	Gymnodraco acuticeps unplaced genomic scaffold, fGymAcu1.1	4229	3798	5.61e-28	321	144	46.528	N/A
QCY65211.1	3	142	NW_022991559	Gymnodraco acuticeps	Gymnodraco acuticeps unplaced genomic scaffold, fGymAcu1.1	39736	40167	8.64e-28	319	144	45.139	N/A
QCY65211.1	10	142	NW_019030946	Acanthochromis polyacanthus	Acanthochromis polyacanthus ecotype Palm Islands unplaced genomic scaffold, ASM210954v1 orpheusFish_scaffold1830	120335	120730	4.41e-27	234	136	41.176	N/A
QCY65211.1	154	199	NW_019030946	Acanthochromis polyacanthus	Acanthochromis polyacanthus ecotype Palm Islands unplaced genomic scaffold, ASM210954v1 orpheusFish_scaffold1830	120766	120903	4.41e-27	143	46	56.522	N/A
QCY65211.1	166	268	NC_051451	Kryptolebias marmoratus	Kryptolebias marmoratus isolate JLee-2015 linkage group LG22, ASM164957v2	4329963	4330307	1.35e-26	310	115	52.174	N/A
QCY65211.1	12	101	NC_051451	Kryptolebias marmoratus	Kryptolebias marmoratus isolate JLee-2015 linkage group LG22, ASM164957v2	4327395	4327120	6.84e-20	259	92	55.435	N/A
QCY65211.1	48	272	NC_053161	Polypterus senegalus	Polypterus senegalus isolate Bchr_013 chromosome 8, ASM1683550v1	160616509	160615835	9.55e-26	304	229	34.061	N/A
QCY65211.1	114	201	NW_024096712	Crotalus tigris	Crotalus tigris isolate CLP2741 ecotype Arizona unplaced genomic scaffold, ASM1654583v1 scf7180000017900.620629	556005	555739	3.27e-25	229	89	48.315	N/A
QCY65211.1	204	239	NW_024096712	Crotalus tigris	Crotalus tigris isolate CLP2741 ecotype Arizona unplaced genomic scaffold, ASM1654583v1 scf7180000017900.620629	555748	555641	3.27e-25	131	36	61.111	N/A
QCY65211.1	155	271	NC_047086	Geotrypetes seraphini	Geotrypetes seraphini chromosome 3, aGeoSer1.1	289008224	289007850	6.34e-25	297	125	49.600	N/A
QCY65211.1	187	289	NC_047086	Geotrypetes seraphini	Geotrypetes seraphini chromosome 3, aGeoSer1.1	173011082	173011405	5.13e-19	252	108	46.296	N/A
QCY65211.1	189	251	NC_047086	Geotrypetes seraphini	Geotrypetes seraphini chromosome 3, aGeoSer1.1	139635615	139635427	2.21e-17	239	63	63.492	N/A
QCY65211.1	193	271	NC_047086	Geotrypetes seraphini	Geotrypetes seraphini chromosome 3, aGeoSer1.1	261891931	261891686	1.37e-13	210	82	48.780	N/A
QCY65211.1	112	234	NC_047086	Geotrypetes seraphini	Geotrypetes seraphini chromosome 3, aGeoSer1.1	385359529	385359161	3.03e-11	156	125	36.000	N/A
QCY65211.1	67	97	NC_047086	Geotrypetes seraphini	Geotrypetes seraphini chromosome 3, aGeoSer1.1	385359654	385359562	3.03e-11	80	31	41.935	N/A
QCY65211.1	12	254	NW_020313158	Callorhinus ursinus	Callorhinus ursinus isolate GAN/ISIS: 27379988/994484 unplaced genomic scaffold, ASM326570v1 scaffold442	32132	31407	7.36e-25	297	251	37.450	N/A
QCY65211.1	10	172	NW_019029183	Acanthochromis polyacanthus	Acanthochromis polyacanthus ecotype Palm Islands unplaced genomic scaffold, ASM210954v1 orpheusFish_scaffold67	1033568	1034083	1.12e-24	295	172	40.698	N/A
QCY65211.1	135	243	NC_058405	Neomonachus schauinslandi	Neomonachus schauinslandi chromosome 3, ASM220157v2	50152	49820	1.31e-24	247	111	46.847	N/A
QCY65211.1	11	141	NC_058405	Neomonachus schauinslandi	Neomonachus schauinslandi chromosome 3, ASM220157v2	50508	50131	1.31e-24	108	135	31.852	N/A
QCY65211.1	12	254	NW_004451196	Odobenus rosmarus divergens	Odobenus rosmarus divergens isolate Ivan unplaced genomic scaffold, Oros_1.0 Scaffold933	23774	24502	2.94e-24	292	261	34.866	N/A
QCY65211.1	61	254	NW_025929717	Ursus arctos	Ursus arctos isolate Adak ecotype North America unplaced genomic scaffold, UrsArc1.0 HiC_scaffold_33	4571323	4570709	8.93e-24	289	207	38.647	N/A
QCY65211.1	160	235	NW_025929717	Ursus arctos	Ursus arctos isolate Adak ecotype North America unplaced genomic scaffold, UrsArc1.0 HiC_scaffold_33	36212841	36213080	1.29e-11	184	80	47.500	N/A
QCY65211.1	236	254	NW_025929717	Ursus arctos	Ursus arctos isolate Adak ecotype North America unplaced genomic scaffold, UrsArc1.0 HiC_scaffold_33	36213094	36213150	1.29e-11	57	19	52.632	N/A
QCY65211.1	61	254	NW_025578505	Ursus americanus	Ursus americanus isolate UA15103 ecotype Eastern unplaced genomic scaffold, gsc_jax_bbear_1.0 scaffold_638_segment0	9343675	9343061	9.45e-24	288	207	38.647	N/A
QCY65211.1	94	289	NC_063168	Perognathus longimembris pacificus	Perognathus longimembris pacificus isolate PPM17 chromosome 8, ASM2315922v1	33454	34062	2.33e-23	285	203	37.438	N/A
QCY65211.1	1	267	NC_063168	Perognathus longimembris pacificus	Perognathus longimembris pacificus isolate PPM17 chromosome 8, ASM2315922v1	27376	28176	9.27e-23	281	272	30.147	N/A
QCY65211.1	101	254	NC_063168	Perognathus longimembris pacificus	Perognathus longimembris pacificus isolate PPM17 chromosome 8, ASM2315922v1	29578	30048	6.77e-20	259	157	35.669	N/A
QCY65211.1	31	283	NC_063185	Perognathus longimembris pacificus	Perognathus longimembris pacificus isolate PPM17 chromosome 25, ASM2315922v1	923015	923782	3.30e-23	284	270	30.741	N/A
QCY65211.1	1	289	NC_063185	Perognathus longimembris pacificus	Perognathus longimembris pacificus isolate PPM17 chromosome 25, ASM2315922v1	907024	907923	2.49e-17	239	318	27.673	N/A
QCY65211.1	10	139	NW_019029310	Acanthochromis polyacanthus	Acanthochromis polyacanthus ecotype Palm Islands unplaced genomic scaffold, ASM210954v1 orpheusFish_scaffold194	166068	166472	1.06e-22	280	135	44.444	N/A
QCY65211.1	144	252	NC_030680	Xenopus tropicalis	Xenopus tropicalis strain Nigerian chromosome 4, UCB_Xtro_10.0	130296453	130296764	1.84e-22	278	110	57.273	N/A
QCY65211.1	12	135	NC_045610	Zalophus californianus	Zalophus californianus isolate mZalCal1 chromosome 16, mZalCal1.pri.v2	62184	61819	2.65e-22	153	128	37.500	N/A
QCY65211.1	199	255	NC_045610	Zalophus californianus	Zalophus californianus isolate mZalCal1 chromosome 16, mZalCal1.pri.v2	61618	61445	2.65e-22	132	58	53.448	N/A
QCY65211.1	160	205	NC_045610	Zalophus californianus	Zalophus californianus isolate mZalCal1 chromosome 16, mZalCal1.pri.v2	61748	61599	2.65e-22	89	50	42.000	N/A
QCY65211.1	160	258	NC_045610	Zalophus californianus	Zalophus californianus isolate mZalCal1 chromosome 16, mZalCal1.pri.v2	62756856	62757167	1.54e-15	225	104	50.962	N/A
QCY65211.1	62	254	NW_022589741	Phoca vitulina	Phoca vitulina isolate PV1807 unplaced genomic scaffold, GSC_HSeal_1.0 scaffold38	9479195	9478599	2.70e-22	277	213	37.559	N/A
QCY65211.1	62	254	NC_058413	Neomonachus schauinslandi	Neomonachus schauinslandi chromosome 11, ASM220157v2	101466890	101467486	5.89e-22	275	213	37.559	N/A
QCY65211.1	175	289	NC_047092	Geotrypetes seraphini	Geotrypetes seraphini chromosome 9, aGeoSer1.1	171589507	171589866	1.07e-21	273	120	46.667	N/A
QCY65211.1	11	132	NC_047092	Geotrypetes seraphini	Geotrypetes seraphini chromosome 9, aGeoSer1.1	730503	730135	1.81e-17	240	125	42.400	N/A
QCY65211.1	124	233	NC_047087	Geotrypetes seraphini	Geotrypetes seraphini chromosome 4, aGeoSer1.1	249438860	249439204	1.31e-21	272	115	48.696	N/A
QCY65211.1	29	139	NC_047087	Geotrypetes seraphini	Geotrypetes seraphini chromosome 4, aGeoSer1.1	291062690	291062352	1.88e-13	209	114	38.596	N/A
QCY65211.1	196	289	NC_047087	Geotrypetes seraphini	Geotrypetes seraphini chromosome 4, aGeoSer1.1	132460686	132460390	2.35e-10	184	99	40.404	N/A
QCY65211.1	135	204	NC_047087	Geotrypetes seraphini	Geotrypetes seraphini chromosome 4, aGeoSer1.1	34499427	34499651	1.27e-06	155	75	46.667	N/A
QCY65211.1	64	235	NW_020998638	Eumetopias jubatus	Eumetopias jubatus isolate GAN:26980396 unplaced genomic scaffold, ASM402803v1 scaffold32	14292551	14293066	2.27e-21	270	181	36.464	N/A
QCY65211.1	61	254	NC_058417	Neomonachus schauinslandi	Neomonachus schauinslandi chromosome 15, ASM220157v2	9260	8679	3.01e-21	269	202	39.109	N/A
QCY65211.1	61	235	NW_025578113	Ursus americanus	Ursus americanus isolate UA15103 ecotype Eastern unplaced genomic scaffold, gsc_jax_bbear_1.0 contig_5305_segment0	2377831	2378373	4.01e-21	255	183	38.798	N/A
QCY65211.1	228	254	NW_025578113	Ursus americanus	Ursus americanus isolate UA15103 ecotype Eastern unplaced genomic scaffold, gsc_jax_bbear_1.0 contig_5305_segment0	2378349	2378429	4.01e-21	69	27	44.444	N/A
QCY65211.1	114	283	NC_063178	Perognathus longimembris pacificus	Perognathus longimembris pacificus isolate PPM17 chromosome 18, ASM2315922v1	30795336	30794818	4.58e-21	268	173	35.838	N/A
QCY65211.1	174	263	NC_063178	Perognathus longimembris pacificus	Perognathus longimembris pacificus isolate PPM17 chromosome 18, ASM2315922v1	30811282	30811013	8.95e-13	203	90	42.222	N/A
QCY65211.1	61	235	NW_025929518	Ursus arctos	Ursus arctos isolate Adak ecotype North America unplaced genomic scaffold, UrsArc1.0 HiC_scaffold_15	29503	28961	4.74e-21	254	183	38.798	N/A
QCY65211.1	228	254	NW_025929518	Ursus arctos	Ursus arctos isolate Adak ecotype North America unplaced genomic scaffold, UrsArc1.0 HiC_scaffold_15	28985	28905	4.74e-21	69	27	44.444	N/A
QCY65211.1	4	101	NW_022990843	Gymnodraco acuticeps	Gymnodraco acuticeps unplaced genomic scaffold, fGymAcu1.1	33200	33499	1.57e-20	264	100	51.000	N/A
QCY65211.1	2	254	NC_054839	Vulpes lagopus	Vulpes lagopus strain Blue_001 chromosome 16, ASM1834538v1	75536	74775	2.81e-20	262	275	34.909	N/A
QCY65211.1	183	289	NC_044033	Microcaecilia unicolor	Microcaecilia unicolor chromosome 3, aMicUni1.1	115328536	115328865	3.21e-20	261	110	50.000	N/A
QCY65211.1	180	287	NC_047095	Geotrypetes seraphini	Geotrypetes seraphini chromosome 12, aGeoSer1.1	102173827	102173489	3.42e-20	261	113	46.018	N/A
QCY65211.1	47	177	NC_047095	Geotrypetes seraphini	Geotrypetes seraphini chromosome 12, aGeoSer1.1	81976613	81976212	1.47e-16	232	135	42.222	N/A
QCY65211.1	180	192	NC_047095	Geotrypetes seraphini	Geotrypetes seraphini chromosome 12, aGeoSer1.1	81976194	81976156	1.47e-16	51	13	76.923	N/A
QCY65211.1	62	254	NW_023403677	Halichoerus grypus	Halichoerus grypus isolate 241Hg ecotype Northwest Atlantic unplaced genomic scaffold, Tufts_HGry_1.1 scf7180000026483	2425442	2426035	5.02e-20	260	213	37.559	N/A
QCY65211.1	179	227	NC_059452	Salmo salar	Salmo salar chromosome ssa11, Ssal_v3.1	100780039	100779893	7.25e-20	191	49	67.347	N/A
QCY65211.1	124	177	NC_059452	Salmo salar	Salmo salar chromosome ssa11, Ssal_v3.1	100780208	100780044	7.25e-20	122	55	49.091	N/A
QCY65211.1	154	229	NC_041394	Erpetoichthys calabaricus	Erpetoichthys calabaricus chromosome 1, fErpCal1.1	331851734	331851504	7.84e-20	172	77	46.753	N/A
QCY65211.1	39	144	NC_041394	Erpetoichthys calabaricus	Erpetoichthys calabaricus chromosome 1, fErpCal1.1	331852086	331851766	7.84e-20	140	107	28.972	N/A
QCY65211.1	164	251	NC_063170	Perognathus longimembris pacificus	Perognathus longimembris pacificus isolate PPM17 chromosome 10, ASM2315922v1	15198387	15198112	1.68e-19	256	92	52.174	N/A
QCY65211.1	12	254	NW_025410568	Neomonachus schauinslandi	Neomonachus schauinslandi unplaced genomic scaffold, ASM220157v2 HiC_scaffold_1878	1859	1158	1.87e-19	255	254	35.827	N/A
QCY65211.1	160	268	NW_020323987	Callorhinus ursinus	Callorhinus ursinus isolate GAN/ISIS: 27379988/994484 unplaced genomic scaffold, ASM326570v1 scaffold104800	10410	10078	1.99e-19	255	113	51.327	N/A
QCY65211.1	160	285	NW_020313275	Callorhinus ursinus	Callorhinus ursinus isolate GAN/ISIS: 27379988/994484 unplaced genomic scaffold, ASM326570v1 scaffold559	581	198	3.65e-19	253	130	45.385	N/A
QCY65211.1	62	254	NW_006383477	Leptonychotes weddellii	Leptonychotes weddellii isolate WS11-02 unplaced genomic scaffold, LepWed1.0 scaffold00437	1026420	1025824	4.54e-19	252	213	37.089	N/A
QCY65211.1	62	254	NC_048219	Ailuropoda melanoleuca	Ailuropoda melanoleuca isolate Jingjing chromosome 2, ASM200744v2	87015309	87015926	5.69e-19	252	209	37.799	N/A
QCY65211.1	179	227	NC_042968	Salmo trutta	Salmo trutta chromosome 12, fSalTru1.1	88495092	88494946	6.98e-19	187	49	65.306	N/A
QCY65211.1	124	177	NC_042968	Salmo trutta	Salmo trutta chromosome 12, fSalTru1.1	88495261	88495097	6.98e-19	118	55	49.091	N/A
QCY65211.1	10	255	NC_062283	Lutra lutra	Lutra lutra chromosome 6, mLutLut1.2	62364587	62363859	1.11e-18	249	253	32.806	N/A
QCY65211.1	161	254	NC_062283	Lutra lutra	Lutra lutra chromosome 6, mLutLut1.2	35363913	35364203	1.61e-11	194	97	44.330	N/A
QCY65211.1	165	254	NC_062283	Lutra lutra	Lutra lutra chromosome 6, mLutLut1.2	35498813	35498532	1.83e-11	193	94	44.681	N/A
QCY65211.1	183	254	NC_062283	Lutra lutra	Lutra lutra chromosome 6, mLutLut1.2	400788	401003	4.84e-07	158	72	44.444	N/A
QCY65211.1	61	254	NW_022589807	Phoca vitulina	Phoca vitulina isolate PV1807 unplaced genomic scaffold, GSC_HSeal_1.0 scaffold104	10629	10051	1.69e-18	248	207	37.198	N/A
QCY65211.1	135	243	NW_023404377	Halichoerus grypus	Halichoerus grypus isolate 241Hg ecotype Northwest Atlantic unplaced genomic scaffold, Tufts_HGry_1.1 scf7180000029151	176776	177108	2.03e-18	247	111	47.748	N/A
QCY65211.1	135	243	NW_022589708	Phoca vitulina	Phoca vitulina isolate PV1807 unplaced genomic scaffold, GSC_HSeal_1.0 scaffold5	12091	11759	2.04e-18	247	111	47.748	N/A
QCY65211.1	11	109	NW_006408530	Chrysochloris asiatica	Chrysochloris asiatica unplaced genomic scaffold, ChrAsi1.0 scaffold00012	31588006	31587710	2.30e-18	247	100	50.000	N/A
QCY65211.1	61	235	NW_024424452	Ursus maritimus	Ursus maritimus isolate PB19 unplaced genomic scaffold, ASM1731132v1 scaffold_2	39270474	39269932	3.05e-18	245	183	38.251	N/A
QCY65211.1	237	254	NW_024424452	Ursus maritimus	Ursus maritimus isolate PB19 unplaced genomic scaffold, ASM1731132v1 scaffold_2	39269912	39269859	3.05e-18	54	18	50.000	N/A
QCY65211.1	62	267	NC_062280	Lutra lutra	Lutra lutra chromosome 3, mLutLut1.2	128809542	128808907	3.60e-18	245	228	32.456	N/A
QCY65211.1	61	255	NC_062280	Lutra lutra	Lutra lutra chromosome 3, mLutLut1.2	82573572	82572931	2.70e-09	176	216	31.019	N/A
QCY65211.1	141	253	NC_062280	Lutra lutra	Lutra lutra chromosome 3, mLutLut1.2	96012383	96012027	6.39e-07	157	120	39.167	N/A
QCY65211.1	13	246	NC_058102	Neogale vison	Neovison vison isolate M4711 chromosome 12, ASM_NN_V1	52385621	52386325	5.08e-18	244	255	32.941	N/A
QCY65211.1	4	258	NC_058102	Neogale vison	Neovison vison isolate M4711 chromosome 12, ASM_NN_V1	148036420	148037190	1.40e-17	241	272	33.456	N/A
QCY65211.1	160	254	NC_058102	Neogale vison	Neovison vison isolate M4711 chromosome 12, ASM_NN_V1	137857093	137857389	1.28e-10	186	99	45.455	N/A
QCY65211.1	13	255	NW_022631003	Lontra canadensis	Lontra canadensis isolate GAN:19392208 unplaced genomic scaffold, GSC_riverotter_1.0 scaffold9	16313836	16314570	6.59e-18	243	266	33.083	N/A
QCY65211.1	13	231	NW_022631003	Lontra canadensis	Lontra canadensis isolate GAN:19392208 unplaced genomic scaffold, GSC_riverotter_1.0 scaffold9	27562684	27562031	1.52e-11	179	239	30.544	N/A
QCY65211.1	228	254	NW_022631003	Lontra canadensis	Lontra canadensis isolate GAN:19392208 unplaced genomic scaffold, GSC_riverotter_1.0 scaffold9	27562044	27561964	1.52e-11	60	27	40.741	N/A
QCY65211.1	147	250	NW_025610940	Mirounga angustirostris	Mirounga angustirostris isolate JK_09032017 unplaced genomic scaffold, ASM2128878v2 HiC_scaffold_32442	201	536	7.77e-18	228	112	46.429	N/A
QCY65211.1	160	250	NW_025616763	Mirounga angustirostris	Mirounga angustirostris isolate JK_09032017 unplaced genomic scaffold, ASM2128878v2 HiC_scaffold_38265	303	19	9.45e-18	223	95	50.526	N/A
QCY65211.1	177	251	NC_047089	Geotrypetes seraphini	Geotrypetes seraphini chromosome 6, aGeoSer1.1	85224882	85225106	9.59e-18	229	75	57.333	N/A
QCY65211.1	118	172	NC_047089	Geotrypetes seraphini	Geotrypetes seraphini chromosome 6, aGeoSer1.1	85224704	85224856	9.59e-18	65	62	33.871	N/A
QCY65211.1	11	122	NC_047089	Geotrypetes seraphini	Geotrypetes seraphini chromosome 6, aGeoSer1.1	256480103	256479771	2.81e-08	122	117	28.205	N/A
QCY65211.1	133	188	NC_047089	Geotrypetes seraphini	Geotrypetes seraphini chromosome 6, aGeoSer1.1	256479733	256479560	2.81e-08	88	58	41.379	N/A
QCY65211.1	85	177	NC_047089	Geotrypetes seraphini	Geotrypetes seraphini chromosome 6, aGeoSer1.1	2043979	2044263	5.24e-07	158	96	41.667	N/A
QCY65211.1	169	235	NC_058404	Neomonachus schauinslandi	Neomonachus schauinslandi chromosome 2, ASM220157v2	69833461	69833643	1.10e-17	153	67	47.761	N/A
QCY65211.1	64	168	NC_058404	Neomonachus schauinslandi	Neomonachus schauinslandi chromosome 2, ASM220157v2	69833121	69833435	1.10e-17	141	108	37.963	N/A
QCY65211.1	12	254	NC_045606	Zalophus californianus	Zalophus californianus isolate mZalCal1 chromosome 12, mZalCal1.pri.v2	7148	6435	1.41e-17	241	255	34.118	N/A
QCY65211.1	62	254	NW_025578518	Mirounga angustirostris	Mirounga angustirostris isolate JK_09032017 unplaced genomic scaffold, ASM2128878v2 HiC_scaffold_11	92205409	92206008	1.68e-17	240	214	36.449	N/A
QCY65211.1	12	235	NW_025578518	Mirounga angustirostris	Mirounga angustirostris isolate JK_09032017 unplaced genomic scaffold, ASM2128878v2 HiC_scaffold_11	101210068	101210748	1.02e-09	179	239	30.544	N/A
QCY65211.1	160	258	NW_020998668	Eumetopias jubatus	Eumetopias jubatus isolate GAN:26980396 unplaced genomic scaffold, ASM402803v1 scaffold62	1865	1554	1.94e-17	240	104	51.923	N/A
QCY65211.1	10	267	NW_022631017	Lontra canadensis	Lontra canadensis isolate GAN:19392208 unplaced genomic scaffold, GSC_riverotter_1.0 scaffold23	5506418	5505657	2.35e-17	239	264	32.576	N/A
QCY65211.1	13	246	NW_025422368	Mustela putorius furo	Mustela putorius furo isolate JIRA1106 unplaced genomic scaffold, ASM1176430v1.1 tig00537227_pilon_pilon_pilon	39315381	39314677	2.51e-17	239	256	33.984	N/A
QCY65211.1	62	217	NW_025422368	Mustela putorius furo	Mustela putorius furo isolate JIRA1106 unplaced genomic scaffold, ASM1176430v1.1 tig00537227_pilon_pilon_pilon	27376536	27377015	7.78e-12	144	173	31.214	N/A
QCY65211.1	215	254	NW_025422368	Mustela putorius furo	Mustela putorius furo isolate JIRA1106 unplaced genomic scaffold, ASM1176430v1.1 tig00537227_pilon_pilon_pilon	27377006	27377125	7.78e-12	99	40	47.500	N/A
QCY65211.1	160	267	NW_020313163	Callorhinus ursinus	Callorhinus ursinus isolate GAN/ISIS: 27379988/994484 unplaced genomic scaffold, ASM326570v1 scaffold447	14851	15180	2.56e-17	239	112	49.107	N/A
QCY65211.1	5	254	NW_019154145	Enhydra lutris kenyoni	Enhydra lutris kenyoni isolate GAN:26980312 unplaced genomic scaffold, ASM228890v2 scaffoldscaffold61	10560560	10559817	2.56e-17	239	258	33.333	N/A
QCY65211.1	162	254	NW_019154145	Enhydra lutris kenyoni	Enhydra lutris kenyoni isolate GAN:26980312 unplaced genomic scaffold, ASM228890v2 scaffoldscaffold61	51407	51117	3.85e-13	206	97	49.485	N/A
QCY65211.1	160	267	NW_020313248	Callorhinus ursinus	Callorhinus ursinus isolate GAN/ISIS: 27379988/994484 unplaced genomic scaffold, ASM326570v1 scaffold532	20133	19804	2.69e-17	239	112	50.000	N/A
QCY65211.1	160	267	NW_020326575	Callorhinus ursinus	Callorhinus ursinus isolate GAN/ISIS: 27379988/994484 unplaced genomic scaffold, ASM326570v1 scaffold196646	3595	3924	2.72e-17	239	112	50.000	N/A
QCY65211.1	160	267	NW_020326576	Callorhinus ursinus	Callorhinus ursinus isolate GAN/ISIS: 27379988/994484 unplaced genomic scaffold, ASM326570v1 scaffold196647	3596	3925	2.72e-17	239	112	50.000	N/A
QCY65211.1	13	246	NC_045619	Mustela erminea	Mustela erminea isolate mMusErm1 chromosome 6, mMusErm1.Pri	52112677	52113381	4.07e-17	237	256	33.984	N/A
QCY65211.1	13	217	NC_045619	Mustela erminea	Mustela erminea isolate mMusErm1 chromosome 6, mMusErm1.Pri	63570549	63569938	9.40e-15	167	222	30.631	N/A
QCY65211.1	215	254	NC_045619	Mustela erminea	Mustela erminea isolate mMusErm1 chromosome 6, mMusErm1.Pri	63569947	63569828	9.40e-15	101	40	47.500	N/A
QCY65211.1	4	250	NC_045619	Mustela erminea	Mustela erminea isolate mMusErm1 chromosome 6, mMusErm1.Pri	100489336	100488596	9.61e-10	180	266	33.083	N/A
QCY65211.1	160	255	NC_045619	Mustela erminea	Mustela erminea isolate mMusErm1 chromosome 6, mMusErm1.Pri	134946021	134946320	1.34e-09	178	100	45.000	N/A
QCY65211.1	24	235	NC_045619	Mustela erminea	Mustela erminea isolate mMusErm1 chromosome 6, mMusErm1.Pri	116090325	116089687	8.59e-09	172	223	33.184	N/A
QCY65211.1	160	250	NW_025603004	Mirounga angustirostris	Mirounga angustirostris isolate JK_09032017 unplaced genomic scaffold, ASM2128878v2 HiC_scaffold_24503	722	1006	4.30e-17	231	95	51.579	N/A
QCY65211.1	130	254	NC_048223	Ailuropoda melanoleuca	Ailuropoda melanoleuca isolate Jingjing chromosome 6, ASM200744v2	75724943	75725323	5.14e-17	236	130	43.846	N/A
QCY65211.1	160	231	NC_048223	Ailuropoda melanoleuca	Ailuropoda melanoleuca isolate Jingjing chromosome 6, ASM200744v2	75715703	75715930	4.51e-10	148	76	40.789	N/A
QCY65211.1	228	261	NC_048223	Ailuropoda melanoleuca	Ailuropoda melanoleuca isolate Jingjing chromosome 6, ASM200744v2	75715918	75716025	4.51e-10	79	36	50.000	N/A
QCY65211.1	13	289	NW_020998750	Eumetopias jubatus	Eumetopias jubatus isolate GAN:26980396 unplaced genomic scaffold, ASM402803v1 scaffold144	9532	8726	5.58e-17	236	288	30.903	N/A
QCY65211.1	180	263	NW_019031191	Acanthochromis polyacanthus	Acanthochromis polyacanthus ecotype Palm Islands unplaced genomic scaffold, ASM210954v1 orpheusFish_scaffold2075	97327	97581	5.60e-17	236	85	49.412	N/A
QCY65211.1	166	253	NW_018344146	Phascolarctos cinereus	Phascolarctos cinereus isolate Bilbo 61053 unplaced genomic scaffold, phaCin_unsw_v4.1 phaCin_unsw_v4.1.fa.scaf00195	124391	124128	6.07e-17	236	88	52.273	N/A
QCY65211.1	13	254	NW_019154091	Enhydra lutris kenyoni	Enhydra lutris kenyoni isolate GAN:26980312 unplaced genomic scaffold, ASM228890v2 scaffoldscaffold7	35561139	35561867	6.91e-17	235	264	32.955	N/A
QCY65211.1	160	267	NW_020326701	Callorhinus ursinus	Callorhinus ursinus isolate GAN/ISIS: 27379988/994484 unplaced genomic scaffold, ASM326570v1 scaffold197351	4748	4419	7.29e-17	235	112	50.000	N/A
QCY65211.1	135	243	NW_006386526	Leptonychotes weddellii	Leptonychotes weddellii isolate WS11-02 unplaced genomic scaffold, LepWed1.0 scaffold03486	10609	10277	9.45e-17	234	111	45.045	N/A
QCY65211.1	135	254	NW_019154163	Enhydra lutris kenyoni	Enhydra lutris kenyoni isolate GAN:26980312 unplaced genomic scaffold, ASM228890v2 scaffoldscaffold79	4591955	4591587	1.05e-16	195	125	40.800	N/A
QCY65211.1	62	131	NW_019154163	Enhydra lutris kenyoni	Enhydra lutris kenyoni isolate GAN:26980312 unplaced genomic scaffold, ASM228890v2 scaffoldscaffold79	4592163	4591945	1.05e-16	90	74	35.135	N/A
QCY65211.1	124	255	NW_004451073	Odobenus rosmarus divergens	Odobenus rosmarus divergens isolate Ivan unplaced genomic scaffold, Oros_1.0 Scaffold810	506166	505741	1.05e-16	234	142	41.549	N/A
QCY65211.1	160	255	NC_045609	Zalophus californianus	Zalophus californianus isolate mZalCal1 chromosome 15, mZalCal1.pri.v2	2852	2553	1.05e-16	234	100	52.000	N/A
QCY65211.1	160	255	NC_045609	Zalophus californianus	Zalophus californianus isolate mZalCal1 chromosome 15, mZalCal1.pri.v2	124834	124535	1.43e-12	202	100	47.000	N/A
QCY65211.1	189	255	NC_045609	Zalophus californianus	Zalophus californianus isolate mZalCal1 chromosome 15, mZalCal1.pri.v2	184459	184662	7.68e-08	164	68	50.000	N/A
QCY65211.1	160	268	NW_020313253	Callorhinus ursinus	Callorhinus ursinus isolate GAN/ISIS: 27379988/994484 unplaced genomic scaffold, ASM326570v1 scaffold537	39181	38849	1.14e-16	234	113	49.558	N/A
QCY65211.1	160	268	NW_020313779	Callorhinus ursinus	Callorhinus ursinus isolate GAN/ISIS: 27379988/994484 unplaced genomic scaffold, ASM326570v1 scaffold64607	909	571	1.22e-16	229	115	48.696	N/A
QCY65211.1	43	254	NW_025422014	Mustela putorius furo	Mustela putorius furo isolate JIRA1106 unplaced genomic scaffold, ASM1176430v1.1 tig00003862_pilon_pilon_pilon	1556313	1555693	1.29e-16	233	224	34.821	N/A
QCY65211.1	136	254	NW_004451093	Odobenus rosmarus divergens	Odobenus rosmarus divergens isolate Ivan unplaced genomic scaffold, Oros_1.0 Scaffold830	700012	699644	1.32e-16	233	124	43.548	N/A
QCY65211.1	167	254	NW_023237922	Ailuropoda melanoleuca	Ailuropoda melanoleuca isolate Jingjing unplaced genomic scaffold, ASM200744v2 unplaced-scaffold63677	738	463	1.40e-16	228	92	50.000	N/A
QCY65211.1	61	253	NW_019154108	Enhydra lutris kenyoni	Enhydra lutris kenyoni isolate GAN:26980312 unplaced genomic scaffold, ASM228890v2 scaffoldscaffold24	28822404	28821811	1.58e-16	233	208	34.615	N/A
QCY65211.1	167	254	NW_025929750	Ursus arctos	Ursus arctos isolate Adak ecotype North America unplaced genomic scaffold, UrsArc1.0 HiC_scaffold_36	19708417	19708142	1.62e-16	233	92	52.174	N/A
QCY65211.1	167	254	NW_024425341	Ursus maritimus	Ursus maritimus isolate PB19 unplaced genomic scaffold, ASM1731132v1 scaffold_28	20170057	20169782	1.62e-16	233	92	52.174	N/A
QCY65211.1	205	278	NW_024425341	Ursus maritimus	Ursus maritimus isolate PB19 unplaced genomic scaffold, ASM1731132v1 scaffold_28	20162022	20162255	1.16e-09	127	85	38.824	N/A
QCY65211.1	167	207	NW_024425341	Ursus maritimus	Ursus maritimus isolate PB19 unplaced genomic scaffold, ASM1731132v1 scaffold_28	20161897	20162031	1.16e-09	96	45	48.889	N/A
QCY65211.1	139	258	NW_020313362	Callorhinus ursinus	Callorhinus ursinus isolate GAN/ISIS: 27379988/994484 unplaced genomic scaffold, ASM326570v1 scaffold646	9897	9523	1.65e-16	233	126	47.619	N/A
QCY65211.1	60	261	NW_025422169	Mustela putorius furo	Mustela putorius furo isolate JIRA1106 unplaced genomic scaffold, ASM1176430v1.1 tig00004033_pilon_pilon_pilon	8813155	8813787	2.16e-16	232	219	34.703	N/A
QCY65211.1	160	255	NW_004450452	Odobenus rosmarus divergens	Odobenus rosmarus divergens isolate Ivan unplaced genomic scaffold, Oros_1.0 Scaffold189	2511145	2511444	2.56e-16	231	100	50.000	N/A
QCY65211.1	130	254	NW_024423344	Ursus maritimus	Ursus maritimus isolate PB19 unplaced genomic scaffold, ASM1731132v1 scaffold_10	79702490	79702870	3.13e-16	230	130	43.077	N/A
QCY65211.1	169	235	NC_045596	Zalophus californianus	Zalophus californianus isolate mZalCal1 chromosome 2, mZalCal1.pri.v2	132736608	132736426	3.28e-16	153	67	44.776	N/A
QCY65211.1	64	166	NC_045596	Zalophus californianus	Zalophus californianus isolate mZalCal1 chromosome 2, mZalCal1.pri.v2	132736948	132736640	3.28e-16	128	106	33.019	N/A
QCY65211.1	199	255	NC_045596	Zalophus californianus	Zalophus californianus isolate mZalCal1 chromosome 2, mZalCal1.pri.v2	203292871	203292698	2.40e-07	160	58	53.448	N/A
QCY65211.1	160	255	NW_020324307	Callorhinus ursinus	Callorhinus ursinus isolate GAN/ISIS: 27379988/994484 unplaced genomic scaffold, ASM326570v1 scaffold105128	16268	15969	3.29e-16	230	100	50.000	N/A
QCY65211.1	130	254	NW_025578162	Ursus americanus	Ursus americanus isolate UA15103 ecotype Eastern unplaced genomic scaffold, gsc_jax_bbear_1.0 contig_5388_segment0	6686706	6687086	3.81e-16	230	130	42.308	N/A
QCY65211.1	160	250	NW_023270989	Mirounga leonina	Mirounga leonina isolate KUSES-001 unplaced genomic scaffold, KU_Mleo_1.0 Mir_99285	25623	25339	4.11e-16	229	95	51.579	N/A
QCY65211.1	4	254	NW_025422068	Mustela putorius furo	Mustela putorius furo isolate JIRA1106 unplaced genomic scaffold, ASM1176430v1.1 tig00003923_pilon_pilon_pilon	3525533	3526285	4.18e-16	229	273	33.700	N/A
QCY65211.1	165	253	NW_025422068	Mustela putorius furo	Mustela putorius furo isolate JIRA1106 unplaced genomic scaffold, ASM1176430v1.1 tig00003923_pilon_pilon_pilon	11326382	11326104	4.95e-10	182	93	46.237	N/A
QCY65211.1	160	254	NW_022590284	Phoca vitulina	Phoca vitulina isolate PV1807 unplaced genomic scaffold, GSC_HSeal_1.0 scaffold597	6415	6711	4.44e-16	229	99	51.515	N/A
QCY65211.1	12	254	NC_063186	Perognathus longimembris pacificus	Perognathus longimembris pacificus isolate PPM17 chromosome 26, ASM2315922v1	12191789	12192553	4.50e-16	229	267	27.715	N/A
QCY65211.1	169	235	NW_020312855	Callorhinus ursinus	Callorhinus ursinus isolate GAN/ISIS: 27379988/994484 unplaced genomic scaffold, ASM326570v1 scaffold113	40745235	40745053	5.08e-16	150	67	44.776	N/A
QCY65211.1	64	166	NW_020312855	Callorhinus ursinus	Callorhinus ursinus isolate GAN/ISIS: 27379988/994484 unplaced genomic scaffold, ASM326570v1 scaffold113	40745575	40745267	5.08e-16	129	106	33.019	N/A
QCY65211.1	62	254	NW_022631108	Lontra canadensis	Lontra canadensis isolate GAN:19392208 unplaced genomic scaffold, GSC_riverotter_1.0 scaffold114	1249715	1250290	5.88e-16	228	205	34.634	N/A
QCY65211.1	160	254	NW_023399916	Halichoerus grypus	Halichoerus grypus isolate 241Hg ecotype Northwest Atlantic unplaced genomic scaffold, Tufts_HGry_1.1 scf7180000026185	43080	43376	5.91e-16	228	99	50.505	N/A
QCY65211.1	61	255	NW_022631100	Lontra canadensis	Lontra canadensis isolate GAN:19392208 unplaced genomic scaffold, GSC_riverotter_1.0 scaffold106	2693617	2694219	6.16e-16	228	218	35.780	N/A
QCY65211.1	61	210	NW_022631100	Lontra canadensis	Lontra canadensis isolate GAN:19392208 unplaced genomic scaffold, GSC_riverotter_1.0 scaffold106	2745879	2746343	1.64e-09	117	169	29.586	N/A
QCY65211.1	215	254	NW_022631100	Lontra canadensis	Lontra canadensis isolate GAN:19392208 unplaced genomic scaffold, GSC_riverotter_1.0 scaffold106	2746355	2746474	1.64e-09	105	40	55.000	N/A
QCY65211.1	162	268	NW_020313150	Callorhinus ursinus	Callorhinus ursinus isolate GAN/ISIS: 27379988/994484 unplaced genomic scaffold, ASM326570v1 scaffold434	11251	10925	6.94e-16	227	110	47.273	N/A
QCY65211.1	165	253	NC_050581	Trichosurus vulpecula	Trichosurus vulpecula isolate mTriVul1 chromosome 9, mTriVul1.pri	98284378	98284626	7.02e-16	228	89	53.933	N/A
QCY65211.1	160	268	NW_020313317	Callorhinus ursinus	Callorhinus ursinus isolate GAN/ISIS: 27379988/994484 unplaced genomic scaffold, ASM326570v1 scaffold601	10	342	7.48e-16	227	113	46.903	N/A
QCY65211.1	160	254	NW_025578510	Mirounga angustirostris	Mirounga angustirostris isolate JK_09032017 unplaced genomic scaffold, ASM2128878v2 HiC_scaffold_3	128706166	128706462	8.44e-16	227	99	49.495	N/A
QCY65211.1	166	254	NC_045604	Zalophus californianus	Zalophus californianus isolate mZalCal1 chromosome 10, mZalCal1.pri.v2	60774938	60775216	1.17e-15	226	93	49.462	N/A
QCY65211.1	160	267	NW_020316568	Callorhinus ursinus	Callorhinus ursinus isolate GAN/ISIS: 27379988/994484 unplaced genomic scaffold, ASM326570v1 scaffold92975	1687	1358	1.17e-15	225	112	48.214	N/A
QCY65211.1	166	254	NW_020998665	Eumetopias jubatus	Eumetopias jubatus isolate GAN:26980396 unplaced genomic scaffold, ASM402803v1 scaffold59	2385706	2385984	1.18e-15	226	93	49.462	N/A
QCY65211.1	157	255	NC_045603	Zalophus californianus	Zalophus californianus isolate mZalCal1 chromosome 9, mZalCal1.pri.v2	140322471	140322779	1.22e-15	226	103	47.573	N/A
QCY65211.1	160	267	NW_020317977	Callorhinus ursinus	Callorhinus ursinus isolate GAN/ISIS: 27379988/994484 unplaced genomic scaffold, ASM326570v1 scaffold96969	420	749	1.33e-15	224	112	47.321	N/A
QCY65211.1	4	250	NC_062285	Lutra lutra	Lutra lutra chromosome 8, mLutLut1.2	43780202	43780936	1.51e-15	225	255	35.686	N/A
QCY65211.1	13	234	NC_062285	Lutra lutra	Lutra lutra chromosome 8, mLutLut1.2	80495391	80496050	4.05e-14	184	241	29.046	N/A
QCY65211.1	226	255	NC_062285	Lutra lutra	Lutra lutra chromosome 8, mLutLut1.2	80496023	80496115	4.05e-14	78	31	51.613	N/A
QCY65211.1	162	254	NC_062285	Lutra lutra	Lutra lutra chromosome 8, mLutLut1.2	80307	80017	4.84e-13	206	97	49.485	N/A
QCY65211.1	165	254	NC_062285	Lutra lutra	Lutra lutra chromosome 8, mLutLut1.2	92232464	92232183	2.04e-12	201	94	47.872	N/A
QCY65211.1	160	230	NC_062285	Lutra lutra	Lutra lutra chromosome 8, mLutLut1.2	10619496	10619272	8.21e-07	156	75	50.667	N/A
QCY65211.1	160	258	NW_020313168	Callorhinus ursinus	Callorhinus ursinus isolate GAN/ISIS: 27379988/994484 unplaced genomic scaffold, ASM326570v1 scaffold452	8245	7934	1.57e-15	225	104	50.962	N/A
QCY65211.1	167	254	NW_025577932	Ursus americanus	Ursus americanus isolate UA15103 ecotype Eastern unplaced genomic scaffold, gsc_jax_bbear_1.0 contig_4949_segment0	2197997	2197722	2.27e-15	224	92	51.087	N/A
QCY65211.1	139	255	NW_004451232	Odobenus rosmarus divergens	Odobenus rosmarus divergens isolate Ivan unplaced genomic scaffold, Oros_1.0 Scaffold969	23838	23497	2.31e-15	224	123	45.528	N/A
QCY65211.1	147	250	NW_025598272	Mirounga angustirostris	Mirounga angustirostris isolate JK_09032017 unplaced genomic scaffold, ASM2128878v2 HiC_scaffold_19768	956	1291	2.41e-15	221	112	45.536	N/A
QCY65211.1	160	268	NW_020324028	Callorhinus ursinus	Callorhinus ursinus isolate GAN/ISIS: 27379988/994484 unplaced genomic scaffold, ASM326570v1 scaffold104843	747	1079	2.49e-15	223	112	46.429	N/A
QCY65211.1	160	255	NW_020326079	Callorhinus ursinus	Callorhinus ursinus isolate GAN/ISIS: 27379988/994484 unplaced genomic scaffold, ASM326570v1 scaffold191771	17820	18119	3.64e-15	222	100	49.000	N/A
QCY65211.1	62	267	NW_022631061	Lontra canadensis	Lontra canadensis isolate GAN:19392208 unplaced genomic scaffold, GSC_riverotter_1.0 scaffold67	3997364	3996729	3.85e-15	222	230	32.174	N/A
QCY65211.1	160	267	NW_020313513	Callorhinus ursinus	Callorhinus ursinus isolate GAN/ISIS: 27379988/994484 unplaced genomic scaffold, ASM326570v1 scaffold797	31979	31650	3.87e-15	222	112	49.107	N/A
QCY65211.1	130	254	NW_025930016	Ursus arctos	Ursus arctos isolate Adak ecotype North America unplaced genomic scaffold, UrsArc1.0 HiC_scaffold_6	29155	28775	4.10e-15	222	130	42.308	N/A
QCY65211.1	160	255	NW_020326081	Callorhinus ursinus	Callorhinus ursinus isolate GAN/ISIS: 27379988/994484 unplaced genomic scaffold, ASM326570v1 scaffold192155	17820	18119	4.18e-15	222	100	49.000	N/A
QCY65211.1	193	289	NC_047088	Geotrypetes seraphini	Geotrypetes seraphini chromosome 5, aGeoSer1.1	68450573	68450878	4.34e-15	222	102	44.118	N/A
QCY65211.1	160	267	NW_020326700	Callorhinus ursinus	Callorhinus ursinus isolate GAN/ISIS: 27379988/994484 unplaced genomic scaffold, ASM326570v1 scaffold197350	4804	4475	4.41e-15	221	112	48.214	N/A
QCY65211.1	60	254	NC_060082	Meles meles	Meles meles chromosome 17, mMelMel3.1 paternal haplotype	40541423	40542022	4.58e-15	221	208	34.615	N/A
QCY65211.1	60	254	NC_060082	Meles meles	Meles meles chromosome 17, mMelMel3.1 paternal haplotype	40510706	40511311	1.30e-13	210	210	35.238	N/A
QCY65211.1	160	254	NC_058407	Neomonachus schauinslandi	Neomonachus schauinslandi chromosome 5, ASM220157v2	137372182	137372478	4.94e-15	221	99	49.495	N/A
QCY65211.1	160	258	NW_004450460	Odobenus rosmarus divergens	Odobenus rosmarus divergens isolate Ivan unplaced genomic scaffold, Oros_1.0 Scaffold197	6387	6076	5.77e-15	221	104	49.038	N/A
QCY65211.1	160	255	NW_021002823	Eumetopias jubatus	Eumetopias jubatus isolate GAN:26980396 unplaced genomic scaffold, ASM402803v1 scaffold4225	2655	2954	6.66e-15	219	100	50.000	N/A
QCY65211.1	4	255	NC_045614	Mustela erminea	Mustela erminea isolate mMusErm1 chromosome 1, mMusErm1.Pri	69655142	69654408	7.83e-15	220	273	32.601	N/A
QCY65211.1	4	255	NC_045614	Mustela erminea	Mustela erminea isolate mMusErm1 chromosome 1, mMusErm1.Pri	60691100	60691834	1.09e-13	211	271	30.996	N/A
QCY65211.1	4	255	NC_045614	Mustela erminea	Mustela erminea isolate mMusErm1 chromosome 1, mMusErm1.Pri	69930442	69929708	1.62e-13	209	271	32.472	N/A
QCY65211.1	160	254	NW_020322715	Callorhinus ursinus	Callorhinus ursinus isolate GAN/ISIS: 27379988/994484 unplaced genomic scaffold, ASM326570v1 scaffold103262	7101	7394	8.01e-15	219	98	47.959	N/A
QCY65211.1	168	254	NW_023401572	Halichoerus grypus	Halichoerus grypus isolate 241Hg ecotype Northwest Atlantic unplaced genomic scaffold, Tufts_HGry_1.1 scf7180000030072	42668	42940	8.11e-15	219	91	52.747	N/A
QCY65211.1	168	254	NW_023402868	Halichoerus grypus	Halichoerus grypus isolate 241Hg ecotype Northwest Atlantic unplaced genomic scaffold, Tufts_HGry_1.1 scf7180000024091	136244	136516	8.16e-15	219	91	52.747	N/A
QCY65211.1	205	255	NW_025929795	Ursus arctos	Ursus arctos isolate Adak ecotype North America unplaced genomic scaffold, UrsArc1.0 HiC_scaffold_40	101433878	101434033	9.09e-15	149	52	57.692	N/A
QCY65211.1	160	207	NW_025929795	Ursus arctos	Ursus arctos isolate Adak ecotype North America unplaced genomic scaffold, UrsArc1.0 HiC_scaffold_40	101433732	101433887	9.09e-15	119	52	50.000	N/A
QCY65211.1	196	255	NW_025929795	Ursus arctos	Ursus arctos isolate Adak ecotype North America unplaced genomic scaffold, UrsArc1.0 HiC_scaffold_40	9111775	9111957	2.27e-09	177	61	54.098	N/A
QCY65211.1	205	255	NW_025577071	Ursus americanus	Ursus americanus isolate UA15103 ecotype Eastern unplaced genomic scaffold, gsc_jax_bbear_1.0 contig_3082_segment0	24969	24814	9.11e-15	149	52	57.692	N/A
QCY65211.1	160	207	NW_025577071	Ursus americanus	Ursus americanus isolate UA15103 ecotype Eastern unplaced genomic scaffold, gsc_jax_bbear_1.0 contig_3082_segment0	25115	24960	9.11e-15	119	52	50.000	N/A
QCY65211.1	196	255	NW_025577071	Ursus americanus	Ursus americanus isolate UA15103 ecotype Eastern unplaced genomic scaffold, gsc_jax_bbear_1.0 contig_3082_segment0	93178095	93177913	6.33e-10	181	61	55.738	N/A
QCY65211.1	67	176	NC_047098	Geotrypetes seraphini	Geotrypetes seraphini chromosome 15, aGeoSer1.1	54378861	54379196	9.51e-15	219	113	46.018	N/A
QCY65211.1	153	255	NW_004451470	Odobenus rosmarus divergens	Odobenus rosmarus divergens isolate Ivan unplaced genomic scaffold, Oros_1.0 Scaffold1207	80151	79870	9.68e-15	219	104	48.077	N/A
QCY65211.1	168	254	NW_022589747	Phoca vitulina	Phoca vitulina isolate PV1807 unplaced genomic scaffold, GSC_HSeal_1.0 scaffold44	4799	4527	1.02e-14	219	91	52.747	N/A
QCY65211.1	160	250	NW_023270067	Mirounga leonina	Mirounga leonina isolate KUSES-001 unplaced genomic scaffold, KU_Mleo_1.0 Mir_101130	8957	9241	1.24e-14	218	95	49.474	N/A
QCY65211.1	139	254	NW_023403695	Halichoerus grypus	Halichoerus grypus isolate 241Hg ecotype Northwest Atlantic unplaced genomic scaffold, Tufts_HGry_1.1 scf7180000025128	1401	1066	1.31e-14	218	121	45.455	N/A
QCY65211.1	169	228	NW_022589717	Phoca vitulina	Phoca vitulina isolate PV1807 unplaced genomic scaffold, GSC_HSeal_1.0 scaffold14	33047881	33047720	1.33e-14	136	60	46.667	N/A
QCY65211.1	64	168	NW_022589717	Phoca vitulina	Phoca vitulina isolate PV1807 unplaced genomic scaffold, GSC_HSeal_1.0 scaffold14	33048221	33047907	1.33e-14	131	108	36.111	N/A
QCY65211.1	135	255	NC_045597	Zalophus californianus	Zalophus californianus isolate mZalCal1 chromosome 3, mZalCal1.pri.v2	84125	83739	1.34e-14	218	129	38.760	N/A
QCY65211.1	135	255	NW_004450890	Odobenus rosmarus divergens	Odobenus rosmarus divergens isolate Ivan unplaced genomic scaffold, Oros_1.0 Scaffold627	1126853	1127239	1.55e-14	217	129	38.760	N/A
QCY65211.1	196	252	NC_044031	Microcaecilia unicolor	Microcaecilia unicolor chromosome 1, aMicUni1.1	682276488	682276318	1.70e-14	217	57	68.421	N/A
QCY65211.1	167	224	NC_044031	Microcaecilia unicolor	Microcaecilia unicolor chromosome 1, aMicUni1.1	92436627	92436809	1.76e-12	201	61	62.295	N/A
QCY65211.1	181	255	NW_023403185	Halichoerus grypus	Halichoerus grypus isolate 241Hg ecotype Northwest Atlantic unplaced genomic scaffold, Tufts_HGry_1.1 scf7180000022032	2329659	2329432	1.93e-14	216	76	57.895	N/A
QCY65211.1	162	267	NW_020313407	Callorhinus ursinus	Callorhinus ursinus isolate GAN/ISIS: 27379988/994484 unplaced genomic scaffold, ASM326570v1 scaffold691	5786	5463	1.97e-14	216	110	46.364	N/A
QCY65211.1	166	250	NW_025611400	Mirounga angustirostris	Mirounga angustirostris isolate JK_09032017 unplaced genomic scaffold, ASM2128878v2 HiC_scaffold_32902	255	521	2.46e-14	203	89	50.562	N/A
QCY65211.1	62	261	NC_045630	Mustela erminea	Mustela erminea isolate mMusErm1 chromosome 17, mMusErm1.Pri	28924294	28923680	4.35e-14	214	212	33.962	N/A
QCY65211.1	62	254	NC_045630	Mustela erminea	Mustela erminea isolate mMusErm1 chromosome 17, mMusErm1.Pri	28976040	28975447	2.69e-11	192	215	33.953	N/A
QCY65211.1	160	258	NW_021000028	Eumetopias jubatus	Eumetopias jubatus isolate GAN:26980396 unplaced genomic scaffold, ASM402803v1 scaffold1429	16671	16982	4.90e-14	213	104	48.077	N/A
QCY65211.1	153	255	NW_019154153	Enhydra lutris kenyoni	Enhydra lutris kenyoni isolate GAN:26980312 unplaced genomic scaffold, ASM228890v2 scaffoldscaffold69	8839930	8840247	5.00e-14	213	108	47.222	N/A
QCY65211.1	135	255	NW_020312856	Callorhinus ursinus	Callorhinus ursinus isolate GAN/ISIS: 27379988/994484 unplaced genomic scaffold, ASM326570v1 scaffold114	15945	15559	5.53e-14	213	129	37.984	N/A
QCY65211.1	72	193	NW_019371920	Amphiprion ocellaris	Amphiprion ocellaris isolate DU_AmpOce unplaced genomic scaffold, AmpOce1.0 scaffold2093	8244	7867	6.00e-14	213	126	42.063	N/A
QCY65211.1	168	254	NW_023402594	Halichoerus grypus	Halichoerus grypus isolate 241Hg ecotype Northwest Atlantic unplaced genomic scaffold, Tufts_HGry_1.1 scf7180000022452	1629066	1629335	7.22e-14	212	91	52.747	N/A
QCY65211.1	131	255	NW_020313091	Callorhinus ursinus	Callorhinus ursinus isolate GAN/ISIS: 27379988/994484 unplaced genomic scaffold, ASM326570v1 scaffold375	2268	2672	7.99e-14	211	135	40.000	N/A
QCY65211.1	181	255	NW_004451065	Odobenus rosmarus divergens	Odobenus rosmarus divergens isolate Ivan unplaced genomic scaffold, Oros_1.0 Scaffold802	12329	12102	1.03e-13	211	76	55.263	N/A
QCY65211.1	62	231	NW_023270387	Mirounga leonina	Mirounga leonina isolate KUSES-001 unplaced genomic scaffold, KU_Mleo_1.0 Mir_153	9428060	9427533	1.07e-13	187	190	35.263	N/A
QCY65211.1	231	254	NW_023270387	Mirounga leonina	Mirounga leonina isolate KUSES-001 unplaced genomic scaffold, KU_Mleo_1.0 Mir_153	9427531	9427460	1.07e-13	71	24	54.167	N/A
QCY65211.1	12	235	NW_023270387	Mirounga leonina	Mirounga leonina isolate KUSES-001 unplaced genomic scaffold, KU_Mleo_1.0 Mir_153	29270	28590	3.20e-11	191	239	30.962	N/A
QCY65211.1	160	255	NW_020314988	Callorhinus ursinus	Callorhinus ursinus isolate GAN/ISIS: 27379988/994484 unplaced genomic scaffold, ASM326570v1 scaffold84892	2631	2332	1.09e-13	210	100	50.000	N/A
QCY65211.1	13	234	NW_019154200	Enhydra lutris kenyoni	Enhydra lutris kenyoni isolate GAN:26980312 unplaced genomic scaffold, ASM228890v2 scaffoldscaffold116	803981	804643	1.14e-13	182	241	29.876	N/A
QCY65211.1	226	255	NW_019154200	Enhydra lutris kenyoni	Enhydra lutris kenyoni isolate GAN:26980312 unplaced genomic scaffold, ASM228890v2 scaffoldscaffold116	804616	804708	1.14e-13	77	31	51.613	N/A
QCY65211.1	135	254	NC_051826	Canis lupus familiaris	Canis lupus familiaris isolate SID07034 breed Labrador retriever chromosome 22, ROS_Cfam_1.0	62075667	62076041	1.21e-13	210	125	42.400	N/A
QCY65211.1	4	253	NC_058098	Neogale vison	Neovison vison isolate M4711 chromosome 8, ASM_NN_V1	51232077	51232802	1.34e-13	210	264	34.091	N/A
QCY65211.1	4	253	NC_058098	Neogale vison	Neovison vison isolate M4711 chromosome 8, ASM_NN_V1	50973677	50972952	3.61e-13	207	257	33.852	N/A
QCY65211.1	4	255	NC_058098	Neogale vison	Neovison vison isolate M4711 chromosome 8, ASM_NN_V1	68089329	68088595	1.65e-10	186	263	33.080	N/A
QCY65211.1	4	253	NC_058098	Neogale vison	Neovison vison isolate M4711 chromosome 8, ASM_NN_V1	68367252	68367974	7.61e-08	164	270	29.259	N/A
QCY65211.1	168	253	NC_058098	Neogale vison	Neovison vison isolate M4711 chromosome 8, ASM_NN_V1	68515562	68515293	7.64e-07	156	90	43.333	N/A
QCY65211.1	168	253	NC_058098	Neogale vison	Neovison vison isolate M4711 chromosome 8, ASM_NN_V1	51379839	51379570	7.64e-07	156	90	43.333	N/A
QCY65211.1	183	253	NC_058098	Neogale vison	Neovison vison isolate M4711 chromosome 8, ASM_NN_V1	51094922	51094710	1.54e-06	154	71	46.479	N/A
QCY65211.1	168	253	NC_058098	Neogale vison	Neovison vison isolate M4711 chromosome 8, ASM_NN_V1	51138665	51138934	5.65e-06	149	90	42.222	N/A
QCY65211.1	166	255	NC_045607	Zalophus californianus	Zalophus californianus isolate mZalCal1 chromosome 13, mZalCal1.pri.v2	95431537	95431818	1.68e-13	209	94	50.000	N/A
QCY65211.1	64	168	NW_023401678	Halichoerus grypus	Halichoerus grypus isolate 241Hg ecotype Northwest Atlantic unplaced genomic scaffold, Tufts_HGry_1.1 scf7180000022438	133619	133305	1.73e-13	131	108	36.111	N/A
QCY65211.1	169	228	NW_023401678	Halichoerus grypus	Halichoerus grypus isolate 241Hg ecotype Northwest Atlantic unplaced genomic scaffold, Tufts_HGry_1.1 scf7180000022438	133279	133118	1.73e-13	126	60	45.000	N/A
QCY65211.1	139	235	NC_048228	Ailuropoda melanoleuca	Ailuropoda melanoleuca isolate Jingjing chromosome 11, ASM200744v2	106104601	106104906	1.92e-13	207	102	44.118	N/A
QCY65211.1	236	254	NC_048228	Ailuropoda melanoleuca	Ailuropoda melanoleuca isolate Jingjing chromosome 11, ASM200744v2	106104926	106104982	1.92e-13	49	19	47.368	N/A
QCY65211.1	160	231	NC_048228	Ailuropoda melanoleuca	Ailuropoda melanoleuca isolate Jingjing chromosome 11, ASM200744v2	27350272	27350490	2.53e-06	117	75	40.000	N/A
QCY65211.1	228	254	NC_048228	Ailuropoda melanoleuca	Ailuropoda melanoleuca isolate Jingjing chromosome 11, ASM200744v2	27350478	27350558	2.53e-06	76	27	51.852	N/A
QCY65211.1	4	255	NW_025422060	Mustela putorius furo	Mustela putorius furo isolate JIRA1106 unplaced genomic scaffold, ASM1176430v1.1 tig00003913_pilon_pilon_pilon	179874	180608	2.00e-13	209	271	30.996	N/A
QCY65211.1	4	260	NW_025422060	Mustela putorius furo	Mustela putorius furo isolate JIRA1106 unplaced genomic scaffold, ASM1176430v1.1 tig00003913_pilon_pilon_pilon	80318	79572	3.85e-13	206	275	30.182	N/A
QCY65211.1	180	255	NW_020313005	Callorhinus ursinus	Callorhinus ursinus isolate GAN/ISIS: 27379988/994484 unplaced genomic scaffold, ASM326570v1 scaffold282	35495502	35495732	3.45e-13	207	77	55.844	N/A
QCY65211.1	180	255	NW_006383602	Leptonychotes weddellii	Leptonychotes weddellii isolate WS11-02 unplaced genomic scaffold, LepWed1.0 scaffold00562	127617	127847	3.67e-13	206	77	54.545	N/A
QCY65211.1	62	254	NC_058100	Neogale vison	Neovison vison isolate M4711 chromosome 10, ASM_NN_V1	59415260	59414667	4.38e-13	206	206	34.466	N/A
QCY65211.1	165	234	NC_058100	Neogale vison	Neovison vison isolate M4711 chromosome 10, ASM_NN_V1	36034653	36034435	3.03e-06	141	73	47.945	N/A
QCY65211.1	240	255	NC_058100	Neogale vison	Neovison vison isolate M4711 chromosome 10, ASM_NN_V1	36034420	36034370	3.03e-06	52	17	58.824	N/A
QCY65211.1	160	235	NW_025576437	Ursus americanus	Ursus americanus isolate UA15103 ecotype Eastern unplaced genomic scaffold, gsc_jax_bbear_1.0 contig_1400_segment0	48114	47875	4.74e-13	206	80	51.250	N/A
QCY65211.1	35	177	NC_053492	Rana temporaria	Rana temporaria chromosome 4, aRanTem1.1	113227122	113227562	5.51e-13	205	147	35.374	N/A
QCY65211.1	4	255	NC_060078	Meles meles	Meles meles chromosome 13, mMelMel3.1 paternal haplotype	7876211	7876945	5.92e-13	205	260	34.231	N/A
QCY65211.1	197	255	NC_060078	Meles meles	Meles meles chromosome 13, mMelMel3.1 paternal haplotype	55000721	55000900	3.52e-06	151	60	53.333	N/A
QCY65211.1	180	255	NC_045605	Zalophus californianus	Zalophus californianus isolate mZalCal1 chromosome 11, mZalCal1.pri.v2	9890625	9890395	7.12e-13	204	77	55.844	N/A
QCY65211.1	201	255	NC_045605	Zalophus californianus	Zalophus californianus isolate mZalCal1 chromosome 11, mZalCal1.pri.v2	54216	54052	7.99e-07	156	55	54.545	N/A
QCY65211.1	181	255	NW_020998645	Eumetopias jubatus	Eumetopias jubatus isolate GAN:26980396 unplaced genomic scaffold, ASM402803v1 scaffold39	9822189	9821962	8.24e-13	204	76	55.263	N/A
QCY65211.1	4	255	NW_022476427	Mustela erminea	Mustela erminea isolate mMusErm1 unplaced genomic scaffold, mMusErm1.Pri scaffold_67_arrow_ctg1	32449	33183	9.03e-13	203	271	30.996	N/A
QCY65211.1	160	235	NW_025576632	Ursus americanus	Ursus americanus isolate UA15103 ecotype Eastern unplaced genomic scaffold, gsc_jax_bbear_1.0 contig_1975_segment0	8406469	8406708	1.09e-12	194	80	48.750	N/A
QCY65211.1	236	254	NW_025576632	Ursus americanus	Ursus americanus isolate UA15103 ecotype Eastern unplaced genomic scaffold, gsc_jax_bbear_1.0 contig_1975_segment0	8406722	8406778	1.09e-12	56	19	52.632	N/A
QCY65211.1	159	254	NC_060072	Meles meles	Meles meles chromosome 7, mMelMel3.1 paternal haplotype	150347331	150347630	1.32e-12	202	100	45.000	N/A
QCY65211.1	160	255	NC_060072	Meles meles	Meles meles chromosome 7, mMelMel3.1 paternal haplotype	139903544	139903846	1.62e-10	186	101	45.545	N/A
QCY65211.1	165	254	NC_060072	Meles meles	Meles meles chromosome 7, mMelMel3.1 paternal haplotype	74562825	74562544	4.34e-07	158	94	45.745	N/A
QCY65211.1	167	249	NC_060072	Meles meles	Meles meles chromosome 7, mMelMel3.1 paternal haplotype	103979898	103979644	6.88e-06	149	87	44.828	N/A
QCY65211.1	189	254	NW_004450546	Odobenus rosmarus divergens	Odobenus rosmarus divergens isolate Ivan unplaced genomic scaffold, Oros_1.0 Scaffold283	152093	151896	1.39e-12	202	66	56.061	N/A
QCY65211.1	168	243	NW_023270316	Mirounga leonina	Mirounga leonina isolate KUSES-001 unplaced genomic scaffold, KU_Mleo_1.0 Mir_127	8264	8034	1.61e-12	201	77	53.247	N/A
QCY65211.1	160	242	NW_021004565	Eumetopias jubatus	Eumetopias jubatus isolate GAN:26980396 unplaced genomic scaffold, ASM402803v1 scaffold5968	686	943	1.86e-12	199	86	51.163	N/A
QCY65211.1	153	254	NC_064557	Brienomyrus brachyistius	Brienomyrus brachyistius isolate T26 chromosome 25, BBRACH_0.4	5852071	5852370	2.01e-12	201	104	46.154	N/A
QCY65211.1	43	234	NC_058105	Neogale vison	Neovison vison isolate M4711 chromosome X, ASM_NN_V1	64713102	64712542	2.24e-12	200	208	32.692	N/A
QCY65211.1	61	242	NW_025590003	Mirounga angustirostris	Mirounga angustirostris isolate JK_09032017 unplaced genomic scaffold, ASM2128878v2 HiC_scaffold_11497	1018	1581	2.27e-12	199	196	35.714	N/A
QCY65211.1	62	210	NC_060066	Meles meles	Meles meles chromosome 1, mMelMel3.1 paternal haplotype	140720813	140721274	2.30e-12	144	157	35.032	N/A
QCY65211.1	213	261	NC_060066	Meles meles	Meles meles chromosome 1, mMelMel3.1 paternal haplotype	140721280	140721432	2.30e-12	102	51	49.020	N/A
QCY65211.1	165	254	NC_060066	Meles meles	Meles meles chromosome 1, mMelMel3.1 paternal haplotype	122740975	122740694	1.87e-10	185	94	46.809	N/A
QCY65211.1	180	255	NC_058411	Neomonachus schauinslandi	Neomonachus schauinslandi chromosome 9, ASM220157v2	29787591	29787821	3.17e-12	199	77	53.247	N/A
QCY65211.1	169	255	NC_058411	Neomonachus schauinslandi	Neomonachus schauinslandi chromosome 9, ASM220157v2	143864247	143864492	3.47e-12	199	88	50.000	N/A
QCY65211.1	160	242	NW_020999887	Eumetopias jubatus	Eumetopias jubatus isolate GAN:26980396 unplaced genomic scaffold, ASM402803v1 scaffold1288	6602	6345	3.18e-12	199	86	51.163	N/A
QCY65211.1	4	247	NW_022631161	Lontra canadensis	Lontra canadensis isolate GAN:19392208 unplaced genomic scaffold, GSC_riverotter_1.0 scaffold167	649918	649187	3.20e-12	199	266	32.331	N/A
QCY65211.1	165	267	NW_022631021	Lontra canadensis	Lontra canadensis isolate GAN:19392208 unplaced genomic scaffold, GSC_riverotter_1.0 scaffold27	1902895	1903212	3.26e-12	199	107	43.925	N/A
QCY65211.1	62	235	NW_019154144	Enhydra lutris kenyoni	Enhydra lutris kenyoni isolate GAN:26980312 unplaced genomic scaffold, ASM228890v2 scaffoldscaffold60	4028780	4028241	3.65e-12	180	193	32.124	N/A
QCY65211.1	228	254	NW_019154144	Enhydra lutris kenyoni	Enhydra lutris kenyoni isolate GAN:26980312 unplaced genomic scaffold, ASM228890v2 scaffoldscaffold60	4028265	4028185	3.65e-12	65	27	44.444	N/A
QCY65211.1	180	255	NW_023270453	Mirounga leonina	Mirounga leonina isolate KUSES-001 unplaced genomic scaffold, KU_Mleo_1.0 Mir_175	21117605	21117835	3.70e-12	199	77	53.247	N/A
QCY65211.1	155	234	NC_041402	Erpetoichthys calabaricus	Erpetoichthys calabaricus chromosome 9, fErpCal1.1	60113098	60113340	3.84e-12	198	81	48.148	N/A
QCY65211.1	160	255	NW_020999273	Eumetopias jubatus	Eumetopias jubatus isolate GAN:26980396 unplaced genomic scaffold, ASM402803v1 scaffold674	18289	17990	3.93e-12	198	100	49.000	N/A
QCY65211.1	160	235	NW_025929507	Ursus arctos	Ursus arctos isolate Adak ecotype North America unplaced genomic scaffold, UrsArc1.0 HiC_scaffold_14	45685475	45685714	3.95e-12	198	80	50.000	N/A
QCY65211.1	160	255	NC_045600	Zalophus californianus	Zalophus californianus isolate mZalCal1 chromosome 6, mZalCal1.pri.v2	147839566	147839865	3.99e-12	198	100	49.000	N/A
QCY65211.1	160	255	NC_045600	Zalophus californianus	Zalophus californianus isolate mZalCal1 chromosome 6, mZalCal1.pri.v2	147751939	147752238	3.35e-11	191	100	44.000	N/A
QCY65211.1	160	255	NC_045600	Zalophus californianus	Zalophus californianus isolate mZalCal1 chromosome 6, mZalCal1.pri.v2	147872402	147872103	4.40e-11	190	100	44.000	N/A
QCY65211.1	160	237	NC_045600	Zalophus californianus	Zalophus californianus isolate mZalCal1 chromosome 6, mZalCal1.pri.v2	147616190	147615948	1.23e-08	171	81	49.383	N/A
QCY65211.1	166	244	NC_045600	Zalophus californianus	Zalophus californianus isolate mZalCal1 chromosome 6, mZalCal1.pri.v2	146840334	146840089	2.18e-08	169	82	48.780	N/A
QCY65211.1	160	242	NW_021004904	Eumetopias jubatus	Eumetopias jubatus isolate GAN:26980396 unplaced genomic scaffold, ASM402803v1 scaffold6307	691	434	4.10e-12	196	86	51.163	N/A
QCY65211.1	62	245	NW_020999912	Eumetopias jubatus	Eumetopias jubatus isolate GAN:26980396 unplaced genomic scaffold, ASM402803v1 scaffold1313	2187	1621	4.30e-12	198	196	34.184	N/A
QCY65211.1	62	245	NW_020999911	Eumetopias jubatus	Eumetopias jubatus isolate GAN:26980396 unplaced genomic scaffold, ASM402803v1 scaffold1312	2187	1621	4.30e-12	198	196	34.184	N/A
QCY65211.1	166	254	NW_020322753	Callorhinus ursinus	Callorhinus ursinus isolate GAN/ISIS: 27379988/994484 unplaced genomic scaffold, ASM326570v1 scaffold103313	6449	6174	4.32e-12	198	92	47.826	N/A
QCY65211.1	62	234	NC_045635	Mustela erminea	Mustela erminea isolate mMusErm1 chromosome X, mMusErm1.Pri	65360750	65361265	4.41e-12	198	185	35.676	N/A
QCY65211.1	4	258	NC_045635	Mustela erminea	Mustela erminea isolate mMusErm1 chromosome X, mMusErm1.Pri	51493279	51492536	3.67e-11	191	267	31.086	N/A
QCY65211.1	162	250	NW_020322208	Callorhinus ursinus	Callorhinus ursinus isolate GAN/ISIS: 27379988/994484 unplaced genomic scaffold, ASM326570v1 scaffold102655	1829	1554	4.52e-12	197	92	46.739	N/A
QCY65211.1	12	250	NW_022631047	Lontra canadensis	Lontra canadensis isolate GAN:19392208 unplaced genomic scaffold, GSC_riverotter_1.0 scaffold53	8371268	8370555	5.29e-12	197	247	35.628	N/A
QCY65211.1	2	101	NC_060171	Micropterus dolomieu	Micropterus dolomieu isolate WLL.071019.BEF.003 ecotype Adirondacks linkage group LG22, ASM2129224v1	33257661	33257362	5.34e-12	197	101	47.525	N/A
QCY65211.1	165	257	NC_062282	Lutra lutra	Lutra lutra chromosome 5, mLutLut1.2	66480000	66480293	7.29e-12	196	98	44.898	N/A
QCY65211.1	162	247	NC_062282	Lutra lutra	Lutra lutra chromosome 5, mLutLut1.2	144500981	144501250	8.25e-08	164	90	45.556	N/A
QCY65211.1	165	254	NW_022631348	Lontra canadensis	Lontra canadensis isolate GAN:19392208 unplaced genomic scaffold, GSC_riverotter_1.0 scaffold354	61476	61757	7.80e-12	196	94	46.809	N/A
QCY65211.1	160	254	NW_022631070	Lontra canadensis	Lontra canadensis isolate GAN:19392208 unplaced genomic scaffold, GSC_riverotter_1.0 scaffold76	372300	372596	1.08e-11	195	99	46.465	N/A
QCY65211.1	147	254	NW_022631070	Lontra canadensis	Lontra canadensis isolate GAN:19392208 unplaced genomic scaffold, GSC_riverotter_1.0 scaffold76	10487799	10488137	1.38e-10	186	113	44.248	N/A
QCY65211.1	160	255	NW_020324059	Callorhinus ursinus	Callorhinus ursinus isolate GAN/ISIS: 27379988/994484 unplaced genomic scaffold, ASM326570v1 scaffold104875	736	437	1.16e-11	194	100	49.000	N/A
QCY65211.1	168	254	NW_025578524	Mirounga angustirostris	Mirounga angustirostris isolate JK_09032017 unplaced genomic scaffold, ASM2128878v2 HiC_scaffold_17	182494330	182494581	1.27e-11	194	88	46.591	N/A
QCY65211.1	141	207	NC_051809	Canis lupus familiaris	Canis lupus familiaris isolate SID07034 breed Labrador retriever chromosome 5, ROS_Cfam_1.0	30221860	30221651	1.41e-11	124	71	42.254	N/A
QCY65211.1	209	254	NC_051809	Canis lupus familiaris	Canis lupus familiaris isolate SID07034 breed Labrador retriever chromosome 5, ROS_Cfam_1.0	30221649	30221512	1.41e-11	116	46	50.000	N/A
QCY65211.1	141	207	NC_064247	Canis lupus dingo	Canis lupus dingo isolate Sandy chromosome 5, ASM325472v2	30225876	30225667	1.41e-11	124	71	42.254	N/A
QCY65211.1	209	254	NC_064247	Canis lupus dingo	Canis lupus dingo isolate Sandy chromosome 5, ASM325472v2	30225665	30225528	1.41e-11	116	46	50.000	N/A
QCY65211.1	180	255	NW_023399451	Halichoerus grypus	Halichoerus grypus isolate 241Hg ecotype Northwest Atlantic unplaced genomic scaffold, Tufts_HGry_1.1 scf7180000022250	1973720	1973493	1.54e-11	194	77	53.247	N/A
QCY65211.1	166	235	NW_023254697	Ailuropoda melanoleuca	Ailuropoda melanoleuca isolate Jingjing unplaced genomic scaffold, ASM200744v2 unplaced-scaffold9234	130690	130911	1.58e-11	163	74	47.297	N/A
QCY65211.1	228	254	NW_023254697	Ailuropoda melanoleuca	Ailuropoda melanoleuca isolate Jingjing unplaced genomic scaffold, ASM200744v2 unplaced-scaffold9234	130887	130967	1.58e-11	77	27	51.852	N/A
QCY65211.1	165	255	NC_058094	Neogale vison	Neovison vison isolate M4711 chromosome 4, ASM_NN_V1	137826842	137827129	1.83e-11	193	96	48.958	N/A
QCY65211.1	4	255	NC_058094	Neogale vison	Neovison vison isolate M4711 chromosome 4, ASM_NN_V1	123332954	123332220	6.55e-09	173	263	31.939	N/A
QCY65211.1	74	253	NW_025421540	Mustela putorius furo	Mustela putorius furo isolate JIRA1106 unplaced genomic scaffold, ASM1176430v1.1 tig00001033_pilon_pilon_pilon	616583	616044	1.97e-11	193	198	32.828	N/A
QCY65211.1	4	255	NW_025421987	Mustela putorius furo	Mustela putorius furo isolate JIRA1106 unplaced genomic scaffold, ASM1176430v1.1 tig00003834_pilon_pilon_pilon	138288825	138289562	2.10e-11	193	263	31.939	N/A
QCY65211.1	132	255	NW_025421987	Mustela putorius furo	Mustela putorius furo isolate JIRA1106 unplaced genomic scaffold, ASM1176430v1.1 tig00003834_pilon_pilon_pilon	129381530	129381871	4.09e-10	182	129	39.535	N/A
QCY65211.1	74	255	NW_025421987	Mustela putorius furo	Mustela putorius furo isolate JIRA1106 unplaced genomic scaffold, ASM1176430v1.1 tig00003834_pilon_pilon_pilon	129271883	129271335	6.09e-09	173	189	34.921	N/A
QCY65211.1	165	254	NW_022631349	Lontra canadensis	Lontra canadensis isolate GAN:19392208 unplaced genomic scaffold, GSC_riverotter_1.0 scaffold355	61407	61688	2.36e-11	192	94	45.745	N/A
QCY65211.1	160	255	NW_020323611	Callorhinus ursinus	Callorhinus ursinus isolate GAN/ISIS: 27379988/994484 unplaced genomic scaffold, ASM326570v1 scaffold104390	26235	26534	2.62e-11	192	100	44.000	N/A
QCY65211.1	62	263	NC_058095	Neogale vison	Neovison vison isolate M4711 chromosome 5, ASM_NN_V1	95863446	95862820	2.62e-11	192	217	33.180	N/A
QCY65211.1	165	255	NC_058095	Neogale vison	Neovison vison isolate M4711 chromosome 5, ASM_NN_V1	54319776	54319489	5.96e-06	149	96	43.750	N/A
QCY65211.1	141	207	NC_054833	Vulpes lagopus	Vulpes lagopus strain Blue_001 chromosome 10, ASM1834538v1	56496088	56495879	2.94e-11	124	71	42.254	N/A
QCY65211.1	209	254	NC_054833	Vulpes lagopus	Vulpes lagopus strain Blue_001 chromosome 10, ASM1834538v1	56495877	56495740	2.94e-11	113	46	50.000	N/A
QCY65211.1	160	237	NW_020313423	Callorhinus ursinus	Callorhinus ursinus isolate GAN/ISIS: 27379988/994484 unplaced genomic scaffold, ASM326570v1 scaffold707	4053	3811	3.28e-11	191	81	53.086	N/A
QCY65211.1	62	241	NC_045615	Mustela erminea	Mustela erminea isolate mMusErm1 chromosome 2, mMusErm1.Pri	6462852	6463409	3.51e-11	191	202	33.663	N/A
QCY65211.1	193	261	NC_045615	Mustela erminea	Mustela erminea isolate mMusErm1 chromosome 2, mMusErm1.Pri	17406270	17406482	3.44e-07	159	71	50.704	N/A
QCY65211.1	160	255	NW_020323602	Callorhinus ursinus	Callorhinus ursinus isolate GAN/ISIS: 27379988/994484 unplaced genomic scaffold, ASM326570v1 scaffold104379	26242	26541	3.54e-11	191	100	45.000	N/A
QCY65211.1	180	255	NW_022589710	Phoca vitulina	Phoca vitulina isolate PV1807 unplaced genomic scaffold, GSC_HSeal_1.0 scaffold7	42011807	42011580	3.74e-11	191	77	53.247	N/A
QCY65211.1	64	228	NW_023270454	Mirounga leonina	Mirounga leonina isolate KUSES-001 unplaced genomic scaffold, KU_Mleo_1.0 Mir_176	28412767	28413267	3.81e-11	191	175	36.000	N/A
QCY65211.1	64	228	NW_025578512	Mirounga angustirostris	Mirounga angustirostris isolate JK_09032017 unplaced genomic scaffold, ASM2128878v2 HiC_scaffold_5	63610451	63610951	3.81e-11	191	175	36.000	N/A
QCY65211.1	63	247	NC_062289	Lutra lutra	Lutra lutra chromosome 12, mLutLut1.2	40939779	40939204	4.02e-11	190	193	33.679	N/A
QCY65211.1	165	255	NW_019154112	Enhydra lutris kenyoni	Enhydra lutris kenyoni isolate GAN:26980312 unplaced genomic scaffold, ASM228890v2 scaffoldscaffold28	6934558	6934259	4.25e-11	190	100	46.000	N/A
QCY65211.1	165	254	NW_019154112	Enhydra lutris kenyoni	Enhydra lutris kenyoni isolate GAN:26980312 unplaced genomic scaffold, ASM228890v2 scaffoldscaffold28	6789201	6789479	1.40e-10	186	93	45.161	N/A
QCY65211.1	181	255	NW_006383380	Leptonychotes weddellii	Leptonychotes weddellii isolate WS11-02 unplaced genomic scaffold, LepWed1.0 scaffold00340	751888	752115	4.96e-11	190	76	52.632	N/A
QCY65211.1	191	250	NW_025600092	Mirounga angustirostris	Mirounga angustirostris isolate JK_09032017 unplaced genomic scaffold, ASM2128878v2 HiC_scaffold_21590	1286	1107	5.53e-11	187	60	58.333	N/A
QCY65211.1	136	250	NC_060071	Meles meles	Meles meles chromosome 6, mMelMel3.1 paternal haplotype	38591355	38591711	5.58e-11	189	120	42.500	N/A
QCY65211.1	165	254	NC_060071	Meles meles	Meles meles chromosome 6, mMelMel3.1 paternal haplotype	53204197	53203916	7.71e-07	156	94	45.745	N/A
QCY65211.1	139	254	NC_058091	Neogale vison	Neovison vison isolate M4711 chromosome 1, ASM_NN_V1	89939756	89939385	6.28e-11	189	126	39.683	N/A
QCY65211.1	10	254	NC_058091	Neogale vison	Neovison vison isolate M4711 chromosome 1, ASM_NN_V1	116375451	116376182	1.16e-10	187	269	27.881	N/A
QCY65211.1	165	231	NC_058091	Neogale vison	Neovison vison isolate M4711 chromosome 1, ASM_NN_V1	251288202	251287990	4.14e-06	150	71	47.887	N/A
QCY65211.1	199	255	NW_020313450	Callorhinus ursinus	Callorhinus ursinus isolate GAN/ISIS: 27379988/994484 unplaced genomic scaffold, ASM326570v1 scaffold734	12976	12803	6.61e-11	140	58	55.172	N/A
QCY65211.1	160	205	NW_020313450	Callorhinus ursinus	Callorhinus ursinus isolate GAN/ISIS: 27379988/994484 unplaced genomic scaffold, ASM326570v1 scaffold734	13106	12957	6.61e-11	94	50	44.000	N/A
QCY65211.1	61	254	NW_022631004	Lontra canadensis	Lontra canadensis isolate GAN:19392208 unplaced genomic scaffold, GSC_riverotter_1.0 scaffold10	13007636	13007034	7.07e-11	188	213	35.681	N/A
QCY65211.1	86	240	NC_048573	Oncorhynchus mykiss	Oncorhynchus mykiss isolate Arlee chromosome 9, USDA_OmykA_1.1	89531	89073	7.14e-11	188	162	37.654	N/A
QCY65211.1	165	254	NC_060070	Meles meles	Meles meles chromosome 5, mMelMel3.1 paternal haplotype	91794353	91794634	7.14e-11	188	94	44.681	N/A
QCY65211.1	132	254	NC_060070	Meles meles	Meles meles chromosome 5, mMelMel3.1 paternal haplotype	118931598	118931263	2.06e-08	169	124	37.903	N/A
QCY65211.1	165	246	NC_060070	Meles meles	Meles meles chromosome 5, mMelMel3.1 paternal haplotype	54624001	54624258	2.45e-07	160	86	44.186	N/A
QCY65211.1	181	261	NC_060070	Meles meles	Meles meles chromosome 5, mMelMel3.1 paternal haplotype	154809505	154809260	3.50e-07	159	82	45.122	N/A
QCY65211.1	160	245	NW_020313524	Callorhinus ursinus	Callorhinus ursinus isolate GAN/ISIS: 27379988/994484 unplaced genomic scaffold, ASM326570v1 scaffold808	4941	4675	7.46e-11	188	89	50.562	N/A
QCY65211.1	160	254	NW_020999736	Eumetopias jubatus	Eumetopias jubatus isolate GAN:26980396 unplaced genomic scaffold, ASM402803v1 scaffold1137	13428	13135	8.04e-11	188	98	42.857	N/A
QCY65211.1	162	254	NC_045623	Mustela erminea	Mustela erminea isolate mMusErm1 chromosome 10, mMusErm1.Pri	16862823	16862539	8.18e-11	188	95	47.368	N/A
QCY65211.1	213	255	NC_045623	Mustela erminea	Mustela erminea isolate mMusErm1 chromosome 10, mMusErm1.Pri	34345371	34345502	4.94e-07	102	44	54.545	N/A
QCY65211.1	136	210	NC_045623	Mustela erminea	Mustela erminea isolate mMusErm1 chromosome 10, mMusErm1.Pri	34345132	34345365	4.94e-07	97	80	41.250	N/A
QCY65211.1	165	264	NC_060079	Meles meles	Meles meles chromosome 14, mMelMel3.1 paternal haplotype	13868388	13868077	9.55e-11	187	104	42.308	N/A
QCY65211.1	160	247	NW_020321804	Callorhinus ursinus	Callorhinus ursinus isolate GAN/ISIS: 27379988/994484 unplaced genomic scaffold, ASM326570v1 scaffold102233	275	3	9.73e-11	186	91	47.253	N/A
QCY65211.1	205	255	NC_060067	Meles meles	Meles meles chromosome 2, mMelMel3.1 paternal haplotype	182398483	182398638	9.77e-11	134	52	57.692	N/A
QCY65211.1	165	207	NC_060067	Meles meles	Meles meles chromosome 2, mMelMel3.1 paternal haplotype	182398352	182398492	9.77e-11	98	47	48.936	N/A
QCY65211.1	62	234	NC_060067	Meles meles	Meles meles chromosome 2, mMelMel3.1 paternal haplotype	162135136	162135666	9.66e-09	172	192	33.854	N/A
QCY65211.1	165	255	NC_060067	Meles meles	Meles meles chromosome 2, mMelMel3.1 paternal haplotype	151147733	151147443	4.81e-08	166	97	45.361	N/A
QCY65211.1	165	234	NC_060067	Meles meles	Meles meles chromosome 2, mMelMel3.1 paternal haplotype	125314664	125314443	9.90e-07	155	74	52.703	N/A
QCY65211.1	62	234	NW_019154087	Enhydra lutris kenyoni	Enhydra lutris kenyoni isolate GAN:26980312 unplaced genomic scaffold, ASM228890v2 scaffoldscaffold3	81356553	81356017	1.07e-10	187	186	36.022	N/A
QCY65211.1	4	254	NW_019154087	Enhydra lutris kenyoni	Enhydra lutris kenyoni isolate GAN:26980312 unplaced genomic scaffold, ASM228890v2 scaffoldscaffold3	45103436	45102684	1.38e-09	178	257	30.739	N/A
QCY65211.1	193	255	NW_019154087	Enhydra lutris kenyoni	Enhydra lutris kenyoni isolate GAN:26980312 unplaced genomic scaffold, ASM228890v2 scaffoldscaffold3	70555933	70555742	1.46e-08	170	64	53.125	N/A
QCY65211.1	42	235	NW_019154087	Enhydra lutris kenyoni	Enhydra lutris kenyoni isolate GAN:26980312 unplaced genomic scaffold, ASM228890v2 scaffoldscaffold3	81251161	81251742	6.65e-08	165	209	33.014	N/A
QCY65211.1	4	255	NC_045617	Mustela erminea	Mustela erminea isolate mMusErm1 chromosome 4, mMusErm1.Pri	123711884	123712618	1.11e-10	187	269	31.970	N/A
QCY65211.1	165	254	NC_045617	Mustela erminea	Mustela erminea isolate mMusErm1 chromosome 4, mMusErm1.Pri	90013061	90012783	6.43e-09	173	93	41.935	N/A
QCY65211.1	165	254	NC_045617	Mustela erminea	Mustela erminea isolate mMusErm1 chromosome 4, mMusErm1.Pri	89941768	89942043	6.30e-08	165	93	43.011	N/A
QCY65211.1	183	254	NC_045617	Mustela erminea	Mustela erminea isolate mMusErm1 chromosome 4, mMusErm1.Pri	150872960	150872745	6.05e-07	157	72	45.833	N/A
QCY65211.1	169	254	NC_045617	Mustela erminea	Mustela erminea isolate mMusErm1 chromosome 4, mMusErm1.Pri	116522302	116522541	1.43e-06	154	86	39.535	N/A
QCY65211.1	4	255	NW_025422088	Mustela putorius furo	Mustela putorius furo isolate JIRA1106 unplaced genomic scaffold, ASM1176430v1.1 tig00003944_pilon_pilon_pilon	6423417	6424151	1.14e-10	187	274	29.927	N/A
QCY65211.1	136	254	NC_045620	Mustela erminea	Mustela erminea isolate mMusErm1 chromosome 7, mMusErm1.Pri	61899551	61899919	1.19e-10	187	125	40.800	N/A
QCY65211.1	4	255	NC_045620	Mustela erminea	Mustela erminea isolate mMusErm1 chromosome 7, mMusErm1.Pri	50014938	50014204	1.94e-10	185	263	32.319	N/A
QCY65211.1	165	254	NC_058092	Neogale vison	Neovison vison isolate M4711 chromosome 2, ASM_NN_V1	93489603	93489878	1.29e-10	186	92	47.826	N/A
QCY65211.1	183	255	NC_058092	Neogale vison	Neovison vison isolate M4711 chromosome 2, ASM_NN_V1	160564380	160564601	3.26e-07	159	74	48.649	N/A
QCY65211.1	136	255	NW_025421321	Mustela putorius furo	Mustela putorius furo isolate JIRA1106 unplaced genomic scaffold, ASM1176430v1.1 tig00000224_pilon_pilon_pilon	11544242	11544616	1.53e-10	186	127	41.732	N/A
QCY65211.1	180	255	NW_023270825	Mirounga leonina	Mirounga leonina isolate KUSES-001 unplaced genomic scaffold, KU_Mleo_1.0 Mir_82	29809209	29809439	1.53e-10	186	77	51.948	N/A
QCY65211.1	180	255	NW_025578520	Mirounga angustirostris	Mirounga angustirostris isolate JK_09032017 unplaced genomic scaffold, ASM2128878v2 HiC_scaffold_13	103809793	103809563	1.53e-10	186	77	51.948	N/A
QCY65211.1	134	248	NW_025587570	Mirounga angustirostris	Mirounga angustirostris isolate JK_09032017 unplaced genomic scaffold, ASM2128878v2 HiC_scaffold_9064	3752	4111	1.76e-10	185	121	41.322	N/A
QCY65211.1	193	267	NW_020313399	Callorhinus ursinus	Callorhinus ursinus isolate GAN/ISIS: 27379988/994484 unplaced genomic scaffold, ASM326570v1 scaffold683	12393	12172	1.82e-10	185	76	52.632	N/A
QCY65211.1	201	261	NC_050597	Megalops cyprinoides	Megalops cyprinoides isolate fMegCyp1 chromosome 15, fMegCyp1.pri	31300606	31300421	1.96e-10	185	62	61.290	N/A
QCY65211.1	9	83	NC_050597	Megalops cyprinoides	Megalops cyprinoides isolate fMegCyp1 chromosome 15, fMegCyp1.pri	31300370	31300125	2.67e-06	152	82	42.683	N/A
QCY65211.1	104	249	NC_045626	Mustela erminea	Mustela erminea isolate mMusErm1 chromosome 13, mMusErm1.Pri	39927967	39927515	1.98e-10	185	153	37.255	N/A
QCY65211.1	24	235	NW_019154126	Enhydra lutris kenyoni	Enhydra lutris kenyoni isolate GAN:26980312 unplaced genomic scaffold, ASM228890v2 scaffoldscaffold42	12745249	12745887	2.31e-10	184	225	32.889	N/A
QCY65211.1	1	79	NC_050177	Sander lucioperca	Sander lucioperca isolate FBNREF2018 chromosome 5, SLUC_FBN_1.2	21091050	21090808	2.33e-10	184	81	49.383	N/A
QCY65211.1	196	255	NC_048218	Ailuropoda melanoleuca	Ailuropoda melanoleuca isolate Jingjing chromosome 1, ASM200744v2	118033675	118033857	2.53e-10	184	61	55.738	N/A
QCY65211.1	132	255	NW_020998887	Eumetopias jubatus	Eumetopias jubatus isolate GAN:26980396 unplaced genomic scaffold, ASM402803v1 scaffold281	12912	12586	2.55e-10	184	125	40.000	N/A
QCY65211.1	61	236	NW_023270464	Mirounga leonina	Mirounga leonina isolate KUSES-001 unplaced genomic scaffold, KU_Mleo_1.0 Mir_178	29019475	29020020	2.77e-10	184	190	35.263	N/A
QCY65211.1	12	253	NC_045616	Mustela erminea	Mustela erminea isolate mMusErm1 chromosome 3, mMusErm1.Pri	13052892	13053596	2.80e-10	184	260	29.615	N/A
QCY65211.1	162	254	NC_045616	Mustela erminea	Mustela erminea isolate mMusErm1 chromosome 3, mMusErm1.Pri	21095238	21094948	7.30e-09	173	97	43.299	N/A
QCY65211.1	10	71	NW_024061183	Salvelinus namaycush	Salvelinus namaycush isolate Seneca unplaced genomic scaffold, SaNama_1.0 Scaffold487	85301	85477	3.22e-10	183	62	51.613	N/A
QCY65211.1	183	255	NW_020999272	Eumetopias jubatus	Eumetopias jubatus isolate GAN:26980396 unplaced genomic scaffold, ASM402803v1 scaffold673	18213	17992	4.04e-10	182	74	51.351	N/A
QCY65211.1	165	254	NW_022631069	Lontra canadensis	Lontra canadensis isolate GAN:19392208 unplaced genomic scaffold, GSC_riverotter_1.0 scaffold75	10507053	10506772	4.57e-10	182	94	44.681	N/A
QCY65211.1	136	254	NW_020312885	Callorhinus ursinus	Callorhinus ursinus isolate GAN/ISIS: 27379988/994484 unplaced genomic scaffold, ASM326570v1 scaffold143	9640099	9639728	5.47e-10	181	128	38.281	N/A
QCY65211.1	160	242	NC_045599	Zalophus californianus	Zalophus californianus isolate mZalCal1 chromosome 5, mZalCal1.pri.v2	70415	70161	5.47e-10	181	86	51.163	N/A
QCY65211.1	196	255	NW_024425563	Ursus maritimus	Ursus maritimus isolate PB19 unplaced genomic scaffold, ASM1731132v1 scaffold_3	93790751	93790569	6.33e-10	181	61	55.738	N/A
QCY65211.1	12	255	NW_024425563	Ursus maritimus	Ursus maritimus isolate PB19 unplaced genomic scaffold, ASM1731132v1 scaffold_3	12287	11556	1.07e-08	171	253	30.830	N/A
QCY65211.1	169	255	NW_020313283	Callorhinus ursinus	Callorhinus ursinus isolate GAN/ISIS: 27379988/994484 unplaced genomic scaffold, ASM326570v1 scaffold567	11993492	11993725	6.62e-10	181	88	47.727	N/A
QCY65211.1	169	255	NW_020998614	Eumetopias jubatus	Eumetopias jubatus isolate GAN:26980396 unplaced genomic scaffold, ASM402803v1 scaffold8	32873895	32874128	6.62e-10	181	88	47.727	N/A
QCY65211.1	160	268	NW_021002501	Eumetopias jubatus	Eumetopias jubatus isolate GAN:26980396 unplaced genomic scaffold, ASM402803v1 scaffold3903	478	146	7.11e-10	180	113	43.363	N/A
QCY65211.1	160	255	NW_025421584	Mustela putorius furo	Mustela putorius furo isolate JIRA1106 unplaced genomic scaffold, ASM1176430v1.1 tig00001130_pilon_pilon_pilon	2647221	2647523	7.38e-10	180	101	45.545	N/A
QCY65211.1	165	255	NW_022631048	Lontra canadensis	Lontra canadensis isolate GAN:19392208 unplaced genomic scaffold, GSC_riverotter_1.0 scaffold54	13696825	13697112	7.80e-10	180	96	46.875	N/A
QCY65211.1	160	268	NW_021000146	Eumetopias jubatus	Eumetopias jubatus isolate GAN:26980396 unplaced genomic scaffold, ASM402803v1 scaffold1547	2652	2984	8.20e-10	180	113	43.363	N/A
QCY65211.1	4	260	NC_058101	Neogale vison	Neovison vison isolate M4711 chromosome 11, ASM_NN_V1	170876537	170875788	8.78e-10	180	265	32.453	N/A
QCY65211.1	4	260	NC_058101	Neogale vison	Neovison vison isolate M4711 chromosome 11, ASM_NN_V1	170717403	170718152	8.78e-10	180	265	32.453	N/A
QCY65211.1	165	242	NC_058101	Neogale vison	Neovison vison isolate M4711 chromosome 11, ASM_NN_V1	160512516	160512761	1.26e-07	163	82	43.902	N/A
QCY65211.1	193	255	NC_058101	Neogale vison	Neovison vison isolate M4711 chromosome 11, ASM_NN_V1	149414703	149414512	2.49e-07	160	64	51.562	N/A
QCY65211.1	165	261	NW_025421292	Mustela putorius furo	Mustela putorius furo isolate JIRA1106 unplaced genomic scaffold, ASM1176430v1.1 tig00000135_pilon_pilon_pilon	4651217	4650909	1.05e-09	179	103	42.718	N/A
QCY65211.1	200	255	NW_004451424	Odobenus rosmarus divergens	Odobenus rosmarus divergens isolate Ivan unplaced genomic scaffold, Oros_1.0 Scaffold1161	66418	66588	1.16e-09	179	57	59.649	N/A
QCY65211.1	165	255	NC_058093	Neogale vison	Neovison vison isolate M4711 chromosome 3, ASM_NN_V1	223411255	223410968	1.18e-09	179	96	45.833	N/A
QCY65211.1	104	247	NC_058093	Neogale vison	Neovison vison isolate M4711 chromosome 3, ASM_NN_V1	163743723	163743277	1.70e-09	178	150	36.667	N/A
QCY65211.1	4	251	NC_058093	Neogale vison	Neovison vison isolate M4711 chromosome 3, ASM_NN_V1	95179773	95179102	2.04e-06	153	258	29.457	N/A
QCY65211.1	64	254	NW_019713687	Paramormyrops kingsleyae	Paramormyrops kingsleyae isolate PKING1 ecotype Bambomo Creek, P0-Absent unplaced genomic scaffold, PKINGS_0.1 Scaffold291	581545	582141	1.24e-09	179	199	29.146	N/A
QCY65211.1	160	237	NW_020323754	Callorhinus ursinus	Callorhinus ursinus isolate GAN/ISIS: 27379988/994484 unplaced genomic scaffold, ASM326570v1 scaffold104549	3786	3544	1.69e-09	177	81	50.617	N/A
QCY65211.1	160	255	NW_020313505	Callorhinus ursinus	Callorhinus ursinus isolate GAN/ISIS: 27379988/994484 unplaced genomic scaffold, ASM326570v1 scaffold789	10694	10395	1.72e-09	177	100	45.000	N/A
QCY65211.1	61	255	NW_019154135	Enhydra lutris kenyoni	Enhydra lutris kenyoni isolate GAN:26980312 unplaced genomic scaffold, ASM228890v2 scaffoldscaffold51	13998678	13999280	1.95e-09	177	220	30.909	N/A
QCY65211.1	160	239	NW_021002351	Eumetopias jubatus	Eumetopias jubatus isolate GAN:26980396 unplaced genomic scaffold, ASM402803v1 scaffold3753	2842	3090	2.05e-09	176	83	50.602	N/A
QCY65211.1	199	267	NW_020999974	Eumetopias jubatus	Eumetopias jubatus isolate GAN:26980396 unplaced genomic scaffold, ASM402803v1 scaffold1375	13392	13189	2.08e-09	177	70	52.857	N/A
QCY65211.1	160	239	NW_021001604	Eumetopias jubatus	Eumetopias jubatus isolate GAN:26980396 unplaced genomic scaffold, ASM402803v1 scaffold3006	2364	2116	2.18e-09	176	83	50.602	N/A
QCY65211.1	222	288	NW_015386458	Protobothrops mucrosquamatus	Protobothrops mucrosquamatus isolate PMUCROS unplaced genomic scaffold, P.Mucros_1.0 scaffold81	2184409	2184603	2.69e-09	119	67	40.299	N/A
QCY65211.1	203	230	NW_015386458	Protobothrops mucrosquamatus	Protobothrops mucrosquamatus isolate PMUCROS unplaced genomic scaffold, P.Mucros_1.0 scaffold81	2184348	2184434	2.69e-09	101	29	65.517	N/A
QCY65211.1	222	265	NW_015386458	Protobothrops mucrosquamatus	Protobothrops mucrosquamatus isolate PMUCROS unplaced genomic scaffold, P.Mucros_1.0 scaffold81	2171009	2171140	3.93e-09	117	44	52.273	N/A
QCY65211.1	203	230	NW_015386458	Protobothrops mucrosquamatus	Protobothrops mucrosquamatus isolate PMUCROS unplaced genomic scaffold, P.Mucros_1.0 scaffold81	2170948	2171034	3.93e-09	101	29	65.517	N/A
QCY65211.1	168	255	NC_060081	Meles meles	Meles meles chromosome 16, mMelMel3.1 paternal haplotype	21427469	21427750	2.88e-09	176	94	46.809	N/A
QCY65211.1	42	235	NW_025422082	Mustela putorius furo	Mustela putorius furo isolate JIRA1106 unplaced genomic scaffold, ASM1176430v1.1 tig00003937_pilon_pilon_pilon	6885588	6886172	3.09e-09	175	215	31.628	N/A
QCY65211.1	201	255	NW_025409995	Neomonachus schauinslandi	Neomonachus schauinslandi unplaced genomic scaffold, ASM220157v2 HiC_scaffold_1305	3550	3383	3.42e-09	175	56	62.500	N/A
QCY65211.1	104	247	NW_025422010	Mustela putorius furo	Mustela putorius furo isolate JIRA1106 unplaced genomic scaffold, ASM1176430v1.1 tig00003858_pilon_pilon_pilon	26980740	26981189	3.57e-09	175	151	37.086	N/A
QCY65211.1	30	148	NC_060162	Micropterus dolomieu	Micropterus dolomieu isolate WLL.071019.BEF.003 ecotype Adirondacks linkage group LG13, ASM2129224v1	25241252	25240887	5.62e-09	173	126	38.095	N/A
QCY65211.1	183	261	NW_025422433	Mustela putorius furo	Mustela putorius furo isolate JIRA1106 unplaced genomic scaffold, ASM1176430v1.1 tig00537295_pilon_pilon_pilon	311844	312083	5.72e-09	173	80	47.500	N/A
QCY65211.1	178	254	NC_062281	Lutra lutra	Lutra lutra chromosome 4, mLutLut1.2	104165220	104164990	6.73e-09	173	77	48.052	N/A
QCY65211.1	14	210	NC_062281	Lutra lutra	Lutra lutra chromosome 4, mLutLut1.2	121465815	121466405	3.27e-06	98	230	28.696	N/A
QCY65211.1	213	255	NC_062281	Lutra lutra	Lutra lutra chromosome 4, mLutLut1.2	121466411	121466542	3.27e-06	94	44	50.000	N/A
QCY65211.1	169	255	NW_025422382	Mustela putorius furo	Mustela putorius furo isolate JIRA1106 unplaced genomic scaffold, ASM1176430v1.1 tig00537243_pilon_pilon_pilon	1252172	1252417	7.23e-09	173	88	44.318	N/A
QCY65211.1	169	255	NC_045618	Mustela erminea	Mustela erminea isolate mMusErm1 chromosome 5, mMusErm1.Pri	35774040	35774285	7.64e-09	172	88	44.318	N/A
QCY65211.1	165	254	NC_045618	Mustela erminea	Mustela erminea isolate mMusErm1 chromosome 5, mMusErm1.Pri	50238740	50238456	6.53e-08	165	95	42.105	N/A
QCY65211.1	165	255	NC_062291	Lutra lutra	Lutra lutra chromosome 14, mLutLut1.2	497072	497359	7.85e-09	172	96	45.833	N/A
QCY65211.1	12	205	NC_062291	Lutra lutra	Lutra lutra chromosome 14, mLutLut1.2	9019130	9019690	1.91e-07	119	204	30.392	N/A
QCY65211.1	213	249	NC_062291	Lutra lutra	Lutra lutra chromosome 14, mLutLut1.2	9019714	9019824	1.91e-07	84	37	51.351	N/A
QCY65211.1	4	255	NW_025422103	Mustela putorius furo	Mustela putorius furo isolate JIRA1106 unplaced genomic scaffold, ASM1176430v1.1 tig00003959_pilon_pilon_pilon	47482	46748	7.88e-09	172	261	31.801	N/A
QCY65211.1	165	255	NW_022631235	Lontra canadensis	Lontra canadensis isolate GAN:19392208 unplaced genomic scaffold, GSC_riverotter_1.0 scaffold241	325393	325106	1.10e-08	171	96	47.917	N/A
QCY65211.1	209	254	NW_020356756	Vulpes vulpes	Vulpes vulpes strain TameXAggressive cross unplaced genomic scaffold, VulVul2.2 scaffold322	168527	168664	1.29e-08	116	46	50.000	N/A
QCY65211.1	170	207	NW_020356756	Vulpes vulpes	Vulpes vulpes strain TameXAggressive cross unplaced genomic scaffold, VulVul2.2 scaffold322	168400	168525	1.29e-08	99	42	50.000	N/A
QCY65211.1	165	255	NW_025421447	Mustela putorius furo	Mustela putorius furo isolate JIRA1106 unplaced genomic scaffold, ASM1176430v1.1 tig00000695_pilon_pilon_pilon	157147	156863	1.88e-08	169	101	43.564	N/A
QCY65211.1	165	255	NW_025421447	Mustela putorius furo	Mustela putorius furo isolate JIRA1106 unplaced genomic scaffold, ASM1176430v1.1 tig00000695_pilon_pilon_pilon	4757410	4757123	7.82e-08	164	96	45.833	N/A
QCY65211.1	62	254	NW_019154093	Enhydra lutris kenyoni	Enhydra lutris kenyoni isolate GAN:26980312 unplaced genomic scaffold, ASM228890v2 scaffoldscaffold9	72919117	72919713	1.92e-08	169	205	30.244	N/A
QCY65211.1	136	210	NW_019154093	Enhydra lutris kenyoni	Enhydra lutris kenyoni isolate GAN:26980312 unplaced genomic scaffold, ASM228890v2 scaffoldscaffold9	55787905	55787672	1.89e-07	103	80	42.500	N/A
QCY65211.1	213	255	NW_019154093	Enhydra lutris kenyoni	Enhydra lutris kenyoni isolate GAN:26980312 unplaced genomic scaffold, ASM228890v2 scaffoldscaffold9	55787666	55787535	1.89e-07	100	44	52.273	N/A
QCY65211.1	169	251	NC_060074	Meles meles	Meles meles chromosome 9, mMelMel3.1 paternal haplotype	82277616	82277386	2.58e-08	168	83	43.373	N/A
QCY65211.1	141	253	NC_060074	Meles meles	Meles meles chromosome 9, mMelMel3.1 paternal haplotype	95648099	95647743	4.64e-08	166	120	40.833	N/A
QCY65211.1	142	242	NW_020323967	Callorhinus ursinus	Callorhinus ursinus isolate GAN/ISIS: 27379988/994484 unplaced genomic scaffold, ASM326570v1 scaffold104780	11780	12109	3.00e-08	167	110	40.909	N/A
QCY65211.1	183	254	NW_025421998	Mustela putorius furo	Mustela putorius furo isolate JIRA1106 unplaced genomic scaffold, ASM1176430v1.1 tig00003845_pilon_pilon_pilon	14087836	14088051	3.01e-08	168	72	48.611	N/A
QCY65211.1	166	254	NC_062293	Lutra lutra	Lutra lutra chromosome 16, mLutLut1.2	61211565	61211843	3.32e-08	167	93	45.161	N/A
QCY65211.1	165	255	NW_022631104	Lontra canadensis	Lontra canadensis isolate GAN:19392208 unplaced genomic scaffold, GSC_riverotter_1.0 scaffold110	131295	131008	3.57e-08	167	96	45.833	N/A
QCY65211.1	131	231	NW_020324238	Callorhinus ursinus	Callorhinus ursinus isolate GAN/ISIS: 27379988/994484 unplaced genomic scaffold, ASM326570v1 scaffold105059	2378	2049	4.38e-08	166	110	41.818	N/A
QCY65211.1	165	254	NC_058103	Neogale vison	Neovison vison isolate M4711 chromosome 13, ASM_NN_V1	112205587	112205312	4.51e-08	166	94	43.617	N/A
QCY65211.1	183	254	NC_045624	Mustela erminea	Mustela erminea isolate mMusErm1 chromosome 11, mMusErm1.Pri	92879387	92879172	4.60e-08	166	72	48.611	N/A
QCY65211.1	165	255	NC_062288	Lutra lutra	Lutra lutra chromosome 11, mLutLut1.2	1077514	1077227	5.50e-08	166	96	45.833	N/A
QCY65211.1	136	247	NW_019154092	Enhydra lutris kenyoni	Enhydra lutris kenyoni isolate GAN:26980312 unplaced genomic scaffold, ASM228890v2 scaffoldscaffold8	26454247	26454594	5.65e-08	165	116	37.069	N/A
QCY65211.1	141	253	NW_022631834	Lontra canadensis	Lontra canadensis isolate GAN:19392208 unplaced genomic scaffold, GSC_riverotter_1.0 scaffold850	8874	9230	6.09e-08	165	120	40.000	N/A
QCY65211.1	193	254	NW_025421325	Mustela putorius furo	Mustela putorius furo isolate JIRA1106 unplaced genomic scaffold, ASM1176430v1.1 tig00000242_pilon_pilon_pilon	14772448	14772263	6.41e-08	165	62	51.613	N/A
QCY65211.1	141	253	NW_022631835	Lontra canadensis	Lontra canadensis isolate GAN:19392208 unplaced genomic scaffold, GSC_riverotter_1.0 scaffold851	8876	9232	6.54e-08	165	120	40.000	N/A
QCY65211.1	141	253	NW_019154085	Enhydra lutris kenyoni	Enhydra lutris kenyoni isolate GAN:26980312 unplaced genomic scaffold, ASM228890v2 scaffoldscaffold1	95127154	95126798	6.59e-08	165	120	40.833	N/A
QCY65211.1	4	255	NW_025421506	Mustela putorius furo	Mustela putorius furo isolate JIRA1106 unplaced genomic scaffold, ASM1176430v1.1 tig00000876_pilon_pilon_pilon	7168935	7168219	6.71e-08	165	269	31.599	N/A
QCY65211.1	30	148	NW_024041151	Micropterus salmoides	Micropterus salmoides isolate LMB-PRFRI ecotype aquatic unplaced genomic scaffold, ASM1485139v1 Ms_hic_scaffold_20	27193783	27193418	6.77e-08	165	126	37.302	N/A
QCY65211.1	165	253	NW_025421398	Mustela putorius furo	Mustela putorius furo isolate JIRA1106 unplaced genomic scaffold, ASM1176430v1.1 tig00000485_pilon_pilon_pilon	8397	8675	6.94e-08	165	93	45.161	N/A
QCY65211.1	187	250	NW_019154089	Enhydra lutris kenyoni	Enhydra lutris kenyoni isolate GAN:26980312 unplaced genomic scaffold, ASM228890v2 scaffoldscaffold5	13104345	13104154	7.08e-08	165	64	48.438	N/A
QCY65211.1	59	218	NC_045427	Sarcophilus harrisii	Sarcophilus harrisii chromosome 2, mSarHar1.11	658368156	658367671	7.96e-08	164	162	31.481	N/A
QCY65211.1	2	235	NW_022631041	Lontra canadensis	Lontra canadensis isolate GAN:19392208 unplaced genomic scaffold, GSC_riverotter_1.0 scaffold47	11132786	11133496	8.63e-08	164	257	30.350	N/A
QCY65211.1	187	250	NC_047099	Geotrypetes seraphini	Geotrypetes seraphini chromosome 16, aGeoSer1.1	40512895	40512725	8.71e-08	164	64	51.562	N/A
QCY65211.1	4	254	NC_058099	Neogale vison	Neovison vison isolate M4711 chromosome 9, ASM_NN_V1	62935541	62934813	8.71e-08	164	267	30.712	N/A
QCY65211.1	12	254	NC_058099	Neogale vison	Neovison vison isolate M4711 chromosome 9, ASM_NN_V1	71149880	71150587	8.79e-08	164	252	29.762	N/A
QCY65211.1	12	254	NC_058099	Neogale vison	Neovison vison isolate M4711 chromosome 9, ASM_NN_V1	66051516	66052223	4.58e-07	158	258	29.457	N/A
QCY65211.1	141	234	NW_025422002	Mustela putorius furo	Mustela putorius furo isolate JIRA1106 unplaced genomic scaffold, ASM1176430v1.1 tig00003850_pilon_pilon_pilon	11988555	11988271	9.36e-08	164	99	44.444	N/A
QCY65211.1	165	254	NW_025422123	Mustela putorius furo	Mustela putorius furo isolate JIRA1106 unplaced genomic scaffold, ASM1176430v1.1 tig00003983_pilon_pilon_pilon	9986120	9986395	9.44e-08	164	93	43.011	N/A
QCY65211.1	165	254	NW_025422123	Mustela putorius furo	Mustela putorius furo isolate JIRA1106 unplaced genomic scaffold, ASM1176430v1.1 tig00003983_pilon_pilon_pilon	10063879	10063604	3.23e-07	159	93	40.860	N/A
QCY65211.1	166	221	NW_020954548	Vombatus ursinus	Vombatus ursinus unplaced genomic scaffold, bare-nosed wombat genome assembly UNPS02014770.1	13188518	13188351	1.06e-07	163	56	60.714	N/A
QCY65211.1	193	255	NC_062279	Lutra lutra	Lutra lutra chromosome 2, mLutLut1.2	59995247	59995438	1.08e-07	163	64	53.125	N/A
QCY65211.1	160	254	NW_020317894	Callorhinus ursinus	Callorhinus ursinus isolate GAN/ISIS: 27379988/994484 unplaced genomic scaffold, ASM326570v1 scaffold96815	753	460	1.27e-07	161	98	42.857	N/A
QCY65211.1	24	235	NW_022631094	Lontra canadensis	Lontra canadensis isolate GAN:19392208 unplaced genomic scaffold, GSC_riverotter_1.0 scaffold100	1368416	1369054	1.55e-07	162	225	32.444	N/A
QCY65211.1	169	255	NC_045621	Mustela erminea	Mustela erminea isolate mMusErm1 chromosome 8, mMusErm1.Pri	80943495	80943250	1.69e-07	162	88	43.182	N/A
QCY65211.1	156	253	NC_045621	Mustela erminea	Mustela erminea isolate mMusErm1 chromosome 8, mMusErm1.Pri	94082420	94082121	2.18e-06	153	104	40.385	N/A
QCY65211.1	196	251	NW_007765177	Galeopterus variegatus	Galeopterus variegatus unplaced genomic scaffold, G_variegatus-3.0.2 Scaffold39066	5996	5829	1.84e-07	161	56	51.786	N/A
QCY65211.1	193	228	NW_019154099	Enhydra lutris kenyoni	Enhydra lutris kenyoni isolate GAN:26980312 unplaced genomic scaffold, ASM228890v2 scaffoldscaffold15	63572827	63572934	2.11e-07	105	36	58.333	N/A
QCY65211.1	73	165	NW_019154099	Enhydra lutris kenyoni	Enhydra lutris kenyoni isolate GAN:26980312 unplaced genomic scaffold, ASM228890v2 scaffoldscaffold15	63572454	63572738	2.11e-07	98	96	32.292	N/A
QCY65211.1	165	255	NC_045631	Mustela erminea	Mustela erminea isolate mMusErm1 chromosome 18, mMusErm1.Pri	165918	165631	2.36e-07	160	96	44.792	N/A
QCY65211.1	165	253	NW_025422008	Mustela putorius furo	Mustela putorius furo isolate JIRA1106 unplaced genomic scaffold, ASM1176430v1.1 tig00003856_pilon_pilon_pilon	2550399	2550680	2.49e-07	160	94	43.617	N/A
QCY65211.1	166	231	NW_022630999	Lontra canadensis	Lontra canadensis isolate GAN:19392208 unplaced genomic scaffold, GSC_riverotter_1.0 scaffold5	39485091	39485300	2.57e-07	132	70	44.286	N/A
QCY65211.1	224	250	NW_022630999	Lontra canadensis	Lontra canadensis isolate GAN:19392208 unplaced genomic scaffold, GSC_riverotter_1.0 scaffold5	39485278	39485358	2.57e-07	70	27	51.852	N/A
QCY65211.1	162	247	NW_019154148	Enhydra lutris kenyoni	Enhydra lutris kenyoni isolate GAN:26980312 unplaced genomic scaffold, ASM228890v2 scaffoldscaffold64	1826112	1826381	2.70e-07	160	90	44.444	N/A
QCY65211.1	10	67	NW_024879238	Cyprinus carpio	Cyprinus carpio isolate SPL01 unplaced genomic scaffold, ASM1834038v1 S000006585	457863	458039	3.17e-07	159	59	49.153	N/A
QCY65211.1	2	91	NW_024879238	Cyprinus carpio	Cyprinus carpio isolate SPL01 unplaced genomic scaffold, ASM1834038v1 S000006585	398090	398353	3.66e-07	159	100	36.000	N/A
QCY65211.1	154	240	NC_034189	Oncorhynchus kisutch	Oncorhynchus kisutch isolate 150728-3 linkage group LG16, Okis_V2	111186	110929	3.20e-07	159	91	42.857	N/A
QCY65211.1	65	235	NC_054846	Vulpes lagopus	Vulpes lagopus strain Blue_001 chromosome 23, ASM1834538v1	9193119	9193640	3.90e-07	159	177	31.638	N/A
QCY65211.1	37	228	NW_019154118	Enhydra lutris kenyoni	Enhydra lutris kenyoni isolate GAN:26980312 unplaced genomic scaffold, ASM228890v2 scaffoldscaffold34	30221055	30221633	3.94e-07	159	200	32.000	N/A
QCY65211.1	203	250	NW_025601872	Mirounga angustirostris	Mirounga angustirostris isolate JK_09032017 unplaced genomic scaffold, ASM2128878v2 HiC_scaffold_23371	3	146	4.06e-07	156	48	62.500	N/A
QCY65211.1	162	255	NC_062290	Lutra lutra	Lutra lutra chromosome 13, mLutLut1.2	31881345	31881644	4.58e-07	158	100	43.000	N/A
QCY65211.1	165	234	NC_062284	Lutra lutra	Lutra lutra chromosome 7, mLutLut1.2	49779795	49779574	4.81e-07	153	74	47.297	N/A
QCY65211.1	241	254	NC_062284	Lutra lutra	Lutra lutra chromosome 7, mLutLut1.2	49779553	49779512	4.81e-07	46	14	57.143	N/A
QCY65211.1	165	255	NC_062284	Lutra lutra	Lutra lutra chromosome 7, mLutLut1.2	35233537	35233815	6.07e-06	149	96	42.708	N/A
QCY65211.1	183	254	NW_019154177	Enhydra lutris kenyoni	Enhydra lutris kenyoni isolate GAN:26980312 unplaced genomic scaffold, ASM228890v2 scaffoldscaffold93	381846	382061	5.01e-07	158	72	45.833	N/A
QCY65211.1	213	254	NW_022631027	Lontra canadensis	Lontra canadensis isolate GAN:19392208 unplaced genomic scaffold, GSC_riverotter_1.0 scaffold33	3501832	3501707	5.27e-07	104	42	50.000	N/A
QCY65211.1	136	210	NW_022631027	Lontra canadensis	Lontra canadensis isolate GAN:19392208 unplaced genomic scaffold, GSC_riverotter_1.0 scaffold33	3502071	3501838	5.27e-07	96	80	40.000	N/A
QCY65211.1	181	254	NW_019154128	Enhydra lutris kenyoni	Enhydra lutris kenyoni isolate GAN:26980312 unplaced genomic scaffold, ASM228890v2 scaffoldscaffold44	9889510	9889731	5.79e-07	157	74	47.297	N/A
QCY65211.1	165	254	NW_025422045	Mustela putorius furo	Mustela putorius furo isolate JIRA1106 unplaced genomic scaffold, ASM1176430v1.1 tig00003896_pilon_pilon_pilon	12659971	12659690	6.50e-07	157	94	44.681	N/A
QCY65211.1	165	255	NC_045627	Mustela erminea	Mustela erminea isolate mMusErm1 chromosome 14, mMusErm1.Pri	13773415	13773128	7.17e-07	157	96	43.750	N/A
QCY65211.1	162	235	NW_020999822	Eumetopias jubatus	Eumetopias jubatus isolate GAN:26980396 unplaced genomic scaffold, ASM402803v1 scaffold1223	9354	9587	7.65e-07	155	78	47.436	N/A
QCY65211.1	240	255	NW_020999822	Eumetopias jubatus	Eumetopias jubatus isolate GAN:26980396 unplaced genomic scaffold, ASM402803v1 scaffold1223	9583	9633	7.65e-07	44	17	58.824	N/A
QCY65211.1	59	180	NC_044042	Microcaecilia unicolor	Microcaecilia unicolor chromosome 12, aMicUni1.1	52166935	52166561	7.85e-07	156	128	38.281	N/A
QCY65211.1	200	241	NC_044042	Microcaecilia unicolor	Microcaecilia unicolor chromosome 12, aMicUni1.1	52165444	52165319	2.30e-06	153	42	66.667	N/A
QCY65211.1	10	96	NW_006272290	Neolamprologus brichardi	Neolamprologus brichardi isolate N.brichardi 1_Salsburger unplaced genomic scaffold, NeoBri1.0 scaffold00290	322112	322345	9.62e-07	156	89	40.449	N/A
QCY65211.1	10	96	NW_006272170	Neolamprologus brichardi	Neolamprologus brichardi isolate N.brichardi 1_Salsburger unplaced genomic scaffold, NeoBri1.0 scaffold00170	73108	73341	9.64e-07	156	89	40.449	N/A
QCY65211.1	201	255	NW_020316269	Callorhinus ursinus	Callorhinus ursinus isolate GAN/ISIS: 27379988/994484 unplaced genomic scaffold, ASM326570v1 scaffold90383	635	802	1.18e-06	155	56	55.357	N/A
QCY65211.1	165	255	NW_025421765	Mustela putorius furo	Mustela putorius furo isolate JIRA1106 unplaced genomic scaffold, ASM1176430v1.1 tig00001492_pilon_pilon_pilon	446992	447279	1.26e-06	155	96	42.708	N/A
QCY65211.1	36	68	NC_059443	Salmo salar	Salmo salar chromosome ssa02, Ssal_v3.1	50965349	50965251	1.33e-06	111	33	51.515	N/A
QCY65211.1	67	130	NC_059443	Salmo salar	Salmo salar chromosome ssa02, Ssal_v3.1	50965251	50965087	1.33e-06	85	64	35.938	N/A
QCY65211.1	193	230	NW_025577914	Ursus americanus	Ursus americanus isolate UA15103 ecotype Eastern unplaced genomic scaffold, gsc_jax_bbear_1.0 contig_4927_segment0	12299165	12299052	1.37e-06	154	38	71.053	N/A
QCY65211.1	193	230	NW_025929672	Ursus arctos	Ursus arctos isolate Adak ecotype North America unplaced genomic scaffold, UrsArc1.0 HiC_scaffold_29	51487842	51487729	1.42e-06	154	38	71.053	N/A
QCY65211.1	193	230	NW_024426774	Ursus maritimus	Ursus maritimus isolate PB19 unplaced genomic scaffold, ASM1731132v1 scaffold_6	33778633	33778746	1.42e-06	154	38	71.053	N/A
QCY65211.1	193	255	NW_022631079	Lontra canadensis	Lontra canadensis isolate GAN:19392208 unplaced genomic scaffold, GSC_riverotter_1.0 scaffold85	8034285	8034094	1.46e-06	125	64	48.438	N/A
QCY65211.1	4	194	NW_022631079	Lontra canadensis	Lontra canadensis isolate GAN:19392208 unplaced genomic scaffold, GSC_riverotter_1.0 scaffold85	8034832	8034284	1.46e-06	70	201	28.358	N/A
QCY65211.1	194	254	NW_020323063	Callorhinus ursinus	Callorhinus ursinus isolate GAN/ISIS: 27379988/994484 unplaced genomic scaffold, ASM326570v1 scaffold103706	2205	2387	1.51e-06	153	61	50.820	N/A
QCY65211.1	165	267	NW_019154115	Enhydra lutris kenyoni	Enhydra lutris kenyoni isolate GAN:26980312 unplaced genomic scaffold, ASM228890v2 scaffoldscaffold31	7455671	7455982	1.80e-06	153	107	39.252	N/A
QCY65211.1	165	254	NW_019154115	Enhydra lutris kenyoni	Enhydra lutris kenyoni isolate GAN:26980312 unplaced genomic scaffold, ASM228890v2 scaffoldscaffold31	21898046	21897765	3.22e-06	151	94	45.745	N/A
QCY65211.1	153	205	NW_019154096	Enhydra lutris kenyoni	Enhydra lutris kenyoni isolate GAN:26980312 unplaced genomic scaffold, ASM228890v2 scaffoldscaffold12	1163427	1163597	1.93e-06	110	57	42.105	N/A
QCY65211.1	213	249	NW_019154096	Enhydra lutris kenyoni	Enhydra lutris kenyoni isolate GAN:26980312 unplaced genomic scaffold, ASM228890v2 scaffoldscaffold12	1163621	1163731	1.93e-06	85	37	51.351	N/A
QCY65211.1	43	94	NC_052079	Tachyglossus aculeatus	Tachyglossus aculeatus isolate mTacAcu1 chromosome 14, mTacAcu1.pri	18329379	18329224	2.03e-06	153	52	57.692	N/A
QCY65211.1	183	254	NW_022631188	Lontra canadensis	Lontra canadensis isolate GAN:19392208 unplaced genomic scaffold, GSC_riverotter_1.0 scaffold194	1242259	1242047	2.27e-06	153	72	45.833	N/A
QCY65211.1	139	219	NC_048225	Ailuropoda melanoleuca	Ailuropoda melanoleuca isolate Jingjing chromosome 8, ASM200744v2	97064210	97063956	2.83e-06	141	86	41.860	N/A
QCY65211.1	217	235	NC_048225	Ailuropoda melanoleuca	Ailuropoda melanoleuca isolate Jingjing chromosome 8, ASM200744v2	97063963	97063907	2.83e-06	52	19	47.368	N/A
QCY65211.1	189	254	NW_025422087	Mustela putorius furo	Mustela putorius furo isolate JIRA1106 unplaced genomic scaffold, ASM1176430v1.1 tig00003942_pilon_pilon_pilon	15491984	15492181	3.31e-06	151	66	45.455	N/A
QCY65211.1	170	254	NW_025422087	Mustela putorius furo	Mustela putorius furo isolate JIRA1106 unplaced genomic scaffold, ASM1176430v1.1 tig00003942_pilon_pilon_pilon	6637412	6637152	9.39e-06	148	89	41.573	N/A
QCY65211.1	189	255	NW_020313274	Callorhinus ursinus	Callorhinus ursinus isolate GAN/ISIS: 27379988/994484 unplaced genomic scaffold, ASM326570v1 scaffold558	263930	263727	3.84e-06	151	68	48.529	N/A
QCY65211.1	205	240	NW_024609082	Oncorhynchus tshawytscha	Oncorhynchus tshawytscha isolate Ot180627B unplaced genomic scaffold, Otsh_v2.0 Un_contig_1932_pilon_pilon	75651	75758	4.96e-06	150	36	77.778	N/A
QCY65211.1	74	235	NC_064811	Panthera uncia	Panthera uncia isolate 11264 chromosome 18, Puncia_PCG_1.0	132100694	132100200	5.31e-06	150	177	31.638	N/A
QCY65211.1	74	235	NC_056682	Panthera leo	Panthera leo isolate Ple1 chromosome B1, P.leo_Ple1_pat1.1	69953191	69953685	5.31e-06	150	177	31.638	N/A
QCY65211.1	91	227	NW_024879765	Clupea harengus	Clupea harengus unplaced genomic scaffold, Ch_v2.0.2	36363	35968	5.32e-06	150	143	34.965	N/A
QCY65211.1	162	247	NC_060077	Meles meles	Meles meles chromosome 12, mMelMel3.1 paternal haplotype	55579488	55579757	5.41e-06	150	90	45.556	N/A
QCY65211.1	74	235	NW_020339223	Puma concolor	Puma concolor isolate SC36_Marlon unplaced genomic scaffold, PumCon1.0 scaffold_2176	137617600	137617106	5.50e-06	149	179	31.285	N/A
QCY65211.1	166	233	NW_023197672	Ailuropoda melanoleuca	Ailuropoda melanoleuca isolate Jingjing unplaced genomic scaffold, ASM200744v2 unplaced-scaffold27451	447	226	5.80e-06	114	74	43.243	N/A
QCY65211.1	228	254	NW_023197672	Ailuropoda melanoleuca	Ailuropoda melanoleuca isolate Jingjing unplaced genomic scaffold, ASM200744v2 unplaced-scaffold27451	244	164	5.80e-06	77	27	51.852	N/A
QCY65211.1	197	230	NC_048221	Ailuropoda melanoleuca	Ailuropoda melanoleuca isolate Jingjing chromosome 4, ASM200744v2	110081209	110081108	6.64e-06	149	34	73.529	N/A
QCY65211.1	151	200	NC_060192	Oncorhynchus gorbuscha	Oncorhynchus gorbuscha isolate QuinsamMale2020 ecotype Even-year linkage group LG20, OgorEven_v1.0	35454224	35454370	6.76e-06	149	50	60.000	N/A
QCY65211.1	74	235	NW_024412376	Puma yagouaroundi	Puma yagouaroundi ecotype Mexico unplaced genomic scaffold, PumYag 28	32220462	32220956	7.19e-06	149	177	31.073	N/A
QCY65211.1	188	236	NW_025578001	Ursus americanus	Ursus americanus isolate UA15103 ecotype Eastern unplaced genomic scaffold, gsc_jax_bbear_1.0 contig_5087_segment0	9750363	9750509	7.26e-06	148	49	51.020	N/A
QCY65211.1	188	236	NW_025929573	Ursus arctos	Ursus arctos isolate Adak ecotype North America unplaced genomic scaffold, UrsArc1.0 HiC_scaffold_20	34005945	34006091	7.26e-06	148	49	51.020	N/A
QCY65211.1	188	236	NW_024425675	Ursus maritimus	Ursus maritimus isolate PB19 unplaced genomic scaffold, ASM1731132v1 scaffold_31	32688046	32688192	7.45e-06	148	49	51.020	N/A
QCY65211.1	193	237	NW_020315315	Callorhinus ursinus	Callorhinus ursinus isolate GAN/ISIS: 27379988/994484 unplaced genomic scaffold, ASM326570v1 scaffold88137	1758	1624	8.12e-06	147	45	62.222	N/A
QCY65211.1	169	235	NW_025577388	Ursus americanus	Ursus americanus isolate UA15103 ecotype Eastern unplaced genomic scaffold, gsc_jax_bbear_1.0 contig_37_segment0	10476061	10476243	8.52e-06	148	67	46.269	N/A
QCY65211.1	183	250	NC_064259	Canis lupus dingo	Canis lupus dingo isolate Sandy chromosome 17, ASM325472v2	34391701	34391904	9.65e-06	147	69	47.826	N/A
QCY65211.1	183	250	NC_051821	Canis lupus familiaris	Canis lupus familiaris isolate SID07034 breed Labrador retriever chromosome 17, ROS_Cfam_1.0	35082080	35082283	9.65e-06	147	69	47.826	N/A
# TBLASTN 2.13.0+
# Query: QCW23680.1 |replication-associated protein|Circoviridae sp.||Circoviridae||USA|USA|2017-06-01|2019-06-05T00:00:00Z|replication-associated protein [Circoviridae sp.]
# Database: ref_euk_rep_genomes
# Fields: query acc., q. start, q. end, subject acc., subject sci name, subject title, s. start, s. end, evalue, score, alignment length, % identity, subject strand
# 46 hits found
QCW23680.1	153	269	NC_051315	Choloepus didactylus	Choloepus didactylus isolate mChoDid1 chromosome 9, mChoDid1.pri	63810495	63810821	1.11e-11	193	117	40.171	N/A
QCW23680.1	159	267	NC_051050	Acanthopagrus latus	Acanthopagrus latus isolate v.2019 chromosome 12, fAcaLat1.1	1505343	1505657	2.53e-09	175	111	41.441	N/A
QCW23680.1	159	267	NC_051050	Acanthopagrus latus	Acanthopagrus latus isolate v.2019 chromosome 12, fAcaLat1.1	1503451	1503765	2.62e-09	174	111	41.441	N/A
QCW23680.1	159	267	NC_051050	Acanthopagrus latus	Acanthopagrus latus isolate v.2019 chromosome 12, fAcaLat1.1	1492302	1492616	2.85e-09	174	111	41.441	N/A
QCW23680.1	159	267	NC_051050	Acanthopagrus latus	Acanthopagrus latus isolate v.2019 chromosome 12, fAcaLat1.1	1488522	1488836	2.90e-09	174	111	41.441	N/A
QCW23680.1	159	267	NC_051050	Acanthopagrus latus	Acanthopagrus latus isolate v.2019 chromosome 12, fAcaLat1.1	1490412	1490726	2.90e-09	174	111	41.441	N/A
QCW23680.1	159	267	NC_051050	Acanthopagrus latus	Acanthopagrus latus isolate v.2019 chromosome 12, fAcaLat1.1	1494192	1494506	2.90e-09	174	111	41.441	N/A
QCW23680.1	159	267	NC_051050	Acanthopagrus latus	Acanthopagrus latus isolate v.2019 chromosome 12, fAcaLat1.1	1507235	1507549	2.90e-09	174	111	41.441	N/A
QCW23680.1	159	267	NC_051050	Acanthopagrus latus	Acanthopagrus latus isolate v.2019 chromosome 12, fAcaLat1.1	1496084	1496398	7.66e-09	171	111	41.441	N/A
QCW23680.1	154	239	NC_051447	Kryptolebias marmoratus	Kryptolebias marmoratus isolate JLee-2015 linkage group LG18, ASM164957v2	2741692	2741946	5.98e-09	172	87	47.126	N/A
QCW23680.1	153	248	NW_015507170	Sinocyclocheilus grahami	Sinocyclocheilus grahami isolate Dianchi unplaced genomic scaffold, SAMN03320097.WGS_v1.1 scaffold1991.1	41658	41371	6.70e-09	171	102	38.235	N/A
QCW23680.1	153	239	NC_047084	Geotrypetes seraphini	Geotrypetes seraphini chromosome 1, aGeoSer1.1	419066389	419066123	1.44e-08	169	90	44.444	N/A
QCW23680.1	140	270	NC_047084	Geotrypetes seraphini	Geotrypetes seraphini chromosome 1, aGeoSer1.1	164454363	164453974	7.24e-08	163	134	35.075	N/A
QCW23680.1	157	270	NC_047084	Geotrypetes seraphini	Geotrypetes seraphini chromosome 1, aGeoSer1.1	184878569	184878231	9.60e-08	162	117	37.607	N/A
QCW23680.1	140	270	NC_047084	Geotrypetes seraphini	Geotrypetes seraphini chromosome 1, aGeoSer1.1	461321859	461321470	1.10e-07	162	134	33.582	N/A
QCW23680.1	184	270	NC_047084	Geotrypetes seraphini	Geotrypetes seraphini chromosome 1, aGeoSer1.1	471601298	471601546	1.05e-06	154	87	42.529	N/A
QCW23680.1	153	272	NW_010581509	Tinamus guttatus	Tinamus guttatus isolate BGI_N309 unplaced genomic scaffold, ASM70537v2 scaffold13393	5295	4960	1.68e-08	168	125	34.400	N/A
QCW23680.1	136	270	NC_047093	Geotrypetes seraphini	Geotrypetes seraphini chromosome 10, aGeoSer1.1	95524051	95524452	2.06e-08	167	138	35.507	N/A
QCW23680.1	1	239	NC_064428	Astyanax mexicanus	Astyanax mexicanus isolate ESR-SI-001 chromosome 21, AstMex3_surface	7537869	7537057	2.23e-08	167	274	27.372	N/A
QCW23680.1	136	238	NC_047090	Geotrypetes seraphini	Geotrypetes seraphini chromosome 7, aGeoSer1.1	45601995	45602309	2.29e-08	167	106	38.679	N/A
QCW23680.1	157	270	NC_047090	Geotrypetes seraphini	Geotrypetes seraphini chromosome 7, aGeoSer1.1	150028730	150029068	9.60e-08	162	117	38.462	N/A
QCW23680.1	184	239	NC_047090	Geotrypetes seraphini	Geotrypetes seraphini chromosome 7, aGeoSer1.1	5551531	5551367	7.46e-06	147	56	51.786	N/A
QCW23680.1	157	270	NC_047086	Geotrypetes seraphini	Geotrypetes seraphini chromosome 3, aGeoSer1.1	289008200	289007862	3.96e-08	165	117	37.607	N/A
QCW23680.1	136	270	NC_047096	Geotrypetes seraphini	Geotrypetes seraphini chromosome 13, aGeoSer1.1	44075348	44074947	4.76e-08	164	139	35.252	N/A
QCW23680.1	159	266	NW_022989367	Pseudochaenichthys georgianus	Pseudochaenichthys georgianus unplaced genomic scaffold, fPseGeo1.1	1238	1549	5.33e-08	164	110	40.000	N/A
QCW23680.1	153	272	NC_053491	Rana temporaria	Rana temporaria chromosome 3, aRanTem1.1	257691433	257691771	7.11e-08	163	121	37.190	N/A
QCW23680.1	154	239	NW_024096460	Crotalus tigris	Crotalus tigris isolate CLP2741 ecotype Arizona unplaced genomic scaffold, ASM1654583v1 scf7180000017536.10889498	6025220	6024969	7.78e-08	163	86	46.512	N/A
QCW23680.1	136	270	NC_047085	Geotrypetes seraphini	Geotrypetes seraphini chromosome 2, aGeoSer1.1	156359746	156360147	9.95e-08	162	139	35.252	N/A
QCW23680.1	157	239	NC_051431	Kryptolebias marmoratus	Kryptolebias marmoratus isolate JLee-2015 linkage group LG2, ASM164957v2	31004920	31004675	1.21e-07	161	83	43.373	N/A
QCW23680.1	159	269	NW_025960865	Perognathus longimembris pacificus	Perognathus longimembris pacificus isolate PPM17 unplaced genomic scaffold, ASM2315922v1 HiC_scaffold_5438	20697	21008	1.63e-07	160	111	38.739	N/A
QCW23680.1	159	269	NC_063165	Perognathus longimembris pacificus	Perognathus longimembris pacificus isolate PPM17 chromosome 5, ASM2315922v1	87993399	87993088	1.64e-07	160	111	38.739	N/A
QCW23680.1	153	272	NC_053489	Rana temporaria	Rana temporaria chromosome 1, aRanTem1.1	8653833	8653495	1.70e-07	160	121	37.190	N/A
QCW23680.1	157	239	NC_051440	Kryptolebias marmoratus	Kryptolebias marmoratus isolate JLee-2015 linkage group LG11, ASM164957v2	27794698	27794453	2.06e-07	159	83	43.373	N/A
QCW23680.1	157	269	NC_052018	Motacilla alba alba	Motacilla alba alba isolate MOTALB_02 chromosome 3, Motacilla_alba_V1.0_pri	19766604	19766287	2.66e-07	159	113	40.708	N/A
QCW23680.1	153	239	NC_053390	Bufo bufo	Bufo bufo chromosome 2, aBufBuf1.1	9191193	9190936	3.28e-07	158	92	40.217	N/A
QCW23680.1	153	239	NC_053162	Polypterus senegalus	Polypterus senegalus isolate Bchr_013 chromosome 9, ASM1683550v1	59501989	59502246	3.52e-07	158	87	39.080	N/A
QCW23680.1	159	269	NW_025961413	Perognathus longimembris pacificus	Perognathus longimembris pacificus isolate PPM17 unplaced genomic scaffold, ASM2315922v1 HiC_scaffold_5931	1390146	1389835	2.01e-06	152	111	39.640	N/A
QCW23680.1	159	269	NW_025961413	Perognathus longimembris pacificus	Perognathus longimembris pacificus isolate PPM17 unplaced genomic scaffold, ASM2315922v1 HiC_scaffold_5931	1272097	1271786	4.96e-06	148	111	38.739	N/A
QCW23680.1	153	268	NW_024096479	Crotalus tigris	Crotalus tigris isolate CLP2741 ecotype Arizona unplaced genomic scaffold, ASM1654583v1 scf7180000017568.13789103	1658901	1658578	2.43e-06	151	121	38.843	N/A
QCW23680.1	164	239	NC_047094	Geotrypetes seraphini	Geotrypetes seraphini chromosome 11, aGeoSer1.1	49646961	49646737	2.69e-06	151	76	44.737	N/A
QCW23680.1	167	270	NC_047092	Geotrypetes seraphini	Geotrypetes seraphini chromosome 9, aGeoSer1.1	171589498	171589797	4.14e-06	149	104	38.462	N/A
QCW23680.1	146	269	NC_063168	Perognathus longimembris pacificus	Perognathus longimembris pacificus isolate PPM17 chromosome 8, ASM2315922v1	33637	33987	4.97e-06	148	124	36.290	N/A
QCW23680.1	157	239	NC_053391	Bufo bufo	Bufo bufo chromosome 3, aBufBuf1.1	33282537	33282782	4.97e-06	148	88	37.500	N/A
QCW23680.1	159	245	NC_063169	Perognathus longimembris pacificus	Perognathus longimembris pacificus isolate PPM17 chromosome 9, ASM2315922v1	23546	23800	5.39e-06	148	87	42.529	N/A
QCW23680.1	153	242	NC_041402	Erpetoichthys calabaricus	Erpetoichthys calabaricus chromosome 9, fErpCal1.1	60113110	60113376	6.06e-06	148	90	37.778	N/A
QCW23680.1	162	239	NC_064425	Astyanax mexicanus	Astyanax mexicanus isolate ESR-SI-001 chromosome 18, AstMex3_surface	34656942	34656697	7.87e-06	147	83	44.578	N/A
# TBLASTN 2.13.0+
# Query: AYP28814.1 |hypothetical protein|Circoviridae sp.||Circoviridae||USA|USA|2017-06-01|2018-11-05T00:00:00Z|hypothetical protein [Circoviridae sp.]
# Database: ref_euk_rep_genomes
# 0 hits found
# TBLASTN 2.13.0+
# Query: AXQ65675.1 |putative capsid protein|Circoviridae sp.||Circoviridae||USA|USA|2017-06-01|2018-09-01T00:00:00Z|putative capsid protein [Circoviridae sp.]
# Database: ref_euk_rep_genomes
# 0 hits found
# TBLASTN 2.13.0+
# Query: AXQ65953.1 |putative capsid protein|Circoviridae sp.||Circoviridae||USA|USA|2017-06-01|2018-09-01T00:00:00Z|putative capsid protein [Circoviridae sp.]
# Database: ref_euk_rep_genomes
# 0 hits found
# TBLASTN 2.13.0+
# Query: AXQ66188.1 |putative replicase|Circoviridae sp.||Circoviridae||USA|USA|2017-06-01|2018-09-01T00:00:00Z|putative replicase [Circoviridae sp.]
# Database: ref_euk_rep_genomes
# 0 hits found
# TBLASTN 2.13.0+
# Query: AXQ66474.1 |hypothetical protein|Circoviridae sp.||Circoviridae||USA|USA|2017-06-01|2018-09-01T00:00:00Z|hypothetical protein [Circoviridae sp.]
# Database: ref_euk_rep_genomes
# 0 hits found
# BLAST processed 82 queries
```
