## Supplementary material for "Deep-mining of vertebrate genomes reveals an unexpected diversity of endogenous viral elements": batch_017-tblastn-ref_euk_rep_genomes.out

```
# TBLASTN 2.13.0+
# Query: AXQ66618.1 |putative capsid protein|Circoviridae sp.||Circoviridae||USA|USA|2017-06-01|2018-09-01T00:00:00Z|putative capsid protein [Circoviridae sp.]
# Database: ref_euk_rep_genomes
# 0 hits found
# TBLASTN 2.13.0+
# Query: AXK90325.1 |hypothetical protein|Bo-Circo-like virus CH||Circoviridae|Bos taurus|China|China|2016-10-10|2018-08-13T00:00:00Z|hypothetical protein [Bo-Circo-like virus CH]
# Database: ref_euk_rep_genomes
# 0 hits found
# TBLASTN 2.13.0+
# Query: AXH73812.1 |putative replicase|Circoviridae sp.||Circoviridae|Lutjanus campechanus|USA|USA|2017-06-01|2018-08-05T00:00:00Z|putative replicase [Circoviridae sp.]
# Database: ref_euk_rep_genomes
# 0 hits found
# TBLASTN 2.13.0+
# Query: AXH74416.1 |hypothetical protein|Circoviridae sp.||Circoviridae|Lutjanus campechanus|USA|USA|2017-06-01|2018-08-05T00:00:00Z|hypothetical protein [Circoviridae sp.]
# Database: ref_euk_rep_genomes
# 0 hits found
# TBLASTN 2.13.0+
# Query: AXH74672.1 |putative replication initiation protein|Circoviridae sp.||Circoviridae|Lutjanus campechanus|USA|USA|2017-06-01|2018-08-05T00:00:00Z|MAG: putative replication initiation protein [Circoviridae sp.]
# Database: ref_euk_rep_genomes
# 0 hits found
# TBLASTN 2.13.0+
# Query: AXH75187.1 |putative capsid protein|Circoviridae sp.||Circoviridae||USA|USA|2017-06-01|2018-08-05T00:00:00Z|MAG: putative capsid protein [Circoviridae sp.]
# Database: ref_euk_rep_genomes
# 0 hits found
# TBLASTN 2.13.0+
# Query: AXH75986.1 |putative capsid protein|Circoviridae sp.||Circoviridae|Lutjanus campechanus|USA|USA|2017-06-01|2018-08-05T00:00:00Z|putative capsid protein [Circoviridae sp.]
# Database: ref_euk_rep_genomes
# 0 hits found
# TBLASTN 2.13.0+
# Query: AXH76323.1 |putative capsid protein|Circoviridae sp.||Circoviridae|Lutjanus campechanus|USA|USA|2017-06-01|2018-08-05T00:00:00Z|putative capsid protein [Circoviridae sp.]
# Database: ref_euk_rep_genomes
# 0 hits found
# TBLASTN 2.13.0+
# Query: AXH76632.1 |helicase|Circoviridae sp.||Circoviridae||USA|USA|2017-06-01|2018-08-05T00:00:00Z|MAG: helicase [Circoviridae sp.]
# Database: ref_euk_rep_genomes
# Fields: query acc., q. start, q. end, subject acc., subject sci name, subject title, s. start, s. end, evalue, score, alignment length, % identity, subject strand
# 130 hits found
AXH76632.1	8	286	NC_051315	Choloepus didactylus	Choloepus didactylus isolate mChoDid1 chromosome 9, mChoDid1.pri	63810048	63810833	2.74e-36	379	282	35.461	N/A
AXH76632.1	5	265	NW_010581509	Tinamus guttatus	Tinamus guttatus isolate BGI_N309 unplaced genomic scaffold, ASM70537v2 scaffold13393	5748	5014	3.49e-36	377	261	35.632	N/A
AXH76632.1	8	280	NC_051447	Kryptolebias marmoratus	Kryptolebias marmoratus isolate JLee-2015 linkage group LG18, ASM164957v2	2741236	2742015	1.96e-34	365	278	35.612	N/A
AXH76632.1	4	280	NW_022989367	Pseudochaenichthys georgianus	Pseudochaenichthys georgianus unplaced genomic scaffold, fPseGeo1.1	755	1552	3.09e-33	356	284	33.803	N/A
AXH76632.1	8	283	NC_051050	Acanthopagrus latus	Acanthopagrus latus isolate v.2019 chromosome 12, fAcaLat1.1	1504872	1505666	4.14e-33	355	285	35.088	N/A
AXH76632.1	8	283	NC_051050	Acanthopagrus latus	Acanthopagrus latus isolate v.2019 chromosome 12, fAcaLat1.1	1491831	1492625	1.19e-32	351	281	35.587	N/A
AXH76632.1	8	283	NC_051050	Acanthopagrus latus	Acanthopagrus latus isolate v.2019 chromosome 12, fAcaLat1.1	1488051	1488845	1.22e-32	351	281	35.587	N/A
AXH76632.1	8	283	NC_051050	Acanthopagrus latus	Acanthopagrus latus isolate v.2019 chromosome 12, fAcaLat1.1	1489941	1490735	1.22e-32	351	281	35.587	N/A
AXH76632.1	8	283	NC_051050	Acanthopagrus latus	Acanthopagrus latus isolate v.2019 chromosome 12, fAcaLat1.1	1493721	1494515	1.22e-32	351	281	35.587	N/A
AXH76632.1	8	283	NC_051050	Acanthopagrus latus	Acanthopagrus latus isolate v.2019 chromosome 12, fAcaLat1.1	1506764	1507558	1.22e-32	351	281	35.587	N/A
AXH76632.1	8	283	NC_051050	Acanthopagrus latus	Acanthopagrus latus isolate v.2019 chromosome 12, fAcaLat1.1	1495613	1496407	1.72e-32	350	281	35.587	N/A
AXH76632.1	8	283	NC_051050	Acanthopagrus latus	Acanthopagrus latus isolate v.2019 chromosome 12, fAcaLat1.1	1502980	1503774	4.27e-32	347	281	35.231	N/A
AXH76632.1	50	284	NW_025960865	Perognathus longimembris pacificus	Perognathus longimembris pacificus isolate PPM17 unplaced genomic scaffold, ASM2315922v1 HiC_scaffold_5438	20343	21014	3.85e-31	340	242	37.603	N/A
AXH76632.1	50	284	NC_063165	Perognathus longimembris pacificus	Perognathus longimembris pacificus isolate PPM17 chromosome 5, ASM2315922v1	87993753	87993082	4.84e-31	339	242	37.603	N/A
AXH76632.1	50	284	NW_025961413	Perognathus longimembris pacificus	Perognathus longimembris pacificus isolate PPM17 unplaced genomic scaffold, ASM2315922v1 HiC_scaffold_5931	1390500	1389829	1.07e-30	337	242	37.603	N/A
AXH76632.1	50	284	NW_025961413	Perognathus longimembris pacificus	Perognathus longimembris pacificus isolate PPM17 unplaced genomic scaffold, ASM2315922v1 HiC_scaffold_5931	1272451	1271780	5.68e-30	331	242	37.190	N/A
AXH76632.1	74	280	NC_051431	Kryptolebias marmoratus	Kryptolebias marmoratus isolate JLee-2015 linkage group LG2, ASM164957v2	31005193	31004606	1.79e-30	335	210	39.524	N/A
AXH76632.1	8	280	NC_064428	Astyanax mexicanus	Astyanax mexicanus isolate ESR-SI-001 chromosome 21, AstMex3_surface	7537782	7536988	4.98e-30	332	280	33.214	N/A
AXH76632.1	73	280	NW_021856866	Suricata suricatta	Suricata suricatta isolate VVHF042 unplaced genomic scaffold, meerkat_22Aug2017_6uvM2_HiC HiC_scaffold_1278	1905	1300	7.08e-30	328	213	39.437	N/A
AXH76632.1	74	280	NC_051440	Kryptolebias marmoratus	Kryptolebias marmoratus isolate JLee-2015 linkage group LG11, ASM164957v2	27794971	27794384	2.85e-29	326	210	38.571	N/A
AXH76632.1	16	264	NW_024096460	Crotalus tigris	Crotalus tigris isolate CLP2741 ecotype Arizona unplaced genomic scaffold, ASM1654583v1 scf7180000017536.10889498	6025643	6024945	1.01e-28	322	251	33.865	N/A
AXH76632.1	115	263	NC_053162	Polypterus senegalus	Polypterus senegalus isolate Bchr_013 chromosome 9, ASM1683550v1	59503022	59503453	6.41e-26	259	150	36.000	N/A
AXH76632.1	7	91	NC_053162	Polypterus senegalus	Polypterus senegalus isolate Bchr_013 chromosome 9, ASM1683550v1	59502735	59502974	6.41e-26	105	86	32.558	N/A
AXH76632.1	129	268	NC_053162	Polypterus senegalus	Polypterus senegalus isolate Bchr_013 chromosome 9, ASM1683550v1	59501878	59502282	9.22e-19	246	141	35.461	N/A
AXH76632.1	4	266	NC_053162	Polypterus senegalus	Polypterus senegalus isolate Bchr_013 chromosome 9, ASM1683550v1	59504455	59505117	2.73e-18	243	264	28.030	N/A
AXH76632.1	80	279	NC_047090	Geotrypetes seraphini	Geotrypetes seraphini chromosome 7, aGeoSer1.1	45601806	45602384	3.92e-25	295	206	36.893	N/A
AXH76632.1	90	280	NC_047090	Geotrypetes seraphini	Geotrypetes seraphini chromosome 7, aGeoSer1.1	150028502	150029059	1.29e-20	260	197	36.041	N/A
AXH76632.1	174	271	NC_047090	Geotrypetes seraphini	Geotrypetes seraphini chromosome 7, aGeoSer1.1	5551600	5551322	6.13e-13	202	98	35.714	N/A
AXH76632.1	8	286	NC_053390	Bufo bufo	Bufo bufo chromosome 2, aBufBuf1.1	9191640	9190849	6.93e-25	293	284	32.042	N/A
AXH76632.1	111	234	NC_053390	Bufo bufo	Bufo bufo chromosome 2, aBufBuf1.1	6707780	6707418	1.37e-08	168	127	33.071	N/A
AXH76632.1	188	236	NC_053390	Bufo bufo	Bufo bufo chromosome 2, aBufBuf1.1	6711224	6711093	3.79e-06	102	49	40.816	N/A
AXH76632.1	188	236	NC_053390	Bufo bufo	Bufo bufo chromosome 2, aBufBuf1.1	6709380	6709249	3.79e-06	102	49	40.816	N/A
AXH76632.1	234	281	NC_053390	Bufo bufo	Bufo bufo chromosome 2, aBufBuf1.1	6711087	6710947	3.79e-06	88	48	37.500	N/A
AXH76632.1	234	281	NC_053390	Bufo bufo	Bufo bufo chromosome 2, aBufBuf1.1	6709243	6709103	3.79e-06	88	48	37.500	N/A
AXH76632.1	45	280	NC_064425	Astyanax mexicanus	Astyanax mexicanus isolate ESR-SI-001 chromosome 18, AstMex3_surface	34657332	34656628	3.91e-24	287	247	34.008	N/A
AXH76632.1	8	266	NC_053491	Rana temporaria	Rana temporaria chromosome 3, aRanTem1.1	257690986	257691717	3.91e-24	287	265	31.698	N/A
AXH76632.1	8	266	NC_053489	Rana temporaria	Rana temporaria chromosome 1, aRanTem1.1	8654280	8653549	2.66e-23	281	265	31.321	N/A
AXH76632.1	73	266	NC_053489	Rana temporaria	Rana temporaria chromosome 1, aRanTem1.1	676086762	676087307	6.60e-13	201	196	30.612	N/A
AXH76632.1	8	231	NC_053489	Rana temporaria	Rana temporaria chromosome 1, aRanTem1.1	8221729	8221103	2.78e-12	196	229	29.694	N/A
AXH76632.1	8	278	NC_053391	Bufo bufo	Bufo bufo chromosome 3, aBufBuf1.1	33282075	33282845	5.80e-23	278	275	31.636	N/A
AXH76632.1	8	281	NC_053391	Bufo bufo	Bufo bufo chromosome 3, aBufBuf1.1	33223283	33224053	7.72e-21	262	277	32.130	N/A
AXH76632.1	8	273	NC_063057	Megalobrama amblycephala	Megalobrama amblycephala isolate DHTTF-2021 linkage group LG14, ASM1881202v1	47482510	47481749	1.16e-21	268	270	30.000	N/A
AXH76632.1	138	280	NC_063057	Megalobrama amblycephala	Megalobrama amblycephala isolate DHTTF-2021 linkage group LG14, ASM1881202v1	47479951	47480364	4.11e-15	218	144	34.722	N/A
AXH76632.1	129	280	NC_047085	Geotrypetes seraphini	Geotrypetes seraphini chromosome 2, aGeoSer1.1	156359686	156360138	4.99e-21	263	154	38.961	N/A
AXH76632.1	50	280	NC_047094	Geotrypetes seraphini	Geotrypetes seraphini chromosome 11, aGeoSer1.1	49647339	49646662	1.25e-20	260	245	31.429	N/A
AXH76632.1	50	245	NW_015507170	Sinocyclocheilus grahami	Sinocyclocheilus grahami isolate Dianchi unplaced genomic scaffold, SAMN03320097.WGS_v1.1 scaffold1991.1	41994	41431	4.65e-19	248	200	33.500	N/A
AXH76632.1	131	280	NW_015507170	Sinocyclocheilus grahami	Sinocyclocheilus grahami isolate Dianchi unplaced genomic scaffold, SAMN03320097.WGS_v1.1 scaffold1991.1	40691	40257	9.46e-16	223	151	35.099	N/A
AXH76632.1	147	279	NW_015507170	Sinocyclocheilus grahami	Sinocyclocheilus grahami isolate Dianchi unplaced genomic scaffold, SAMN03320097.WGS_v1.1 scaffold1991.1	38631	38248	2.05e-12	197	134	35.075	N/A
AXH76632.1	50	260	NC_063169	Perognathus longimembris pacificus	Perognathus longimembris pacificus isolate PPM17 chromosome 9, ASM2315922v1	17455	18060	1.10e-18	246	214	33.645	N/A
AXH76632.1	115	283	NC_063169	Perognathus longimembris pacificus	Perognathus longimembris pacificus isolate PPM17 chromosome 9, ASM2315922v1	23372	23860	1.45e-16	229	171	37.427	N/A
AXH76632.1	45	264	NC_063169	Perognathus longimembris pacificus	Perognathus longimembris pacificus isolate PPM17 chromosome 9, ASM2315922v1	19282	19908	5.05e-15	218	228	30.702	N/A
AXH76632.1	140	280	NC_047093	Geotrypetes seraphini	Geotrypetes seraphini chromosome 10, aGeoSer1.1	95524024	95524443	1.36e-18	245	143	37.762	N/A
AXH76632.1	73	248	NW_022992170	Gymnodraco acuticeps	Gymnodraco acuticeps unplaced genomic scaffold, fGymAcu1.1	63113	62616	4.09e-18	241	179	35.196	N/A
AXH76632.1	102	283	NC_063168	Perognathus longimembris pacificus	Perognathus longimembris pacificus isolate PPM17 chromosome 8, ASM2315922v1	33466	33990	4.08e-17	234	188	36.170	N/A
AXH76632.1	103	264	NC_063168	Perognathus longimembris pacificus	Perognathus longimembris pacificus isolate PPM17 chromosome 8, ASM2315922v1	29572	30039	6.45e-15	217	168	36.905	N/A
AXH76632.1	129	284	NC_063168	Perognathus longimembris pacificus	Perognathus longimembris pacificus isolate PPM17 chromosome 8, ASM2315922v1	27742	28182	4.20e-14	211	158	36.076	N/A
AXH76632.1	161	265	NC_063172	Perognathus longimembris pacificus	Perognathus longimembris pacificus isolate PPM17 chromosome 12, ASM2315922v1	26733667	26733960	1.88e-16	191	105	40.000	N/A
AXH76632.1	71	151	NC_063172	Perognathus longimembris pacificus	Perognathus longimembris pacificus isolate PPM17 chromosome 12, ASM2315922v1	26733410	26733634	1.88e-16	91	81	37.037	N/A
AXH76632.1	138	280	NC_047084	Geotrypetes seraphini	Geotrypetes seraphini chromosome 1, aGeoSer1.1	164454405	164453983	4.09e-16	226	144	34.028	N/A
AXH76632.1	160	280	NC_047084	Geotrypetes seraphini	Geotrypetes seraphini chromosome 1, aGeoSer1.1	461321835	461321479	1.77e-15	221	125	39.200	N/A
AXH76632.1	160	280	NC_047084	Geotrypetes seraphini	Geotrypetes seraphini chromosome 1, aGeoSer1.1	184878596	184878240	3.14e-14	211	122	37.705	N/A
AXH76632.1	203	280	NC_047084	Geotrypetes seraphini	Geotrypetes seraphini chromosome 1, aGeoSer1.1	471601301	471601537	5.23e-13	202	79	43.038	N/A
AXH76632.1	166	280	NC_047084	Geotrypetes seraphini	Geotrypetes seraphini chromosome 1, aGeoSer1.1	419066386	419066048	9.07e-13	200	116	38.793	N/A
AXH76632.1	51	214	NC_047084	Geotrypetes seraphini	Geotrypetes seraphini chromosome 1, aGeoSer1.1	487392725	487393195	1.38e-06	152	169	33.136	N/A
AXH76632.1	111	280	NC_047096	Geotrypetes seraphini	Geotrypetes seraphini chromosome 13, aGeoSer1.1	44075462	44074956	9.70e-16	223	174	32.759	N/A
AXH76632.1	158	282	NC_052018	Motacilla alba alba	Motacilla alba alba isolate MOTALB_02 chromosome 3, Motacilla_alba_V1.0_pri	19766637	19766287	2.09e-15	221	125	38.400	N/A
AXH76632.1	102	284	NC_063185	Perognathus longimembris pacificus	Perognathus longimembris pacificus isolate PPM17 chromosome 25, ASM2315922v1	923213	923740	3.38e-15	219	191	32.461	N/A
AXH76632.1	35	284	NC_063185	Perognathus longimembris pacificus	Perognathus longimembris pacificus isolate PPM17 chromosome 25, ASM2315922v1	907129	907860	1.79e-06	151	264	25.000	N/A
AXH76632.1	159	280	NC_047086	Geotrypetes seraphini	Geotrypetes seraphini chromosome 3, aGeoSer1.1	289008230	289007871	8.54e-15	216	123	37.398	N/A
AXH76632.1	203	280	NC_047086	Geotrypetes seraphini	Geotrypetes seraphini chromosome 3, aGeoSer1.1	173011091	173011327	7.25e-13	201	79	44.304	N/A
AXH76632.1	203	271	NC_047086	Geotrypetes seraphini	Geotrypetes seraphini chromosome 3, aGeoSer1.1	139635612	139635406	1.40e-10	183	69	40.580	N/A
AXH76632.1	206	280	NC_047086	Geotrypetes seraphini	Geotrypetes seraphini chromosome 3, aGeoSer1.1	261891931	261891704	1.43e-10	183	76	40.789	N/A
AXH76632.1	10	266	NC_053161	Polypterus senegalus	Polypterus senegalus isolate Bchr_013 chromosome 8, ASM1683550v1	160616605	160615895	1.09e-14	215	260	28.846	N/A
AXH76632.1	102	284	NC_063178	Perognathus longimembris pacificus	Perognathus longimembris pacificus isolate PPM17 chromosome 18, ASM2315922v1	30795387	30794860	3.68e-14	211	191	33.508	N/A
AXH76632.1	203	284	NC_063178	Perognathus longimembris pacificus	Perognathus longimembris pacificus isolate PPM17 chromosome 18, ASM2315922v1	30811234	30810992	2.27e-06	150	82	40.244	N/A
AXH76632.1	28	185	NC_008803	Monodelphis domestica	Monodelphis domestica chromosome 3, MonDom5	262233197	262232718	5.89e-14	163	166	31.325	N/A
AXH76632.1	220	284	NC_008803	Monodelphis domestica	Monodelphis domestica chromosome 3, MonDom5	262232677	262232486	5.89e-14	96	65	36.923	N/A
AXH76632.1	8	254	NW_019032806	Acanthochromis polyacanthus	Acanthochromis polyacanthus ecotype Palm Islands unplaced genomic scaffold, ASM210954v1 orpheusFish_scaffold3690	951	1646	8.12e-13	192	254	29.134	N/A
AXH76632.1	250	281	NW_019032806	Acanthochromis polyacanthus	Acanthochromis polyacanthus ecotype Palm Islands unplaced genomic scaffold, ASM210954v1 orpheusFish_scaffold3690	1633	1725	8.12e-13	58	32	40.625	N/A
AXH76632.1	203	280	NC_047095	Geotrypetes seraphini	Geotrypetes seraphini chromosome 12, aGeoSer1.1	102173797	102173561	1.56e-12	198	79	43.038	N/A
AXH76632.1	44	184	NC_047095	Geotrypetes seraphini	Geotrypetes seraphini chromosome 12, aGeoSer1.1	81976625	81976209	4.84e-07	156	146	34.932	N/A
AXH76632.1	111	265	NW_022043763	Serinus canaria	Serinus canaria isolate sc_yellow_7_cibi ecotype domestic yellow unplaced genomic scaffold, cibio_Scana_2019 scaffold_3	110969146	110968697	2.65e-12	197	159	33.962	N/A
AXH76632.1	203	280	NC_047092	Geotrypetes seraphini	Geotrypetes seraphini chromosome 9, aGeoSer1.1	171589552	171589788	2.85e-12	196	79	43.038	N/A
AXH76632.1	73	223	NC_053129	Perca fluviatilis	Perca fluviatilis chromosome 18, GENO_Pfluv_1.0	235610	236035	1.18e-11	192	153	35.294	N/A
AXH76632.1	203	280	NC_051451	Kryptolebias marmoratus	Kryptolebias marmoratus isolate JLee-2015 linkage group LG22, ASM164957v2	4330062	4330292	1.63e-11	191	78	42.308	N/A
AXH76632.1	73	268	NC_063179	Perognathus longimembris pacificus	Perognathus longimembris pacificus isolate PPM17 chromosome 19, ASM2315922v1	34605930	34606490	2.01e-11	190	199	28.643	N/A
AXH76632.1	196	280	NC_047088	Geotrypetes seraphini	Geotrypetes seraphini chromosome 5, aGeoSer1.1	68450537	68450800	7.95e-11	185	88	39.773	N/A
AXH76632.1	160	285	NW_024096479	Crotalus tigris	Crotalus tigris isolate CLP2741 ecotype Arizona unplaced genomic scaffold, ASM1654583v1 scf7180000017568.13789103	1658916	1658566	1.41e-10	183	126	34.127	N/A
AXH76632.1	203	285	NC_047512	Pseudochaenichthys georgianus	Pseudochaenichthys georgianus chromosome 10, fPseGeo1.1	45262622	45262377	1.94e-10	182	83	39.759	N/A
AXH76632.1	203	240	NC_059452	Salmo salar	Salmo salar chromosome ssa11, Ssal_v3.1	100780006	100779893	4.26e-10	125	38	50.000	N/A
AXH76632.1	129	179	NC_059452	Salmo salar	Salmo salar chromosome ssa11, Ssal_v3.1	100780211	100780056	4.26e-10	101	52	40.385	N/A
AXH76632.1	203	280	NW_019031191	Acanthochromis polyacanthus	Acanthochromis polyacanthus ecotype Palm Islands unplaced genomic scaffold, ASM210954v1 orpheusFish_scaffold2075	97357	97587	1.50e-09	175	78	43.590	N/A
AXH76632.1	73	265	NW_004451196	Odobenus rosmarus divergens	Odobenus rosmarus divergens isolate Ivan unplaced genomic scaffold, Oros_1.0 Scaffold933	23951	24496	2.14e-09	174	206	27.670	N/A
AXH76632.1	129	238	NC_047087	Geotrypetes seraphini	Geotrypetes seraphini chromosome 4, aGeoSer1.1	249438857	249439180	4.73e-09	171	111	37.838	N/A
AXH76632.1	209	280	NC_047087	Geotrypetes seraphini	Geotrypetes seraphini chromosome 4, aGeoSer1.1	132460686	132460468	2.07e-08	166	73	41.096	N/A
AXH76632.1	111	265	NC_063186	Perognathus longimembris pacificus	Perognathus longimembris pacificus isolate PPM17 chromosome 26, ASM2315922v1	12192101	12192547	1.28e-08	168	158	31.646	N/A
AXH76632.1	203	240	NC_042968	Salmo trutta	Salmo trutta chromosome 12, fSalTru1.1	88495059	88494946	1.72e-08	120	38	47.368	N/A
AXH76632.1	129	179	NC_042968	Salmo trutta	Salmo trutta chromosome 12, fSalTru1.1	88495264	88495109	1.72e-08	91	52	36.538	N/A
AXH76632.1	166	264	NW_004451073	Odobenus rosmarus divergens	Odobenus rosmarus divergens isolate Ivan unplaced genomic scaffold, Oros_1.0 Scaffold810	506040	505756	2.04e-08	166	100	38.000	N/A
AXH76632.1	203	264	NC_063170	Perognathus longimembris pacificus	Perognathus longimembris pacificus isolate PPM17 chromosome 10, ASM2315922v1	15198297	15198112	5.83e-08	163	62	46.774	N/A
AXH76632.1	139	265	NW_025578510	Mirounga angustirostris	Mirounga angustirostris isolate JK_09032017 unplaced genomic scaffold, ASM2128878v2 HiC_scaffold_3	128706058	128706456	7.61e-08	162	138	31.159	N/A
AXH76632.1	74	265	NW_025578505	Ursus americanus	Ursus americanus isolate UA15103 ecotype Eastern unplaced genomic scaffold, gsc_jax_bbear_1.0 scaffold_638_segment0	9343627	9343067	8.04e-08	162	203	29.064	N/A
AXH76632.1	74	265	NW_025929717	Ursus arctos	Ursus arctos isolate Adak ecotype North America unplaced genomic scaffold, UrsArc1.0 HiC_scaffold_33	4571275	4570715	8.19e-08	162	203	29.064	N/A
AXH76632.1	74	244	NW_025929518	Ursus arctos	Ursus arctos isolate Adak ecotype North America unplaced genomic scaffold, UrsArc1.0 HiC_scaffold_15	29455	28973	1.79e-07	159	177	31.073	N/A
AXH76632.1	74	244	NW_025578113	Ursus americanus	Ursus americanus isolate UA15103 ecotype Eastern unplaced genomic scaffold, gsc_jax_bbear_1.0 contig_5305_segment0	2377879	2378361	1.83e-07	159	177	31.073	N/A
AXH76632.1	166	264	NW_004450452	Odobenus rosmarus divergens	Odobenus rosmarus divergens isolate Ivan unplaced genomic scaffold, Oros_1.0 Scaffold189	2511145	2511429	2.33e-07	158	100	34.000	N/A
AXH76632.1	139	265	NC_058407	Neomonachus schauinslandi	Neomonachus schauinslandi chromosome 5, ASM220157v2	137372074	137372472	8.93e-07	154	139	31.655	N/A
AXH76632.1	157	242	NC_041394	Erpetoichthys calabaricus	Erpetoichthys calabaricus chromosome 1, fErpCal1.1	331851743	331851504	1.07e-06	142	86	36.047	N/A
AXH76632.1	242	266	NC_041394	Erpetoichthys calabaricus	Erpetoichthys calabaricus chromosome 1, fErpCal1.1	331851502	331851428	1.07e-06	53	25	36.000	N/A
AXH76632.1	166	265	NW_025610940	Mirounga angustirostris	Mirounga angustirostris isolate JK_09032017 unplaced genomic scaffold, ASM2128878v2 HiC_scaffold_32442	252	542	1.11e-06	146	103	33.981	N/A
AXH76632.1	166	264	NW_020323987	Callorhinus ursinus	Callorhinus ursinus isolate GAN/ISIS: 27379988/994484 unplaced genomic scaffold, ASM326570v1 scaffold104800	10410	10126	1.32e-06	152	100	35.000	N/A
AXH76632.1	113	265	NW_025410568	Neomonachus schauinslandi	Neomonachus schauinslandi unplaced genomic scaffold, ASM220157v2 HiC_scaffold_1878	1658	1164	1.48e-06	152	175	30.286	N/A
AXH76632.1	166	264	NW_020313248	Callorhinus ursinus	Callorhinus ursinus isolate GAN/ISIS: 27379988/994484 unplaced genomic scaffold, ASM326570v1 scaffold532	20133	19849	1.70e-06	151	100	36.000	N/A
AXH76632.1	166	264	NW_020326575	Callorhinus ursinus	Callorhinus ursinus isolate GAN/ISIS: 27379988/994484 unplaced genomic scaffold, ASM326570v1 scaffold196646	3595	3879	1.71e-06	151	100	36.000	N/A
AXH76632.1	166	264	NW_020326576	Callorhinus ursinus	Callorhinus ursinus isolate GAN/ISIS: 27379988/994484 unplaced genomic scaffold, ASM326570v1 scaffold196647	3596	3880	1.71e-06	151	100	36.000	N/A
AXH76632.1	139	265	NW_023399916	Halichoerus grypus	Halichoerus grypus isolate 241Hg ecotype Northwest Atlantic unplaced genomic scaffold, Tufts_HGry_1.1 scf7180000026185	42972	43370	1.84e-06	151	139	31.655	N/A
AXH76632.1	166	265	NW_025603004	Mirounga angustirostris	Mirounga angustirostris isolate JK_09032017 unplaced genomic scaffold, ASM2128878v2 HiC_scaffold_24503	722	1012	1.97e-06	148	103	33.981	N/A
AXH76632.1	139	265	NW_022590284	Phoca vitulina	Phoca vitulina isolate PV1807 unplaced genomic scaffold, GSC_HSeal_1.0 scaffold597	6307	6705	2.34e-06	150	139	31.655	N/A
AXH76632.1	203	271	NC_044033	Microcaecilia unicolor	Microcaecilia unicolor chromosome 3, aMicUni1.1	115328557	115328772	2.55e-06	150	72	40.278	N/A
AXH76632.1	171	265	NW_004451093	Odobenus rosmarus divergens	Odobenus rosmarus divergens isolate Ivan unplaced genomic scaffold, Oros_1.0 Scaffold830	699925	699650	2.64e-06	150	98	35.714	N/A
AXH76632.1	166	264	NC_045609	Zalophus californianus	Zalophus californianus isolate mZalCal1 chromosome 15, mZalCal1.pri.v2	2852	2568	3.17e-06	149	100	34.000	N/A
AXH76632.1	166	264	NW_020313275	Callorhinus ursinus	Callorhinus ursinus isolate GAN/ISIS: 27379988/994484 unplaced genomic scaffold, ASM326570v1 scaffold559	581	297	3.32e-06	149	100	34.000	N/A
AXH76632.1	203	264	NW_004451232	Odobenus rosmarus divergens	Odobenus rosmarus divergens isolate Ivan unplaced genomic scaffold, Oros_1.0 Scaffold969	23697	23512	4.40e-06	148	62	40.323	N/A
AXH76632.1	203	265	NC_045604	Zalophus californianus	Zalophus californianus isolate mZalCal1 chromosome 10, mZalCal1.pri.v2	60775022	60775210	4.49e-06	148	63	41.270	N/A
AXH76632.1	203	265	NW_020998665	Eumetopias jubatus	Eumetopias jubatus isolate GAN:26980396 unplaced genomic scaffold, ASM402803v1 scaffold59	2385790	2385978	4.74e-06	148	63	41.270	N/A
AXH76632.1	166	264	NW_020326701	Callorhinus ursinus	Callorhinus ursinus isolate GAN/ISIS: 27379988/994484 unplaced genomic scaffold, ASM326570v1 scaffold197351	4748	4464	5.01e-06	147	101	36.634	N/A
AXH76632.1	172	265	NW_025616763	Mirounga angustirostris	Mirounga angustirostris isolate JK_09032017 unplaced genomic scaffold, ASM2128878v2 HiC_scaffold_38265	285	13	5.33e-06	138	97	35.052	N/A
AXH76632.1	166	264	NC_045603	Zalophus californianus	Zalophus californianus isolate mZalCal1 chromosome 9, mZalCal1.pri.v2	140322480	140322764	5.43e-06	147	100	33.000	N/A
AXH76632.1	8	174	NC_034588	Mus caroli	Mus caroli chromosome 19, CAROLI_EIJ_v1.1	46569990	46569514	7.74e-06	146	172	30.233	N/A
AXH76632.1	166	264	NW_020326079	Callorhinus ursinus	Callorhinus ursinus isolate GAN/ISIS: 27379988/994484 unplaced genomic scaffold, ASM326570v1 scaffold191771	17820	18104	9.55e-06	145	100	33.000	N/A
# TBLASTN 2.13.0+
# Query: AXH76977.1 |hypothetical protein|Circoviridae sp.||Circoviridae|Lutjanus campechanus|USA|USA|2017-06-01|2018-08-05T00:00:00Z|MAG: hypothetical protein [Circoviridae sp.]
# Database: ref_euk_rep_genomes
# 0 hits found
# TBLASTN 2.13.0+
# Query: AXH77589.1 |helicase|Circoviridae sp.||Circoviridae||USA|USA|2017-06-01|2018-08-05T00:00:00Z|MAG: helicase [Circoviridae sp.]
# Database: ref_euk_rep_genomes
# Fields: query acc., q. start, q. end, subject acc., subject sci name, subject title, s. start, s. end, evalue, score, alignment length, % identity, subject strand
# 4 hits found
AXH77589.1	2	291	NW_010581509	Tinamus guttatus	Tinamus guttatus isolate BGI_N309 unplaced genomic scaffold, ASM70537v2 scaffold13393	5757	4906	7.16e-16	225	301	27.575	N/A
AXH77589.1	4	276	NW_022989367	Pseudochaenichthys georgianus	Pseudochaenichthys georgianus unplaced genomic scaffold, fPseGeo1.1	755	1564	7.54e-10	178	286	27.273	N/A
AXH77589.1	7	273	NC_064428	Astyanax mexicanus	Astyanax mexicanus isolate ESR-SI-001 chromosome 21, AstMex3_surface	7537785	7536985	8.78e-09	170	296	27.703	N/A
AXH77589.1	18	218	NW_018132064	Monopterus albus	Monopterus albus unplaced genomic scaffold, M_albus_1.0 scaffold4197.1	118	759	9.85e-06	143	218	26.147	N/A
# TBLASTN 2.13.0+
# Query: AVR52702.1 |hypothetical protein|Mini PCV-like virus|Circovirus|Circoviridae|Sus scrofa|Sweden|Sweden|2004-12|2018-04-03T00:00:00Z|hypothetical protein [Mini PCV-like virus]
# Database: ref_euk_rep_genomes
# Fields: query acc., q. start, q. end, subject acc., subject sci name, subject title, s. start, s. end, evalue, score, alignment length, % identity, subject strand
# 1 hits found
AVR52702.1	120	175	NW_021856866	Suricata suricatta	Suricata suricatta isolate VVHF042 unplaced genomic scaffold, meerkat_22Aug2017_6uvM2_HiC HiC_scaffold_1278	169	2	7.61e-08	158	56	58.929	N/A
# TBLASTN 2.13.0+
# Query: AUD57240.1 |hypothetical protein|Pleurochrysis carterae circular virus||Circoviridae|Chrysotila carterae|USA|USA|2016-03-11|2017-12-18T00:00:00Z|hypothetical protein [Pleurochrysis carterae circular virus]
# Database: ref_euk_rep_genomes
# 0 hits found
# TBLASTN 2.13.0+
# Query: ARO38326.1 |capsid|Cyclovirus sp.|Cyclovirus|Circoviridae|Hipposideros armiger|Viet Nam|Viet Nam|2014|2017-05-08T00:00:00Z|capsid [Cyclovirus sp.]
# Database: ref_euk_rep_genomes
# 0 hits found
# TBLASTN 2.13.0+
# Query: AKO71486.1 |replication associated protein|Chimpanzee faeces associated circular DNA virus 1||Circoviridae|Pan troglodytes|Nigeria|Nigeria|2013|2016-07-02T00:00:00Z|replication associated protein [Chimpanzee faeces associated circular DNA virus 1]
# Database: ref_euk_rep_genomes
# 0 hits found
# TBLASTN 2.13.0+
# Query: AMB42981.1 |putative Rep protein|Circovirus-like genome DCCV-10||Circoviridae||China|China|2010-01|2016-06-30T00:00:00Z|putative Rep protein [Circovirus-like genome DCCV-10]
# Database: ref_euk_rep_genomes
# Fields: query acc., q. start, q. end, subject acc., subject sci name, subject title, s. start, s. end, evalue, score, alignment length, % identity, subject strand
# 58 hits found
AMB42981.1	2	278	NW_010581509	Tinamus guttatus	Tinamus guttatus isolate BGI_N309 unplaced genomic scaffold, ASM70537v2 scaffold13393	5760	4957	5.81e-36	378	284	33.099	N/A
AMB42981.1	5	272	NC_051050	Acanthopagrus latus	Acanthopagrus latus isolate v.2019 chromosome 12, fAcaLat1.1	1488039	1488836	1.11e-28	324	280	35.357	N/A
AMB42981.1	5	272	NC_051050	Acanthopagrus latus	Acanthopagrus latus isolate v.2019 chromosome 12, fAcaLat1.1	1489929	1490726	1.11e-28	324	280	35.357	N/A
AMB42981.1	5	272	NC_051050	Acanthopagrus latus	Acanthopagrus latus isolate v.2019 chromosome 12, fAcaLat1.1	1493709	1494506	1.11e-28	324	280	35.357	N/A
AMB42981.1	5	272	NC_051050	Acanthopagrus latus	Acanthopagrus latus isolate v.2019 chromosome 12, fAcaLat1.1	1506752	1507549	1.11e-28	324	280	35.357	N/A
AMB42981.1	5	272	NC_051050	Acanthopagrus latus	Acanthopagrus latus isolate v.2019 chromosome 12, fAcaLat1.1	1491819	1492616	1.13e-28	324	280	35.357	N/A
AMB42981.1	5	272	NC_051050	Acanthopagrus latus	Acanthopagrus latus isolate v.2019 chromosome 12, fAcaLat1.1	1502968	1503765	2.73e-28	321	280	35.357	N/A
AMB42981.1	5	272	NC_051050	Acanthopagrus latus	Acanthopagrus latus isolate v.2019 chromosome 12, fAcaLat1.1	1495601	1496398	2.92e-27	313	280	35.000	N/A
AMB42981.1	9	272	NC_051050	Acanthopagrus latus	Acanthopagrus latus isolate v.2019 chromosome 12, fAcaLat1.1	1504872	1505657	5.12e-27	311	276	35.507	N/A
AMB42981.1	6	272	NW_022989367	Pseudochaenichthys georgianus	Pseudochaenichthys georgianus unplaced genomic scaffold, fPseGeo1.1	758	1552	1.73e-27	315	277	32.852	N/A
AMB42981.1	6	282	NC_051447	Kryptolebias marmoratus	Kryptolebias marmoratus isolate JLee-2015 linkage group LG18, ASM164957v2	2741227	2742045	2.59e-27	314	285	33.333	N/A
AMB42981.1	8	276	NC_051315	Choloepus didactylus	Choloepus didactylus isolate mChoDid1 chromosome 9, mChoDid1.pri	63810045	63810824	1.04e-26	309	277	32.491	N/A
AMB42981.1	8	277	NW_025960865	Perognathus longimembris pacificus	Perognathus longimembris pacificus isolate PPM17 unplaced genomic scaffold, ASM2315922v1 HiC_scaffold_5438	20229	21014	6.61e-26	303	279	32.616	N/A
AMB42981.1	8	277	NC_063165	Perognathus longimembris pacificus	Perognathus longimembris pacificus isolate PPM17 chromosome 5, ASM2315922v1	87993867	87993082	7.84e-26	302	279	32.616	N/A
AMB42981.1	5	304	NC_064428	Astyanax mexicanus	Astyanax mexicanus isolate ESR-SI-001 chromosome 21, AstMex3_surface	7537794	7536907	9.37e-25	294	315	31.429	N/A
AMB42981.1	8	277	NW_025961413	Perognathus longimembris pacificus	Perognathus longimembris pacificus isolate PPM17 unplaced genomic scaffold, ASM2315922v1 HiC_scaffold_5931	1272565	1271780	1.32e-24	293	279	32.975	N/A
AMB42981.1	8	277	NW_025961413	Perognathus longimembris pacificus	Perognathus longimembris pacificus isolate PPM17 unplaced genomic scaffold, ASM2315922v1 HiC_scaffold_5931	1390614	1389829	1.65e-24	292	279	32.258	N/A
AMB42981.1	8	272	NC_053491	Rana temporaria	Rana temporaria chromosome 3, aRanTem1.1	257690983	257691756	1.21e-23	286	281	31.317	N/A
AMB42981.1	8	272	NC_053489	Rana temporaria	Rana temporaria chromosome 1, aRanTem1.1	8654283	8653510	8.18e-23	279	281	30.961	N/A
AMB42981.1	8	210	NC_053489	Rana temporaria	Rana temporaria chromosome 1, aRanTem1.1	8221732	8221142	8.58e-16	225	210	33.333	N/A
AMB42981.1	6	267	NW_024096460	Crotalus tigris	Crotalus tigris isolate CLP2741 ecotype Arizona unplaced genomic scaffold, ASM1654583v1 scf7180000017536.10889498	6025673	6024891	3.80e-20	259	275	30.545	N/A
AMB42981.1	5	247	NW_015507170	Sinocyclocheilus grahami	Sinocyclocheilus grahami isolate Dianchi unplaced genomic scaffold, SAMN03320097.WGS_v1.1 scaffold1991.1	42114	41404	7.49e-20	257	253	28.458	N/A
AMB42981.1	155	272	NW_015507170	Sinocyclocheilus grahami	Sinocyclocheilus grahami isolate Dianchi unplaced genomic scaffold, SAMN03320097.WGS_v1.1 scaffold1991.1	40601	40257	1.01e-07	162	119	35.294	N/A
AMB42981.1	34	304	NC_064425	Astyanax mexicanus	Astyanax mexicanus isolate ESR-SI-001 chromosome 18, AstMex3_surface	34657344	34656547	1.67e-17	239	283	30.742	N/A
AMB42981.1	65	282	NW_021856866	Suricata suricatta	Suricata suricatta isolate VVHF042 unplaced genomic scaffold, meerkat_22Aug2017_6uvM2_HiC HiC_scaffold_1278	1929	1249	2.28e-17	236	249	31.325	N/A
AMB42981.1	68	282	NC_051440	Kryptolebias marmoratus	Kryptolebias marmoratus isolate JLee-2015 linkage group LG11, ASM164957v2	27794980	27794354	1.29e-16	232	220	33.636	N/A
AMB42981.1	9	272	NC_047094	Geotrypetes seraphini	Geotrypetes seraphini chromosome 11, aGeoSer1.1	49647450	49646662	2.48e-16	230	285	28.772	N/A
AMB42981.1	5	258	NC_063057	Megalobrama amblycephala	Megalobrama amblycephala isolate DHTTF-2021 linkage group LG14, ASM1881202v1	47482522	47481770	4.77e-16	227	269	26.766	N/A
AMB42981.1	155	272	NC_063057	Megalobrama amblycephala	Megalobrama amblycephala isolate DHTTF-2021 linkage group LG14, ASM1881202v1	47480020	47480364	8.89e-10	179	122	36.066	N/A
AMB42981.1	5	133	NC_063057	Megalobrama amblycephala	Megalobrama amblycephala isolate DHTTF-2021 linkage group LG14, ASM1881202v1	47479770	47479432	1.88e-07	160	131	32.061	N/A
AMB42981.1	8	253	NC_063169	Perognathus longimembris pacificus	Perognathus longimembris pacificus isolate PPM17 chromosome 9, ASM2315922v1	17341	18060	1.69e-15	223	257	28.794	N/A
AMB42981.1	69	286	NC_051431	Kryptolebias marmoratus	Kryptolebias marmoratus isolate JLee-2015 linkage group LG2, ASM164957v2	31005199	31004564	1.86e-15	223	223	32.735	N/A
AMB42981.1	8	291	NC_053390	Bufo bufo	Bufo bufo chromosome 2, aBufBuf1.1	9191643	9190810	2.60e-15	222	294	29.592	N/A
AMB42981.1	8	273	NC_053391	Bufo bufo	Bufo bufo chromosome 3, aBufBuf1.1	33282072	33282854	1.62e-13	208	277	27.798	N/A
AMB42981.1	2	235	NW_019032806	Acanthochromis polyacanthus	Acanthochromis polyacanthus ecotype Palm Islands unplaced genomic scaffold, ASM210954v1 orpheusFish_scaffold3690	930	1610	8.47e-13	202	246	29.268	N/A
AMB42981.1	8	178	NC_047512	Pseudochaenichthys georgianus	Pseudochaenichthys georgianus chromosome 10, fPseGeo1.1	45263176	45262664	2.32e-12	199	182	34.615	N/A
AMB42981.1	6	169	NC_034588	Mus caroli	Mus caroli chromosome 19, CAROLI_EIJ_v1.1	46569999	46569514	4.56e-12	197	172	33.140	N/A
AMB42981.1	8	184	NC_047085	Geotrypetes seraphini	Geotrypetes seraphini chromosome 2, aGeoSer1.1	463725915	463725331	5.95e-12	196	204	31.863	N/A
AMB42981.1	55	209	NC_053129	Perca fluviatilis	Perca fluviatilis chromosome 18, GENO_Pfluv_1.0	235574	236017	1.19e-11	182	161	34.161	N/A
AMB42981.1	204	249	NC_053129	Perca fluviatilis	Perca fluviatilis chromosome 18, GENO_Pfluv_1.0	236013	236144	1.19e-11	58	49	30.612	N/A
AMB42981.1	8	123	NC_047084	Geotrypetes seraphini	Geotrypetes seraphini chromosome 1, aGeoSer1.1	332622180	332622503	8.74e-11	187	117	36.752	N/A
AMB42981.1	8	109	NC_047084	Geotrypetes seraphini	Geotrypetes seraphini chromosome 1, aGeoSer1.1	148132365	148132646	2.15e-07	160	103	36.893	N/A
AMB42981.1	23	210	NC_047084	Geotrypetes seraphini	Geotrypetes seraphini chromosome 1, aGeoSer1.1	487392650	487393207	2.38e-07	159	196	27.551	N/A
AMB42981.1	8	123	NW_019029310	Acanthochromis polyacanthus	Acanthochromis polyacanthus ecotype Palm Islands unplaced genomic scaffold, ASM210954v1 orpheusFish_scaffold194	166074	166409	1.07e-09	178	119	37.815	N/A
AMB42981.1	72	272	NC_047090	Geotrypetes seraphini	Geotrypetes seraphini chromosome 7, aGeoSer1.1	45601794	45602387	1.21e-09	178	215	29.767	N/A
AMB42981.1	8	123	NC_047092	Geotrypetes seraphini	Geotrypetes seraphini chromosome 9, aGeoSer1.1	730500	730177	5.23e-09	173	117	35.043	N/A
AMB42981.1	5	249	NC_047096	Geotrypetes seraphini	Geotrypetes seraphini chromosome 13, aGeoSer1.1	975390	976118	6.39e-09	172	259	28.185	N/A
AMB42981.1	157	281	NC_063172	Perognathus longimembris pacificus	Perognathus longimembris pacificus isolate PPM17 chromosome 12, ASM2315922v1	26733670	26734026	9.93e-09	123	125	29.600	N/A
AMB42981.1	70	132	NC_063172	Perognathus longimembris pacificus	Perognathus longimembris pacificus isolate PPM17 chromosome 12, ASM2315922v1	26733416	26733583	9.93e-09	91	63	33.333	N/A
AMB42981.1	58	178	NC_044035	Microcaecilia unicolor	Microcaecilia unicolor chromosome 5, aMicUni1.1	245064211	245063855	2.15e-08	168	128	35.156	N/A
AMB42981.1	44	189	NC_047095	Geotrypetes seraphini	Geotrypetes seraphini chromosome 12, aGeoSer1.1	81976610	81976179	1.33e-07	161	154	31.169	N/A
AMB42981.1	8	115	NW_006408530	Chrysochloris asiatica	Chrysochloris asiatica unplaced genomic scaffold, ChrAsi1.0 scaffold00012	31588003	31587701	2.04e-07	160	109	35.780	N/A
AMB42981.1	5	91	NC_051451	Kryptolebias marmoratus	Kryptolebias marmoratus isolate JLee-2015 linkage group LG22, ASM164957v2	4327404	4327138	2.47e-07	159	90	41.111	N/A
AMB42981.1	70	257	NC_063179	Perognathus longimembris pacificus	Perognathus longimembris pacificus isolate PPM17 chromosome 19, ASM2315922v1	34605930	34606478	3.21e-07	158	191	26.702	N/A
AMB42981.1	9	183	NW_019030946	Acanthochromis polyacanthus	Acanthochromis polyacanthus ecotype Palm Islands unplaced genomic scaffold, ASM210954v1 orpheusFish_scaffold1830	120344	120853	3.62e-07	158	181	29.834	N/A
AMB42981.1	8	176	NW_019029183	Acanthochromis polyacanthus	Acanthochromis polyacanthus ecotype Palm Islands unplaced genomic scaffold, ASM210954v1 orpheusFish_scaffold67	1033574	1034092	3.67e-07	158	180	29.444	N/A
AMB42981.1	5	236	NC_053162	Polypterus senegalus	Polypterus senegalus isolate Bchr_013 chromosome 9, ASM1683550v1	59504455	59505063	3.60e-06	150	241	26.141	N/A
AMB42981.1	155	294	NW_024096479	Crotalus tigris	Crotalus tigris isolate CLP2741 ecotype Arizona unplaced genomic scaffold, ASM1654583v1 scf7180000017568.13789103	1658916	1658512	8.32e-06	147	141	34.752	N/A
# TBLASTN 2.13.0+
# Query: AKV62289.1 |putative replication initiation protein|Mytilus sp. clam associated circular virus||Circoviridae|Mytilus sp.||||2015-08-16T00:00:00Z|putative replication initiation protein [Mytilus sp. clam associated circular virus]
# Database: ref_euk_rep_genomes
# Fields: query acc., q. start, q. end, subject acc., subject sci name, subject title, s. start, s. end, evalue, score, alignment length, % identity, subject strand
# 48 hits found
AKV62289.1	4	149	NC_034588	Mus caroli	Mus caroli chromosome 19, CAROLI_EIJ_v1.1	46570002	46569598	2.00e-15	222	147	37.415	N/A
AKV62289.1	6	153	NC_051315	Choloepus didactylus	Choloepus didactylus isolate mChoDid1 chromosome 9, mChoDid1.pri	63810042	63810452	4.65e-12	196	149	36.913	N/A
AKV62289.1	2	95	NW_025961413	Perognathus longimembris pacificus	Perognathus longimembris pacificus isolate PPM17 unplaced genomic scaffold, ASM2315922v1 HiC_scaffold_5931	1272580	1272323	1.45e-11	192	94	45.745	N/A
AKV62289.1	2	95	NW_025961413	Perognathus longimembris pacificus	Perognathus longimembris pacificus isolate PPM17 unplaced genomic scaffold, ASM2315922v1 HiC_scaffold_5931	1390629	1390372	2.04e-11	191	94	45.745	N/A
AKV62289.1	4	154	NC_053491	Rana temporaria	Rana temporaria chromosome 3, aRanTem1.1	257690974	257691396	1.75e-11	191	155	36.129	N/A
AKV62289.1	2	95	NC_063165	Perognathus longimembris pacificus	Perognathus longimembris pacificus isolate PPM17 chromosome 5, ASM2315922v1	87993882	87993625	2.55e-11	190	94	45.745	N/A
AKV62289.1	2	95	NW_025960865	Perognathus longimembris pacificus	Perognathus longimembris pacificus isolate PPM17 unplaced genomic scaffold, ASM2315922v1 HiC_scaffold_5438	20214	20471	2.57e-11	190	94	45.745	N/A
AKV62289.1	2	160	NW_010581509	Tinamus guttatus	Tinamus guttatus isolate BGI_N309 unplaced genomic scaffold, ASM70537v2 scaffold13393	5757	5311	2.69e-11	189	162	33.333	N/A
AKV62289.1	5	156	NC_063057	Megalobrama amblycephala	Megalobrama amblycephala isolate DHTTF-2021 linkage group LG14, ASM1881202v1	47479767	47479372	3.52e-11	189	152	30.921	N/A
AKV62289.1	5	156	NC_063057	Megalobrama amblycephala	Megalobrama amblycephala isolate DHTTF-2021 linkage group LG14, ASM1881202v1	47482519	47482088	3.78e-06	149	152	28.289	N/A
AKV62289.1	4	154	NW_022989367	Pseudochaenichthys georgianus	Pseudochaenichthys georgianus unplaced genomic scaffold, fPseGeo1.1	755	1183	3.84e-11	189	151	32.450	N/A
AKV62289.1	4	154	NC_053489	Rana temporaria	Rana temporaria chromosome 1, aRanTem1.1	8654292	8653870	4.65e-11	188	155	35.484	N/A
AKV62289.1	4	154	NC_053489	Rana temporaria	Rana temporaria chromosome 1, aRanTem1.1	8221741	8221319	5.14e-11	188	155	36.129	N/A
AKV62289.1	4	155	NC_051447	Kryptolebias marmoratus	Kryptolebias marmoratus isolate JLee-2015 linkage group LG18, ASM164957v2	2741224	2741655	7.11e-11	186	152	32.895	N/A
AKV62289.1	5	170	NC_051050	Acanthopagrus latus	Acanthopagrus latus isolate v.2019 chromosome 12, fAcaLat1.1	1491822	1492298	3.16e-10	181	167	32.934	N/A
AKV62289.1	5	170	NC_051050	Acanthopagrus latus	Acanthopagrus latus isolate v.2019 chromosome 12, fAcaLat1.1	1488042	1488518	3.25e-10	181	167	32.934	N/A
AKV62289.1	5	170	NC_051050	Acanthopagrus latus	Acanthopagrus latus isolate v.2019 chromosome 12, fAcaLat1.1	1489932	1490408	3.25e-10	181	167	32.934	N/A
AKV62289.1	5	170	NC_051050	Acanthopagrus latus	Acanthopagrus latus isolate v.2019 chromosome 12, fAcaLat1.1	1493712	1494188	3.25e-10	181	167	32.934	N/A
AKV62289.1	5	170	NC_051050	Acanthopagrus latus	Acanthopagrus latus isolate v.2019 chromosome 12, fAcaLat1.1	1506755	1507231	3.25e-10	181	167	32.934	N/A
AKV62289.1	5	170	NC_051050	Acanthopagrus latus	Acanthopagrus latus isolate v.2019 chromosome 12, fAcaLat1.1	1495604	1496080	3.84e-10	181	167	32.934	N/A
AKV62289.1	5	170	NC_051050	Acanthopagrus latus	Acanthopagrus latus isolate v.2019 chromosome 12, fAcaLat1.1	1504863	1505339	1.97e-08	167	167	32.335	N/A
AKV62289.1	5	97	NC_051050	Acanthopagrus latus	Acanthopagrus latus isolate v.2019 chromosome 12, fAcaLat1.1	1497494	1497754	3.04e-06	150	93	41.935	N/A
AKV62289.1	5	97	NC_051050	Acanthopagrus latus	Acanthopagrus latus isolate v.2019 chromosome 12, fAcaLat1.1	1508647	1508907	3.52e-06	150	93	41.935	N/A
AKV62289.1	6	261	NC_047096	Geotrypetes seraphini	Geotrypetes seraphini chromosome 13, aGeoSer1.1	975396	976109	6.79e-10	179	267	26.966	N/A
AKV62289.1	6	110	NW_006408530	Chrysochloris asiatica	Chrysochloris asiatica unplaced genomic scaffold, ChrAsi1.0 scaffold00012	31588006	31587716	8.47e-10	178	106	40.566	N/A
AKV62289.1	5	139	NW_015507170	Sinocyclocheilus grahami	Sinocyclocheilus grahami isolate Dianchi unplaced genomic scaffold, SAMN03320097.WGS_v1.1 scaffold1991.1	39029	38649	1.17e-09	177	137	35.036	N/A
AKV62289.1	5	160	NW_015507170	Sinocyclocheilus grahami	Sinocyclocheilus grahami isolate Dianchi unplaced genomic scaffold, SAMN03320097.WGS_v1.1 scaffold1991.1	42111	41677	1.15e-06	153	158	27.848	N/A
AKV62289.1	2	95	NC_064428	Astyanax mexicanus	Astyanax mexicanus isolate ESR-SI-001 chromosome 21, AstMex3_surface	7537800	7537537	4.38e-09	172	94	41.489	N/A
AKV62289.1	6	94	NC_063169	Perognathus longimembris pacificus	Perognathus longimembris pacificus isolate PPM17 chromosome 9, ASM2315922v1	17338	17580	4.75e-09	172	89	41.573	N/A
AKV62289.1	6	157	NC_053391	Bufo bufo	Bufo bufo chromosome 3, aBufBuf1.1	33282069	33282497	6.43e-09	171	154	33.766	N/A
AKV62289.1	6	103	NC_053391	Bufo bufo	Bufo bufo chromosome 3, aBufBuf1.1	33223277	33223549	3.61e-06	149	99	41.414	N/A
AKV62289.1	4	153	NW_024096460	Crotalus tigris	Crotalus tigris isolate CLP2741 ecotype Arizona unplaced genomic scaffold, ASM1654583v1 scf7180000017536.10889498	6025676	6025263	9.11e-09	170	150	30.000	N/A
AKV62289.1	6	103	NC_053390	Bufo bufo	Bufo bufo chromosome 2, aBufBuf1.1	6709898	6709623	6.44e-08	163	99	43.434	N/A
AKV62289.1	6	103	NC_053390	Bufo bufo	Bufo bufo chromosome 2, aBufBuf1.1	6711742	6711467	7.25e-08	163	99	43.434	N/A
AKV62289.1	6	157	NC_053390	Bufo bufo	Bufo bufo chromosome 2, aBufBuf1.1	9191646	9191221	9.62e-07	154	153	33.987	N/A
AKV62289.1	6	82	NC_053390	Bufo bufo	Bufo bufo chromosome 2, aBufBuf1.1	6708047	6707835	7.72e-06	147	78	47.436	N/A
AKV62289.1	6	151	NC_047085	Geotrypetes seraphini	Geotrypetes seraphini chromosome 2, aGeoSer1.1	508472973	508473377	3.57e-07	157	147	30.612	N/A
AKV62289.1	4	96	NW_022991811	Gymnodraco acuticeps	Gymnodraco acuticeps unplaced genomic scaffold, fGymAcu1.1	4211	3951	3.58e-07	157	93	38.710	N/A
AKV62289.1	4	96	NW_022991559	Gymnodraco acuticeps	Gymnodraco acuticeps unplaced genomic scaffold, fGymAcu1.1	39754	40014	3.81e-07	157	93	38.710	N/A
AKV62289.1	7	110	NC_051451	Kryptolebias marmoratus	Kryptolebias marmoratus isolate JLee-2015 linkage group LG22, ASM164957v2	4327395	4327108	5.00e-07	156	104	37.500	N/A
AKV62289.1	5	95	NW_019029310	Acanthochromis polyacanthus	Acanthochromis polyacanthus ecotype Palm Islands unplaced genomic scaffold, ASM210954v1 orpheusFish_scaffold194	166068	166325	5.09e-07	156	92	42.391	N/A
AKV62289.1	35	104	NC_063168	Perognathus longimembris pacificus	Perognathus longimembris pacificus isolate PPM17 chromosome 8, ASM2315922v1	27471	27677	1.31e-06	131	70	42.857	N/A
AKV62289.1	2	20	NC_063168	Perognathus longimembris pacificus	Perognathus longimembris pacificus isolate PPM17 chromosome 8, ASM2315922v1	27394	27450	1.31e-06	64	19	57.895	N/A
AKV62289.1	36	146	NC_047087	Geotrypetes seraphini	Geotrypetes seraphini chromosome 4, aGeoSer1.1	291062672	291062352	5.23e-06	148	112	33.929	N/A
AKV62289.1	4	96	NC_047512	Pseudochaenichthys georgianus	Pseudochaenichthys georgianus chromosome 10, fPseGeo1.1	45263185	45262925	5.53e-06	148	93	37.634	N/A
AKV62289.1	5	155	NW_019029183	Acanthochromis polyacanthus	Acanthochromis polyacanthus ecotype Palm Islands unplaced genomic scaffold, ASM210954v1 orpheusFish_scaffold67	1033568	1034008	6.05e-06	148	153	32.026	N/A
AKV62289.1	4	95	NW_022990843	Gymnodraco acuticeps	Gymnodraco acuticeps unplaced genomic scaffold, fGymAcu1.1	33215	33472	7.56e-06	147	94	37.234	N/A
AKV62289.1	2	99	NC_063185	Perognathus longimembris pacificus	Perognathus longimembris pacificus isolate PPM17 chromosome 25, ASM2315922v1	922941	923210	9.94e-06	146	99	38.384	N/A
# TBLASTN 2.13.0+
# Query: AIY31262.1 |hypothetical protein|Dromedary stool-associated circular ssDNA virus||Circoviridae|Camelus bactrianus|United Arab Emirates|United Arab Emirates|2013|2014-11-29T00:00:00Z|hypothetical protein [Dromedary stool-associated circular ssDNA virus]
# Database: ref_euk_rep_genomes
# 0 hits found
# TBLASTN 2.13.0+
# Query: AHA36871.1 |structural protein VP|Penaeus monodon circovirus VN11|Circovirus|Circoviridae|Penaeus monodon|Viet Nam|Viet Nam|2012-09-09|2013-11-18T00:00:00Z|structural protein VP [Penaeus monodon circovirus VN11]
# Database: ref_euk_rep_genomes
# 0 hits found
# TBLASTN 2.13.0+
# Query: AGS36200.1 |replication-associated protein|Circoviridae 8 LDMD-2013||Circoviridae||USA|USA|2009-03-03|2013-08-06T00:00:00Z|replication-associated protein [Circoviridae 8 LDMD-2013]
# Database: ref_euk_rep_genomes
# Fields: query acc., q. start, q. end, subject acc., subject sci name, subject title, s. start, s. end, evalue, score, alignment length, % identity, subject strand
# 99 hits found
AGS36200.1	49	256	NW_021856866	Suricata suricatta	Suricata suricatta isolate VVHF042 unplaced genomic scaffold, meerkat_22Aug2017_6uvM2_HiC HiC_scaffold_1278	1908	1276	4.68e-26	312	221	37.104	N/A
AGS36200.1	34	255	NW_010581509	Tinamus guttatus	Tinamus guttatus isolate BGI_N309 unplaced genomic scaffold, ASM70537v2 scaffold13393	5601	4945	3.95e-25	308	226	33.186	N/A
AGS36200.1	34	233	NW_025960865	Perognathus longimembris pacificus	Perognathus longimembris pacificus isolate PPM17 unplaced genomic scaffold, ASM2315922v1 HiC_scaffold_5438	20364	20960	1.26e-23	296	204	35.294	N/A
AGS36200.1	34	233	NC_063165	Perognathus longimembris pacificus	Perognathus longimembris pacificus isolate PPM17 chromosome 5, ASM2315922v1	87993732	87993136	1.47e-23	296	204	35.294	N/A
AGS36200.1	49	232	NW_024096460	Crotalus tigris	Crotalus tigris isolate CLP2741 ecotype Arizona unplaced genomic scaffold, ASM1654583v1 scf7180000017536.10889498	6025484	6024945	3.95e-23	292	186	34.946	N/A
AGS36200.1	34	250	NW_022989367	Pseudochaenichthys georgianus	Pseudochaenichthys georgianus unplaced genomic scaffold, fPseGeo1.1	905	1558	1.43e-22	288	224	35.714	N/A
AGS36200.1	34	233	NW_025961413	Perognathus longimembris pacificus	Perognathus longimembris pacificus isolate PPM17 unplaced genomic scaffold, ASM2315922v1 HiC_scaffold_5931	1390479	1389883	1.27e-21	281	204	34.314	N/A
AGS36200.1	40	232	NW_025961413	Perognathus longimembris pacificus	Perognathus longimembris pacificus isolate PPM17 unplaced genomic scaffold, ASM2315922v1 HiC_scaffold_5931	1272412	1271837	8.33e-21	274	197	35.533	N/A
AGS36200.1	31	250	NC_051447	Kryptolebias marmoratus	Kryptolebias marmoratus isolate JLee-2015 linkage group LG18, ASM164957v2	2741365	2742021	4.94e-21	276	225	34.222	N/A
AGS36200.1	49	270	NC_051315	Choloepus didactylus	Choloepus didactylus isolate mChoDid1 chromosome 9, mChoDid1.pri	63810231	63810881	5.17e-21	276	225	34.667	N/A
AGS36200.1	135	250	NW_024096479	Crotalus tigris	Crotalus tigris isolate CLP2741 ecotype Arizona unplaced genomic scaffold, ASM1654583v1 scf7180000017568.13789103	1658916	1658575	2.69e-20	270	116	43.966	N/A
AGS36200.1	46	250	NC_051440	Kryptolebias marmoratus	Kryptolebias marmoratus isolate JLee-2015 linkage group LG11, ASM164957v2	27794986	27794378	8.61e-20	266	209	34.450	N/A
AGS36200.1	38	265	NC_053491	Rana temporaria	Rana temporaria chromosome 3, aRanTem1.1	257691136	257691813	2.23e-19	263	236	31.356	N/A
AGS36200.1	38	255	NC_053489	Rana temporaria	Rana temporaria chromosome 1, aRanTem1.1	8654130	8653489	6.86e-19	259	224	31.250	N/A
AGS36200.1	38	197	NC_053489	Rana temporaria	Rana temporaria chromosome 1, aRanTem1.1	8221579	8221109	1.26e-07	167	163	28.221	N/A
AGS36200.1	171	255	NC_053489	Rana temporaria	Rana temporaria chromosome 1, aRanTem1.1	676087116	676087367	1.48e-06	158	88	42.045	N/A
AGS36200.1	136	233	NC_063172	Perognathus longimembris pacificus	Perognathus longimembris pacificus isolate PPM17 chromosome 12, ASM2315922v1	26733667	26733960	1.08e-18	246	98	47.959	N/A
AGS36200.1	50	130	NC_063172	Perognathus longimembris pacificus	Perognathus longimembris pacificus isolate PPM17 chromosome 12, ASM2315922v1	26733416	26733643	1.08e-18	59	81	24.691	N/A
AGS36200.1	136	257	NC_052018	Motacilla alba alba	Motacilla alba alba isolate MOTALB_02 chromosome 3, Motacilla_alba_V1.0_pri	19766628	19766266	2.10e-18	255	122	43.443	N/A
AGS36200.1	135	272	NC_063057	Megalobrama amblycephala	Megalobrama amblycephala isolate DHTTF-2021 linkage group LG14, ASM1881202v1	47480020	47480439	4.92e-18	252	143	39.161	N/A
AGS36200.1	34	250	NC_064428	Astyanax mexicanus	Astyanax mexicanus isolate ESR-SI-001 chromosome 21, AstMex3_surface	7537644	7536982	8.27e-18	250	238	29.412	N/A
AGS36200.1	46	250	NC_051431	Kryptolebias marmoratus	Kryptolebias marmoratus isolate JLee-2015 linkage group LG2, ASM164957v2	31005208	31004600	1.48e-17	248	209	33.493	N/A
AGS36200.1	57	247	NC_047090	Geotrypetes seraphini	Geotrypetes seraphini chromosome 7, aGeoSer1.1	45601806	45602384	1.80e-17	247	199	33.668	N/A
AGS36200.1	125	251	NC_047090	Geotrypetes seraphini	Geotrypetes seraphini chromosome 7, aGeoSer1.1	150028673	150029068	9.29e-17	242	132	40.909	N/A
AGS36200.1	164	235	NC_047090	Geotrypetes seraphini	Geotrypetes seraphini chromosome 7, aGeoSer1.1	5551549	5551334	4.56e-09	179	72	44.444	N/A
AGS36200.1	132	296	NC_047084	Geotrypetes seraphini	Geotrypetes seraphini chromosome 1, aGeoSer1.1	184878605	184878108	2.99e-17	246	170	37.647	N/A
AGS36200.1	122	251	NC_047084	Geotrypetes seraphini	Geotrypetes seraphini chromosome 1, aGeoSer1.1	461321874	461321470	3.39e-17	245	135	40.741	N/A
AGS36200.1	136	251	NC_047084	Geotrypetes seraphini	Geotrypetes seraphini chromosome 1, aGeoSer1.1	164454336	164453974	3.91e-15	228	121	41.322	N/A
AGS36200.1	139	264	NC_047084	Geotrypetes seraphini	Geotrypetes seraphini chromosome 1, aGeoSer1.1	419066392	419066000	8.05e-14	218	131	38.931	N/A
AGS36200.1	161	251	NC_047084	Geotrypetes seraphini	Geotrypetes seraphini chromosome 1, aGeoSer1.1	471601271	471601546	5.42e-11	195	92	42.391	N/A
AGS36200.1	112	251	NC_047085	Geotrypetes seraphini	Geotrypetes seraphini chromosome 2, aGeoSer1.1	156359707	156360147	3.58e-17	245	147	38.095	N/A
AGS36200.1	111	251	NC_047096	Geotrypetes seraphini	Geotrypetes seraphini chromosome 13, aGeoSer1.1	44075393	44074947	1.36e-16	240	149	38.926	N/A
AGS36200.1	34	226	NC_063169	Perognathus longimembris pacificus	Perognathus longimembris pacificus isolate PPM17 chromosome 9, ASM2315922v1	17476	18054	1.66e-16	240	197	29.442	N/A
AGS36200.1	91	233	NC_063169	Perognathus longimembris pacificus	Perognathus longimembris pacificus isolate PPM17 chromosome 9, ASM2315922v1	23372	23809	1.03e-12	209	146	34.247	N/A
AGS36200.1	96	233	NC_063169	Perognathus longimembris pacificus	Perognathus longimembris pacificus isolate PPM17 chromosome 9, ASM2315922v1	19492	19911	8.94e-12	201	141	31.915	N/A
AGS36200.1	122	254	NC_047093	Geotrypetes seraphini	Geotrypetes seraphini chromosome 10, aGeoSer1.1	95524042	95524461	2.24e-16	238	140	38.571	N/A
AGS36200.1	87	233	NC_063185	Perognathus longimembris pacificus	Perognathus longimembris pacificus isolate PPM17 chromosome 25, ASM2315922v1	923237	923686	4.66e-16	224	150	32.667	N/A
AGS36200.1	34	71	NC_063185	Perognathus longimembris pacificus	Perognathus longimembris pacificus isolate PPM17 chromosome 25, ASM2315922v1	923091	923207	4.66e-16	57	39	41.026	N/A
AGS36200.1	171	233	NC_063185	Perognathus longimembris pacificus	Perognathus longimembris pacificus isolate PPM17 chromosome 25, ASM2315922v1	907618	907806	4.36e-11	149	63	49.206	N/A
AGS36200.1	87	166	NC_063185	Perognathus longimembris pacificus	Perognathus longimembris pacificus isolate PPM17 chromosome 25, ASM2315922v1	907344	907592	4.36e-11	89	83	27.711	N/A
AGS36200.1	87	232	NC_063168	Perognathus longimembris pacificus	Perognathus longimembris pacificus isolate PPM17 chromosome 8, ASM2315922v1	29593	30039	1.11e-15	233	150	33.333	N/A
AGS36200.1	87	226	NC_063168	Perognathus longimembris pacificus	Perognathus longimembris pacificus isolate PPM17 chromosome 8, ASM2315922v1	33490	33918	7.50e-14	218	143	34.266	N/A
AGS36200.1	96	226	NC_063168	Perognathus longimembris pacificus	Perognathus longimembris pacificus isolate PPM17 chromosome 8, ASM2315922v1	27718	28116	2.71e-13	213	134	34.328	N/A
AGS36200.1	164	248	NC_047512	Pseudochaenichthys georgianus	Pseudochaenichthys georgianus chromosome 10, fPseGeo1.1	45262643	45262392	2.27e-15	184	85	40.000	N/A
AGS36200.1	34	156	NC_047512	Pseudochaenichthys georgianus	Pseudochaenichthys georgianus chromosome 10, fPseGeo1.1	45263035	45262670	2.27e-15	92	127	30.709	N/A
AGS36200.1	87	248	NC_063178	Perognathus longimembris pacificus	Perognathus longimembris pacificus isolate PPM17 chromosome 18, ASM2315922v1	30795363	30794872	2.30e-15	216	165	32.121	N/A
AGS36200.1	13	71	NC_063178	Perognathus longimembris pacificus	Perognathus longimembris pacificus isolate PPM17 chromosome 18, ASM2315922v1	30795571	30795392	2.30e-15	60	60	30.000	N/A
AGS36200.1	138	233	NC_063178	Perognathus longimembris pacificus	Perognathus longimembris pacificus isolate PPM17 chromosome 18, ASM2315922v1	30811345	30811046	3.84e-07	163	100	37.000	N/A
AGS36200.1	15	250	NC_051050	Acanthopagrus latus	Acanthopagrus latus isolate v.2019 chromosome 12, fAcaLat1.1	1503061	1503771	3.71e-15	229	248	31.048	N/A
AGS36200.1	34	250	NC_051050	Acanthopagrus latus	Acanthopagrus latus isolate v.2019 chromosome 12, fAcaLat1.1	1495751	1496404	5.24e-15	227	229	32.314	N/A
AGS36200.1	34	250	NC_051050	Acanthopagrus latus	Acanthopagrus latus isolate v.2019 chromosome 12, fAcaLat1.1	1491969	1492622	1.34e-14	224	229	32.314	N/A
AGS36200.1	34	250	NC_051050	Acanthopagrus latus	Acanthopagrus latus isolate v.2019 chromosome 12, fAcaLat1.1	1488189	1488842	1.38e-14	224	229	32.314	N/A
AGS36200.1	34	250	NC_051050	Acanthopagrus latus	Acanthopagrus latus isolate v.2019 chromosome 12, fAcaLat1.1	1490079	1490732	1.38e-14	224	229	32.314	N/A
AGS36200.1	34	250	NC_051050	Acanthopagrus latus	Acanthopagrus latus isolate v.2019 chromosome 12, fAcaLat1.1	1493859	1494512	1.38e-14	224	229	32.314	N/A
AGS36200.1	34	250	NC_051050	Acanthopagrus latus	Acanthopagrus latus isolate v.2019 chromosome 12, fAcaLat1.1	1506902	1507555	1.38e-14	224	229	32.314	N/A
AGS36200.1	34	250	NC_051050	Acanthopagrus latus	Acanthopagrus latus isolate v.2019 chromosome 12, fAcaLat1.1	1505010	1505663	1.81e-14	223	229	32.314	N/A
AGS36200.1	34	258	NC_064425	Astyanax mexicanus	Astyanax mexicanus isolate ESR-SI-001 chromosome 18, AstMex3_surface	34657284	34656601	1.94e-14	223	246	29.675	N/A
AGS36200.1	136	251	NC_047086	Geotrypetes seraphini	Geotrypetes seraphini chromosome 3, aGeoSer1.1	289008224	289007862	2.22e-14	222	121	40.496	N/A
AGS36200.1	171	251	NC_047086	Geotrypetes seraphini	Geotrypetes seraphini chromosome 3, aGeoSer1.1	173011091	173011336	6.79e-10	185	82	43.902	N/A
AGS36200.1	160	251	NC_047086	Geotrypetes seraphini	Geotrypetes seraphini chromosome 3, aGeoSer1.1	261891973	261891695	4.19e-06	154	93	35.484	N/A
AGS36200.1	135	255	NW_015507170	Sinocyclocheilus grahami	Sinocyclocheilus grahami isolate Dianchi unplaced genomic scaffold, SAMN03320097.WGS_v1.1 scaffold1991.1	40601	40236	7.67e-13	210	123	38.211	N/A
AGS36200.1	135	250	NW_015507170	Sinocyclocheilus grahami	Sinocyclocheilus grahami isolate Dianchi unplaced genomic scaffold, SAMN03320097.WGS_v1.1 scaffold1991.1	38589	38239	3.47e-12	204	120	36.667	N/A
AGS36200.1	34	240	NW_015507170	Sinocyclocheilus grahami	Sinocyclocheilus grahami isolate Dianchi unplaced genomic scaffold, SAMN03320097.WGS_v1.1 scaffold1991.1	41973	41350	3.08e-08	172	213	27.700	N/A
AGS36200.1	37	264	NC_047094	Geotrypetes seraphini	Geotrypetes seraphini chromosome 11, aGeoSer1.1	49647303	49646614	1.31e-12	208	238	29.832	N/A
AGS36200.1	134	259	NC_053162	Polypterus senegalus	Polypterus senegalus isolate Bchr_013 chromosome 9, ASM1683550v1	59503157	59503534	1.65e-11	199	127	33.858	N/A
AGS36200.1	136	235	NC_053162	Polypterus senegalus	Polypterus senegalus isolate Bchr_013 chromosome 9, ASM1683550v1	59501977	59502279	4.06e-11	196	101	38.614	N/A
AGS36200.1	87	259	NC_053162	Polypterus senegalus	Polypterus senegalus isolate Bchr_013 chromosome 9, ASM1683550v1	59504680	59505189	9.33e-06	151	183	28.962	N/A
AGS36200.1	161	251	NC_047095	Geotrypetes seraphini	Geotrypetes seraphini chromosome 12, aGeoSer1.1	102173827	102173552	9.64e-11	192	92	42.391	N/A
AGS36200.1	161	251	NC_047092	Geotrypetes seraphini	Geotrypetes seraphini chromosome 9, aGeoSer1.1	171589522	171589797	1.30e-10	191	92	41.304	N/A
AGS36200.1	164	218	NC_044035	Microcaecilia unicolor	Microcaecilia unicolor chromosome 5, aMicUni1.1	245063834	245063670	1.64e-10	118	55	38.182	N/A
AGS36200.1	33	153	NC_044035	Microcaecilia unicolor	Microcaecilia unicolor chromosome 5, aMicUni1.1	245064226	245063873	1.64e-10	114	124	30.645	N/A
AGS36200.1	134	254	NC_053391	Bufo bufo	Bufo bufo chromosome 3, aBufBuf1.1	33223706	33224068	3.47e-10	188	122	36.885	N/A
AGS36200.1	134	235	NC_053391	Bufo bufo	Bufo bufo chromosome 3, aBufBuf1.1	33282507	33282815	2.48e-09	181	103	36.893	N/A
AGS36200.1	161	250	NC_051451	Kryptolebias marmoratus	Kryptolebias marmoratus isolate JLee-2015 linkage group LG22, ASM164957v2	4330032	4330298	6.50e-10	186	90	40.000	N/A
AGS36200.1	86	187	NW_024096712	Crotalus tigris	Crotalus tigris isolate CLP2741 ecotype Arizona unplaced genomic scaffold, ASM1654583v1 scf7180000017900.620629	556035	555727	7.73e-10	147	104	34.615	N/A
AGS36200.1	185	220	NW_024096712	Crotalus tigris	Crotalus tigris isolate CLP2741 ecotype Arizona unplaced genomic scaffold, ASM1654583v1 scf7180000017900.620629	555748	555641	7.73e-10	81	36	36.111	N/A
AGS36200.1	87	233	NC_063186	Perognathus longimembris pacificus	Perognathus longimembris pacificus isolate PPM17 chromosome 26, ASM2315922v1	12192101	12192547	1.19e-09	183	152	30.921	N/A
AGS36200.1	135	217	NW_022992170	Gymnodraco acuticeps	Gymnodraco acuticeps unplaced genomic scaffold, fGymAcu1.1	62870	62613	1.44e-09	183	86	41.860	N/A
AGS36200.1	161	258	NW_019031191	Acanthochromis polyacanthus	Acanthochromis polyacanthus ecotype Palm Islands unplaced genomic scaffold, ASM210954v1 orpheusFish_scaffold2075	97327	97617	3.22e-09	180	98	36.735	N/A
AGS36200.1	172	251	NC_047088	Geotrypetes seraphini	Geotrypetes seraphini chromosome 5, aGeoSer1.1	68450567	68450809	5.10e-09	178	81	44.444	N/A
AGS36200.1	121	222	NW_019032806	Acanthochromis polyacanthus	Acanthochromis polyacanthus ecotype Palm Islands unplaced genomic scaffold, ASM210954v1 orpheusFish_scaffold3690	1308	1646	6.68e-09	177	113	40.708	N/A
AGS36200.1	34	223	NC_050478	Molothrus ater	Molothrus ater isolate BHLD 08-10-18 breed brown headed cowbird chromosome 1, BPBGC_Mater_1.0	103814710	103814144	9.31e-09	166	195	28.205	N/A
AGS36200.1	238	273	NC_050478	Molothrus ater	Molothrus ater isolate BHLD 08-10-18 breed brown headed cowbird chromosome 1, BPBGC_Mater_1.0	103814106	103813984	9.31e-09	51	41	34.146	N/A
AGS36200.1	164	234	NC_044033	Microcaecilia unicolor	Microcaecilia unicolor chromosome 3, aMicUni1.1	115328536	115328748	6.30e-08	169	71	38.028	N/A
AGS36200.1	136	267	NC_063179	Perognathus longimembris pacificus	Perognathus longimembris pacificus isolate PPM17 chromosome 19, ASM2315922v1	34606176	34606571	6.81e-08	169	136	30.147	N/A
AGS36200.1	136	254	NC_053390	Bufo bufo	Bufo bufo chromosome 2, aBufBuf1.1	9191205	9190849	9.06e-08	168	120	34.167	N/A
AGS36200.1	50	250	NC_053129	Perca fluviatilis	Perca fluviatilis chromosome 18, GENO_Pfluv_1.0	235610	236212	1.14e-07	167	213	33.333	N/A
AGS36200.1	164	232	NC_063170	Perognathus longimembris pacificus	Perognathus longimembris pacificus isolate PPM17 chromosome 10, ASM2315922v1	15198318	15198112	1.43e-07	166	69	44.928	N/A
AGS36200.1	179	251	NC_047087	Geotrypetes seraphini	Geotrypetes seraphini chromosome 4, aGeoSer1.1	132460680	132460459	2.37e-07	164	74	45.946	N/A
AGS36200.1	111	202	NC_047087	Geotrypetes seraphini	Geotrypetes seraphini chromosome 4, aGeoSer1.1	249438875	249439168	2.72e-06	156	98	35.714	N/A
AGS36200.1	87	233	NW_022043763	Serinus canaria	Serinus canaria isolate sc_yellow_7_cibi ecotype domestic yellow unplaced genomic scaffold, cibio_Scana_2019 scaffold_3	110969146	110968697	2.47e-07	164	150	28.667	N/A
AGS36200.1	145	300	NW_018344146	Phascolarctos cinereus	Phascolarctos cinereus isolate Bilbo 61053 unplaced genomic scaffold, phaCin_unsw_v4.1 phaCin_unsw_v4.1.fa.scaf00195	124397	123930	9.42e-07	159	158	27.848	N/A
AGS36200.1	141	233	NW_004450460	Odobenus rosmarus divergens	Odobenus rosmarus divergens isolate Ivan unplaced genomic scaffold, Oros_1.0 Scaffold197	6387	6097	2.01e-06	157	97	40.206	N/A
AGS36200.1	164	220	NC_059452	Salmo salar	Salmo salar chromosome ssa11, Ssal_v3.1	100780027	100779857	2.69e-06	116	57	40.351	N/A
AGS36200.1	111	153	NC_059452	Salmo salar	Salmo salar chromosome ssa11, Ssal_v3.1	100780193	100780059	2.69e-06	79	45	40.000	N/A
AGS36200.1	129	233	NW_022631100	Lontra canadensis	Lontra canadensis isolate GAN:19392208 unplaced genomic scaffold, GSC_riverotter_1.0 scaffold106	2693893	2694207	4.53e-06	154	109	39.450	N/A
AGS36200.1	141	276	NW_025929717	Ursus arctos	Ursus arctos isolate Adak ecotype North America unplaced genomic scaffold, UrsArc1.0 HiC_scaffold_33	4571020	4570604	6.07e-06	153	145	33.103	N/A
AGS36200.1	141	276	NW_025578505	Ursus americanus	Ursus americanus isolate UA15103 ecotype Eastern unplaced genomic scaffold, gsc_jax_bbear_1.0 scaffold_638_segment0	9343372	9342956	7.08e-06	152	145	33.103	N/A
AGS36200.1	141	231	NW_025610940	Mirounga angustirostris	Mirounga angustirostris isolate JK_09032017 unplaced genomic scaffold, ASM2128878v2 HiC_scaffold_32442	252	536	8.80e-06	142	95	35.789	N/A
# TBLASTN 2.13.0+
# Query: AAK60466.1 |unknown|Porcine circovirus 2|Circovirus|Circoviridae||China|China||2001-06-13T00:00:00Z|unknown [Porcine circovirus 2]
# Database: ref_euk_rep_genomes
# 0 hits found
# BLAST processed 21 queries
```
