## Supplementary material for "Deep-mining of vertebrate genomes reveals an unexpected diversity of endogenous viral elements": BLAST_RUNTIME-000.out

```
1662722764095637171 run start 000 tblastn ref_euk_rep_genomes 8487.16 125560.06 1313.64 1494%
1662731251449512626 run exitCode 000 0
```
