## Supplementary material for "Deep-mining of vertebrate genomes reveals an unexpected diversity of endogenous viral elements": BLAST_RUNTIME-001.out

```
1662722764095726452 run start 001 tblastn ref_euk_rep_genomes 8371.76 123846.65 1313.28 1495%
1662731136041740070 run exitCode 001 0
1662731136043140295 run end
```
