## Supplementary material for "Deep-mining of vertebrate genomes reveals an unexpected diversity of endogenous viral elements": BLAST_RUNTIME-002.out

```
1662722764097514056 run start 002 tblastn ref_euk_rep_genomes 8147.10 120509.78 1193.34 1493%
1662730911398831393 run exitCode 002 0
```
