## Supplementary material for "Deep-mining of vertebrate genomes reveals an unexpected diversity of endogenous viral elements": BLAST_RUNTIME-003.out

```
1662722764095705413 run start 003 tblastn ref_euk_rep_genomes 8355.87 123675.60 1223.77 1494%
1662731120193916282 run exitCode 003 0
```
