## Supplementary material for "Deep-mining of vertebrate genomes reveals an unexpected diversity of endogenous viral elements": BLAST_RUNTIME-004.out

```
1662730699186601285 run start 004 tblastn ref_euk_rep_genomes 6793.16 100638.04 858.40 1494%
1662737492539433305 run exitCode 004 0
```
