## Supplementary material for "Deep-mining of vertebrate genomes reveals an unexpected diversity of endogenous viral elements": BLAST_RUNTIME-005.out

```
1662723132013305889 run start 005 tblastn ref_euk_rep_genomes 7540.48 111465.77 1164.33 1493%
1662730672691275411 run exitCode 005 0
```
