## Supplementary material for "Deep-mining of vertebrate genomes reveals an unexpected diversity of endogenous viral elements": BLAST_RUNTIME-006.out

```
1662723134403889743 run start 006 tblastn ref_euk_rep_genomes 8824.61 130530.60 1287.65 1493%
1662731959284651865 run exitCode 006 0
```
