## Supplementary material for "Deep-mining of vertebrate genomes reveals an unexpected diversity of endogenous viral elements": BLAST_RUNTIME-007.out

```
1662723134403893025 run start 007 tblastn ref_euk_rep_genomes 9306.62 137791.55 1261.29 1494%
1662732441287492335 run exitCode 007 0
```
