## Supplementary material for "Deep-mining of vertebrate genomes reveals an unexpected diversity of endogenous viral elements": BLAST_RUNTIME-008.out

```
1662723134404400498 run start 008 tblastn ref_euk_rep_genomes 12268.97 169765.27 1154.00 1393%
1662735403645898422 run exitCode 008 0
```
