## Supplementary material for "Deep-mining of vertebrate genomes reveals an unexpected diversity of endogenous viral elements": BLAST_RUNTIME-009.out

```
1662723132013200163 run start 009 tblastn ref_euk_rep_genomes 8686.29 128664.28 1205.14 1495%
1662731818500236602 run exitCode 009 0
```
