## Supplementary material for "Deep-mining of vertebrate genomes reveals an unexpected diversity of endogenous viral elements": BLAST_RUNTIME-010.out

```
1662731014220765949 run start 010 tblastn ref_euk_rep_genomes 8547.65 126614.20 1205.31 1495%
1662739562077438486 run exitCode 010 0
```
