## Supplementary material for "Deep-mining of vertebrate genomes reveals an unexpected diversity of endogenous viral elements": BLAST_RUNTIME-011.out

```
1662731144704965066 run start 011 tblastn ref_euk_rep_genomes 8264.45 122413.35 1114.75 1494%
1662739409561092021 run exitCode 011 0
```
