## Supplementary material for "Deep-mining of vertebrate genomes reveals an unexpected diversity of endogenous viral elements": BLAST_RUNTIME-012.out

```
1662723132013222587 run start 012 tblastn ref_euk_rep_genomes 7470.75 110497.92 1130.08 1494%
1662730602963581264 run exitCode 012 0
```
