## Supplementary material for "Deep-mining of vertebrate genomes reveals an unexpected diversity of endogenous viral elements": BLAST_RUNTIME-013.out

```
1662731154780809258 run start 013 tblastn ref_euk_rep_genomes 8161.17 120916.71 1090.03 1494%
1662739316185245498 run exitCode 013 0
```
