## Supplementary material for "Deep-mining of vertebrate genomes reveals an unexpected diversity of endogenous viral elements": BLAST_RUNTIME-014.out

```
1662730687076244486 run start 014 tblastn ref_euk_rep_genomes 6918.86 102434.31 975.34 1494%
1662737606111436778 run exitCode 014 0
```
