## Supplementary material for "Deep-mining of vertebrate genomes reveals an unexpected diversity of endogenous viral elements": BLAST_RUNTIME-015.out

```
1662723134404009386 run start 015 tblastn ref_euk_rep_genomes 8725.74 129192.75 1245.17 1494%
1662731860346208766 run exitCode 015 0
```
