## Supplementary material for "Deep-mining of vertebrate genomes reveals an unexpected diversity of endogenous viral elements": BLAST_RUNTIME-016.out

```
1662723132013171585 run start 016 tblastn ref_euk_rep_genomes 11849.14 163682.10 1207.16 1391%
1662734981356025527 run exitCode 016 0
```
