## Supplementary material for "Deep-mining of vertebrate genomes reveals an unexpected diversity of endogenous viral elements": BLAST_RUNTIME-017.out

```
1662731270283734209 run start 017 tblastn ref_euk_rep_genomes 3749.87 54824.54 1168.97 1493%
1662735020345290246 run exitCode 017 0
```
