## Supplementary material for "Deep-mining of vertebrate genomes reveals an unexpected diversity of endogenous viral elements": k8s-init-pv-9jwsl-import-query-batches.log

```
2022-09-09T11:08:39.536484448Z + shopt -s nullglob
2022-09-09T11:08:39.536531363Z + k8s_job_limit=5000
2022-09-09T11:08:39.536552054Z + batch_len=5000000
2022-09-09T11:08:39.536558886Z + show_help=0
2022-09-09T11:08:39.536565180Z + copy_only=0
2022-09-09T11:08:39.536571477Z + split_to_cloud=0
2022-09-09T11:08:39.536592871Z + input=
2022-09-09T11:08:39.536601685Z + output_bucket=
2022-09-09T11:08:39.536650360Z + local_output_dir=/blast/queries
2022-09-09T11:08:39.536842888Z + getopts o:i:b:c:q:p:h OPT
2022-09-09T11:08:39.536855514Z + case $OPT in
2022-09-09T11:08:39.536861309Z + input=gs://circoviridae/Circoviridae_rep.fasta
2022-09-09T11:08:39.536868134Z + getopts o:i:b:c:q:p:h OPT
2022-09-09T11:08:39.536873407Z + case $OPT in
2022-09-09T11:08:39.536879479Z + output_bucket=gs://circoviridae/results
2022-09-09T11:08:39.536935503Z + getopts o:i:b:c:q:p:h OPT
2022-09-09T11:08:39.536953328Z + case $OPT in
2022-09-09T11:08:39.536959031Z + batch_len=20000
2022-09-09T11:08:39.536963755Z + getopts o:i:b:c:q:p:h OPT
2022-09-09T11:08:39.536967905Z + case $OPT in
2022-09-09T11:08:39.536978001Z + copy_only=0
2022-09-09T11:08:39.536981630Z + getopts o:i:b:c:q:p:h OPT
2022-09-09T11:08:39.536985614Z + case $OPT in
2022-09-09T11:08:39.536989745Z + local_output_dir=/blast/queries/
2022-09-09T11:08:39.536994052Z + getopts o:i:b:c:q:p:h OPT
2022-09-09T11:08:39.537039600Z + '[' -z gs://circoviridae/results ']'
2022-09-09T11:08:39.537121929Z + '[' -z gs://circoviridae/Circoviridae_rep.fasta ']'
2022-09-09T11:08:39.537130710Z + [[ 0 -eq 1 ]]
2022-09-09T11:08:39.537136171Z + '[' 0 -eq 1 ']'
2022-09-09T11:08:39.537653894Z ++ mktemp
2022-09-09T11:08:39.538526730Z + TMP=/tmp/tmp.gmACdg
2022-09-09T11:08:39.538715536Z + [[ gs://circoviridae/results =~ ^s3:// ]]
2022-09-09T11:08:39.538744760Z + '[' 0 -eq 1 ']'
2022-09-09T11:08:39.538803199Z + fasta_split.py gs://circoviridae/Circoviridae_rep.fasta -l 20000 -o /blast/queries/ -c /tmp/tmp.gmACdg
2022-09-09T11:08:42.979470759Z 
2022-09-09T11:08:42.979522127Z real	0m3.440s
2022-09-09T11:08:42.979530424Z user	0m2.637s
2022-09-09T11:08:42.979535313Z sys	0m0.576s
2022-09-09T11:08:42.980346036Z ++ find /blast/queries/ -type f -name 'batch_*.fa'
2022-09-09T11:08:42.980436521Z ++ wc -l
2022-09-09T11:08:42.984505619Z + num_batches=18
2022-09-09T11:08:42.984971987Z ++ cat /tmp/tmp.gmACdg
2022-09-09T11:08:42.985666733Z + query_length=342022
2022-09-09T11:08:42.985686405Z + '[' 18 -gt 5000 ']'
2022-09-09T11:08:42.985704170Z + gsutil -qm cp /tmp/tmp.gmACdg gs://circoviridae/results/metadata/query_length.txt
2022-09-09T11:08:44.955010046Z 
2022-09-09T11:08:44.955078781Z real	0m1.969s
2022-09-09T11:08:44.955087047Z user	0m1.324s
2022-09-09T11:08:44.955097667Z sys	0m0.278s
2022-09-09T11:08:44.955103139Z + '[' 0 -eq 1 ']'
2022-09-09T11:08:44.955402011Z + find /blast/queries/ -type f -name 'batch_*.fa'
2022-09-09T11:08:44.955483482Z + xargs -n1 basename
2022-09-09T11:08:44.967258166Z + gsutil -qm cp batch_list.txt gs://circoviridae/results/metadata/batch_list.txt
2022-09-09T11:08:46.862883518Z 
2022-09-09T11:08:46.862951285Z real	0m1.896s
2022-09-09T11:08:46.862958829Z user	0m1.271s
2022-09-09T11:08:46.862962606Z sys	0m0.290s
```
