## Supplementary material for "Deep-mining of vertebrate genomes reveals an unexpected diversity of endogenous viral elements": batch_000-tblastn-ref_euk_rep_genomes.out

```
# TBLASTN 2.13.0+
# Query: YP_009664828.1 |61.2 kDa protein|Cordyline virus 4|Velarivirus|Closteroviridae|Cordyline fruticosa|USA|USA|2009-03|2019-06-28T00:00:00Z|61.2 kDa protein [Cordyline virus 4]
# Database: ref_euk_rep_genomes
# 0 hits found
# TBLASTN 2.13.0+
# Query: YP_009507972.1 |26.9-kDa protein|Tetterwort vein chlorosis virus|Crinivirus|Closteroviridae|Papaveraceae|South Korea|South Korea|2011-05-04|2018-08-24T00:00:00Z|26.9-kDa protein [Tetterwort vein chlorosis virus]
# Database: ref_euk_rep_genomes
# 0 hits found
# TBLASTN 2.13.0+
# Query: YP_006628170.1 |heat shock protein 70 homolog|Blueberry virus A|Bluvavirus|Closteroviridae|Vaccinium corymbosum|Japan:Iwate|Japan||2012-08-31T00:00:00Z|heat shock protein 70 homolog [Blueberry virus A]
# Database: ref_euk_rep_genomes
# Fields: query acc., q. start, q. end, subject acc., subject sci name, subject title, s. start, s. end, evalue, score, alignment length, % identity, subject strand
# 1057 hits found
YP_006628170.1	1	477	NC_030810	Capra hircus	Capra hircus breed San Clemente chromosome 3, ASM170441v1	112103106	112104581	7.39e-25	311	516	25.969	N/A
YP_006628170.1	1	477	NC_037330	Bos taurus	Bos taurus isolate L1 Dominette 01449 registration number 42190680 breed Hereford chromosome 3, ARS-UCD1.2	8033614	8032139	7.52e-25	311	522	25.862	N/A
YP_006628170.1	1	477	NW_011494918	Bison bison bison	Bison bison bison isolate TAMUID 2011002044 unplaced genomic scaffold, Bison_UMD1.0 scf7180017864346	3070540	3069065	9.38e-25	310	516	25.775	N/A
YP_006628170.1	1	477	NC_032652	Bos indicus	Bos indicus isolate QUIL7308 breed Nelore chromosome 3, Bos_indicus_1.0	8750727	8749252	1.01e-24	310	516	25.775	N/A
YP_006628170.1	1	477	NC_059162	Bubalus bubalis	Bubalus bubalis isolate 160015118507 breed Murrah chromosome 6, NDDB_SH_1	8020921	8019446	1.06e-24	310	516	25.775	N/A
YP_006628170.1	1	466	NC_044392	Nomascus leucogenys	Nomascus leucogenys isolate Asia chromosome 12, Asia_NLE_v1	40051403	40049949	1.18e-24	310	512	26.172	N/A
YP_006628170.1	1	466	NW_022611650	Hylobates moloch	Hylobates moloch isolate HMO894 unplaced genomic scaffold, HMol_V2 SCAF_00008	72075728	72074274	1.22e-24	310	512	26.172	N/A
YP_006628170.1	10	270	NW_022611650	Hylobates moloch	Hylobates moloch isolate HMO894 unplaced genomic scaffold, HMol_V2 SCAF_00008	40519704	40520492	7.47e-07	162	269	25.651	N/A
YP_006628170.1	1	477	NC_040078	Bos indicus x Bos taurus	Bos indicus x Bos taurus breed Angus x Brahman F1 hybrid chromosome 3, Bos_hybrid_MaternalHap_v2.0	8014305	8012830	1.25e-24	309	516	25.775	N/A
YP_006628170.1	1	477	NC_056054	Ovis aries	Ovis aries strain OAR_USU_Benz2616 breed Rambouillet chromosome 1, ARS-UI_Ramb_v2.0	112956059	112957534	1.60e-24	309	516	25.775	N/A
YP_006628170.1	1	477	NC_036879	Pan troglodytes	Pan troglodytes isolate Yerkes chimp pedigree #C0471 (Clint) chromosome 1, Clint_PTRv2	136627609	136629084	2.08e-24	308	520	25.577	N/A
YP_006628170.1	1	477	NC_036879	Pan troglodytes	Pan troglodytes isolate Yerkes chimp pedigree #C0471 (Clint) chromosome 1, Clint_PTRv2	136524661	136526136	2.72e-24	307	523	26.004	N/A
YP_006628170.1	1	477	NW_005394743	Bos mutus	Bos mutus isolate yakQH1 unplaced genomic scaffold, BosGru_v2.0 scaffold1735_1	883311	881836	2.94e-24	306	516	25.775	N/A
YP_006628170.1	1	477	NC_048239	Pan paniscus	Pan paniscus isolate Mhudiblu (Carbone #601152) chromosome 1, Mhudiblu_PPA_v0	136911533	136913008	3.71e-24	306	523	26.004	N/A
YP_006628170.1	1	491	NC_048239	Pan paniscus	Pan paniscus isolate Mhudiblu (Carbone #601152) chromosome 1, Mhudiblu_PPA_v0	137009405	137010925	3.15e-22	290	535	25.794	N/A
YP_006628170.1	1	477	NC_036903	Pongo abelii	Pongo abelii isolate Susie chromosome 1, Susie_PABv2	88940987	88939512	6.95e-24	303	523	25.621	N/A
YP_006628170.1	1	466	NW_018339076	Odocoileus virginianus texanus	Odocoileus virginianus texanus isolate animal Pink-7 unplaced genomic scaffold, Ovir.te_1.0 scaffold561	925491	924037	7.93e-24	303	513	25.731	N/A
YP_006628170.1	1	477	NC_045716	Camelus ferus	Camelus ferus isolate YT-003-E chromosome 21, BCGSAC_Cfer_1.0	17783886	17782411	8.01e-24	303	514	26.070	N/A
YP_006628170.1	1	477	NC_057387	Cervus canadensis	Cervus canadensis isolate Bull #8, Minnesota chromosome 2, ASM1932006v1	7409002	7407527	8.37e-24	303	524	25.382	N/A
YP_006628170.1	1	477	NC_057834	Cervus elaphus	Cervus elaphus chromosome 20, mCerEla1.1	31263712	31262237	8.37e-24	303	524	25.382	N/A
YP_006628170.1	1	477	NW_011513397	Camelus bactrianus	Camelus bactrianus breed Alxa unplaced genomic scaffold, Ca_bactrianus_MBC_1.0 scaffold418	31009	32484	1.25e-23	301	514	26.070	N/A
YP_006628170.1	1	477	NW_024100939	Saimiri boliviensis boliviensis	Saimiri boliviensis boliviensis isolate 100643 breed Bolivian squirrel monkey unplaced genomic scaffold, BCM_Sbol_2.0 Super-Scaffold_100027	11545499	11546974	1.28e-23	301	523	26.004	N/A
YP_006628170.1	1	477	NC_000001	Homo sapiens	Homo sapiens chromosome 1, GRCh38.p14 Primary Assembly	161524659	161526134	1.31e-23	301	523	25.813	N/A
YP_006628170.1	1	255	NC_000001	Homo sapiens	Homo sapiens chromosome 1, GRCh38.p14 Primary Assembly	161606291	161607031	1.53e-17	251	264	31.061	N/A
YP_006628170.1	1	477	NW_022436965	Sapajus apella	Sapajus apella isolate SASKATOON/1434 unplaced genomic scaffold, GSC_monkey_1.0 scaffold25	26962734	26961259	1.56e-23	301	523	25.621	N/A
YP_006628170.1	1	477	NC_008802	Monodelphis domestica	Monodelphis domestica chromosome 2, MonDom5	52182510	52183988	1.58e-23	301	529	25.520	N/A
YP_006628170.1	1	477	NC_008802	Monodelphis domestica	Monodelphis domestica chromosome 2, MonDom5	52193792	52195270	1.81e-23	300	529	25.520	N/A
YP_006628170.1	1	480	NC_008802	Monodelphis domestica	Monodelphis domestica chromosome 2, MonDom5	267985147	267986655	1.07e-21	286	536	26.306	N/A
YP_006628170.1	1	480	NC_008802	Monodelphis domestica	Monodelphis domestica chromosome 2, MonDom5	267983660	267982152	6.90e-21	279	533	25.704	N/A
YP_006628170.1	8	477	NC_008802	Monodelphis domestica	Monodelphis domestica chromosome 2, MonDom5	285006187	285007641	2.97e-19	266	516	24.419	N/A
YP_006628170.1	10	338	NC_008802	Monodelphis domestica	Monodelphis domestica chromosome 2, MonDom5	156921177	156920161	3.25e-12	207	359	25.070	N/A
YP_006628170.1	152	241	NC_008802	Monodelphis domestica	Monodelphis domestica chromosome 2, MonDom5	61992714	61992448	9.14e-06	153	91	39.560	N/A
YP_006628170.1	1	477	NC_048400	Callithrix jacchus	Callithrix jacchus strain cj1700 chromosome 18, Callithrix_jacchus_cj1700_1.1	15048438	15049913	1.92e-23	300	523	25.430	N/A
YP_006628170.1	1	477	NC_010446	Sus scrofa	Sus scrofa isolate TJ Tabasco breed Duroc chromosome 4, Sscrofa11.1	88973004	88971529	1.94e-23	300	523	25.430	N/A
YP_006628170.1	1	477	NW_007233496	Carlito syrichta	Carlito syrichta isolate Samal-C Ts95f unplaced genomic scaffold, Tarsius_syrichta-2.0.1 Scaffold289400	42884	41409	2.83e-23	298	523	25.813	N/A
YP_006628170.1	1	477	NC_064821	Elephas maximus indicus	Elephas maximus indicus isolate mEleMax1 chromosome 3, mEleMax1 primary haplotype	200520483	200521958	3.24e-23	298	515	25.825	N/A
YP_006628170.1	1	477	NC_048291	Notolabrus celidotus	Notolabrus celidotus isolate fNotCel1 chromosome 20, fNotCel1.pri	27698551	27700026	3.70e-23	298	523	25.430	N/A
YP_006628170.1	1	338	NC_048291	Notolabrus celidotus	Notolabrus celidotus isolate fNotCel1 chromosome 20, fNotCel1.pri	27694015	27695058	4.00e-21	281	375	28.533	N/A
YP_006628170.1	138	477	NC_048291	Notolabrus celidotus	Notolabrus celidotus isolate fNotCel1 chromosome 20, fNotCel1.pri	27691202	27690135	3.01e-10	191	377	25.199	N/A
YP_006628170.1	1	477	NW_025393945	Gracilinanus agilis	Gracilinanus agilis isolate LMUSP501 unplaced genomic scaffold, AgileGrace unplaced_scaffold58374	11570	10092	3.98e-23	297	529	25.142	N/A
YP_006628170.1	1	477	NC_044531	Camelus dromedarius	Camelus dromedarius isolate Drom800 breed African chromosome 21, CamDro3	18585539	18584064	4.18e-23	297	514	25.875	N/A
YP_006628170.1	1	477	NW_025393963	Gracilinanus agilis	Gracilinanus agilis isolate LMUSP501 unplaced genomic scaffold, AgileGrace unplaced_scaffold58392	11574	10096	4.28e-23	297	529	25.142	N/A
YP_006628170.1	1	477	NC_042633	Rhinatrema bivittatum	Rhinatrema bivittatum chromosome 19, aRhiBiv1.1	32197048	32195573	4.33e-23	297	524	25.763	N/A
YP_006628170.1	1	466	NC_042633	Rhinatrema bivittatum	Rhinatrema bivittatum chromosome 19, aRhiBiv1.1	28583979	28582525	1.67e-20	276	507	25.049	N/A
YP_006628170.1	7	477	NC_042633	Rhinatrema bivittatum	Rhinatrema bivittatum chromosome 19, aRhiBiv1.1	28587558	28589015	2.29e-20	275	503	25.249	N/A
YP_006628170.1	1	477	NC_051308	Choloepus didactylus	Choloepus didactylus isolate mChoDid1 chromosome 2, mChoDid1.pri	103470182	103468707	5.40e-23	296	520	26.346	N/A
YP_006628170.1	1	477	NW_018509651	Aotus nancymaae	Aotus nancymaae isolate 86115 unplaced genomic scaffold, Anan_2.0 Scaffold642	190233	188758	6.06e-23	296	523	25.621	N/A
YP_006628170.1	1	477	NC_007114	Danio rerio	Danio rerio strain Tuebingen chromosome 3, GRCz11 Primary Assembly	26114953	26113478	6.06e-23	296	516	25.581	N/A
YP_006628170.1	1	477	NC_007114	Danio rerio	Danio rerio strain Tuebingen chromosome 3, GRCz11 Primary Assembly	26121782	26120307	1.02e-22	294	516	25.388	N/A
YP_006628170.1	1	477	NC_007114	Danio rerio	Danio rerio strain Tuebingen chromosome 3, GRCz11 Primary Assembly	26124858	26126333	1.22e-22	293	516	25.388	N/A
YP_006628170.1	1	477	NW_021167034	Cottoperca gobio	Cottoperca gobio unplaced genomic scaffold, fCotGob3.1 fCotGob3_485arrow_ctg1	19448	20923	7.89e-23	295	523	25.430	N/A
YP_006628170.1	1	477	NC_062549	Phacochoerus africanus	Phacochoerus africanus isolate WHEZ1 chromosome 6, ROS_Pafr_v1	89241672	89240197	7.90e-23	295	523	26.004	N/A
YP_006628170.1	1	477	NC_050579	Trichosurus vulpecula	Trichosurus vulpecula isolate mTriVul1 chromosome 7, mTriVul1.pri	80863111	80864586	9.51e-23	294	523	25.813	N/A
YP_006628170.1	1	477	NC_050579	Trichosurus vulpecula	Trichosurus vulpecula isolate mTriVul1 chromosome 7, mTriVul1.pri	80857875	80856400	5.21e-22	288	526	25.665	N/A
YP_006628170.1	1	480	NC_050579	Trichosurus vulpecula	Trichosurus vulpecula isolate mTriVul1 chromosome 7, mTriVul1.pri	267492256	267493764	2.43e-21	283	533	25.516	N/A
YP_006628170.1	1	480	NC_050579	Trichosurus vulpecula	Trichosurus vulpecula isolate mTriVul1 chromosome 7, mTriVul1.pri	267490828	267489320	3.42e-21	281	526	26.236	N/A
YP_006628170.1	10	450	NC_050579	Trichosurus vulpecula	Trichosurus vulpecula isolate mTriVul1 chromosome 7, mTriVul1.pri	258979430	258978060	6.74e-18	254	479	25.261	N/A
YP_006628170.1	148	254	NC_050579	Trichosurus vulpecula	Trichosurus vulpecula isolate mTriVul1 chromosome 7, mTriVul1.pri	150288068	150287757	1.30e-08	147	107	31.776	N/A
YP_006628170.1	10	115	NC_050579	Trichosurus vulpecula	Trichosurus vulpecula isolate mTriVul1 chromosome 7, mTriVul1.pri	150288468	150288133	1.30e-08	70	113	27.434	N/A
YP_006628170.1	1	477	NC_052201	Equus asinus	Equus asinus breed Dezhou chromosome 25, ASM1607732v2	1121738	1120263	9.85e-23	294	523	25.239	N/A
YP_006628170.1	1	477	NC_007119	Danio rerio	Danio rerio strain Tuebingen chromosome 8, GRCz11 Primary Assembly	4798731	4800206	1.01e-22	294	516	25.388	N/A
YP_006628170.1	7	477	NC_007119	Danio rerio	Danio rerio strain Tuebingen chromosome 8, GRCz11 Primary Assembly	24970005	24968548	4.07e-19	264	512	24.023	N/A
YP_006628170.1	1	477	NW_022150470	Gorilla gorilla gorilla	Gorilla gorilla gorilla isolate Kamilah (stud number 0661) breed western lowland gorilla unplaced genomic scaffold, Kamilah_GGO_v0 001921F_69862_qpd_obj	30358	31833	1.09e-22	294	523	25.621	N/A
YP_006628170.1	1	477	NC_048350	Acipenser ruthenus	Acipenser ruthenus isolate Gen_M01 chromosome 28, ASM1064508v1	9761643	9760165	1.12e-22	294	514	24.514	N/A
YP_006628170.1	1	338	NC_048350	Acipenser ruthenus	Acipenser ruthenus isolate Gen_M01 chromosome 28, ASM1064508v1	9764372	9765415	1.29e-19	269	369	27.913	N/A
YP_006628170.1	1	477	NW_006159530	Tupaia chinensis	Tupaia chinensis unplaced genomic scaffold, TupChi_1.0 Scaffold000070_1	33981	35456	1.16e-22	293	523	25.239	N/A
YP_006628170.1	1	466	NC_050576	Trichosurus vulpecula	Trichosurus vulpecula isolate mTriVul1 chromosome 4, mTriVul1.pri	53743319	53744773	1.21e-22	293	509	27.308	N/A
YP_006628170.1	1	466	NC_050576	Trichosurus vulpecula	Trichosurus vulpecula isolate mTriVul1 chromosome 4, mTriVul1.pri	53749783	53751237	1.21e-22	293	509	27.308	N/A
YP_006628170.1	10	466	NC_050576	Trichosurus vulpecula	Trichosurus vulpecula isolate mTriVul1 chromosome 4, mTriVul1.pri	28559091	28557664	2.52e-20	274	503	25.249	N/A
YP_006628170.1	8	477	NC_050576	Trichosurus vulpecula	Trichosurus vulpecula isolate mTriVul1 chromosome 4, mTriVul1.pri	77269681	77268227	4.14e-18	256	516	24.225	N/A
YP_006628170.1	10	268	NC_050576	Trichosurus vulpecula	Trichosurus vulpecula isolate mTriVul1 chromosome 4, mTriVul1.pri	400352490	400351732	4.21e-14	223	271	27.675	N/A
YP_006628170.1	10	413	NC_050576	Trichosurus vulpecula	Trichosurus vulpecula isolate mTriVul1 chromosome 4, mTriVul1.pri	238490117	238491376	6.47e-14	221	438	24.429	N/A
YP_006628170.1	10	477	NC_050576	Trichosurus vulpecula	Trichosurus vulpecula isolate mTriVul1 chromosome 4, mTriVul1.pri	97736541	97737965	3.44e-07	165	506	23.123	N/A
YP_006628170.1	1	477	NC_048346	Acipenser ruthenus	Acipenser ruthenus isolate Gen_M01 chromosome 24, ASM1064508v1	17224227	17225702	1.24e-22	293	517	24.952	N/A
YP_006628170.1	1	273	NC_048346	Acipenser ruthenus	Acipenser ruthenus isolate Gen_M01 chromosome 24, ASM1064508v1	17221534	17220734	1.63e-18	259	284	30.282	N/A
YP_006628170.1	148	338	NC_048346	Acipenser ruthenus	Acipenser ruthenus isolate Gen_M01 chromosome 24, ASM1064508v1	17238755	17239366	6.28e-10	188	213	30.986	N/A
YP_006628170.1	1	466	NW_011337086	Notothenia coriiceps	Notothenia coriiceps isolate Sejong01 unplaced genomic scaffold, NC01 NC01_scaffold00004385	105496	106950	1.62e-22	292	509	25.344	N/A
YP_006628170.1	1	477	NW_021964199	Vicugna pacos	Vicugna pacos isolate Carlotta (AHFN-0088) chromosome 21 unlocalized genomic scaffold, VicPac3.1 ScfyRBE_283;HRSCAF=923	28544	30019	1.63e-22	292	517	26.499	N/A
YP_006628170.1	1	466	NC_061517	Scophthalmus maximus	Scophthalmus maximus strain ysfricsl-2021 chromosome 3, ASM2237912v1	13764740	13766194	1.76e-22	292	515	25.049	N/A
YP_006628170.1	1	477	NC_056599	Cyprinus carpio	Cyprinus carpio isolate SPL01 chromosome B3, ASM1834038v1	25955678	25957153	1.87e-22	292	523	25.048	N/A
YP_006628170.1	1	477	NC_056599	Cyprinus carpio	Cyprinus carpio isolate SPL01 chromosome B3, ASM1834038v1	25946281	25944800	3.96e-22	289	525	24.952	N/A
YP_006628170.1	1	477	NC_056599	Cyprinus carpio	Cyprinus carpio isolate SPL01 chromosome B3, ASM1834038v1	25950621	25952096	9.56e-22	286	523	25.048	N/A
YP_006628170.1	1	477	NC_044033	Microcaecilia unicolor	Microcaecilia unicolor chromosome 3, aMicUni1.1	212267324	212268799	2.08e-22	291	523	24.474	N/A
YP_006628170.1	1	477	NC_044033	Microcaecilia unicolor	Microcaecilia unicolor chromosome 3, aMicUni1.1	213387157	213385682	9.47e-22	286	523	24.857	N/A
YP_006628170.1	1	338	NC_044033	Microcaecilia unicolor	Microcaecilia unicolor chromosome 3, aMicUni1.1	211463253	211462213	9.17e-19	261	375	27.467	N/A
YP_006628170.1	10	224	NC_044033	Microcaecilia unicolor	Microcaecilia unicolor chromosome 3, aMicUni1.1	476709880	476710527	2.70e-08	174	230	27.826	N/A
YP_006628170.1	1	466	NW_020942802	Vombatus ursinus	Vombatus ursinus unplaced genomic scaffold, bare-nosed wombat genome assembly UNPS02003024.1	3409	1955	2.25e-22	290	512	26.172	N/A
YP_006628170.1	1	466	NW_022987727	Trematomus bernacchii	Trematomus bernacchii unplaced genomic scaffold, fTreBer1.1	3951574	3950120	2.42e-22	291	509	25.344	N/A
YP_006628170.1	1	477	NC_019866	Oryzias latipes	Oryzias latipes chromosome 8, ASM223467v1	716022	717497	2.86e-22	290	523	25.239	N/A
YP_006628170.1	1	477	NC_019866	Oryzias latipes	Oryzias latipes chromosome 8, ASM223467v1	713238	711763	3.15e-22	290	523	25.239	N/A
YP_006628170.1	1	477	NC_019866	Oryzias latipes	Oryzias latipes chromosome 8, ASM223467v1	804871	803396	4.14e-22	289	523	25.239	N/A
YP_006628170.1	1	338	NC_019866	Oryzias latipes	Oryzias latipes chromosome 8, ASM223467v1	795268	794225	8.67e-22	286	375	29.067	N/A
YP_006628170.1	1	477	NC_049213	Anguilla anguilla	Anguilla anguilla isolate fAngAng1 chromosome 13, fAngAng1.pri	11012812	11011337	2.96e-22	290	510	25.686	N/A
YP_006628170.1	1	477	NC_049213	Anguilla anguilla	Anguilla anguilla isolate fAngAng1 chromosome 13, fAngAng1.pri	11007054	11005579	6.72e-22	287	510	25.490	N/A
YP_006628170.1	1	477	NW_026000019	Marmota marmota marmota	Marmota marmota marmota unplaced genomic scaffold, marMar	27120114	27118639	2.99e-22	290	512	26.367	N/A
YP_006628170.1	1	477	NC_053163	Polypterus senegalus	Polypterus senegalus isolate Bchr_013 chromosome 10, ASM1683550v1	170065333	170063858	3.10e-22	290	520	24.808	N/A
YP_006628170.1	1	491	NC_053163	Polypterus senegalus	Polypterus senegalus isolate Bchr_013 chromosome 10, ASM1683550v1	170092773	170091253	4.37e-22	289	536	25.746	N/A
YP_006628170.1	1	466	NC_053163	Polypterus senegalus	Polypterus senegalus isolate Bchr_013 chromosome 10, ASM1683550v1	170075505	170076959	1.76e-20	276	516	25.581	N/A
YP_006628170.1	1	477	NC_053163	Polypterus senegalus	Polypterus senegalus isolate Bchr_013 chromosome 10, ASM1683550v1	170096214	170097689	1.79e-20	276	521	24.760	N/A
YP_006628170.1	1	466	NC_047095	Geotrypetes seraphini	Geotrypetes seraphini chromosome 12, aGeoSer1.1	118003454	118004908	3.73e-22	289	512	25.000	N/A
YP_006628170.1	1	466	NC_047095	Geotrypetes seraphini	Geotrypetes seraphini chromosome 12, aGeoSer1.1	117381909	117380455	5.59e-22	288	505	25.347	N/A
YP_006628170.1	1	477	NC_047095	Geotrypetes seraphini	Geotrypetes seraphini chromosome 12, aGeoSer1.1	116429719	116431194	7.60e-21	279	523	24.857	N/A
YP_006628170.1	1	477	NC_050528	Oryzias melastigma	Oryzias melastigma strain HK-1 linkage group LG17, ASM292280v2	2788302	2786827	3.86e-22	289	523	24.857	N/A
YP_006628170.1	1	477	NC_050528	Oryzias melastigma	Oryzias melastigma strain HK-1 linkage group LG17, ASM292280v2	2792220	2793695	3.89e-22	289	523	24.857	N/A
YP_006628170.1	1	477	NC_045429	Sarcophilus harrisii	Sarcophilus harrisii chromosome 4, mSarHar1.11	48914422	48915897	3.96e-22	289	519	25.626	N/A
YP_006628170.1	1	480	NC_045429	Sarcophilus harrisii	Sarcophilus harrisii chromosome 4, mSarHar1.11	285168945	285167437	5.25e-21	280	526	26.236	N/A
YP_006628170.1	1	480	NC_045429	Sarcophilus harrisii	Sarcophilus harrisii chromosome 4, mSarHar1.11	285170539	285172047	7.33e-21	279	526	26.236	N/A
YP_006628170.1	1	466	NC_057864	Dromiciops gliroides	Dromiciops gliroides isolate mDroGli1 chromosome 4, mDroGli1.pri	52462612	52464066	3.96e-22	289	509	27.112	N/A
YP_006628170.1	1	480	NC_057864	Dromiciops gliroides	Dromiciops gliroides isolate mDroGli1 chromosome 4, mDroGli1.pri	238278793	238277285	3.90e-21	281	533	25.516	N/A
YP_006628170.1	1	466	NC_057864	Dromiciops gliroides	Dromiciops gliroides isolate mDroGli1 chromosome 4, mDroGli1.pri	416285934	416287388	7.87e-21	278	512	25.781	N/A
YP_006628170.1	1	466	NC_057864	Dromiciops gliroides	Dromiciops gliroides isolate mDroGli1 chromosome 4, mDroGli1.pri	416285540	416284086	7.94e-21	278	512	25.781	N/A
YP_006628170.1	1	480	NC_057864	Dromiciops gliroides	Dromiciops gliroides isolate mDroGli1 chromosome 4, mDroGli1.pri	238280184	238281692	8.51e-21	278	527	25.806	N/A
YP_006628170.1	10	442	NC_057864	Dromiciops gliroides	Dromiciops gliroides isolate mDroGli1 chromosome 4, mDroGli1.pri	155928126	155926780	1.96e-18	259	476	25.000	N/A
YP_006628170.1	1	466	NW_018343984	Phascolarctos cinereus	Phascolarctos cinereus isolate Bilbo 61053 unplaced genomic scaffold, phaCin_unsw_v4.1 phaCin_unsw_v4.1.fa.scaf00033	4393607	4392153	4.11e-22	289	509	27.112	N/A
YP_006628170.1	1	477	NW_016107856	Cebus imitator	Cebus imitator isolate Cc_AM_T3 unplaced genomic scaffold, Cebus_imitator-1.0 Scaffold541	721755	723230	4.21e-22	289	523	25.430	N/A
YP_006628170.1	1	466	NC_054875	Cheilinus undulatus	Cheilinus undulatus linkage group 11, ASM1832078v1	22782191	22783645	4.25e-22	289	509	25.147	N/A
YP_006628170.1	1	466	NW_020954581	Vombatus ursinus	Vombatus ursinus unplaced genomic scaffold, bare-nosed wombat genome assembly UNPS02014803.1	9838309	9839763	4.44e-22	289	516	26.357	N/A
YP_006628170.1	1	477	NC_051282	Sebastes umbrosus	Sebastes umbrosus isolate fSebUmb1 chromosome 14, fSebUmb1.pri	31661535	31663010	4.48e-22	289	520	25.192	N/A
YP_006628170.1	1	466	NW_022992351	Gymnodraco acuticeps	Gymnodraco acuticeps unplaced genomic scaffold, fGymAcu1.1	3453618	3452164	4.64e-22	289	509	25.344	N/A
YP_006628170.1	1	466	NC_047509	Pseudochaenichthys georgianus	Pseudochaenichthys georgianus chromosome 7, fPseGeo1.1	22072932	22071478	4.64e-22	289	509	25.344	N/A
YP_006628170.1	1	442	NC_061077	Hypomesus transpacificus	Hypomesus transpacificus isolate Combined female chromosome 18, fHypTra1	2480542	2479169	4.81e-22	288	482	25.311	N/A
YP_006628170.1	1	442	NC_061077	Hypomesus transpacificus	Hypomesus transpacificus isolate Combined female chromosome 18, fHypTra1	2475854	2474481	4.81e-22	288	482	25.311	N/A
YP_006628170.1	1	442	NC_061077	Hypomesus transpacificus	Hypomesus transpacificus isolate Combined female chromosome 18, fHypTra1	2471145	2469772	4.81e-22	288	482	25.311	N/A
YP_006628170.1	1	442	NC_061077	Hypomesus transpacificus	Hypomesus transpacificus isolate Combined female chromosome 18, fHypTra1	2466436	2465063	4.81e-22	288	482	25.311	N/A
YP_006628170.1	1	477	NW_023144879	Marmota flaviventris	Marmota flaviventris isolate SJ_83 unplaced genomic scaffold, GSC_YBM_2.0 scaffold244	1304843	1303368	5.20e-22	288	508	26.969	N/A
YP_006628170.1	1	477	NC_060279	Equus quagga	Equus quagga isolate Etosha38 chromosome 13, UCLA_HA_Equagga_1.0	32435913	32434438	5.69e-22	288	523	25.048	N/A
YP_006628170.1	1	477	NW_012138303	Propithecus coquereli	Propithecus coquereli isolate 6110/MARCELLA unplaced genomic scaffold, Pcoq_1.0 Scaffold140	4480928	4479453	5.84e-22	288	519	26.012	N/A
YP_006628170.1	1	477	NC_059198	Coregonus clupeaformis	Coregonus clupeaformis isolate EN_2021a chromosome 7, ASM2061545v1	34170087	34171562	6.32e-22	287	523	25.239	N/A
YP_006628170.1	1	466	NC_046639	Mastacembelus armatus	Mastacembelus armatus chromosome 7, fMasArm1.2	16433063	16434517	6.38e-22	287	506	25.692	N/A
YP_006628170.1	1	442	NC_062532	Tachysurus fulvidraco	Tachysurus fulvidraco isolate hzauxx_2018 chromosome 15, HZAU_PFXX_2.0	18151792	18150419	6.49e-22	287	485	25.567	N/A
YP_006628170.1	1	477	NC_062532	Tachysurus fulvidraco	Tachysurus fulvidraco isolate hzauxx_2018 chromosome 15, HZAU_PFXX_2.0	18170654	18172129	8.98e-22	286	523	25.048	N/A
YP_006628170.1	1	442	NC_062532	Tachysurus fulvidraco	Tachysurus fulvidraco isolate hzauxx_2018 chromosome 15, HZAU_PFXX_2.0	18146724	18145351	1.27e-21	285	485	25.567	N/A
YP_006628170.1	1	477	NC_062532	Tachysurus fulvidraco	Tachysurus fulvidraco isolate hzauxx_2018 chromosome 15, HZAU_PFXX_2.0	18160401	18158926	1.35e-21	285	523	24.857	N/A
YP_006628170.1	1	477	NC_062532	Tachysurus fulvidraco	Tachysurus fulvidraco isolate hzauxx_2018 chromosome 15, HZAU_PFXX_2.0	18175886	18177361	1.39e-21	285	523	24.857	N/A
YP_006628170.1	1	466	NW_015539958	Sinocyclocheilus anshuiensis	Sinocyclocheilus anshuiensis isolate Anshui unplaced genomic scaffold, SAMN03320099.WGS_v1.1 scaffold1287	329819	331273	6.71e-22	287	513	25.926	N/A
YP_006628170.1	1	477	NC_061817	Girardinichthys multiradiatus	Girardinichthys multiradiatus isolate DD_20200921_A chromosome X, DD_fGirMul_XY1	39995187	39993712	6.84e-22	287	523	24.665	N/A
YP_006628170.1	1	477	NC_061817	Girardinichthys multiradiatus	Girardinichthys multiradiatus isolate DD_20200921_A chromosome X, DD_fGirMul_XY1	39648009	39649484	6.84e-22	287	523	24.665	N/A
YP_006628170.1	1	477	NC_061817	Girardinichthys multiradiatus	Girardinichthys multiradiatus isolate DD_20200921_A chromosome X, DD_fGirMul_XY1	39843596	39842121	7.54e-22	287	523	24.665	N/A
YP_006628170.1	1	218	NC_061817	Girardinichthys multiradiatus	Girardinichthys multiradiatus isolate DD_20200921_A chromosome X, DD_fGirMul_XY1	39846593	39847234	1.29e-13	190	227	28.194	N/A
YP_006628170.1	227	338	NC_061817	Girardinichthys multiradiatus	Girardinichthys multiradiatus isolate DD_20200921_A chromosome X, DD_fGirMul_XY1	39847258	39847635	1.29e-13	72	140	27.143	N/A
YP_006628170.1	1	477	NC_061818	Girardinichthys multiradiatus	Girardinichthys multiradiatus isolate DD_20200921_A chromosome Y, DD_fGirMul_XY1	41314797	41313322	6.84e-22	287	523	24.665	N/A
YP_006628170.1	1	477	NC_061818	Girardinichthys multiradiatus	Girardinichthys multiradiatus isolate DD_20200921_A chromosome Y, DD_fGirMul_XY1	40967868	40969343	6.84e-22	287	523	24.665	N/A
YP_006628170.1	1	477	NC_061818	Girardinichthys multiradiatus	Girardinichthys multiradiatus isolate DD_20200921_A chromosome Y, DD_fGirMul_XY1	41163027	41161552	7.54e-22	287	523	24.665	N/A
YP_006628170.1	1	477	NC_061818	Girardinichthys multiradiatus	Girardinichthys multiradiatus isolate DD_20200921_A chromosome Y, DD_fGirMul_XY1	41166019	41167494	5.30e-21	280	516	24.225	N/A
YP_006628170.1	1	466	NW_023339707	Morone saxatilis	Morone saxatilis isolate NCDOM2014 unplaced genomic scaffold, NCSU_SB_2.0 Contig15	11774098	11775552	6.90e-22	287	512	25.391	N/A
YP_006628170.1	1	477	NW_004495892	Dasypus novemcinctus	Dasypus novemcinctus isolate 3-136 unplaced genomic scaffold, Dasnov3.0 Scaffold38157	1271740	1270265	7.02e-22	287	516	25.969	N/A
YP_006628170.1	1	477	NW_025724910	Marmota monax	Marmota monax isolate L192 unplaced genomic scaffold, Marmota_monax_Labrador192_V1.0 WCK01_AAK20210901_F8-fsc00145	4796020	4797495	7.15e-22	287	512	26.367	N/A
YP_006628170.1	1	477	NC_041403	Erpetoichthys calabaricus	Erpetoichthys calabaricus chromosome 10, fErpCal1.1	165447226	165445751	7.34e-22	287	513	24.951	N/A
YP_006628170.1	1	466	NC_041403	Erpetoichthys calabaricus	Erpetoichthys calabaricus chromosome 10, fErpCal1.1	165474842	165476296	2.02e-21	283	509	25.344	N/A
YP_006628170.1	1	477	NC_041403	Erpetoichthys calabaricus	Erpetoichthys calabaricus chromosome 10, fErpCal1.1	165466143	165464668	2.94e-21	282	520	25.000	N/A
YP_006628170.1	1	477	NC_041403	Erpetoichthys calabaricus	Erpetoichthys calabaricus chromosome 10, fErpCal1.1	165451394	165452869	5.16e-21	280	517	25.145	N/A
YP_006628170.1	1	466	NC_048413	Etheostoma cragini	Etheostoma cragini isolate CJK2018 chromosome 7, CSU_Ecrag_1.0	16281283	16279829	7.47e-22	287	509	24.951	N/A
YP_006628170.1	1	477	NC_047006	Epinephelus lanceolatus	Epinephelus lanceolatus isolate Andai001 chromosome 16, ASM528154v1	12187048	12188523	7.47e-22	287	508	25.591	N/A
YP_006628170.1	1	477	NC_047006	Epinephelus lanceolatus	Epinephelus lanceolatus isolate Andai001 chromosome 16, ASM528154v1	12193758	12195233	1.36e-21	285	508	25.591	N/A
YP_006628170.1	1	477	NC_047006	Epinephelus lanceolatus	Epinephelus lanceolatus isolate Andai001 chromosome 16, ASM528154v1	12170498	12171973	1.81e-20	276	508	25.787	N/A
YP_006628170.1	1	466	NC_050184	Sander lucioperca	Sander lucioperca isolate FBNREF2018 chromosome 12, SLUC_FBN_1.2	5602453	5600999	7.67e-22	287	509	24.951	N/A
YP_006628170.1	11	466	NW_023666038	Chlorocebus sabaeus	Chlorocebus sabaeus strain WHO RCB 10-87 unplaced genomic scaffold, Vero_WHO_p1.0 scaffold-6	1551175	1549751	8.23e-22	287	508	27.559	N/A
YP_006628170.1	1	477	NW_005819442	Latimeria chalumnae	Latimeria chalumnae isolate SAIAB 97564 unplaced genomic scaffold, LatCha1 scaffold00432	1096356	1094881	8.44e-22	286	524	25.191	N/A
YP_006628170.1	1	257	NW_005819442	Latimeria chalumnae	Latimeria chalumnae isolate SAIAB 97564 unplaced genomic scaffold, LatCha1 scaffold00432	1160271	1161041	7.12e-16	238	273	29.304	N/A
YP_006628170.1	1	477	NC_064770	Epinephelus fuscoguttatus	Epinephelus fuscoguttatus linkage group LG19, E.fuscoguttatus.final_Chr_v1	8826336	8824861	8.60e-22	286	508	26.181	N/A
YP_006628170.1	1	477	NC_064770	Epinephelus fuscoguttatus	Epinephelus fuscoguttatus linkage group LG19, E.fuscoguttatus.final_Chr_v1	8814476	8813001	2.77e-21	282	512	25.195	N/A
YP_006628170.1	1	431	NC_064770	Epinephelus fuscoguttatus	Epinephelus fuscoguttatus linkage group LG19, E.fuscoguttatus.final_Chr_v1	8795831	8794494	5.09e-20	272	458	25.983	N/A
YP_006628170.1	1	243	NC_064770	Epinephelus fuscoguttatus	Epinephelus fuscoguttatus linkage group LG19, E.fuscoguttatus.final_Chr_v1	8801264	8800548	1.52e-18	260	252	31.349	N/A
YP_006628170.1	1	243	NC_064770	Epinephelus fuscoguttatus	Epinephelus fuscoguttatus linkage group LG19, E.fuscoguttatus.final_Chr_v1	8807812	8807096	1.67e-18	259	243	32.099	N/A
YP_006628170.1	1	480	NW_018508880	Aotus nancymaae	Aotus nancymaae isolate 86115 unplaced genomic scaffold, Anan_2.0 Scaffold601.5	388373	389881	8.66e-22	286	531	25.047	N/A
YP_006628170.1	6	480	NW_018508880	Aotus nancymaae	Aotus nancymaae isolate 86115 unplaced genomic scaffold, Anan_2.0 Scaffold601.5	372653	371160	2.39e-19	266	525	24.952	N/A
YP_006628170.1	6	480	NW_018508880	Aotus nancymaae	Aotus nancymaae isolate 86115 unplaced genomic scaffold, Anan_2.0 Scaffold601.5	384482	382989	2.41e-19	266	525	25.143	N/A
YP_006628170.1	1	477	NC_049535	Electrophorus electricus	Electrophorus electricus isolate fEleEle1 chromosome 1, fEleEle1.pri	35735483	35736958	8.67e-22	286	522	25.287	N/A
YP_006628170.1	1	411	NC_049535	Electrophorus electricus	Electrophorus electricus isolate fEleEle1 chromosome 1, fEleEle1.pri	35711135	35712415	2.66e-20	274	453	26.711	N/A
YP_006628170.1	1	477	NC_049535	Electrophorus electricus	Electrophorus electricus isolate fEleEle1 chromosome 1, fEleEle1.pri	33534483	33535958	4.74e-20	272	518	23.552	N/A
YP_006628170.1	1	411	NC_049535	Electrophorus electricus	Electrophorus electricus isolate fEleEle1 chromosome 1, fEleEle1.pri	34719516	34718236	1.97e-19	267	454	26.652	N/A
YP_006628170.1	148	477	NC_049535	Electrophorus electricus	Electrophorus electricus isolate fEleEle1 chromosome 1, fEleEle1.pri	33993171	33994214	1.93e-10	192	369	26.016	N/A
YP_006628170.1	148	249	NC_049535	Electrophorus electricus	Electrophorus electricus isolate fEleEle1 chromosome 1, fEleEle1.pri	35719691	35719984	4.77e-09	180	102	42.157	N/A
YP_006628170.1	1	466	NC_051045	Acanthopagrus latus	Acanthopagrus latus isolate v.2019 chromosome 7, fAcaLat1.1	16753181	16751727	8.75e-22	286	509	24.951	N/A
YP_006628170.1	1	477	NW_024121321	Pimephales promelas	Pimephales promelas strain EPAAWBERC unplaced genomic scaffold, EPA_FHM_2.0 scaf3	12390907	12389432	9.06e-22	286	523	25.048	N/A
YP_006628170.1	1	477	NW_024121321	Pimephales promelas	Pimephales promelas strain EPAAWBERC unplaced genomic scaffold, EPA_FHM_2.0 scaf3	12393806	12395281	1.28e-21	285	523	25.048	N/A
YP_006628170.1	1	477	NW_024121321	Pimephales promelas	Pimephales promelas strain EPAAWBERC unplaced genomic scaffold, EPA_FHM_2.0 scaf3	11205753	11204278	3.86e-21	281	523	24.857	N/A
YP_006628170.1	1	477	NW_024121321	Pimephales promelas	Pimephales promelas strain EPAAWBERC unplaced genomic scaffold, EPA_FHM_2.0 scaf3	11335122	11336597	5.99e-21	279	523	24.857	N/A
YP_006628170.1	1	466	NW_005819663	Latimeria chalumnae	Latimeria chalumnae isolate SAIAB 97564 unplaced genomic scaffold, LatCha1 scaffold00653	715287	716741	9.46e-22	286	510	25.294	N/A
YP_006628170.1	1	466	NC_044193	Sparus aurata	Sparus aurata chromosome 7, fSpaAur1.1	19025364	19023910	9.47e-22	286	510	25.294	N/A
YP_006628170.1	1	491	NW_020540802	Urocitellus parryii	Urocitellus parryii isolate AGS 11-09-20 ecotype Arctic tundra unplaced genomic scaffold, ASM342692v1 scaffold_914	303943	302423	9.69e-22	286	527	26.376	N/A
YP_006628170.1	1	477	NC_055674	Chelmon rostratus	Chelmon rostratus isolate fCheRos1 chromosome 17, fCheRos1.pri	1245466	1243991	9.98e-22	286	518	25.676	N/A
YP_006628170.1	1	477	NC_054885	Cheilinus undulatus	Cheilinus undulatus linkage group 21, ASM1832078v1	14639148	14640623	1.03e-21	286	523	24.857	N/A
YP_006628170.1	1	477	NC_054885	Cheilinus undulatus	Cheilinus undulatus linkage group 21, ASM1832078v1	14733673	14732198	1.20e-21	285	523	24.665	N/A
YP_006628170.1	1	273	NC_054885	Cheilinus undulatus	Cheilinus undulatus linkage group 21, ASM1832078v1	14736360	14737160	1.75e-18	259	284	29.930	N/A
YP_006628170.1	1	477	NC_040022	Larimichthys crocea	Larimichthys crocea isolate SSNF chromosome XII, L_crocea_2.0	31485688	31487163	1.04e-21	286	523	24.665	N/A
YP_006628170.1	1	466	NC_047157	Hippoglossus hippoglossus	Hippoglossus hippoglossus isolate fHipHip1 chromosome 7, fHipHip1.pri	14053438	14054892	1.09e-21	286	518	24.903	N/A
YP_006628170.1	1	466	NC_047157	Hippoglossus hippoglossus	Hippoglossus hippoglossus isolate fHipHip1 chromosome 7, fHipHip1.pri	14041811	14043265	1.13e-19	269	515	24.272	N/A
YP_006628170.1	1	477	NC_063192	Alosa alosa	Alosa alosa isolate M-15738 ecotype Scorff River chromosome 4, AALO_Geno_1.1	17243790	17242315	1.09e-21	286	525	26.095	N/A
YP_006628170.1	6	477	NC_050547	Ochotona princeps	Ochotona princeps isolate UAM:Mamm:113957 chromosome 12, OchPri4.0	29988566	29990026	1.15e-21	285	518	25.676	N/A
YP_006628170.1	6	491	NC_050547	Ochotona princeps	Ochotona princeps isolate UAM:Mamm:113957 chromosome 12, OchPri4.0	30068481	30066976	1.48e-21	284	533	25.704	N/A
YP_006628170.1	1	480	NC_050547	Ochotona princeps	Ochotona princeps isolate UAM:Mamm:113957 chromosome 12, OchPri4.0	29932545	29931037	1.23e-19	269	524	25.763	N/A
YP_006628170.1	1	480	NC_034607	Mus pahari	Mus pahari chromosome 18, PAHARI_EIJ_v1.1	2900857	2902365	1.16e-21	285	533	25.328	N/A
YP_006628170.1	1	477	NC_047510	Pseudochaenichthys georgianus	Pseudochaenichthys georgianus chromosome 8, fPseGeo1.1	7029574	7028099	1.18e-21	285	514	25.292	N/A
YP_006628170.1	1	477	NC_030684	Xenopus tropicalis	Xenopus tropicalis strain Nigerian chromosome 8, UCB_Xtro_10.0	75108348	75109820	1.18e-21	285	516	25.388	N/A
YP_006628170.1	3	442	NC_030684	Xenopus tropicalis	Xenopus tropicalis strain Nigerian chromosome 8, UCB_Xtro_10.0	100880878	100879505	1.36e-16	244	477	24.738	N/A
YP_006628170.1	1	477	NC_054385	Xenopus laevis	Xenopus laevis strain J_2021 chromosome 8L, Xenopus_laevis_v10.1	66717929	66719401	1.19e-21	285	523	24.857	N/A
YP_006628170.1	1	477	NC_054385	Xenopus laevis	Xenopus laevis strain J_2021 chromosome 8L, Xenopus_laevis_v10.1	66740139	66741611	4.05e-20	273	523	24.474	N/A
YP_006628170.1	3	442	NC_054385	Xenopus laevis	Xenopus laevis strain J_2021 chromosome 8L, Xenopus_laevis_v10.1	92201387	92200014	1.40e-15	235	482	24.689	N/A
YP_006628170.1	1	249	NC_054385	Xenopus laevis	Xenopus laevis strain J_2021 chromosome 8L, Xenopus_laevis_v10.1	66729597	66730319	1.04e-14	228	258	28.682	N/A
YP_006628170.1	1	442	NC_065523	Epinephelus moara	Epinephelus moara isolate mb chromosome 18, YSFRI_EMoa_1.0	9404368	9402995	1.26e-21	285	470	27.021	N/A
YP_006628170.1	1	477	NW_024405058	Ictidomys tridecemlineatus	Ictidomys tridecemlineatus isolate GS200 unplaced genomic scaffold, HiC_Itri_2 Itri11	7506673	7508148	1.28e-21	285	512	26.367	N/A
YP_006628170.1	1	477	NW_023494801	Colossoma macropomum	Colossoma macropomum unplaced genomic scaffold, Colossoma_macropomum	8523070	8521595	1.30e-21	285	516	25.194	N/A
YP_006628170.1	1	477	NW_023494801	Colossoma macropomum	Colossoma macropomum unplaced genomic scaffold, Colossoma_macropomum	8517449	8515974	1.37e-21	285	516	25.194	N/A
YP_006628170.1	1	477	NW_023494801	Colossoma macropomum	Colossoma macropomum unplaced genomic scaffold, Colossoma_macropomum	8525142	8526617	1.41e-21	285	516	25.194	N/A
YP_006628170.1	1	477	NW_023494801	Colossoma macropomum	Colossoma macropomum unplaced genomic scaffold, Colossoma_macropomum	8511757	8510282	1.41e-21	285	516	25.194	N/A
YP_006628170.1	1	477	NW_011343042	Notothenia coriiceps	Notothenia coriiceps isolate Sejong01 unplaced genomic scaffold, NC01 NC01_scaffold00010341	3849	5324	1.32e-21	285	514	25.292	N/A
YP_006628170.1	1	477	NW_022987720	Trematomus bernacchii	Trematomus bernacchii unplaced genomic scaffold, fTreBer1.1	7837318	7835843	1.33e-21	285	514	25.292	N/A
YP_006628170.1	1	466	NC_045739	Etheostoma spectabile	Etheostoma spectabile isolate EspeVRDwgs_2016 chromosome 7, UIUC_Espe_1.0	11798895	11797441	1.37e-21	285	509	24.951	N/A
YP_006628170.1	1	477	NW_022992231	Gymnodraco acuticeps	Gymnodraco acuticeps unplaced genomic scaffold, fGymAcu1.1	355242	353767	1.39e-21	285	514	25.292	N/A
YP_006628170.1	1	466	NW_022280035	Anarrhichthys ocellatus	Anarrhichthys ocellatus isolate YVR2014 unplaced genomic scaffold, GSC_Weel_1.0 scaffold5	12318802	12317348	1.46e-21	284	509	25.344	N/A
YP_006628170.1	1	477	NC_030417	Ictalurus punctatus	Ictalurus punctatus breed USDA103 chromosome 2, IpCoco_1.2	5826025	5827500	1.52e-21	284	517	25.338	N/A
YP_006628170.1	1	477	NC_045177	Clupea harengus	Clupea harengus chromosome 26, Ch_v2.0.2	4991619	4990144	1.54e-21	284	520	24.231	N/A
YP_006628170.1	1	477	NC_045177	Clupea harengus	Clupea harengus chromosome 26, Ch_v2.0.2	4994706	4996181	1.69e-21	284	520	24.231	N/A
YP_006628170.1	1	477	NC_045177	Clupea harengus	Clupea harengus chromosome 26, Ch_v2.0.2	4971852	4970377	1.82e-21	284	522	24.138	N/A
YP_006628170.1	1	477	NC_056744	Protopterus annectens	Protopterus annectens isolate FY-2018-M chromosome 10.part0, PAN1.0	1634322683	1634324158	1.68e-21	284	521	24.952	N/A
YP_006628170.1	1	477	NC_056744	Protopterus annectens	Protopterus annectens isolate FY-2018-M chromosome 10.part0, PAN1.0	1633589228	1633587753	4.37e-21	281	518	24.710	N/A
YP_006628170.1	1	477	NC_056744	Protopterus annectens	Protopterus annectens isolate FY-2018-M chromosome 10.part0, PAN1.0	1633521586	1633520111	4.49e-21	280	518	24.903	N/A
YP_006628170.1	1	477	NC_056574	Cyprinus carpio	Cyprinus carpio isolate SPL01 chromosome A3, ASM1834038v1	25860863	25862338	1.78e-21	284	523	24.665	N/A
YP_006628170.1	1	477	NC_056574	Cyprinus carpio	Cyprinus carpio isolate SPL01 chromosome A3, ASM1834038v1	27003740	27005215	3.80e-21	281	516	24.806	N/A
YP_006628170.1	148	477	NC_056574	Cyprinus carpio	Cyprinus carpio isolate SPL01 chromosome A3, ASM1834038v1	25854857	25853814	3.36e-12	207	367	25.068	N/A
YP_006628170.1	1	477	NC_039270	Carassius auratus	Carassius auratus strain Wakin chromosome 28, ASM336829v1	14939249	14937774	1.82e-21	284	523	25.048	N/A
YP_006628170.1	1	477	NC_039270	Carassius auratus	Carassius auratus strain Wakin chromosome 28, ASM336829v1	14931897	14930422	2.15e-21	283	523	25.048	N/A
YP_006628170.1	7	477	NC_039270	Carassius auratus	Carassius auratus strain Wakin chromosome 28, ASM336829v1	14942705	14944162	6.33e-20	271	517	24.758	N/A
YP_006628170.1	1	477	NC_058500	Scatophagus argus	Scatophagus argus isolate fScaArg1 chromosome 8, fScaArg1.pri	14134242	14132767	2.02e-21	283	520	24.423	N/A
YP_006628170.1	1	477	NC_064426	Astyanax mexicanus	Astyanax mexicanus isolate ESR-SI-001 chromosome 19, AstMex3_surface	25766758	25768233	2.09e-21	283	516	25.000	N/A
YP_006628170.1	1	477	NC_064426	Astyanax mexicanus	Astyanax mexicanus isolate ESR-SI-001 chromosome 19, AstMex3_surface	25759143	25757668	2.11e-21	283	523	24.474	N/A
YP_006628170.1	1	477	NC_064426	Astyanax mexicanus	Astyanax mexicanus isolate ESR-SI-001 chromosome 19, AstMex3_surface	25763901	25762426	1.30e-20	277	523	24.474	N/A
YP_006628170.1	1	466	NC_041337	Perca flavescens	Perca flavescens isolate YP-PL-M2 chromosome 7, PFLA_1.0	20906054	20904600	2.18e-21	283	509	24.754	N/A
YP_006628170.1	1	442	NC_047108	Thalassophryne amazonica	Thalassophryne amazonica chromosome 6, fThaAma1.1	60797762	60799135	2.18e-21	283	482	25.104	N/A
YP_006628170.1	1	477	NC_047108	Thalassophryne amazonica	Thalassophryne amazonica chromosome 6, fThaAma1.1	60533580	60535055	1.73e-20	276	523	24.857	N/A
YP_006628170.1	1	477	NC_047108	Thalassophryne amazonica	Thalassophryne amazonica chromosome 6, fThaAma1.1	60636110	60634635	1.92e-20	275	526	25.285	N/A
YP_006628170.1	1	477	NC_047108	Thalassophryne amazonica	Thalassophryne amazonica chromosome 6, fThaAma1.1	60647528	60649003	2.37e-20	275	526	25.095	N/A
YP_006628170.1	1	477	NC_047108	Thalassophryne amazonica	Thalassophryne amazonica chromosome 6, fThaAma1.1	60523087	60524562	1.57e-19	268	523	24.857	N/A
YP_006628170.1	1	249	NC_047108	Thalassophryne amazonica	Thalassophryne amazonica chromosome 6, fThaAma1.1	60548585	60549310	3.05e-16	241	251	30.677	N/A
YP_006628170.1	31	466	NC_047108	Thalassophryne amazonica	Thalassophryne amazonica chromosome 6, fThaAma1.1	60628844	60630208	2.02e-13	217	478	24.686	N/A
YP_006628170.1	1	477	NC_050589	Megalops cyprinoides	Megalops cyprinoides isolate fMegCyp1 chromosome 7, fMegCyp1.pri	13492766	13491291	2.24e-21	283	514	24.903	N/A
YP_006628170.1	1	477	NC_050589	Megalops cyprinoides	Megalops cyprinoides isolate fMegCyp1 chromosome 7, fMegCyp1.pri	13479882	13481357	2.89e-21	282	517	24.952	N/A
YP_006628170.1	1	477	NC_050589	Megalops cyprinoides	Megalops cyprinoides isolate fMegCyp1 chromosome 7, fMegCyp1.pri	13497866	13496391	4.61e-21	280	517	24.952	N/A
YP_006628170.1	1	477	NC_050589	Megalops cyprinoides	Megalops cyprinoides isolate fMegCyp1 chromosome 7, fMegCyp1.pri	13474676	13476151	5.94e-21	279	517	24.952	N/A
YP_006628170.1	1	478	NC_052646	Mauremys reevesii	Mauremys reevesii isolate NIE-2019 linkage group 24, ASM1616193v1	5782794	5784278	2.30e-21	283	506	25.494	N/A
YP_006628170.1	1	466	NC_058037	Solea senegalensis	Solea senegalensis isolate Sse05_10M linkage group LG17, IFAPA_SoseM_1	3931340	3929886	2.51e-21	283	509	24.754	N/A
YP_006628170.1	1	477	NC_055683	Melanotaenia boesemani	Melanotaenia boesemani isolate fMelBoe1 chromosome 2, fMelBoe1.pri	37749653	37748178	2.51e-21	283	516	24.806	N/A
YP_006628170.1	1	477	NC_055683	Melanotaenia boesemani	Melanotaenia boesemani isolate fMelBoe1 chromosome 2, fMelBoe1.pri	37875415	37876890	1.36e-20	277	513	24.561	N/A
YP_006628170.1	1	477	NC_055683	Melanotaenia boesemani	Melanotaenia boesemani isolate fMelBoe1 chromosome 2, fMelBoe1.pri	37874516	37873041	3.71e-20	273	513	24.756	N/A
YP_006628170.1	1	477	NC_055683	Melanotaenia boesemani	Melanotaenia boesemani isolate fMelBoe1 chromosome 2, fMelBoe1.pri	37754580	37756055	1.94e-19	267	513	24.366	N/A
YP_006628170.1	1	477	NC_052096	Tachyglossus aculeatus	Tachyglossus aculeatus isolate mTacAcu1 chromosome Y4, mTacAcu1.pri	1716885	1718360	2.54e-21	283	521	25.720	N/A
YP_006628170.1	6	477	NC_050460	Onychomys torridus	Onychomys torridus chromosome 18, mOncTor1.1	66355359	66353896	2.54e-21	283	521	25.912	N/A
YP_006628170.1	6	442	NC_050460	Onychomys torridus	Onychomys torridus chromosome 18, mOncTor1.1	66367843	66366482	5.70e-20	271	483	25.673	N/A
YP_006628170.1	1	480	NC_050460	Onychomys torridus	Onychomys torridus chromosome 18, mOncTor1.1	66372259	66373767	1.42e-19	268	524	25.954	N/A
YP_006628170.1	1	480	NW_023416331	Myotis myotis	Myotis myotis isolate mMyoMyo1 unplaced genomic scaffold, mMyoMyo1.p scaffold_m19_p_26	895086	896594	2.56e-21	282	521	25.720	N/A
YP_006628170.1	6	480	NW_023416331	Myotis myotis	Myotis myotis isolate mMyoMyo1 unplaced genomic scaffold, mMyoMyo1.p scaffold_m19_p_26	892050	890557	2.98e-20	274	525	25.143	N/A
YP_006628170.1	6	480	NW_023416331	Myotis myotis	Myotis myotis isolate mMyoMyo1 unplaced genomic scaffold, mMyoMyo1.p scaffold_m19_p_26	876164	874671	3.40e-20	273	525	25.143	N/A
YP_006628170.1	1	338	NW_007582339	Stegastes partitus	Stegastes partitus isolate 25-593 unplaced genomic scaffold, Stegastes_partitus-1.0.2 Scaffold4608	1441	398	2.58e-21	276	375	28.000	N/A
YP_006628170.1	1	477	NC_044510	Chanos chanos	Chanos chanos chromosome 16, fChaCha1.1	8626959	8628434	2.63e-21	282	514	24.903	N/A
YP_006628170.1	1	477	NC_044510	Chanos chanos	Chanos chanos chromosome 16, fChaCha1.1	8624172	8622697	4.69e-21	280	513	24.756	N/A
YP_006628170.1	1	477	NC_044510	Chanos chanos	Chanos chanos chromosome 16, fChaCha1.1	8003741	8005216	5.84e-21	280	514	24.708	N/A
YP_006628170.1	1	477	NC_044510	Chanos chanos	Chanos chanos chromosome 16, fChaCha1.1	8013990	8015465	2.33e-20	275	513	24.756	N/A
YP_006628170.1	1	477	NC_044510	Chanos chanos	Chanos chanos chromosome 16, fChaCha1.1	8350012	8351487	2.93e-20	274	510	24.706	N/A
YP_006628170.1	1	477	NC_044510	Chanos chanos	Chanos chanos chromosome 16, fChaCha1.1	8008946	8010421	2.25e-19	267	514	24.319	N/A
YP_006628170.1	1	249	NC_044510	Chanos chanos	Chanos chanos chromosome 16, fChaCha1.1	8635266	8634541	2.25e-18	258	251	31.873	N/A
YP_006628170.1	1	477	NC_044031	Microcaecilia unicolor	Microcaecilia unicolor chromosome 1, aMicUni1.1	36149162	36150637	2.67e-21	282	526	24.905	N/A
YP_006628170.1	1	477	NC_044031	Microcaecilia unicolor	Microcaecilia unicolor chromosome 1, aMicUni1.1	36147743	36146268	1.51e-20	276	526	24.905	N/A
YP_006628170.1	1	466	NC_059444	Salmo salar	Salmo salar chromosome ssa03, Ssal_v3.1	60415082	60413628	2.74e-21	282	512	25.781	N/A
YP_006628170.1	1	477	NC_009148	Equus caballus	Equus caballus isolate Twilight breed thoroughbred chromosome 5, EquCab3.0	32671514	32672989	2.77e-21	282	523	24.857	N/A
YP_006628170.1	1	477	NW_007678105	Equus przewalskii	Equus przewalskii isolate Burgud unplaced genomic scaffold, Burgud scaffold5092	55266	56741	2.78e-21	282	523	24.857	N/A
YP_006628170.1	6	477	NW_024466272	Ochotona curzoniae	Ochotona curzoniae isolate NIBS_2020 unplaced genomic scaffold, NIBS_Ocur_1.0 contig_4419	26147	24687	2.90e-21	282	518	24.903	N/A
YP_006628170.1	6	477	NW_024466272	Ochotona curzoniae	Ochotona curzoniae isolate NIBS_2020 unplaced genomic scaffold, NIBS_Ocur_1.0 contig_4419	572	2032	4.92e-21	280	518	24.903	N/A
YP_006628170.1	1	466	NC_056470	Plectropomus leopardus	Plectropomus leopardus isolate mb chromosome 8, YSFRI_Pleo_2.0	16065973	16067427	2.92e-21	282	509	24.951	N/A
YP_006628170.1	1	477	NW_008352264	Nannospalax galili	Nannospalax galili isolate Female #2095 unplaced genomic scaffold, S.galili_v1.0 scaffold884	36609	38084	2.94e-21	282	523	25.239	N/A
YP_006628170.1	1	477	NC_044049	Gadus morhua	Gadus morhua chromosome 2, gadMor3.0	6646828	6645353	2.97e-21	282	515	25.049	N/A
YP_006628170.1	1	477	NC_044049	Gadus morhua	Gadus morhua chromosome 2, gadMor3.0	6297714	6299189	6.66e-21	279	526	25.285	N/A
YP_006628170.1	1	477	NC_044049	Gadus morhua	Gadus morhua chromosome 2, gadMor3.0	6563521	6562043	1.55e-18	260	522	25.287	N/A
YP_006628170.1	1	477	NC_044049	Gadus morhua	Gadus morhua chromosome 2, gadMor3.0	6557439	6555961	1.69e-18	259	532	25.188	N/A
YP_006628170.1	1	477	NC_044049	Gadus morhua	Gadus morhua chromosome 2, gadMor3.0	6420064	6418598	2.32e-17	250	532	25.376	N/A
YP_006628170.1	13	338	NC_044049	Gadus morhua	Gadus morhua chromosome 2, gadMor3.0	6587356	6586349	6.35e-15	230	363	26.722	N/A
YP_006628170.1	6	237	NC_044049	Gadus morhua	Gadus morhua chromosome 2, gadMor3.0	6337974	6338657	1.20e-13	219	241	28.216	N/A
YP_006628170.1	148	383	NC_044049	Gadus morhua	Gadus morhua chromosome 2, gadMor3.0	6005965	6006714	6.27e-09	179	265	29.057	N/A
YP_006628170.1	148	273	NC_044049	Gadus morhua	Gadus morhua chromosome 2, gadMor3.0	6407219	6407566	1.14e-08	177	126	38.095	N/A
YP_006628170.1	6	477	NW_024466773	Ochotona curzoniae	Ochotona curzoniae isolate NIBS_2020 unplaced genomic scaffold, NIBS_Ocur_1.0 patch22	10292	11752	3.02e-21	282	518	24.903	N/A
YP_006628170.1	6	477	NW_024466773	Ochotona curzoniae	Ochotona curzoniae isolate NIBS_2020 unplaced genomic scaffold, NIBS_Ocur_1.0 patch22	56973	58433	3.70e-21	281	518	24.903	N/A
YP_006628170.1	6	477	NW_024466773	Ochotona curzoniae	Ochotona curzoniae isolate NIBS_2020 unplaced genomic scaffold, NIBS_Ocur_1.0 patch22	36262	34802	5.07e-21	280	518	24.903	N/A
YP_006628170.1	1	338	NW_024466773	Ochotona curzoniae	Ochotona curzoniae isolate NIBS_2020 unplaced genomic scaffold, NIBS_Ocur_1.0 patch22	1147	104	5.62e-18	255	366	28.415	N/A
YP_006628170.1	1	477	NC_062213	Neosciurus carolinensis	Neosciurus carolinensis chromosome 1, mSciCar1.2	88611817	88610342	3.10e-21	282	520	25.192	N/A
YP_006628170.1	1	477	NC_056701	Puntigrus tetrazona	Puntigrus tetrazona isolate hp1 chromosome 3, ASM1883169v1	20574756	20576231	3.48e-21	281	516	25.000	N/A
YP_006628170.1	7	477	NC_056701	Puntigrus tetrazona	Puntigrus tetrazona isolate hp1 chromosome 3, ASM1883169v1	19443743	19445200	2.33e-19	266	510	24.706	N/A
YP_006628170.1	1	338	NC_056701	Puntigrus tetrazona	Puntigrus tetrazona isolate hp1 chromosome 3, ASM1883169v1	19440171	19439128	2.75e-19	266	368	28.261	N/A
YP_006628170.1	6	477	NW_024466403	Ochotona curzoniae	Ochotona curzoniae isolate NIBS_2020 unplaced genomic scaffold, NIBS_Ocur_1.0 contig_4862	18961	20421	3.59e-21	281	518	24.903	N/A
YP_006628170.1	1	466	NC_054395	Toxotes jaculatrix	Toxotes jaculatrix isolate fToxJac2 chromosome 2, fToxJac2.pri	16012638	16014092	3.70e-21	281	509	24.754	N/A
YP_006628170.1	1	466	NW_018127886	Monopterus albus	Monopterus albus unplaced genomic scaffold, M_albus_1.0 scaffold6.1	3727385	3725931	3.73e-21	281	507	24.458	N/A
YP_006628170.1	1	466	NC_055667	Chelmon rostratus	Chelmon rostratus isolate fCheRos1 chromosome 10, fCheRos1.pri	9758742	9757288	3.73e-21	281	506	25.296	N/A
YP_006628170.1	1	477	NC_048421	Etheostoma cragini	Etheostoma cragini isolate CJK2018 chromosome 15, CSU_Ecrag_1.0	710734	712209	3.80e-21	281	514	25.097	N/A
YP_006628170.1	1	477	NC_055694	Melanotaenia boesemani	Melanotaenia boesemani isolate fMelBoe1 chromosome 13, fMelBoe1.pri	17667482	17666007	3.86e-21	281	520	24.423	N/A
YP_006628170.1	1	477	NW_004955462	Chinchilla lanigera	Chinchilla lanigera isolate Chin_1 unplaced genomic scaffold, ChiLan1.0 scaffold00061	14726279	14724804	3.93e-21	281	516	25.194	N/A
YP_006628170.1	1	480	NW_018344206	Phascolarctos cinereus	Phascolarctos cinereus isolate Bilbo 61053 unplaced genomic scaffold, phaCin_unsw_v4.1 phaCin_unsw_v4.1.fa.scaf00255	2086453	2084945	4.00e-21	281	533	25.516	N/A
YP_006628170.1	1	480	NW_018344206	Phascolarctos cinereus	Phascolarctos cinereus isolate Bilbo 61053 unplaced genomic scaffold, phaCin_unsw_v4.1 phaCin_unsw_v4.1.fa.scaf00255	2087893	2089401	4.49e-21	280	533	26.079	N/A
YP_006628170.1	1	477	NC_046973	Cyclopterus lumpus	Cyclopterus lumpus isolate fCycLum1 chromosome 8, fCycLum1.pri	1588945	1587470	4.07e-21	281	508	25.197	N/A
YP_006628170.1	1	477	NC_058508	Scatophagus argus	Scatophagus argus isolate fScaArg1 chromosome 16, fScaArg1.pri	21896236	21894761	4.11e-21	281	524	25.382	N/A
YP_006628170.1	1	477	NC_058508	Scatophagus argus	Scatophagus argus isolate fScaArg1 chromosome 16, fScaArg1.pri	21925663	21927138	4.26e-21	281	524	25.382	N/A
YP_006628170.1	1	480	NW_023602073	Talpa occidentalis	Talpa occidentalis isolate TD23 unplaced genomic scaffold, MPIMG_talOcc4 talOcc4.2	48215915	48214407	4.11e-21	281	533	25.704	N/A
YP_006628170.1	8	466	NW_023602073	Talpa occidentalis	Talpa occidentalis isolate TD23 unplaced genomic scaffold, MPIMG_talOcc4 talOcc4.2	48231931	48233364	8.16e-20	270	505	25.545	N/A
YP_006628170.1	8	466	NW_023602073	Talpa occidentalis	Talpa occidentalis isolate TD23 unplaced genomic scaffold, MPIMG_talOcc4 talOcc4.2	48219610	48221043	1.14e-19	269	505	25.545	N/A
YP_006628170.1	1	477	NC_053223	Gasterosteus aculeatus aculeatus	Gasterosteus aculeatus aculeatus strain Lake Benthic chromosome 12, GAculeatus_UGA_version5	10804738	10803263	4.33e-21	281	520	24.615	N/A
YP_006628170.1	1	477	NC_024337	Poecilia reticulata	Poecilia reticulata strain Guanapo linkage group LG7, Guppy_female_1.0+MT	10304554	10303079	4.33e-21	281	517	24.952	N/A
YP_006628170.1	1	477	NW_018114658	Labrus bergylta	Labrus bergylta unplaced genomic scaffold, BallGen_V1 LaB_20160104_scaffold_243	710035	711510	4.40e-21	281	516	24.612	N/A
YP_006628170.1	148	477	NW_018114658	Labrus bergylta	Labrus bergylta unplaced genomic scaffold, BallGen_V1 LaB_20160104_scaffold_243	648000	649043	4.05e-10	189	360	25.278	N/A
YP_006628170.1	5	478	NW_023556332	Artibeus jamaicensis	Artibeus jamaicensis isolate 1a unplaced genomic scaffold, WHU_Ajam_v2 original_scaffold_2924	1878	427	4.44e-21	278	505	26.733	N/A
YP_006628170.1	1	466	NC_058051	Siniperca chuatsi	Siniperca chuatsi isolate FFG_IHB_CAS linkage group LG10, ASM2008510v1	15090560	15092014	4.61e-21	280	509	24.754	N/A
YP_006628170.1	1	477	NC_063195	Alosa alosa	Alosa alosa isolate M-15738 ecotype Scorff River chromosome 7, AALO_Geno_1.1	32094150	32095625	4.61e-21	280	515	24.466	N/A
YP_006628170.1	1	477	NC_063195	Alosa alosa	Alosa alosa isolate M-15738 ecotype Scorff River chromosome 7, AALO_Geno_1.1	32080334	32078859	5.03e-21	280	515	24.272	N/A
YP_006628170.1	1	477	NC_063195	Alosa alosa	Alosa alosa isolate M-15738 ecotype Scorff River chromosome 7, AALO_Geno_1.1	32088505	32089980	5.35e-21	280	515	24.466	N/A
YP_006628170.1	1	241	NC_063195	Alosa alosa	Alosa alosa isolate M-15738 ecotype Scorff River chromosome 7, AALO_Geno_1.1	32085668	32084958	1.41e-16	243	250	30.400	N/A
YP_006628170.1	1	466	NC_053116	Perca fluviatilis	Perca fluviatilis chromosome 5, GENO_Pfluv_1.0	23001634	23000180	4.73e-21	280	509	24.754	N/A
YP_006628170.1	1	480	NC_047043	Tursiops truncatus	Tursiops truncatus isolate mTurTru1 chromosome 10, mTurTru1.mat.Y	23424936	23423428	4.73e-21	280	526	26.046	N/A
YP_006628170.1	6	480	NC_047043	Tursiops truncatus	Tursiops truncatus isolate mTurTru1 chromosome 10, mTurTru1.mat.Y	23426830	23428323	7.54e-20	270	525	25.143	N/A
YP_006628170.1	6	480	NC_047043	Tursiops truncatus	Tursiops truncatus isolate mTurTru1 chromosome 10, mTurTru1.mat.Y	23437779	23439272	7.54e-20	270	525	25.143	N/A
YP_006628170.1	1	480	NC_064568	Orcinus orca	Orcinus orca chromosome 10, mOrcOrc1.1	82591034	82592542	4.73e-21	280	526	26.046	N/A
YP_006628170.1	6	480	NC_064568	Orcinus orca	Orcinus orca chromosome 10, mOrcOrc1.1	82589140	82587647	7.67e-20	270	525	25.143	N/A
YP_006628170.1	6	480	NC_064568	Orcinus orca	Orcinus orca chromosome 10, mOrcOrc1.1	82578200	82576707	7.67e-20	270	525	25.143	N/A
YP_006628170.1	1	478	NW_024885850	Chrysemys picta bellii	Chrysemys picta bellii isolate RCT428 unplaced genomic scaffold, Chrysemys_picta_BioNano-3.0.4 Scaffold187	2927062	2928546	4.81e-21	280	506	25.692	N/A
YP_006628170.1	1	477	NC_043987	Myripristis murdjan	Myripristis murdjan chromosome 8, fMyrMur1.1	29967586	29969061	4.94e-21	280	516	24.612	N/A
YP_006628170.1	1	466	NC_043987	Myripristis murdjan	Myripristis murdjan chromosome 8, fMyrMur1.1	29922413	29920959	9.46e-21	278	512	24.805	N/A
YP_006628170.1	1	466	NC_043987	Myripristis murdjan	Myripristis murdjan chromosome 8, fMyrMur1.1	29977148	29978602	9.97e-21	278	505	25.545	N/A
YP_006628170.1	1	466	NC_043987	Myripristis murdjan	Myripristis murdjan chromosome 8, fMyrMur1.1	29948319	29949773	1.02e-19	269	505	24.554	N/A
YP_006628170.1	1	466	NC_043987	Myripristis murdjan	Myripristis murdjan chromosome 8, fMyrMur1.1	29933523	29934977	2.03e-19	267	502	24.502	N/A
YP_006628170.1	1	466	NC_043987	Myripristis murdjan	Myripristis murdjan chromosome 8, fMyrMur1.1	29915644	29914190	2.27e-19	266	512	24.219	N/A
YP_006628170.1	1	477	NC_055965	Alosa sapidissima	Alosa sapidissima isolate fAloSap1 chromosome 9, fAloSap1.pri	5317091	5318566	4.99e-21	280	515	24.466	N/A
YP_006628170.1	1	477	NC_055965	Alosa sapidissima	Alosa sapidissima isolate fAloSap1 chromosome 9, fAloSap1.pri	5322074	5323549	1.13e-20	277	515	24.078	N/A
YP_006628170.1	1	477	NC_055965	Alosa sapidissima	Alosa sapidissima isolate fAloSap1 chromosome 9, fAloSap1.pri	5314349	5312874	1.15e-20	277	515	24.660	N/A
YP_006628170.1	1	477	NC_055965	Alosa sapidissima	Alosa sapidissima isolate fAloSap1 chromosome 9, fAloSap1.pri	5308683	5307208	9.98e-20	269	522	24.330	N/A
YP_006628170.1	1	480	NW_023425402	Molossus molossus	Molossus molossus isolate mMolMol1 unplaced genomic scaffold, mMolMol1.p scaffold_m16_p_8	2782626	2781118	4.99e-21	280	521	25.912	N/A
YP_006628170.1	6	491	NW_023425402	Molossus molossus	Molossus molossus isolate mMolMol1 unplaced genomic scaffold, mMolMol1.p scaffold_m16_p_8	2784705	2786210	5.58e-19	263	533	24.765	N/A
YP_006628170.1	6	491	NW_023425402	Molossus molossus	Molossus molossus isolate mMolMol1 unplaced genomic scaffold, mMolMol1.p scaffold_m16_p_8	2795524	2797029	5.58e-19	263	533	24.765	N/A
YP_006628170.1	1	477	NW_024632084	Plectropomus leopardus	Plectropomus leopardus isolate mb unplaced genomic scaffold, YSFRI_Pleo_2.0 unplaced_scaffold29434	5457	3982	5.24e-21	279	523	25.048	N/A
YP_006628170.1	1	466	NW_019373550	Amphiprion ocellaris	Amphiprion ocellaris isolate DU_AmpOce unplaced genomic scaffold, AmpOce1.0 scaffold3723	176102	177556	5.27e-21	280	509	24.558	N/A
YP_006628170.1	1	477	NW_015448503	Nothobranchius furzeri	Nothobranchius furzeri strain GRZ unplaced genomic scaffold, Nfu_20140520 scaffold00988	40788	42266	5.46e-21	280	523	25.048	N/A
YP_006628170.1	1	477	NW_024386873	Simochromis diagramma	Simochromis diagramma unplaced genomic scaffold, fSimDia1.1 OVJJ01000228.1	1117304	1115829	5.53e-21	280	523	25.239	N/A
YP_006628170.1	1	466	NW_019174311	Seriola dumerili	Seriola dumerili isolate Sdu_G_001 unplaced genomic scaffold, Sdu_1.0 BDQW01000056.1	4783363	4784817	5.59e-21	280	509	24.754	N/A
YP_006628170.1	1	466	NC_043963	Sphaeramia orbicularis	Sphaeramia orbicularis chromosome 7, fSphaOr1.1	37139393	37140847	5.59e-21	280	506	25.099	N/A
YP_006628170.1	1	477	NW_005187603	Pundamilia nyererei	Pundamilia nyererei isolate P.nyererei 1_Seehausen unplaced genomic scaffold, PunNye1.0 scaffold00202	909055	907580	5.63e-21	280	523	25.239	N/A
YP_006628170.1	1	466	NC_041050	Gouania willdenowi	Gouania willdenowi chromosome 7, fGouWil2.1	31549574	31548120	5.64e-21	280	506	25.099	N/A
YP_006628170.1	1	466	NC_041050	Gouania willdenowi	Gouania willdenowi chromosome 7, fGouWil2.1	31423894	31425348	1.25e-20	277	506	25.296	N/A
YP_006628170.1	1	466	NC_041050	Gouania willdenowi	Gouania willdenowi chromosome 7, fGouWil2.1	31555367	31556821	1.25e-20	277	506	25.296	N/A
YP_006628170.1	1	466	NC_041050	Gouania willdenowi	Gouania willdenowi chromosome 7, fGouWil2.1	31418139	31416685	3.25e-20	273	506	24.901	N/A
YP_006628170.1	1	466	NC_041050	Gouania willdenowi	Gouania willdenowi chromosome 7, fGouWil2.1	31429849	31431303	1.02e-19	269	506	24.704	N/A
YP_006628170.1	1	466	NC_041050	Gouania willdenowi	Gouania willdenowi chromosome 7, fGouWil2.1	31561029	31562483	1.02e-19	269	506	24.704	N/A
YP_006628170.1	1	477	NC_063044	Megalobrama amblycephala	Megalobrama amblycephala isolate DHTTF-2021 linkage group LG1, ASM1881202v1	64676713	64675238	5.64e-21	280	523	24.665	N/A
YP_006628170.1	1	477	NC_063044	Megalobrama amblycephala	Megalobrama amblycephala isolate DHTTF-2021 linkage group LG1, ASM1881202v1	55273942	55272467	5.64e-21	280	523	24.665	N/A
YP_006628170.1	1	477	NC_063044	Megalobrama amblycephala	Megalobrama amblycephala isolate DHTTF-2021 linkage group LG1, ASM1881202v1	55281405	55282880	5.64e-21	280	523	24.665	N/A
YP_006628170.1	1	477	NC_063044	Megalobrama amblycephala	Megalobrama amblycephala isolate DHTTF-2021 linkage group LG1, ASM1881202v1	64684168	64685643	5.64e-21	280	523	24.665	N/A
YP_006628170.1	1	477	NC_063044	Megalobrama amblycephala	Megalobrama amblycephala isolate DHTTF-2021 linkage group LG1, ASM1881202v1	55276567	55278042	6.90e-21	279	523	24.665	N/A
YP_006628170.1	1	477	NC_063044	Megalobrama amblycephala	Megalobrama amblycephala isolate DHTTF-2021 linkage group LG1, ASM1881202v1	64679338	64680813	6.90e-21	279	523	24.665	N/A
YP_006628170.1	1	477	NC_063044	Megalobrama amblycephala	Megalobrama amblycephala isolate DHTTF-2021 linkage group LG1, ASM1881202v1	63248810	63247335	8.59e-21	278	523	24.092	N/A
YP_006628170.1	1	338	NC_063044	Megalobrama amblycephala	Megalobrama amblycephala isolate DHTTF-2021 linkage group LG1, ASM1881202v1	64670847	64669804	2.50e-19	266	375	28.000	N/A
YP_006628170.1	199	477	NW_012000998	Cercocebus atys	Cercocebus atys isolate FAK unplaced genomic scaffold, Caty_1.0 Scaffold133	2185202	2184309	5.94e-21	176	323	27.245	N/A
YP_006628170.1	1	187	NW_012000998	Cercocebus atys	Cercocebus atys isolate FAK unplaced genomic scaffold, Caty_1.0 Scaffold133	2185774	2185223	5.94e-21	150	197	27.919	N/A
YP_006628170.1	1	477	NC_039305	Astatotilapia calliptera	Astatotilapia calliptera chromosome 4, fAstCal1.2	1681947	1680472	6.10e-21	279	523	25.239	N/A
YP_006628170.1	6	477	NW_024039260	Cyprinodon tularosa	Cyprinodon tularosa strain WSP-4 unplaced genomic scaffold, ASM1607723v1 ctg527	25314	23854	6.36e-21	279	518	24.324	N/A
YP_006628170.1	6	477	NW_024039260	Cyprinodon tularosa	Cyprinodon tularosa strain WSP-4 unplaced genomic scaffold, ASM1607723v1 ctg527	30525	31985	8.20e-21	278	518	24.324	N/A
YP_006628170.1	1	477	NC_061789	Mugil cephalus	Mugil cephalus isolate CIBA_MC_2020 chromosome 20, CIBA_Mcephalus_1.1	11258827	11260302	6.49e-21	279	523	24.665	N/A
YP_006628170.1	1	477	NC_061789	Mugil cephalus	Mugil cephalus isolate CIBA_MC_2020 chromosome 20, CIBA_Mcephalus_1.1	11346085	11347560	1.29e-20	277	523	24.474	N/A
YP_006628170.1	1	477	NC_061789	Mugil cephalus	Mugil cephalus isolate CIBA_MC_2020 chromosome 20, CIBA_Mcephalus_1.1	11343949	11342474	8.23e-20	270	523	24.092	N/A
YP_006628170.1	148	450	NC_061789	Mugil cephalus	Mugil cephalus isolate CIBA_MC_2020 chromosome 20, CIBA_Mcephalus_1.1	11339227	11338262	2.13e-11	200	339	26.254	N/A
YP_006628170.1	1	477	NW_024040041	Micropterus salmoides	Micropterus salmoides isolate LMB-PRFRI ecotype aquatic unplaced genomic scaffold, ASM1485139v1 Ms_hic_scaffold_10	32855315	32856790	6.49e-21	279	518	25.483	N/A
YP_006628170.1	1	477	NW_024040041	Micropterus salmoides	Micropterus salmoides isolate LMB-PRFRI ecotype aquatic unplaced genomic scaffold, ASM1485139v1 Ms_hic_scaffold_10	32840074	32838599	1.06e-20	277	518	25.483	N/A
YP_006628170.1	2	477	NW_024040041	Micropterus salmoides	Micropterus salmoides isolate LMB-PRFRI ecotype aquatic unplaced genomic scaffold, ASM1485139v1 Ms_hic_scaffold_10	32964346	32962874	9.63e-20	270	517	25.145	N/A
YP_006628170.1	2	477	NW_024040041	Micropterus salmoides	Micropterus salmoides isolate LMB-PRFRI ecotype aquatic unplaced genomic scaffold, ASM1485139v1 Ms_hic_scaffold_10	32966080	32967552	1.12e-19	269	517	25.145	N/A
YP_006628170.1	1	466	NW_019525414	Seriola lalandi dorsalis	Seriola lalandi dorsalis isolate HSWRI2012SDOR001 ecotype SW California unplaced genomic scaffold, Sedor1 jcf7180002054861	4283133	4284587	6.54e-21	279	509	24.754	N/A
YP_006628170.1	1	477	NW_019174760	Seriola dumerili	Seriola dumerili isolate Sdu_G_001 unplaced genomic scaffold, Sdu_1.0 BDQW01000505.1	3024	1549	6.59e-21	279	523	24.665	N/A
YP_006628170.1	1	477	NW_018128011	Monopterus albus	Monopterus albus unplaced genomic scaffold, M_albus_1.0 scaffold131.1	1432653	1431178	6.83e-21	279	523	24.474	N/A
YP_006628170.1	1	477	NW_018128011	Monopterus albus	Monopterus albus unplaced genomic scaffold, M_albus_1.0 scaffold131.1	1329120	1327633	5.57e-19	263	523	24.474	N/A
YP_006628170.1	6	480	NW_024429208	Mesocricetus auratus	Mesocricetus auratus isolate SY011 unplaced genomic scaffold, BCM_Maur_2.0 Super-Scaffold_100027	2737410	2735917	6.90e-21	279	521	26.104	N/A
YP_006628170.1	6	477	NW_024429208	Mesocricetus auratus	Mesocricetus auratus isolate SY011 unplaced genomic scaffold, BCM_Maur_2.0 Super-Scaffold_100027	2723752	2722292	9.38e-21	278	514	25.681	N/A
YP_006628170.1	1	480	NW_024429208	Mesocricetus auratus	Mesocricetus auratus isolate SY011 unplaced genomic scaffold, BCM_Maur_2.0 Super-Scaffold_100027	2742578	2744086	1.13e-19	269	524	25.763	N/A
YP_006628170.1	1	477	NC_033661	Microcebus murinus	Microcebus murinus isolate mixed chromosome 2, Mmur_3.0	123767839	123769314	7.21e-21	279	510	26.078	N/A
YP_006628170.1	1	477	NC_057868	Gambusia affinis	Gambusia affinis linkage group LG01, SWU_Gaff_1.0	23561390	23562865	7.46e-21	279	521	25.144	N/A
YP_006628170.1	1	466	NW_019029753	Acanthochromis polyacanthus	Acanthochromis polyacanthus ecotype Palm Islands unplaced genomic scaffold, ASM210954v1 orpheusFish_scaffold637	303227	304681	7.57e-21	279	512	25.195	N/A
YP_006628170.1	1	477	NC_059226	Coregonus clupeaformis	Coregonus clupeaformis isolate EN_2021a chromosome 35, ASM2061545v1	18470643	18469168	7.60e-21	279	523	25.239	N/A
YP_006628170.1	1	338	NC_055963	Alosa sapidissima	Alosa sapidissima isolate fAloSap1 chromosome 7, fAloSap1.pri	21251267	21252310	7.66e-21	279	369	28.726	N/A
YP_006628170.1	8	477	NW_020312786	Callorhinus ursinus	Callorhinus ursinus isolate GAN/ISIS: 27379988/994484 unplaced genomic scaffold, ASM326570v1 scaffold30	30009902	30008448	7.66e-21	279	511	24.853	N/A
YP_006628170.1	1	478	NW_022643155	Chelonoidis abingdonii	Chelonoidis abingdonii isolate Lonesome George unplaced genomic scaffold, ASM359739v1 Contig290	3280278	3281762	7.80e-21	279	517	25.532	N/A
YP_006628170.1	1	477	NC_036783	Maylandia zebra	Maylandia zebra isolate #2_Kocher and #3_Kocher ecotype Mazinzi reef linkage group LG4, M_zebra_UMD2a	28213248	28211773	7.80e-21	279	523	25.239	N/A
YP_006628170.1	1	477	NC_054541	Polyodon spathula	Polyodon spathula isolate WHYD16114869_AA chromosome 8, ASM1765450v1	3911560	3910085	8.15e-21	278	517	24.758	N/A
YP_006628170.1	1	477	NC_054541	Polyodon spathula	Polyodon spathula isolate WHYD16114869_AA chromosome 8, ASM1765450v1	3936821	3938296	8.37e-21	278	517	24.758	N/A
YP_006628170.1	1	477	NC_054541	Polyodon spathula	Polyodon spathula isolate WHYD16114869_AA chromosome 8, ASM1765450v1	3914730	3916205	8.66e-21	278	517	24.758	N/A
YP_006628170.1	1	477	NC_054541	Polyodon spathula	Polyodon spathula isolate WHYD16114869_AA chromosome 8, ASM1765450v1	3920457	3921932	8.66e-21	278	517	24.758	N/A
YP_006628170.1	1	477	NC_054541	Polyodon spathula	Polyodon spathula isolate WHYD16114869_AA chromosome 8, ASM1765450v1	3934106	3932631	1.25e-20	277	517	24.371	N/A
YP_006628170.1	1	477	NC_039245	Carassius auratus	Carassius auratus strain Wakin chromosome 3, ASM336829v1	3957114	3958589	8.22e-21	278	516	24.612	N/A
YP_006628170.1	1	477	NC_039245	Carassius auratus	Carassius auratus strain Wakin chromosome 3, ASM336829v1	9886577	9888052	8.90e-21	278	516	24.806	N/A
YP_006628170.1	1	477	NC_039245	Carassius auratus	Carassius auratus strain Wakin chromosome 3, ASM336829v1	9884331	9882856	1.20e-20	277	516	24.806	N/A
YP_006628170.1	1	477	NC_058038	Solea senegalensis	Solea senegalensis isolate Sse05_10M linkage group LG19, IFAPA_SoseM_1	20883758	20882283	8.29e-21	278	525	25.714	N/A
YP_006628170.1	1	477	NC_058038	Solea senegalensis	Solea senegalensis isolate Sse05_10M linkage group LG19, IFAPA_SoseM_1	20879480	20878005	8.29e-21	278	525	25.714	N/A
YP_006628170.1	1	477	NC_054411	Toxotes jaculatrix	Toxotes jaculatrix isolate fToxJac2 chromosome 18, fToxJac2.pri	1020575	1022050	8.37e-21	278	523	24.283	N/A
YP_006628170.1	1	477	NC_054411	Toxotes jaculatrix	Toxotes jaculatrix isolate fToxJac2 chromosome 18, fToxJac2.pri	1072635	1071160	1.92e-20	275	523	23.901	N/A
YP_006628170.1	1	466	NC_056536	Thunnus maccoyii	Thunnus maccoyii chromosome 4, fThuMac1.1	15518790	15520244	8.37e-21	278	507	24.260	N/A
YP_006628170.1	1	466	NC_058110	Thunnus albacares	Thunnus albacares chromosome 5, fThuAlb1.1	16365754	16367208	8.37e-21	278	507	24.260	N/A
YP_006628170.1	1	477	NC_056550	Thunnus maccoyii	Thunnus maccoyii chromosome 18, fThuMac1.1	28015435	28016910	8.44e-21	278	523	24.665	N/A
YP_006628170.1	1	477	NC_056550	Thunnus maccoyii	Thunnus maccoyii chromosome 18, fThuMac1.1	27995247	27996722	1.14e-20	277	523	24.665	N/A
YP_006628170.1	1	466	NC_056550	Thunnus maccoyii	Thunnus maccoyii chromosome 18, fThuMac1.1	27906154	27904700	1.87e-20	275	512	25.000	N/A
YP_006628170.1	1	477	NW_019175955	Seriola dumerili	Seriola dumerili isolate Sdu_G_001 unplaced genomic scaffold, Sdu_1.0 BDQW01001700.1	448	1923	8.55e-21	278	523	24.665	N/A
YP_006628170.1	1	477	NC_060897	Silurus meridionalis	Silurus meridionalis isolate SWU-2019-XX chromosome 14, ASM1480568v1	5904837	5903362	8.74e-21	278	523	24.283	N/A
YP_006628170.1	1	273	NC_060897	Silurus meridionalis	Silurus meridionalis isolate SWU-2019-XX chromosome 14, ASM1480568v1	5899116	5898316	1.97e-17	250	284	29.577	N/A
YP_006628170.1	1	249	NC_060897	Silurus meridionalis	Silurus meridionalis isolate SWU-2019-XX chromosome 14, ASM1480568v1	5910602	5909877	2.38e-17	250	258	30.233	N/A
YP_006628170.1	1	249	NC_060897	Silurus meridionalis	Silurus meridionalis isolate SWU-2019-XX chromosome 14, ASM1480568v1	5924740	5925465	2.57e-17	250	258	30.233	N/A
YP_006628170.1	1	477	NW_017364898	Lates calcarifer	Lates calcarifer isolate ASB-BC8 unplaced genomic scaffold, ASM164080v1 unitig_2117_quiver	6480	7955	8.94e-21	278	523	24.283	N/A
YP_006628170.1	1	477	NW_017364898	Lates calcarifer	Lates calcarifer isolate ASB-BC8 unplaced genomic scaffold, ASM164080v1 unitig_2117_quiver	10612	12087	1.45e-20	276	523	24.283	N/A
YP_006628170.1	1	466	NC_042988	Salmo trutta	Salmo trutta chromosome 32, fSalTru1.1	12303359	12301905	8.97e-21	278	512	25.781	N/A
YP_006628170.1	1	466	NC_042988	Salmo trutta	Salmo trutta chromosome 32, fSalTru1.1	12290804	12289350	8.97e-21	278	512	25.781	N/A
YP_006628170.1	1	477	NC_046640	Mastacembelus armatus	Mastacembelus armatus chromosome 8, fMasArm1.2	6813594	6812119	9.38e-21	278	523	24.283	N/A
YP_006628170.1	1	477	NC_046640	Mastacembelus armatus	Mastacembelus armatus chromosome 8, fMasArm1.2	6789470	6787995	9.38e-21	278	523	24.283	N/A
YP_006628170.1	1	477	NC_046640	Mastacembelus armatus	Mastacembelus armatus chromosome 8, fMasArm1.2	6825678	6824203	2.16e-20	275	523	24.092	N/A
YP_006628170.1	1	477	NC_046640	Mastacembelus armatus	Mastacembelus armatus chromosome 8, fMasArm1.2	6715930	6717405	2.46e-20	274	523	24.092	N/A
YP_006628170.1	1	213	NC_046640	Mastacembelus armatus	Mastacembelus armatus chromosome 8, fMasArm1.2	6801526	6800903	2.92e-16	203	222	30.180	N/A
YP_006628170.1	225	477	NC_046640	Mastacembelus armatus	Mastacembelus armatus chromosome 8, fMasArm1.2	6800871	6800056	2.92e-16	82	290	21.034	N/A
YP_006628170.1	1	442	NW_003339215	Anolis carolinensis	Anolis carolinensis unplaced genomic scaffold, AnoCar2.0 chrUn0476	269397	270776	9.50e-21	278	472	25.212	N/A
YP_006628170.1	148	431	NW_003339215	Anolis carolinensis	Anolis carolinensis unplaced genomic scaffold, AnoCar2.0 chrUn0476	273713	274627	4.40e-13	214	318	27.673	N/A
YP_006628170.1	1	466	NC_053417	Xiphias gladius	Xiphias gladius isolate SHS-SW01 ecotype Sanya breed wild chromosome 18, ASM1685928v1	13619645	13621099	9.63e-21	278	511	24.658	N/A
YP_006628170.1	1	466	NC_034179	Oncorhynchus kisutch	Oncorhynchus kisutch isolate 150728-3 linkage group LG6, Okis_V2	69827377	69825923	9.71e-21	278	512	25.781	N/A
YP_006628170.1	1	480	NW_020838075	Lagenorhynchus obliquidens	Lagenorhynchus obliquidens isolate GAN/ISIS:26980383/991018 unplaced genomic scaffold, ASM367639v1 scaffold131	365131	366639	9.79e-21	278	526	25.856	N/A
YP_006628170.1	6	273	NW_020838075	Lagenorhynchus obliquidens	Lagenorhynchus obliquidens isolate GAN/ISIS:26980383/991018 unplaced genomic scaffold, ASM367639v1 scaffold131	363236	362451	1.06e-16	244	279	29.749	N/A
YP_006628170.1	1	466	NC_056437	Oncorhynchus tshawytscha	Oncorhynchus tshawytscha isolate Ot180627B linkage group LG09, Otsh_v2.0	73051716	73050262	9.97e-21	278	512	25.781	N/A
YP_006628170.1	1	477	NW_017364881	Lates calcarifer	Lates calcarifer isolate ASB-BC8 unplaced genomic scaffold, ASM164080v1 unitig_2096_quiver	26884	25409	9.99e-21	278	523	24.283	N/A
YP_006628170.1	1	466	NC_048576	Oncorhynchus mykiss	Oncorhynchus mykiss isolate Arlee chromosome 12, USDA_OmykA_1.1	70025272	70023818	1.01e-20	278	512	25.781	N/A
YP_006628170.1	1	466	NC_059201	Coregonus clupeaformis	Coregonus clupeaformis isolate EN_2021a chromosome 10, ASM2061545v1	63109814	63111268	1.04e-20	277	512	25.391	N/A
YP_006628170.1	1	338	NC_059201	Coregonus clupeaformis	Coregonus clupeaformis isolate EN_2021a chromosome 10, ASM2061545v1	63129824	63130867	1.17e-19	269	375	28.000	N/A
YP_006628170.1	1	243	NC_059201	Coregonus clupeaformis	Coregonus clupeaformis isolate EN_2021a chromosome 10, ASM2061545v1	63067455	63068171	1.01e-17	253	253	31.225	N/A
YP_006628170.1	1	187	NC_059201	Coregonus clupeaformis	Coregonus clupeaformis isolate EN_2021a chromosome 10, ASM2061545v1	63087494	63088045	6.62e-17	149	196	27.041	N/A
YP_006628170.1	199	466	NC_059201	Coregonus clupeaformis	Coregonus clupeaformis isolate EN_2021a chromosome 10, ASM2061545v1	63088077	63088949	6.62e-17	141	305	24.918	N/A
YP_006628170.1	1	190	NC_059201	Coregonus clupeaformis	Coregonus clupeaformis isolate EN_2021a chromosome 10, ASM2061545v1	63047447	63048007	1.63e-16	151	199	26.633	N/A
YP_006628170.1	199	338	NC_059201	Coregonus clupeaformis	Coregonus clupeaformis isolate EN_2021a chromosome 10, ASM2061545v1	63048030	63048491	1.63e-16	136	168	30.952	N/A
YP_006628170.1	1	466	NC_052309	Salvelinus namaycush	Salvelinus namaycush isolate Seneca chromosome 3, SaNama_1.0	67961157	67959703	1.06e-20	277	512	25.781	N/A
YP_006628170.1	1	477	NC_052309	Salvelinus namaycush	Salvelinus namaycush isolate Seneca chromosome 3, SaNama_1.0	60659843	60661318	1.57e-20	276	523	25.239	N/A
YP_006628170.1	1	477	NC_052309	Salvelinus namaycush	Salvelinus namaycush isolate Seneca chromosome 3, SaNama_1.0	60585773	60587248	1.79e-20	276	523	25.239	N/A
YP_006628170.1	1	477	NC_052309	Salvelinus namaycush	Salvelinus namaycush isolate Seneca chromosome 3, SaNama_1.0	60601272	60602747	1.79e-20	276	523	25.239	N/A
YP_006628170.1	1	477	NC_052309	Salvelinus namaycush	Salvelinus namaycush isolate Seneca chromosome 3, SaNama_1.0	60618309	60619784	1.79e-20	276	523	25.239	N/A
YP_006628170.1	1	477	NC_052309	Salvelinus namaycush	Salvelinus namaycush isolate Seneca chromosome 3, SaNama_1.0	60628301	60629776	1.79e-20	276	523	25.239	N/A
YP_006628170.1	1	477	NC_052309	Salvelinus namaycush	Salvelinus namaycush isolate Seneca chromosome 3, SaNama_1.0	60645353	60646828	1.79e-20	276	523	25.239	N/A
YP_006628170.1	1	477	NC_052309	Salvelinus namaycush	Salvelinus namaycush isolate Seneca chromosome 3, SaNama_1.0	60667643	60669118	1.79e-20	276	523	25.239	N/A
YP_006628170.1	1	477	NC_052309	Salvelinus namaycush	Salvelinus namaycush isolate Seneca chromosome 3, SaNama_1.0	60577956	60579431	1.81e-20	276	523	25.239	N/A
YP_006628170.1	1	477	NC_052309	Salvelinus namaycush	Salvelinus namaycush isolate Seneca chromosome 3, SaNama_1.0	60610699	60612174	2.21e-20	275	523	25.239	N/A
YP_006628170.1	1	477	NC_052309	Salvelinus namaycush	Salvelinus namaycush isolate Seneca chromosome 3, SaNama_1.0	60637746	60639221	2.21e-20	275	523	25.239	N/A
YP_006628170.1	1	466	NW_019942591	Salvelinus alpinus	Salvelinus alpinus isolate IW2-2015 unplaced genomic scaffold, ASM291031v2 Un_scaffold659	631412	629958	1.10e-20	277	513	25.926	N/A
YP_006628170.1	1	480	NC_058133	Gracilinanus agilis	Gracilinanus agilis isolate LMUSP501 chromosome 4, AgileGrace	257175255	257176763	1.12e-20	277	533	25.328	N/A
YP_006628170.1	1	480	NC_058133	Gracilinanus agilis	Gracilinanus agilis isolate LMUSP501 chromosome 4, AgileGrace	257173770	257172262	1.43e-20	276	526	26.046	N/A
YP_006628170.1	1	466	NC_064758	Epinephelus fuscoguttatus	Epinephelus fuscoguttatus linkage group LG7, E.fuscoguttatus.final_Chr_v1	21935756	21937210	1.13e-20	277	510	24.706	N/A
YP_006628170.1	1	477	NC_044209	Sparus aurata	Sparus aurata chromosome 23, fSpaAur1.1	29133997	29135472	1.14e-20	277	523	24.474	N/A
YP_006628170.1	1	477	NC_044209	Sparus aurata	Sparus aurata chromosome 23, fSpaAur1.1	29071468	29069993	1.57e-20	276	523	24.474	N/A
YP_006628170.1	1	466	NW_007577755	Stegastes partitus	Stegastes partitus isolate 25-593 unplaced genomic scaffold, Stegastes_partitus-1.0.2 Scaffold24	538710	540164	1.16e-20	277	509	24.951	N/A
YP_006628170.1	1	338	NW_003573453	Loxodonta africana	Loxodonta africana isolate ISIS603380 unplaced genomic scaffold, Loxafr3.0 scaffold_33	11009507	11010550	1.16e-20	277	367	28.883	N/A
YP_006628170.1	1	480	NC_046171	Rattus rattus	Rattus rattus isolate New Zealand chromosome 18, Rrattus_CSIRO_v1	7572785	7574293	1.17e-20	277	524	26.145	N/A
YP_006628170.1	8	477	NC_046171	Rattus rattus	Rattus rattus isolate New Zealand chromosome 18, Rrattus_CSIRO_v1	7553731	7552277	3.42e-19	265	519	25.048	N/A
YP_006628170.1	8	413	NC_046171	Rattus rattus	Rattus rattus isolate New Zealand chromosome 18, Rrattus_CSIRO_v1	23069448	23068183	1.90e-13	217	444	23.423	N/A
YP_006628170.1	207	491	NC_046171	Rattus rattus	Rattus rattus isolate New Zealand chromosome 18, Rrattus_CSIRO_v1	7567263	7566349	1.87e-12	127	326	24.847	N/A
YP_006628170.1	10	187	NC_046171	Rattus rattus	Rattus rattus isolate New Zealand chromosome 18, Rrattus_CSIRO_v1	7567843	7567319	1.87e-12	124	188	27.128	N/A
YP_006628170.1	1	480	NC_051355	Rattus norvegicus	Rattus norvegicus strain BN/NHsdMcwi chromosome 20, mRatBN7.2	3851313	3849805	1.17e-20	277	524	26.145	N/A
YP_006628170.1	8	477	NC_051355	Rattus norvegicus	Rattus norvegicus strain BN/NHsdMcwi chromosome 20, mRatBN7.2	3856366	3857820	3.70e-19	265	519	25.048	N/A
YP_006628170.1	8	289	NC_051355	Rattus norvegicus	Rattus norvegicus strain BN/NHsdMcwi chromosome 20, mRatBN7.2	3870958	3871770	4.23e-13	214	291	27.148	N/A
YP_006628170.1	1	466	NC_065521	Epinephelus moara	Epinephelus moara isolate mb chromosome 16, YSFRI_EMoa_1.0	23665799	23667253	1.19e-20	277	510	24.706	N/A
YP_006628170.1	1	477	NC_058122	Thunnus albacares	Thunnus albacares chromosome 17, fThuAlb1.1	28163091	28161616	1.21e-20	277	523	24.665	N/A
YP_006628170.1	1	477	NC_058122	Thunnus albacares	Thunnus albacares chromosome 17, fThuAlb1.1	28333222	28334697	1.63e-20	276	523	24.665	N/A
YP_006628170.1	6	477	NC_056028	Peromyscus maniculatus bairdii	Peromyscus maniculatus bairdii isolate BW chromosome 21, HU_Pman_2.1.3	2689912	2691372	1.21e-20	277	514	25.875	N/A
YP_006628170.1	6	477	NC_056028	Peromyscus maniculatus bairdii	Peromyscus maniculatus bairdii isolate BW chromosome 21, HU_Pman_2.1.3	2705208	2706668	1.39e-20	276	514	25.875	N/A
YP_006628170.1	1	480	NC_056028	Peromyscus maniculatus bairdii	Peromyscus maniculatus bairdii isolate BW chromosome 21, HU_Pman_2.1.3	2685579	2684071	4.91e-20	272	524	25.954	N/A
YP_006628170.1	1	480	NW_022098071	Delphinapterus leucas	Delphinapterus leucas isolate GAN/ISIS: 26980492/103006 unplaced genomic scaffold, ASM228892v3 scaffoldscaffold80	4485187	4483679	1.22e-20	277	526	25.856	N/A
YP_006628170.1	6	480	NW_022098071	Delphinapterus leucas	Delphinapterus leucas isolate GAN/ISIS: 26980492/103006 unplaced genomic scaffold, ASM228892v3 scaffoldscaffold80	4487081	4488574	7.54e-20	270	525	25.143	N/A
YP_006628170.1	6	480	NW_022098071	Delphinapterus leucas	Delphinapterus leucas isolate GAN/ISIS: 26980492/103006 unplaced genomic scaffold, ASM228892v3 scaffoldscaffold80	4498053	4499546	7.54e-20	270	525	25.143	N/A
YP_006628170.1	1	477	NW_019952037	Salvelinus alpinus	Salvelinus alpinus isolate IW2-2015 unplaced genomic scaffold, ASM291031v2 Un_scaffold10779	1735	3210	1.22e-20	276	523	25.239	N/A
YP_006628170.1	1	442	NW_023630621	Nematolebias whitei	Nematolebias whitei isolate Nwh7 unplaced genomic scaffold, NemWhi1 Nwh_scaf_12076	1650	277	1.23e-20	272	481	25.364	N/A
YP_006628170.1	1	480	NW_022135088	Globicephala melas	Globicephala melas isolate X-22926-18 unplaced genomic scaffold, ASM654740v1 scaffold235	339732	341240	1.25e-20	277	526	25.856	N/A
YP_006628170.1	1	477	NW_024582761	Haplochromis burtoni	Haplochromis burtoni strain Fernald_Lab_line unplaced genomic scaffold, NCSU_Asbu1 Contig_400	305239	303764	1.26e-20	277	523	25.239	N/A
YP_006628170.1	1	480	NW_020172595	Neophocaena asiaeorientalis asiaeorientalis	Neophocaena asiaeorientalis asiaeorientalis breed wild unplaced genomic scaffold, Neophocaena_asiaeorientalis_V1 scaffold282	338255	339763	1.26e-20	277	526	25.665	N/A
YP_006628170.1	1	477	NC_051061	Acanthopagrus latus	Acanthopagrus latus isolate v.2019 chromosome 23, fAcaLat1.1	24120130	24118655	1.31e-20	277	523	24.665	N/A
YP_006628170.1	1	477	NC_051061	Acanthopagrus latus	Acanthopagrus latus isolate v.2019 chromosome 23, fAcaLat1.1	24151860	24153335	1.31e-20	277	523	24.665	N/A
YP_006628170.1	1	477	NC_042518	Echeneis naucrates	Echeneis naucrates chromosome 8, fEcheNa1.1	539299	540774	1.36e-20	277	523	25.048	N/A
YP_006628170.1	1	477	NC_042518	Echeneis naucrates	Echeneis naucrates chromosome 8, fEcheNa1.1	583247	581772	1.49e-20	276	523	25.048	N/A
YP_006628170.1	1	477	NW_015094818	Poecilia mexicana	Poecilia mexicana isolate Pme_1353_1.1 unplaced genomic scaffold, P_mexicana-1.0 Scaffold307	188780	187305	1.38e-20	276	521	24.952	N/A
YP_006628170.1	1	477	NW_006800209	Poecilia formosa	Poecilia formosa unplaced genomic scaffold, Poecilia_formosa-5.1.2 Scaffold270	267851	266376	1.38e-20	276	521	24.952	N/A
YP_006628170.1	1	466	NC_051274	Sebastes umbrosus	Sebastes umbrosus isolate fSebUmb1 chromosome 6, fSebUmb1.pri	24503408	24501954	1.38e-20	276	509	24.951	N/A
YP_006628170.1	1	338	NW_017871372	Castor canadensis	Castor canadensis isolate Ward unplaced genomic scaffold, C.can genome v1.0 scaffold_2045	103004	101961	1.39e-20	276	369	28.997	N/A
YP_006628170.1	10	477	NW_025421540	Mustela putorius furo	Mustela putorius furo isolate JIRA1106 unplaced genomic scaffold, ASM1176430v1.1 tig00001033_pilon_pilon_pilon	1666348	1664912	1.40e-20	276	509	24.361	N/A
YP_006628170.1	1	482	NW_018150930	Pogona vitticeps	Pogona vitticeps unplaced genomic scaffold, pvi1.1.0 contig24438	625571	627067	1.42e-20	276	513	25.731	N/A
YP_006628170.1	1	480	NW_004949185	Microtus ochrogaster	Microtus ochrogaster isolate Prairie Vole_2 unplaced genomic scaffold, MicOch1.0 UNK87	1254741	1253233	1.43e-20	276	524	26.145	N/A
YP_006628170.1	6	477	NW_004949185	Microtus ochrogaster	Microtus ochrogaster isolate Prairie Vole_2 unplaced genomic scaffold, MicOch1.0 UNK87	1258902	1260362	2.13e-19	267	521	24.952	N/A
YP_006628170.1	1	539	NW_007370814	Eptesicus fuscus	Eptesicus fuscus isolate BU_THK_EF1 unplaced genomic scaffold, EptFus1.0 scaffold00164	867326	869020	1.47e-20	276	596	24.664	N/A
YP_006628170.1	1	477	NW_013952405	Austrofundulus limnaeus	Austrofundulus limnaeus strain Quisiro unplaced genomic scaffold, Austrofundulus_limnaeus-1.0 Scaffold3	6749631	6748156	1.48e-20	276	520	24.615	N/A
YP_006628170.1	1	477	NC_051224	Pygocentrus nattereri	Pygocentrus nattereri isolate fPygNat1 chromosome 14, fPygNat1.pri	15698698	15700173	1.49e-20	276	509	24.951	N/A
YP_006628170.1	1	477	NC_051224	Pygocentrus nattereri	Pygocentrus nattereri isolate fPygNat1 chromosome 14, fPygNat1.pri	15680228	15678753	1.98e-20	275	509	24.951	N/A
YP_006628170.1	1	477	NC_051224	Pygocentrus nattereri	Pygocentrus nattereri isolate fPygNat1 chromosome 14, fPygNat1.pri	15686420	15684945	2.23e-20	275	509	24.951	N/A
YP_006628170.1	1	477	NC_051224	Pygocentrus nattereri	Pygocentrus nattereri isolate fPygNat1 chromosome 14, fPygNat1.pri	15674036	15672561	2.64e-20	274	509	24.951	N/A
YP_006628170.1	1	477	NC_051224	Pygocentrus nattereri	Pygocentrus nattereri isolate fPygNat1 chromosome 14, fPygNat1.pri	15692612	15691137	3.46e-20	273	509	24.754	N/A
YP_006628170.1	1	477	NC_060188	Oncorhynchus gorbuscha	Oncorhynchus gorbuscha isolate QuinsamMale2020 ecotype Even-year linkage group LG16, OgorEven_v1.0	26054400	26055875	1.49e-20	276	523	25.239	N/A
YP_006628170.1	1	477	NC_042517	Echeneis naucrates	Echeneis naucrates chromosome 7, fEcheNa1.1	11941025	11942500	1.51e-20	276	520	24.231	N/A
YP_006628170.1	1	442	NW_005871633	Myotis lucifugus	Myotis lucifugus unplaced genomic scaffold, Myoluc2.0 scaffold_585	78569	79942	1.51e-20	276	476	26.050	N/A
YP_006628170.1	6	480	NW_005871633	Myotis lucifugus	Myotis lucifugus unplaced genomic scaffold, Myoluc2.0 scaffold_585	58394	56901	2.97e-20	274	528	25.568	N/A
YP_006628170.1	6	442	NW_005871633	Myotis lucifugus	Myotis lucifugus unplaced genomic scaffold, Myoluc2.0 scaffold_585	75104	73746	2.09e-19	267	480	25.208	N/A
YP_006628170.1	1	480	NC_045773	Phocoena sinus	Phocoena sinus isolate mPhoSin1 chromosome 11, mPhoSin1.pri	80541204	80542712	1.53e-20	276	526	25.665	N/A
YP_006628170.1	6	480	NC_045773	Phocoena sinus	Phocoena sinus isolate mPhoSin1 chromosome 11, mPhoSin1.pri	80539314	80537821	7.54e-20	270	525	25.143	N/A
YP_006628170.1	6	480	NC_045773	Phocoena sinus	Phocoena sinus isolate mPhoSin1 chromosome 11, mPhoSin1.pri	80528319	80526826	7.54e-20	270	525	25.143	N/A
YP_006628170.1	1	477	NC_047607	Pangasianodon hypophthalmus	Pangasianodon hypophthalmus strain Indonesia chromosome 13, GENO_Phyp_1.0	6250942	6249470	1.57e-20	276	516	25.194	N/A
YP_006628170.1	1	338	NC_047607	Pangasianodon hypophthalmus	Pangasianodon hypophthalmus strain Indonesia chromosome 13, GENO_Phyp_1.0	6258726	6259769	1.66e-20	276	368	29.076	N/A
YP_006628170.1	148	444	NC_047607	Pangasianodon hypophthalmus	Pangasianodon hypophthalmus strain Indonesia chromosome 13, GENO_Phyp_1.0	6253297	6254244	4.82e-12	206	331	26.888	N/A
YP_006628170.1	1	466	NW_017367085	Lates calcarifer	Lates calcarifer isolate ASB-BC8 unplaced genomic scaffold, ASM164080v1 unitig_5750_quiver	1639877	1641331	1.64e-20	276	512	24.805	N/A
YP_006628170.1	8	466	NC_013680	Oryctolagus cuniculus	Oryctolagus cuniculus breed Thorbecke inbred chromosome 12, OryCun2.0	20679084	20680517	1.66e-20	276	505	26.139	N/A
YP_006628170.1	8	466	NC_013680	Oryctolagus cuniculus	Oryctolagus cuniculus breed Thorbecke inbred chromosome 12, OryCun2.0	20655728	20654295	1.69e-20	276	505	26.139	N/A
YP_006628170.1	1	480	NC_013680	Oryctolagus cuniculus	Oryctolagus cuniculus breed Thorbecke inbred chromosome 12, OryCun2.0	20616490	20614979	2.05e-20	275	541	25.693	N/A
YP_006628170.1	148	466	NC_013680	Oryctolagus cuniculus	Oryctolagus cuniculus breed Thorbecke inbred chromosome 12, OryCun2.0	20631839	20630817	5.03e-13	214	356	27.809	N/A
YP_006628170.1	177	477	NC_013680	Oryctolagus cuniculus	Oryctolagus cuniculus breed Thorbecke inbred chromosome 12, OryCun2.0	127663995	127663039	3.68e-07	165	343	23.907	N/A
YP_006628170.1	1	442	NC_050518	Oryzias melastigma	Oryzias melastigma strain HK-1 linkage group LG7, ASM292280v2	6916926	6918299	1.67e-20	276	483	25.052	N/A
YP_006628170.1	1	477	NC_061531	Scophthalmus maximus	Scophthalmus maximus strain ysfricsl-2021 chromosome 17, ASM2237912v1	20219025	20220500	1.72e-20	276	523	24.283	N/A
YP_006628170.1	1	480	NC_059109	Jaculus jaculus	Jaculus jaculus isolate mJacJac1 chromosome 8, mJacJac1.mat.Y.cur	87393	88901	1.72e-20	276	524	26.145	N/A
YP_006628170.1	6	477	NC_059109	Jaculus jaculus	Jaculus jaculus isolate mJacJac1 chromosome 8, mJacJac1.mat.Y.cur	79017	77557	4.78e-20	272	518	24.903	N/A
YP_006628170.1	6	477	NC_059109	Jaculus jaculus	Jaculus jaculus isolate mJacJac1 chromosome 8, mJacJac1.mat.Y.cur	62768	61308	4.78e-20	272	518	24.903	N/A
YP_006628170.1	1	478	NC_044345	Gopherus evgoodei	Gopherus evgoodei ecotype Sinaloan lineage chromosome 24, rGopEvg1_v1.p	5855245	5856729	1.76e-20	276	514	25.292	N/A
YP_006628170.1	1	466	NC_040025	Larimichthys crocea	Larimichthys crocea isolate SSNF chromosome XV, L_crocea_2.0	17582188	17580737	1.87e-20	275	509	24.754	N/A
YP_006628170.1	1	477	NW_015112812	Poecilia latipinna	Poecilia latipinna isolate Pla-1442-1.1 unplaced genomic scaffold, P_latipinna-1.0 Scaffold196	201620	200145	1.92e-20	275	521	24.760	N/A
YP_006628170.1	1	477	NC_051437	Kryptolebias marmoratus	Kryptolebias marmoratus isolate JLee-2015 linkage group LG8, ASM164957v2	18968423	18966948	1.96e-20	275	521	24.568	N/A
YP_006628170.1	1	480	NW_006804941	Erinaceus europaeus	Erinaceus europaeus isolate Erinaceus europaeus_13Jul2011 unplaced genomic scaffold, EriEur2.0 scaffold01018	487365	485851	1.97e-20	275	538	25.836	N/A
YP_006628170.1	1	442	NW_004468574	Dasypus novemcinctus	Dasypus novemcinctus isolate 3-136 unplaced genomic scaffold, Dasnov3.0 Scaffold10837	19670	18297	1.99e-20	275	479	26.096	N/A
YP_006628170.1	6	275	NW_004468574	Dasypus novemcinctus	Dasypus novemcinctus isolate 3-136 unplaced genomic scaffold, Dasnov3.0 Scaffold10837	33344	34141	9.28e-14	220	279	27.240	N/A
YP_006628170.1	7	477	NC_053497	Rana temporaria	Rana temporaria chromosome 9, aRanTem1.1	53053397	53051940	2.01e-20	275	517	24.178	N/A
YP_006628170.1	1	477	NW_006800844	Poecilia formosa	Poecilia formosa unplaced genomic scaffold, Poecilia_formosa-5.1.2 Scaffold905	83616	82141	2.02e-20	275	523	24.474	N/A
YP_006628170.1	1	477	NW_015096933	Poecilia mexicana	Poecilia mexicana isolate Pme_1353_1.1 unplaced genomic scaffold, P_mexicana-1.0 Scaffold2422	151561	150086	2.03e-20	275	523	24.474	N/A
YP_006628170.1	1	477	NC_046376	Fundulus heteroclitus	Fundulus heteroclitus isolate FHET01 chromosome 16, MU-UCD_Fhet_4.1	3029183	3030658	2.05e-20	275	523	24.665	N/A
YP_006628170.1	1	477	NC_046376	Fundulus heteroclitus	Fundulus heteroclitus isolate FHET01 chromosome 16, MU-UCD_Fhet_4.1	3156370	3154895	2.05e-20	275	523	24.665	N/A
YP_006628170.1	1	477	NC_046376	Fundulus heteroclitus	Fundulus heteroclitus isolate FHET01 chromosome 16, MU-UCD_Fhet_4.1	3026511	3025036	2.05e-20	275	523	24.665	N/A
YP_006628170.1	1	477	NC_046376	Fundulus heteroclitus	Fundulus heteroclitus isolate FHET01 chromosome 16, MU-UCD_Fhet_4.1	3022213	3020738	2.05e-20	275	523	24.665	N/A
YP_006628170.1	1	477	NC_046376	Fundulus heteroclitus	Fundulus heteroclitus isolate FHET01 chromosome 16, MU-UCD_Fhet_4.1	3017911	3016436	2.10e-20	275	523	24.665	N/A
YP_006628170.1	7	477	NW_015552843	Sinocyclocheilus anshuiensis	Sinocyclocheilus anshuiensis isolate Anshui unplaced genomic scaffold, SAMN03320099.WGS_v1.1 scaffold1024	2123825	2122368	2.06e-20	275	517	25.145	N/A
YP_006628170.1	1	477	NC_042289	Takifugu rubripes	Takifugu rubripes chromosome 5, fTakRub1.2	13024855	13026330	2.14e-20	275	517	25.145	N/A
YP_006628170.1	1	477	NC_042289	Takifugu rubripes	Takifugu rubripes chromosome 5, fTakRub1.2	12989424	12990899	2.16e-20	275	518	25.483	N/A
YP_006628170.1	1	477	NC_042289	Takifugu rubripes	Takifugu rubripes chromosome 5, fTakRub1.2	12987337	12985862	2.85e-20	274	517	24.952	N/A
YP_006628170.1	1	477	NC_042289	Takifugu rubripes	Takifugu rubripes chromosome 5, fTakRub1.2	12995416	12993941	1.39e-19	268	523	25.048	N/A
YP_006628170.1	1	477	NC_042289	Takifugu rubripes	Takifugu rubripes chromosome 5, fTakRub1.2	13006190	13004715	3.05e-18	257	521	25.144	N/A
YP_006628170.1	1	477	NW_025732802	Micropterus dolomieu	Micropterus dolomieu isolate WLL.071019.BEF.003 ecotype Adirondacks unplaced genomic scaffold, ASM2129224v1 contig_3812	1943	468	2.15e-20	273	518	25.290	N/A
YP_006628170.1	1	477	NC_052945	Oreochromis aureus	Oreochromis aureus strain Israel breed Guangdong linkage group 4, ZZ_aureus	2304648	2303176	2.19e-20	275	512	25.195	N/A
YP_006628170.1	155	489	NC_052945	Oreochromis aureus	Oreochromis aureus strain Israel breed Guangdong linkage group 4, ZZ_aureus	2130547	2129477	3.56e-09	181	373	24.933	N/A
YP_006628170.1	1	480	NW_004567156	Condylura cristata	Condylura cristata isolate star-nosed mole 26May11 unplaced genomic scaffold, ConCri1.0 scaffold00055	1141951	1140443	2.23e-20	275	533	25.328	N/A
YP_006628170.1	10	477	NW_004567156	Condylura cristata	Condylura cristata isolate star-nosed mole 26May11 unplaced genomic scaffold, ConCri1.0 scaffold00055	1159232	1160680	1.18e-19	269	514	25.097	N/A
YP_006628170.1	1	466	NC_041028	Parambassis ranga	Parambassis ranga chromosome 7, fParRan2.1	10509128	10507674	2.23e-20	275	509	24.361	N/A
YP_006628170.1	1	480	NW_021703780	Monodon monoceros	Monodon monoceros isolate NGI ecotype Baffin Bay Population unplaced genomic scaffold, NGI_Narwhal_1 Super_Scaffold_3	24185976	24184468	2.25e-20	275	530	24.906	N/A
YP_006628170.1	1	477	NW_015113935	Poecilia latipinna	Poecilia latipinna isolate Pla-1442-1.1 unplaced genomic scaffold, P_latipinna-1.0 Scaffold1319	176188	174713	2.26e-20	275	523	24.474	N/A
YP_006628170.1	1	477	NC_057886	Gambusia affinis	Gambusia affinis linkage group LG19, SWU_Gaff_1.0	24522399	24520924	2.29e-20	275	523	24.474	N/A
YP_006628170.1	148	249	NC_057886	Gambusia affinis	Gambusia affinis linkage group LG19, SWU_Gaff_1.0	24471224	24470934	2.40e-06	158	102	41.176	N/A
YP_006628170.1	1	477	NC_040888	Betta splendens	Betta splendens chromosome 8, fBetSpl5.3	14046503	14045028	2.31e-20	275	516	24.806	N/A
YP_006628170.1	1	477	NC_040888	Betta splendens	Betta splendens chromosome 8, fBetSpl5.3	14041162	14039687	2.31e-20	275	516	24.806	N/A
YP_006628170.1	1	477	NC_040888	Betta splendens	Betta splendens chromosome 8, fBetSpl5.3	14035820	14034345	2.31e-20	275	516	24.806	N/A
YP_006628170.1	1	477	NC_054556	Polyodon spathula	Polyodon spathula isolate WHYD16114869_AA chromosome 23, ASM1765450v1	19100800	19099325	2.31e-20	275	517	24.565	N/A
YP_006628170.1	1	477	NC_054556	Polyodon spathula	Polyodon spathula isolate WHYD16114869_AA chromosome 23, ASM1765450v1	19105278	19106753	5.22e-20	272	517	24.371	N/A
YP_006628170.1	1	477	NC_060198	Oncorhynchus gorbuscha	Oncorhynchus gorbuscha isolate QuinsamMale2020 ecotype Even-year linkage group LG26, OgorEven_v1.0	27532667	27531192	2.31e-20	275	523	25.239	N/A
YP_006628170.1	1	477	NC_060198	Oncorhynchus gorbuscha	Oncorhynchus gorbuscha isolate QuinsamMale2020 ecotype Even-year linkage group LG26, OgorEven_v1.0	27502128	27500653	6.73e-20	271	523	25.239	N/A
YP_006628170.1	1	338	NC_060198	Oncorhynchus gorbuscha	Oncorhynchus gorbuscha isolate QuinsamMale2020 ecotype Even-year linkage group LG26, OgorEven_v1.0	27544041	27542998	1.44e-18	260	376	28.723	N/A
YP_006628170.1	1	338	NC_060198	Oncorhynchus gorbuscha	Oncorhynchus gorbuscha isolate QuinsamMale2020 ecotype Even-year linkage group LG26, OgorEven_v1.0	27518342	27517299	3.70e-18	256	376	28.723	N/A
YP_006628170.1	1	338	NC_060198	Oncorhynchus gorbuscha	Oncorhynchus gorbuscha isolate QuinsamMale2020 ecotype Even-year linkage group LG26, OgorEven_v1.0	27481455	27480412	6.80e-18	254	375	28.000	N/A
YP_006628170.1	1	475	NC_058062	Siniperca chuatsi	Siniperca chuatsi isolate FFG_IHB_CAS linkage group LG21, ASM2008510v1	1867770	1866301	2.33e-20	275	521	24.568	N/A
YP_006628170.1	1	338	NC_058062	Siniperca chuatsi	Siniperca chuatsi isolate FFG_IHB_CAS linkage group LG21, ASM2008510v1	1776591	1775548	1.16e-18	261	370	28.108	N/A
YP_006628170.1	1	249	NC_058062	Siniperca chuatsi	Siniperca chuatsi isolate FFG_IHB_CAS linkage group LG21, ASM2008510v1	1778828	1779553	5.15e-18	255	258	30.620	N/A
YP_006628170.1	1	480	NW_011515227	Camelus bactrianus	Camelus bactrianus breed Alxa unplaced genomic scaffold, Ca_bactrianus_MBC_1.0 scaffold803	307068	308576	2.39e-20	275	533	25.328	N/A
YP_006628170.1	6	477	NW_011515227	Camelus bactrianus	Camelus bactrianus breed Alxa unplaced genomic scaffold, Ca_bactrianus_MBC_1.0 scaffold803	305159	303720	1.28e-18	260	518	24.517	N/A
YP_006628170.1	178	491	NW_011515227	Camelus bactrianus	Camelus bactrianus breed Alxa unplaced genomic scaffold, Ca_bactrianus_MBC_1.0 scaffold803	294692	293694	5.49e-07	163	355	25.915	N/A
YP_006628170.1	7	477	NW_024121865	Pimephales promelas	Pimephales promelas strain EPAAWBERC unplaced genomic scaffold, EPA_FHM_2.0 scaf79	1505480	1504023	2.39e-20	275	517	24.371	N/A
YP_006628170.1	1	477	NC_047146	Periophthalmus magnuspinnatus	Periophthalmus magnuspinnatus isolate fPerMag1 chromosome 21, fPerMag1.pri	18233687	18235159	2.42e-20	274	520	26.346	N/A
YP_006628170.1	1	477	NC_047146	Periophthalmus magnuspinnatus	Periophthalmus magnuspinnatus isolate fPerMag1 chromosome 21, fPerMag1.pri	18290522	18289050	3.31e-20	273	520	26.346	N/A
YP_006628170.1	1	477	NC_047146	Periophthalmus magnuspinnatus	Periophthalmus magnuspinnatus isolate fPerMag1 chromosome 21, fPerMag1.pri	18239251	18240723	3.68e-20	273	517	26.112	N/A
YP_006628170.1	1	477	NC_047146	Periophthalmus magnuspinnatus	Periophthalmus magnuspinnatus isolate fPerMag1 chromosome 21, fPerMag1.pri	18292854	18294326	4.62e-20	272	519	25.819	N/A
YP_006628170.1	1	477	NC_034183	Oncorhynchus kisutch	Oncorhynchus kisutch isolate 150728-3 linkage group LG10, Okis_V2	53515714	53514239	2.44e-20	274	523	25.239	N/A
YP_006628170.1	1	477	NC_034183	Oncorhynchus kisutch	Oncorhynchus kisutch isolate 150728-3 linkage group LG10, Okis_V2	53478425	53476950	2.44e-20	274	523	25.239	N/A
YP_006628170.1	1	477	NC_034183	Oncorhynchus kisutch	Oncorhynchus kisutch isolate 150728-3 linkage group LG10, Okis_V2	53471626	53470151	2.44e-20	274	523	25.239	N/A
YP_006628170.1	1	477	NC_034183	Oncorhynchus kisutch	Oncorhynchus kisutch isolate 150728-3 linkage group LG10, Okis_V2	53455606	53454131	2.44e-20	274	523	25.239	N/A
YP_006628170.1	1	477	NC_034183	Oncorhynchus kisutch	Oncorhynchus kisutch isolate 150728-3 linkage group LG10, Okis_V2	53485431	53483956	3.28e-20	273	523	25.048	N/A
YP_006628170.1	1	466	NC_034183	Oncorhynchus kisutch	Oncorhynchus kisutch isolate 150728-3 linkage group LG10, Okis_V2	53508695	53507241	4.38e-20	272	512	25.586	N/A
YP_006628170.1	1	477	NC_034183	Oncorhynchus kisutch	Oncorhynchus kisutch isolate 150728-3 linkage group LG10, Okis_V2	53499455	53497980	5.85e-20	271	523	25.239	N/A
YP_006628170.1	1	477	NC_034183	Oncorhynchus kisutch	Oncorhynchus kisutch isolate 150728-3 linkage group LG10, Okis_V2	53464840	53463365	5.85e-20	271	523	25.239	N/A
YP_006628170.1	1	477	NC_034183	Oncorhynchus kisutch	Oncorhynchus kisutch isolate 150728-3 linkage group LG10, Okis_V2	53492441	53490966	8.91e-20	270	523	25.239	N/A
YP_006628170.1	1	480	NW_021605474	Grammomys surdaster	Grammomys surdaster isolate TR1022 unplaced genomic scaffold, NIH_TR_1.0 1055	269859	268351	2.45e-20	274	524	25.954	N/A
YP_006628170.1	6	477	NW_021605474	Grammomys surdaster	Grammomys surdaster isolate TR1022 unplaced genomic scaffold, NIH_TR_1.0 1055	274825	276285	8.98e-19	262	521	24.760	N/A
YP_006628170.1	6	477	NW_021605474	Grammomys surdaster	Grammomys surdaster isolate TR1022 unplaced genomic scaffold, NIH_TR_1.0 1055	286707	288167	9.22e-19	261	521	24.760	N/A
YP_006628170.1	1	477	NC_031969	Oreochromis niloticus	Oreochromis niloticus isolate F11D_XX linkage group LG4, O_niloticus_UMD_NMBU	33601066	33599591	2.52e-20	274	523	24.857	N/A
YP_006628170.1	1	477	NC_031969	Oreochromis niloticus	Oreochromis niloticus isolate F11D_XX linkage group LG4, O_niloticus_UMD_NMBU	33498368	33499843	1.29e-19	269	523	24.665	N/A
YP_006628170.1	1	338	NC_031969	Oreochromis niloticus	Oreochromis niloticus isolate F11D_XX linkage group LG4, O_niloticus_UMD_NMBU	33603028	33604071	1.05e-18	261	375	27.733	N/A
YP_006628170.1	2	477	NW_003852426	Otolemur garnettii	Otolemur garnettii isolate 467f Iridium unplaced genomic scaffold, OtoGar3 scaffold00031	2725979	2727451	2.57e-20	274	515	25.243	N/A
YP_006628170.1	2	477	NW_003852426	Otolemur garnettii	Otolemur garnettii isolate 467f Iridium unplaced genomic scaffold, OtoGar3 scaffold00031	2703765	2705237	3.23e-20	273	515	25.243	N/A
YP_006628170.1	1	480	NW_003852426	Otolemur garnettii	Otolemur garnettii isolate 467f Iridium unplaced genomic scaffold, OtoGar3 scaffold00031	2699417	2697909	3.60e-19	265	533	25.141	N/A
YP_006628170.1	1	480	NW_024870762	Dipodomys spectabilis	Dipodomys spectabilis isolate Male_0828 unplaced genomic scaffold, ASM1905484v1 ptg000085l	5271477	5272985	2.59e-20	274	533	25.328	N/A
YP_006628170.1	6	498	NW_024870762	Dipodomys spectabilis	Dipodomys spectabilis isolate Male_0828 unplaced genomic scaffold, ASM1905484v1 ptg000085l	5264878	5263316	1.75e-19	267	552	24.638	N/A
YP_006628170.1	1	480	NW_004454168	Ceratotherium simum simum	Ceratotherium simum simum isolate SDZICR_KB13650 unplaced genomic scaffold, CerSimSim1.0 scaffold00013	33278983	33280491	2.61e-20	274	533	25.516	N/A
YP_006628170.1	6	477	NW_004454168	Ceratotherium simum simum	Ceratotherium simum simum isolate SDZICR_KB13650 unplaced genomic scaffold, CerSimSim1.0 scaffold00013	33277093	33275633	4.11e-19	264	518	24.517	N/A
YP_006628170.1	6	477	NW_004454168	Ceratotherium simum simum	Ceratotherium simum simum isolate SDZICR_KB13650 unplaced genomic scaffold, CerSimSim1.0 scaffold00013	33266596	33265136	4.11e-19	264	518	24.517	N/A
YP_006628170.1	6	480	NW_023425551	Pipistrellus kuhlii	Pipistrellus kuhlii isolate mPipKuh1 unplaced genomic scaffold, mPipKuh1.p scaffold_m20_p_5	83321753	83320260	2.61e-20	274	525	25.143	N/A
YP_006628170.1	1	480	NW_023425551	Pipistrellus kuhlii	Pipistrellus kuhlii isolate mPipKuh1 unplaced genomic scaffold, mPipKuh1.p scaffold_m20_p_5	83325202	83326710	2.96e-20	274	521	25.528	N/A
YP_006628170.1	6	328	NW_023425551	Pipistrellus kuhlii	Pipistrellus kuhlii isolate mPipKuh1 unplaced genomic scaffold, mPipKuh1.p scaffold_m20_p_5	83289408	83288455	8.98e-17	245	339	28.319	N/A
YP_006628170.1	1	480	NC_046286	Rhinolophus ferrumequinum	Rhinolophus ferrumequinum isolate MPI-CBG mRhiFer1 chromosome 3, mRhiFer1_v1.p	2270826	2269318	2.61e-20	274	517	26.306	N/A
YP_006628170.1	6	480	NC_046286	Rhinolophus ferrumequinum	Rhinolophus ferrumequinum isolate MPI-CBG mRhiFer1 chromosome 3, mRhiFer1_v1.p	2290083	2288590	2.23e-18	258	528	25.000	N/A
YP_006628170.1	6	480	NC_046286	Rhinolophus ferrumequinum	Rhinolophus ferrumequinum isolate MPI-CBG mRhiFer1 chromosome 3, mRhiFer1_v1.p	2272887	2274380	2.25e-18	258	528	25.000	N/A
YP_006628170.1	6	480	NC_046286	Rhinolophus ferrumequinum	Rhinolophus ferrumequinum isolate MPI-CBG mRhiFer1 chromosome 3, mRhiFer1_v1.p	2304434	2305927	2.25e-18	258	528	25.000	N/A
YP_006628170.1	7	442	NC_056706	Puntigrus tetrazona	Puntigrus tetrazona isolate hp1 chromosome 8, ASM1883169v1	12170962	12169607	2.71e-20	274	471	24.841	N/A
YP_006628170.1	6	477	NC_010449	Sus scrofa	Sus scrofa isolate TJ Tabasco breed Duroc chromosome 7, Sscrofa11.1	23915081	23916541	2.71e-20	274	518	24.903	N/A
YP_006628170.1	6	491	NC_010449	Sus scrofa	Sus scrofa isolate TJ Tabasco breed Duroc chromosome 7, Sscrofa11.1	23925938	23927443	3.28e-20	273	533	24.953	N/A
YP_006628170.1	1	442	NC_010449	Sus scrofa	Sus scrofa isolate TJ Tabasco breed Duroc chromosome 7, Sscrofa11.1	23912331	23910958	2.12e-19	267	488	25.615	N/A
YP_006628170.1	1	182	NC_010449	Sus scrofa	Sus scrofa isolate TJ Tabasco breed Duroc chromosome 7, Sscrofa11.1	88607555	88608088	1.14e-13	136	191	26.178	N/A
YP_006628170.1	201	442	NC_010449	Sus scrofa	Sus scrofa isolate TJ Tabasco breed Duroc chromosome 7, Sscrofa11.1	88608145	88608930	1.14e-13	126	268	23.507	N/A
YP_006628170.1	1	466	NC_056455	Oncorhynchus tshawytscha	Oncorhynchus tshawytscha isolate Ot180627B linkage group LG27, Otsh_v2.0	8110290	8108836	2.73e-20	274	512	25.586	N/A
YP_006628170.1	1	466	NC_056455	Oncorhynchus tshawytscha	Oncorhynchus tshawytscha isolate Ot180627B linkage group LG27, Otsh_v2.0	8117367	8115913	3.01e-20	274	512	25.586	N/A
YP_006628170.1	1	338	NC_056455	Oncorhynchus tshawytscha	Oncorhynchus tshawytscha isolate Ot180627B linkage group LG27, Otsh_v2.0	8131576	8130533	2.63e-18	258	375	28.000	N/A
YP_006628170.1	1	338	NC_056455	Oncorhynchus tshawytscha	Oncorhynchus tshawytscha isolate Ot180627B linkage group LG27, Otsh_v2.0	8124484	8123441	2.63e-18	258	375	28.000	N/A
YP_006628170.1	6	480	NW_005354596	Myotis brandtii	Myotis brandtii unplaced genomic scaffold, ASM41265v1 scaffold130	447062	445569	2.80e-20	274	525	25.143	N/A
YP_006628170.1	6	480	NW_005354596	Myotis brandtii	Myotis brandtii unplaced genomic scaffold, ASM41265v1 scaffold130	429329	427836	2.98e-20	274	525	25.714	N/A
YP_006628170.1	1	442	NW_005354596	Myotis brandtii	Myotis brandtii unplaced genomic scaffold, ASM41265v1 scaffold130	450122	451495	3.98e-20	273	476	26.050	N/A
YP_006628170.1	1	466	NW_017859655	Paralichthys olivaceus	Paralichthys olivaceus breed gynogenesis unplaced genomic scaffold, Flounder_ref_guided_V1.0 superscaffold7	1599571	1598117	2.83e-20	274	510	24.510	N/A
YP_006628170.1	6	480	NW_021699266	Monodon monoceros	Monodon monoceros isolate NGI ecotype Baffin Bay Population unplaced genomic scaffold, NGI_Narwhal_1 Contig3342_ctg1	82	1575	2.84e-20	270	525	25.143	N/A
YP_006628170.1	6	480	NW_021699694	Monodon monoceros	Monodon monoceros isolate NGI ecotype Baffin Bay Population unplaced genomic scaffold, NGI_Narwhal_1 Contig3779_ctg1	1830	337	2.84e-20	270	525	25.143	N/A
YP_006628170.1	1	477	NC_044503	Chanos chanos	Chanos chanos chromosome 9, fChaCha1.1	13945843	13944368	2.88e-20	274	518	24.710	N/A
YP_006628170.1	1	480	NW_012267418	Dipodomys ordii	Dipodomys ordii isolate 6190 unplaced genomic scaffold, Dord_2.0 Scaffold202	1282549	1284057	2.90e-20	274	533	25.328	N/A
YP_006628170.1	6	498	NW_012267418	Dipodomys ordii	Dipodomys ordii isolate 6190 unplaced genomic scaffold, Dord_2.0 Scaffold202	1275517	1273961	7.53e-20	270	550	24.727	N/A
YP_006628170.1	6	498	NW_012267418	Dipodomys ordii	Dipodomys ordii isolate 6190 unplaced genomic scaffold, Dord_2.0 Scaffold202	1257611	1256055	8.67e-20	270	550	24.727	N/A
YP_006628170.1	1	478	NC_048321	Trachemys scripta elegans	Trachemys scripta elegans isolate TJP31775 chromosome 24, CAS_Tse_1.0	8416699	8415215	2.90e-20	274	506	25.494	N/A
YP_006628170.1	1	480	NW_017732037	Hipposideros armiger	Hipposideros armiger isolate ML-2016 unplaced genomic scaffold, ASM189008v1	767767	769275	2.95e-20	274	520	26.731	N/A
YP_006628170.1	6	480	NW_017732037	Hipposideros armiger	Hipposideros armiger isolate ML-2016 unplaced genomic scaffold, ASM189008v1	765886	764393	2.39e-18	258	525	24.571	N/A
YP_006628170.1	148	480	NW_017732037	Hipposideros armiger	Hipposideros armiger isolate ML-2016 unplaced genomic scaffold, ASM189008v1	718397	717321	1.50e-11	201	374	25.936	N/A
YP_006628170.1	1	477	NW_006272138	Neolamprologus brichardi	Neolamprologus brichardi isolate N.brichardi 1_Salsburger unplaced genomic scaffold, NeoBri1.0 scaffold00138	1354429	1352954	2.98e-20	274	523	25.430	N/A
YP_006628170.1	1	480	NW_003614548	Cricetulus griseus	Cricetulus griseus unplaced genomic scaffold, CriGri_1.0 scaffold356	364888	366396	3.11e-20	274	524	25.382	N/A
YP_006628170.1	6	477	NW_003614548	Cricetulus griseus	Cricetulus griseus unplaced genomic scaffold, CriGri_1.0 scaffold356	345764	344304	9.45e-20	270	521	25.912	N/A
YP_006628170.1	6	477	NW_003614548	Cricetulus griseus	Cricetulus griseus unplaced genomic scaffold, CriGri_1.0 scaffold356	359776	358316	7.43e-19	262	521	24.952	N/A
YP_006628170.1	1	480	NW_025965163	Myodes glareolus	Myodes glareolus unplaced genomic scaffold, Bank_vole1_10x scf_377	255404	253896	3.11e-20	274	524	25.954	N/A
YP_006628170.1	6	477	NW_025965163	Myodes glareolus	Myodes glareolus unplaced genomic scaffold, Bank_vole1_10x scf_377	273166	274626	1.87e-19	267	521	24.952	N/A
YP_006628170.1	6	477	NW_025965163	Myodes glareolus	Myodes glareolus unplaced genomic scaffold, Bank_vole1_10x scf_377	259973	261433	2.75e-19	266	521	24.952	N/A
YP_006628170.1	1	480	NW_024543220	Microtus oregoni	Microtus oregoni isolate MIOR12 unplaced genomic scaffold, Mior012 000046F_ref0000063	10740922	10739414	3.12e-20	274	524	25.954	N/A
YP_006628170.1	6	477	NW_024543220	Microtus oregoni	Microtus oregoni isolate MIOR12 unplaced genomic scaffold, Mior012 000046F_ref0000063	10745113	10746573	2.73e-19	266	521	24.952	N/A
YP_006628170.1	6	477	NW_024543220	Microtus oregoni	Microtus oregoni isolate MIOR12 unplaced genomic scaffold, Mior012 000046F_ref0000063	10759526	10760986	2.73e-19	266	521	24.952	N/A
YP_006628170.1	1	480	NC_052055	Arvicola amphibius	Arvicola amphibius chromosome 9, mArvAmp1.2	124133605	124135113	3.12e-20	274	524	25.954	N/A
YP_006628170.1	6	477	NC_052055	Arvicola amphibius	Arvicola amphibius chromosome 9, mArvAmp1.2	124116042	124114582	7.95e-20	270	518	24.517	N/A
YP_006628170.1	6	477	NC_052055	Arvicola amphibius	Arvicola amphibius chromosome 9, mArvAmp1.2	124129472	124128012	9.72e-20	270	518	24.517	N/A
YP_006628170.1	8	466	NC_052055	Arvicola amphibius	Arvicola amphibius chromosome 9, mArvAmp1.2	53795807	53797219	1.47e-14	227	505	24.356	N/A
YP_006628170.1	1	477	NC_048577	Oncorhynchus mykiss	Oncorhynchus mykiss isolate Arlee chromosome 13, USDA_OmykA_1.1	36827326	36825851	3.14e-20	274	523	25.048	N/A
YP_006628170.1	1	477	NC_048577	Oncorhynchus mykiss	Oncorhynchus mykiss isolate Arlee chromosome 13, USDA_OmykA_1.1	36786911	36785436	5.18e-20	272	523	25.239	N/A
YP_006628170.1	1	477	NC_048577	Oncorhynchus mykiss	Oncorhynchus mykiss isolate Arlee chromosome 13, USDA_OmykA_1.1	36780030	36778555	6.61e-20	271	523	25.048	N/A
YP_006628170.1	1	477	NC_048577	Oncorhynchus mykiss	Oncorhynchus mykiss isolate Arlee chromosome 13, USDA_OmykA_1.1	36759204	36757729	6.61e-20	271	523	25.048	N/A
YP_006628170.1	1	477	NC_048577	Oncorhynchus mykiss	Oncorhynchus mykiss isolate Arlee chromosome 13, USDA_OmykA_1.1	36752321	36750846	6.61e-20	271	523	25.048	N/A
YP_006628170.1	1	477	NC_048577	Oncorhynchus mykiss	Oncorhynchus mykiss isolate Arlee chromosome 13, USDA_OmykA_1.1	36745389	36743914	6.61e-20	271	523	25.048	N/A
YP_006628170.1	1	477	NC_048577	Oncorhynchus mykiss	Oncorhynchus mykiss isolate Arlee chromosome 13, USDA_OmykA_1.1	36820464	36818989	1.39e-19	268	523	25.239	N/A
YP_006628170.1	1	477	NC_048577	Oncorhynchus mykiss	Oncorhynchus mykiss isolate Arlee chromosome 13, USDA_OmykA_1.1	36813590	36812115	1.52e-18	260	523	24.857	N/A
YP_006628170.1	1	413	NC_048577	Oncorhynchus mykiss	Oncorhynchus mykiss isolate Arlee chromosome 13, USDA_OmykA_1.1	36807940	36806654	1.69e-18	259	456	26.316	N/A
YP_006628170.1	1	477	NC_048577	Oncorhynchus mykiss	Oncorhynchus mykiss isolate Arlee chromosome 13, USDA_OmykA_1.1	36800899	36799424	2.68e-18	258	523	24.857	N/A
YP_006628170.1	1	477	NC_048577	Oncorhynchus mykiss	Oncorhynchus mykiss isolate Arlee chromosome 13, USDA_OmykA_1.1	36772970	36771495	2.68e-18	258	523	24.857	N/A
YP_006628170.1	1	477	NC_048577	Oncorhynchus mykiss	Oncorhynchus mykiss isolate Arlee chromosome 13, USDA_OmykA_1.1	36794005	36792530	1.15e-17	252	523	24.857	N/A
YP_006628170.1	1	477	NC_048577	Oncorhynchus mykiss	Oncorhynchus mykiss isolate Arlee chromosome 13, USDA_OmykA_1.1	36766076	36764601	1.15e-17	252	523	24.857	N/A
YP_006628170.1	3	477	NC_056743	Protopterus annectens	Protopterus annectens isolate FY-2018-M chromosome 9.part0, PAN1.0	629281900	629280431	3.14e-20	274	513	25.731	N/A
YP_006628170.1	6	477	NC_056743	Protopterus annectens	Protopterus annectens isolate FY-2018-M chromosome 9.part0, PAN1.0	1357026012	1357027472	8.02e-20	270	516	25.000	N/A
YP_006628170.1	1	442	NC_044048	Gadus morhua	Gadus morhua chromosome 1, gadMor3.0	11679005	11677632	3.20e-20	273	478	24.477	N/A
YP_006628170.1	1	480	NC_047677	Arvicanthis niloticus	Arvicanthis niloticus isolate mArvNil1 chromosome 20, mArvNil1.pat.X	49535417	49536925	3.23e-20	273	524	25.954	N/A
YP_006628170.1	6	477	NC_047677	Arvicanthis niloticus	Arvicanthis niloticus isolate mArvNil1 chromosome 20, mArvNil1.pat.X	49530254	49528794	3.08e-19	265	521	24.952	N/A
YP_006628170.1	6	477	NC_047677	Arvicanthis niloticus	Arvicanthis niloticus isolate mArvNil1 chromosome 20, mArvNil1.pat.X	49331707	49330247	3.08e-19	265	521	24.952	N/A
YP_006628170.1	6	477	NC_047677	Arvicanthis niloticus	Arvicanthis niloticus isolate mArvNil1 chromosome 20, mArvNil1.pat.X	49318606	49317146	3.57e-19	265	521	24.952	N/A
YP_006628170.1	1	480	NW_025334038	Phyllostomus hastatus	Phyllostomus hastatus isolate PE091 unplaced genomic scaffold, TTU_PhHast_1.1 phas_scaffold_60	17354382	17352874	3.25e-20	273	533	25.516	N/A
YP_006628170.1	6	477	NW_025334038	Phyllostomus hastatus	Phyllostomus hastatus isolate PE091 unplaced genomic scaffold, TTU_PhHast_1.1 phas_scaffold_60	17356798	17358258	4.45e-19	264	521	24.952	N/A
YP_006628170.1	1	477	NC_042560	Oncorhynchus nerka	Oncorhynchus nerka isolate On170113-E2 linkage group LG26, Oner_1.0	10802537	10801062	3.28e-20	273	521	24.760	N/A
YP_006628170.1	6	477	NW_024038158	Cyprinodon tularosa	Cyprinodon tularosa strain WSP-4 unplaced genomic scaffold, ASM1607723v1 ctg134	23657	22197	3.34e-20	273	518	24.131	N/A
YP_006628170.1	1	477	NC_040228	Xiphophorus couchianus	Xiphophorus couchianus chromosome 1, X_couchianus-1.0	13525032	13526507	3.37e-20	273	521	24.760	N/A
YP_006628170.1	6	480	NC_041231	Physeter catodon	Physeter catodon isolate SW-GA chromosome 18, ASM283717v2	84983040	84981547	3.43e-20	273	525	25.143	N/A
YP_006628170.1	6	480	NC_041231	Physeter catodon	Physeter catodon isolate SW-GA chromosome 18, ASM283717v2	84973029	84971536	3.43e-20	273	525	25.143	N/A
YP_006628170.1	1	477	NC_041231	Physeter catodon	Physeter catodon isolate SW-GA chromosome 18, ASM283717v2	84984925	84986424	1.34e-19	268	530	25.660	N/A
YP_006628170.1	1	480	NC_051313	Choloepus didactylus	Choloepus didactylus isolate mChoDid1 chromosome 7, mChoDid1.pri	119975102	119976610	3.43e-20	273	533	25.516	N/A
YP_006628170.1	6	477	NC_051313	Choloepus didactylus	Choloepus didactylus isolate mChoDid1 chromosome 7, mChoDid1.pri	119953901	119952441	2.63e-19	266	518	24.710	N/A
YP_006628170.1	199	491	NC_051313	Choloepus didactylus	Choloepus didactylus isolate mChoDid1 chromosome 7, mChoDid1.pri	119973001	119972063	4.35e-15	143	334	26.048	N/A
YP_006628170.1	6	187	NC_051313	Choloepus didactylus	Choloepus didactylus isolate mChoDid1 chromosome 7, mChoDid1.pri	119973569	119973033	4.35e-15	131	191	25.654	N/A
YP_006628170.1	7	477	NC_056479	Plectropomus leopardus	Plectropomus leopardus isolate mb chromosome 17, YSFRI_Pleo_2.0	5352668	5351211	3.46e-20	273	511	25.049	N/A
YP_006628170.1	1	325	NC_056479	Plectropomus leopardus	Plectropomus leopardus isolate mb chromosome 17, YSFRI_Pleo_2.0	5338862	5337828	3.11e-18	257	365	28.493	N/A
YP_006628170.1	1	249	NC_056479	Plectropomus leopardus	Plectropomus leopardus isolate mb chromosome 17, YSFRI_Pleo_2.0	5345001	5344276	4.80e-18	256	258	31.395	N/A
YP_006628170.1	1	466	NC_019865	Oryzias latipes	Oryzias latipes chromosome 7, ASM223467v1	10768940	10770394	3.46e-20	273	510	24.510	N/A
YP_006628170.1	6	477	NW_023416284	Rousettus aegyptiacus	Rousettus aegyptiacus isolate mRouAeg1 unplaced genomic scaffold, mRouAeg1.p scaffold_m13_p_1	90388039	90389499	3.49e-20	273	511	25.245	N/A
YP_006628170.1	6	477	NW_023416284	Rousettus aegyptiacus	Rousettus aegyptiacus isolate mRouAeg1 unplaced genomic scaffold, mRouAeg1.p scaffold_m13_p_1	90398484	90399944	4.50e-20	272	511	25.245	N/A
YP_006628170.1	1	480	NW_023416284	Rousettus aegyptiacus	Rousettus aegyptiacus isolate mRouAeg1 unplaced genomic scaffold, mRouAeg1.p scaffold_m13_p_1	90386068	90384560	2.41e-19	266	524	25.573	N/A
YP_006628170.1	1	480	NW_024100919	Saimiri boliviensis boliviensis	Saimiri boliviensis boliviensis isolate 100643 breed Bolivian squirrel monkey unplaced genomic scaffold, BCM_Sbol_2.0 Super-Scaffold_100003	130860736	130862244	3.55e-20	273	533	25.141	N/A
YP_006628170.1	6	480	NW_024100919	Saimiri boliviensis boliviensis	Saimiri boliviensis boliviensis isolate 100643 breed Bolivian squirrel monkey unplaced genomic scaffold, BCM_Sbol_2.0 Super-Scaffold_100003	130843598	130842105	2.13e-19	267	525	24.952	N/A
YP_006628170.1	6	480	NW_024100919	Saimiri boliviensis boliviensis	Saimiri boliviensis boliviensis isolate 100643 breed Bolivian squirrel monkey unplaced genomic scaffold, BCM_Sbol_2.0 Super-Scaffold_100003	130856830	130855337	2.15e-19	267	525	24.952	N/A
YP_006628170.1	1	477	NC_031984	Oreochromis niloticus	Oreochromis niloticus isolate F11D_XX linkage group LG20, O_niloticus_UMD_NMBU	21179198	21177723	3.58e-20	273	522	24.521	N/A
YP_006628170.1	1	480	NW_011889159	Pteropus vampyrus	Pteropus vampyrus isolate Shadow unplaced genomic scaffold, Pvam_2.0 Scaffold378	678365	679873	3.67e-20	273	524	25.763	N/A
YP_006628170.1	1	480	NW_022437128	Sapajus apella	Sapajus apella isolate SASKATOON/1434 unplaced genomic scaffold, GSC_monkey_1.0 scaffold188	670333	668825	3.77e-20	273	533	25.141	N/A
YP_006628170.1	1	477	NC_042287	Takifugu rubripes	Takifugu rubripes chromosome 3, fTakRub1.2	9009987	9011462	3.81e-20	273	520	24.231	N/A
YP_006628170.1	1	477	NC_044353	Archocentrus centrarchus	Archocentrus centrarchus isolate MPI-CPG fArcCen1 chromosome 8, fArcCen1	2766515	2765040	3.98e-20	273	514	24.514	N/A
YP_006628170.1	1	477	NC_044353	Archocentrus centrarchus	Archocentrus centrarchus isolate MPI-CPG fArcCen1 chromosome 8, fArcCen1	2585469	2586944	4.46e-20	272	514	24.514	N/A
YP_006628170.1	1	442	NC_044353	Archocentrus centrarchus	Archocentrus centrarchus isolate MPI-CPG fArcCen1 chromosome 8, fArcCen1	2581974	2580601	8.09e-20	270	476	25.420	N/A
YP_006628170.1	1	477	NC_044353	Archocentrus centrarchus	Archocentrus centrarchus isolate MPI-CPG fArcCen1 chromosome 8, fArcCen1	2758374	2756899	2.73e-19	266	508	24.016	N/A
YP_006628170.1	1	477	NC_045672	Xiphophorus hellerii	Xiphophorus hellerii strain 12219 chromosome 1, Xiphophorus_hellerii-4.1	14391629	14393104	3.98e-20	273	521	24.760	N/A
YP_006628170.1	1	480	NC_043706	Suricata suricatta	Suricata suricatta isolate VVHF042 chromosome 7, meerkat_22Aug2017_6uvM2_HiC	29693846	29692338	4.05e-20	273	533	25.328	N/A
YP_006628170.1	6	477	NC_043706	Suricata suricatta	Suricata suricatta isolate VVHF042 chromosome 7, meerkat_22Aug2017_6uvM2_HiC	29704720	29706180	3.22e-19	265	519	25.048	N/A
YP_006628170.1	10	477	NC_043706	Suricata suricatta	Suricata suricatta isolate VVHF042 chromosome 7, meerkat_22Aug2017_6uvM2_HiC	79228489	79229937	2.01e-16	242	512	24.414	N/A
YP_006628170.1	1	477	NW_023194621	Ailuropoda melanoleuca	Ailuropoda melanoleuca isolate Jingjing unplaced genomic scaffold, ASM200744v2 unplaced-scaffold24705	58	1527	4.06e-20	270	523	24.857	N/A
YP_006628170.1	8	477	NW_022631304	Lontra canadensis	Lontra canadensis isolate GAN:19392208 unplaced genomic scaffold, GSC_riverotter_1.0 scaffold310	153552	155006	4.09e-20	273	518	24.710	N/A
YP_006628170.1	1	477	NC_050193	Sander lucioperca	Sander lucioperca isolate FBNREF2018 chromosome 21, SLUC_FBN_1.2	20010520	20009045	4.20e-20	273	514	25.097	N/A
YP_006628170.1	1	477	NC_059447	Salmo salar	Salmo salar chromosome ssa06, Ssal_v3.1	41326809	41328284	4.27e-20	272	523	25.239	N/A
YP_006628170.1	1	477	NC_059447	Salmo salar	Salmo salar chromosome ssa06, Ssal_v3.1	41285744	41287219	5.80e-20	271	523	25.239	N/A
YP_006628170.1	1	477	NC_059447	Salmo salar	Salmo salar chromosome ssa06, Ssal_v3.1	41295010	41296485	5.80e-20	271	523	25.239	N/A
YP_006628170.1	1	477	NC_059447	Salmo salar	Salmo salar chromosome ssa06, Ssal_v3.1	41336082	41337557	6.06e-20	271	523	25.239	N/A
YP_006628170.1	1	448	NC_059447	Salmo salar	Salmo salar chromosome ssa06, Ssal_v3.1	41317480	41318871	1.96e-19	267	491	25.866	N/A
YP_006628170.1	1	448	NC_059447	Salmo salar	Salmo salar chromosome ssa06, Ssal_v3.1	41345373	41346764	9.39e-18	253	491	25.458	N/A
YP_006628170.1	199	477	NC_059447	Salmo salar	Salmo salar chromosome ssa06, Ssal_v3.1	41308784	41309677	5.58e-17	149	316	25.000	N/A
YP_006628170.1	1	196	NC_059447	Salmo salar	Salmo salar chromosome ssa06, Ssal_v3.1	41308201	41308779	5.58e-17	142	205	25.854	N/A
YP_006628170.1	1	480	NW_016107339	Cebus imitator	Cebus imitator isolate Cc_AM_T3 unplaced genomic scaffold, Cebus_imitator-1.0 Scaffold24	14615165	14616673	4.31e-20	272	533	25.141	N/A
YP_006628170.1	6	480	NW_016107339	Cebus imitator	Cebus imitator isolate Cc_AM_T3 unplaced genomic scaffold, Cebus_imitator-1.0 Scaffold24	14610844	14609351	2.08e-19	267	525	24.952	N/A
YP_006628170.1	6	480	NW_016107339	Cebus imitator	Cebus imitator isolate Cc_AM_T3 unplaced genomic scaffold, Cebus_imitator-1.0 Scaffold24	14598026	14596533	2.08e-19	267	525	24.952	N/A
YP_006628170.1	6	477	NC_062552	Phacochoerus africanus	Phacochoerus africanus isolate WHEZ1 chromosome 9, ROS_Pafr_v1	24844625	24846085	4.35e-20	272	518	24.903	N/A
YP_006628170.1	1	442	NC_062552	Phacochoerus africanus	Phacochoerus africanus isolate WHEZ1 chromosome 9, ROS_Pafr_v1	24830659	24829286	2.54e-19	266	488	25.615	N/A
YP_006628170.1	1	442	NC_062552	Phacochoerus africanus	Phacochoerus africanus isolate WHEZ1 chromosome 9, ROS_Pafr_v1	91228188	91229564	8.78e-19	262	478	24.477	N/A
YP_006628170.1	36	477	NC_062552	Phacochoerus africanus	Phacochoerus africanus isolate WHEZ1 chromosome 9, ROS_Pafr_v1	24833495	24834865	8.90e-14	220	491	24.440	N/A
YP_006628170.1	1	477	NC_053126	Perca fluviatilis	Perca fluviatilis chromosome 15, GENO_Pfluv_1.0	1394577	1393102	4.46e-20	272	518	25.290	N/A
YP_006628170.1	6	477	NC_051084	Peromyscus leucopus	Peromyscus leucopus breed LL Stock chromosome 16_21, UCI_PerLeu_2.1	7993315	7994775	4.46e-20	272	514	25.681	N/A
YP_006628170.1	1	480	NC_051084	Peromyscus leucopus	Peromyscus leucopus breed LL Stock chromosome 16_21, UCI_PerLeu_2.1	7977202	7975694	4.91e-20	272	524	25.954	N/A
YP_006628170.1	6	477	NC_051084	Peromyscus leucopus	Peromyscus leucopus breed LL Stock chromosome 16_21, UCI_PerLeu_2.1	7981540	7983000	5.00e-20	272	514	25.681	N/A
YP_006628170.1	1	478	NW_020664578	Terrapene carolina triunguis	Terrapene carolina triunguis isolate 2854851 unplaced genomic scaffold, T_m_triunguis-2.0 Scaffold227	2998844	3000328	4.58e-20	272	506	25.494	N/A
YP_006628170.1	1	477	NW_017363855	Lates calcarifer	Lates calcarifer isolate ASB-BC8 unplaced genomic scaffold, ASM164080v1 scaffold_40	74770	73295	4.66e-20	272	523	24.092	N/A
YP_006628170.1	199	477	NW_017363855	Lates calcarifer	Lates calcarifer isolate ASB-BC8 unplaced genomic scaffold, ASM164080v1 scaffold_40	78301	77408	2.20e-16	146	316	23.734	N/A
YP_006628170.1	1	184	NW_017363855	Lates calcarifer	Lates calcarifer isolate ASB-BC8 unplaced genomic scaffold, ASM164080v1 scaffold_40	78884	78342	2.20e-16	140	193	26.425	N/A
YP_006628170.1	1	480	NW_018334935	Odocoileus virginianus texanus	Odocoileus virginianus texanus isolate animal Pink-7 unplaced genomic scaffold, Ovir.te_1.0 scaffold1883	179247	177739	4.69e-20	272	533	25.328	N/A
YP_006628170.1	6	477	NW_018334935	Odocoileus virginianus texanus	Odocoileus virginianus texanus isolate animal Pink-7 unplaced genomic scaffold, Ovir.te_1.0 scaffold1883	181136	182596	2.40e-19	266	518	24.517	N/A
YP_006628170.1	6	477	NW_018334935	Odocoileus virginianus texanus	Odocoileus virginianus texanus isolate animal Pink-7 unplaced genomic scaffold, Ovir.te_1.0 scaffold1883	191533	192993	2.40e-19	266	518	24.517	N/A
YP_006628170.1	1	480	NC_051816	Canis lupus familiaris	Canis lupus familiaris isolate SID07034 breed Labrador retriever chromosome 12, ROS_Cfam_1.0	1426252	1424744	4.70e-20	272	533	25.328	N/A
YP_006628170.1	6	491	NC_051816	Canis lupus familiaris	Canis lupus familiaris isolate SID07034 breed Labrador retriever chromosome 12, ROS_Cfam_1.0	1428325	1429830	2.77e-19	266	533	24.765	N/A
YP_006628170.1	206	491	NC_051816	Canis lupus familiaris	Canis lupus familiaris isolate SID07034 breed Labrador retriever chromosome 12, ROS_Cfam_1.0	1442292	1443209	4.25e-09	122	327	24.465	N/A
YP_006628170.1	148	211	NC_051816	Canis lupus familiaris	Canis lupus familiaris isolate SID07034 breed Labrador retriever chromosome 12, ROS_Cfam_1.0	1442120	1442308	4.25e-09	99	64	37.500	N/A
YP_006628170.1	1	480	NC_064865	Suncus etruscus	Suncus etruscus isolate mSunEtr1 chromosome 18, mSunEtr1.pri.cur	34887483	34888991	4.78e-20	272	533	25.516	N/A
YP_006628170.1	8	477	NC_064865	Suncus etruscus	Suncus etruscus isolate mSunEtr1 chromosome 18, mSunEtr1.pri.cur	34919941	34921395	2.48e-19	266	509	24.951	N/A
YP_006628170.1	10	491	NC_064865	Suncus etruscus	Suncus etruscus isolate mSunEtr1 chromosome 18, mSunEtr1.pri.cur	34879094	34877601	4.00e-19	264	522	25.670	N/A
YP_006628170.1	1	480	NW_022196909	Mastomys coucha	Mastomys coucha isolate ucsf_1 unplaced genomic scaffold, UCSF_Mcou_1 pScaffold3	49673424	49674932	4.78e-20	272	533	25.516	N/A
YP_006628170.1	6	477	NW_022196909	Mastomys coucha	Mastomys coucha isolate ucsf_1 unplaced genomic scaffold, UCSF_Mcou_1 pScaffold3	49653761	49652301	1.61e-19	268	521	24.952	N/A
YP_006628170.1	1	480	NC_034586	Mus caroli	Mus caroli chromosome 17, CAROLI_EIJ_v1.1	31719850	31721358	4.78e-20	272	533	25.328	N/A
YP_006628170.1	6	477	NC_034586	Mus caroli	Mus caroli chromosome 17, CAROLI_EIJ_v1.1	31714926	31713466	3.13e-19	265	518	24.517	N/A
YP_006628170.1	6	477	NC_034586	Mus caroli	Mus caroli chromosome 17, CAROLI_EIJ_v1.1	31700638	31699178	3.54e-19	265	518	24.517	N/A
YP_006628170.1	1	480	NC_000083	Mus musculus	Mus musculus strain C57BL/6J chromosome 17, GRCm39	35195963	35197471	4.78e-20	272	533	25.516	N/A
YP_006628170.1	6	477	NC_000083	Mus musculus	Mus musculus strain C57BL/6J chromosome 17, GRCm39	35190892	35189432	2.37e-19	266	521	24.952	N/A
YP_006628170.1	6	477	NC_000083	Mus musculus	Mus musculus strain C57BL/6J chromosome 17, GRCm39	35177974	35176514	2.77e-19	266	521	24.952	N/A
YP_006628170.1	1	477	NC_053402	Xiphias gladius	Xiphias gladius isolate SHS-SW01 ecotype Sanya breed wild chromosome 3, ASM1685928v1	24680084	24681559	4.95e-20	272	523	24.283	N/A
YP_006628170.1	1	338	NC_053402	Xiphias gladius	Xiphias gladius isolate SHS-SW01 ecotype Sanya breed wild chromosome 3, ASM1685928v1	24592092	24593135	7.37e-19	262	375	27.467	N/A
YP_006628170.1	1	466	NW_023370365	Oncorhynchus keta	Oncorhynchus keta isolate Oke142-1_Chum_Gynogen unplaced genomic scaffold, Oket_V1 Oket_scaffold00160	153943	152489	5.02e-20	272	512	25.391	N/A
YP_006628170.1	1	442	NW_020998703	Eumetopias jubatus	Eumetopias jubatus isolate GAN:26980396 unplaced genomic scaffold, ASM402803v1 scaffold97	8696001	8697374	5.18e-20	272	479	26.305	N/A
YP_006628170.1	1	442	NW_020313370	Callorhinus ursinus	Callorhinus ursinus isolate GAN/ISIS: 27379988/994484 unplaced genomic scaffold, ASM326570v1 scaffold654	8852308	8853681	5.18e-20	272	479	26.305	N/A
YP_006628170.1	1	442	NC_045601	Zalophus californianus	Zalophus californianus isolate mZalCal1 chromosome 7, mZalCal1.pri.v2	118337283	118338656	5.18e-20	272	479	26.305	N/A
YP_006628170.1	6	477	NC_045601	Zalophus californianus	Zalophus californianus isolate mZalCal1 chromosome 7, mZalCal1.pri.v2	118325068	118323608	3.80e-19	265	518	24.517	N/A
YP_006628170.1	6	338	NC_045601	Zalophus californianus	Zalophus californianus isolate mZalCal1 chromosome 7, mZalCal1.pri.v2	118335325	118334297	3.76e-18	256	370	27.568	N/A
YP_006628170.1	10	338	NC_045601	Zalophus californianus	Zalophus californianus isolate mZalCal1 chromosome 7, mZalCal1.pri.v2	21839063	21838050	9.66e-13	211	363	26.446	N/A
YP_006628170.1	1	477	NW_022282013	Anarrhichthys ocellatus	Anarrhichthys ocellatus isolate YVR2014 unplaced genomic scaffold, GSC_Weel_1.0 scaffold2039	1684	3159	5.21e-20	271	514	25.292	N/A
YP_006628170.1	1	480	NW_004451238	Odobenus rosmarus divergens	Odobenus rosmarus divergens isolate Ivan unplaced genomic scaffold, Oros_1.0 Scaffold975	291769	290261	5.30e-20	272	524	25.763	N/A
YP_006628170.1	6	477	NW_004451238	Odobenus rosmarus divergens	Odobenus rosmarus divergens isolate Ivan unplaced genomic scaffold, Oros_1.0 Scaffold975	293635	295095	4.14e-19	264	521	24.952	N/A
YP_006628170.1	1	466	NC_051441	Kryptolebias marmoratus	Kryptolebias marmoratus isolate JLee-2015 linkage group LG12, ASM164957v2	413158	414612	5.31e-20	272	509	24.165	N/A
YP_006628170.1	1	466	NC_051441	Kryptolebias marmoratus	Kryptolebias marmoratus isolate JLee-2015 linkage group LG12, ASM164957v2	434684	436138	5.31e-20	272	509	24.165	N/A
YP_006628170.1	1	466	NC_051441	Kryptolebias marmoratus	Kryptolebias marmoratus isolate JLee-2015 linkage group LG12, ASM164957v2	328870	327416	5.31e-20	272	509	24.165	N/A
YP_006628170.1	1	477	NC_042957	Salmo trutta	Salmo trutta chromosome 1, fSalTru1.1	47787910	47786435	5.46e-20	272	523	25.239	N/A
YP_006628170.1	1	477	NC_042957	Salmo trutta	Salmo trutta chromosome 1, fSalTru1.1	47779518	47778043	5.46e-20	272	523	25.239	N/A
YP_006628170.1	1	477	NC_042957	Salmo trutta	Salmo trutta chromosome 1, fSalTru1.1	47771136	47769661	5.46e-20	272	523	25.239	N/A
YP_006628170.1	1	477	NC_042957	Salmo trutta	Salmo trutta chromosome 1, fSalTru1.1	47761032	47759557	5.80e-20	271	523	25.239	N/A
YP_006628170.1	1	477	NC_042957	Salmo trutta	Salmo trutta chromosome 1, fSalTru1.1	47751000	47749525	5.80e-20	271	523	25.239	N/A
YP_006628170.1	1	477	NC_042957	Salmo trutta	Salmo trutta chromosome 1, fSalTru1.1	47740762	47739287	5.80e-20	271	523	25.239	N/A
YP_006628170.1	1	477	NC_042957	Salmo trutta	Salmo trutta chromosome 1, fSalTru1.1	47720330	47718855	5.80e-20	271	523	25.239	N/A
YP_006628170.1	148	477	NC_042957	Salmo trutta	Salmo trutta chromosome 1, fSalTru1.1	47730107	47729064	7.66e-12	204	367	25.886	N/A
YP_006628170.1	1	480	NW_025999982	Marmota marmota marmota	Marmota marmota marmota unplaced genomic scaffold, marMar	399622	398114	5.50e-20	272	524	25.763	N/A
YP_006628170.1	6	477	NW_025999982	Marmota marmota marmota	Marmota marmota marmota unplaced genomic scaffold, marMar	404676	406136	2.45e-19	266	518	24.517	N/A
YP_006628170.1	1	480	NC_063166	Perognathus longimembris pacificus	Perognathus longimembris pacificus isolate PPM17 chromosome 6, ASM2315922v1	13883959	13885467	5.55e-20	272	533	25.141	N/A
YP_006628170.1	6	480	NC_063166	Perognathus longimembris pacificus	Perognathus longimembris pacificus isolate PPM17 chromosome 6, ASM2315922v1	13877069	13875558	9.89e-20	269	526	25.475	N/A
YP_006628170.1	6	480	NC_063166	Perognathus longimembris pacificus	Perognathus longimembris pacificus isolate PPM17 chromosome 6, ASM2315922v1	13855912	13854401	1.11e-19	269	526	25.475	N/A
YP_006628170.1	1	480	NW_025422008	Mustela putorius furo	Mustela putorius furo isolate JIRA1106 unplaced genomic scaffold, ASM1176430v1.1 tig00003856_pilon_pilon_pilon	703858	705366	5.70e-20	271	524	25.763	N/A
YP_006628170.1	6	448	NW_025422008	Mustela putorius furo	Mustela putorius furo isolate JIRA1106 unplaced genomic scaffold, ASM1176430v1.1 tig00003856_pilon_pilon_pilon	680255	678873	4.11e-17	248	488	25.205	N/A
YP_006628170.1	6	301	NW_025422008	Mustela putorius furo	Mustela putorius furo isolate JIRA1106 unplaced genomic scaffold, ASM1176430v1.1 tig00003856_pilon_pilon_pilon	701558	700698	2.48e-15	233	308	29.221	N/A
YP_006628170.1	148	477	NW_025422008	Mustela putorius furo	Mustela putorius furo isolate JIRA1106 unplaced genomic scaffold, ASM1176430v1.1 tig00003856_pilon_pilon_pilon	690498	689455	1.89e-12	209	367	25.886	N/A
YP_006628170.1	1	480	NC_045617	Mustela erminea	Mustela erminea isolate mMusErm1 chromosome 4, mMusErm1.Pri	122010757	122012265	5.70e-20	271	524	25.763	N/A
YP_006628170.1	6	477	NC_045617	Mustela erminea	Mustela erminea isolate mMusErm1 chromosome 4, mMusErm1.Pri	121987433	121985973	2.63e-19	266	511	25.049	N/A
YP_006628170.1	6	477	NC_045617	Mustela erminea	Mustela erminea isolate mMusErm1 chromosome 4, mMusErm1.Pri	122008640	122007180	2.70e-19	266	511	25.049	N/A
YP_006628170.1	6	477	NC_045617	Mustela erminea	Mustela erminea isolate mMusErm1 chromosome 4, mMusErm1.Pri	121998036	121996576	2.73e-19	266	511	25.049	N/A
YP_006628170.1	10	270	NC_045617	Mustela erminea	Mustela erminea isolate mMusErm1 chromosome 4, mMusErm1.Pri	122451903	122452646	8.91e-11	195	271	26.568	N/A
YP_006628170.1	1	442	NW_006159905	Tupaia chinensis	Tupaia chinensis unplaced genomic scaffold, TupChi_1.0 Scaffold000403_1	486752	485379	5.74e-20	271	479	25.678	N/A
YP_006628170.1	6	477	NW_006159905	Tupaia chinensis	Tupaia chinensis unplaced genomic scaffold, TupChi_1.0 Scaffold000403_1	491571	493028	1.16e-17	252	521	24.952	N/A
YP_006628170.1	1	477	NW_018129003	Monopterus albus	Monopterus albus unplaced genomic scaffold, M_albus_1.0 scaffold1125.1	4566	3091	5.81e-20	270	523	24.283	N/A
YP_006628170.1	1	480	NC_040906	Phyllostomus discolor	Phyllostomus discolor isolate MPI-MPIP mPhyDis1 chromosome 4, mPhyDis1.pri.v3	104610281	104608773	5.90e-20	271	524	25.763	N/A
YP_006628170.1	6	477	NC_040906	Phyllostomus discolor	Phyllostomus discolor isolate MPI-MPIP mPhyDis1 chromosome 4, mPhyDis1.pri.v3	104613001	104614461	5.20e-19	264	521	24.952	N/A
YP_006628170.1	1	480	NW_004546042	Sorex araneus	Sorex araneus isolate GB8-d unplaced genomic scaffold, SorAra2.0 scaffold00187	459681	458173	5.95e-20	271	533	25.328	N/A
YP_006628170.1	2	338	NW_004546042	Sorex araneus	Sorex araneus isolate GB8-d unplaced genomic scaffold, SorAra2.0 scaffold00187	464960	466000	2.28e-17	250	374	28.075	N/A
YP_006628170.1	1	480	NC_058091	Neogale vison	Neovison vison isolate M4711 chromosome 1, ASM_NN_V1	121665361	121666869	5.95e-20	271	524	25.763	N/A
YP_006628170.1	6	477	NC_058091	Neogale vison	Neovison vison isolate M4711 chromosome 1, ASM_NN_V1	121655668	121654208	3.39e-19	265	514	25.486	N/A
YP_006628170.1	1	480	NW_024404946	Ictidomys tridecemlineatus	Ictidomys tridecemlineatus isolate GS200 unplaced genomic scaffold, HiC_Itri_2 Itri8	35818471	35816963	6.11e-20	271	524	25.763	N/A
YP_006628170.1	6	477	NW_024404946	Ictidomys tridecemlineatus	Ictidomys tridecemlineatus isolate GS200 unplaced genomic scaffold, HiC_Itri_2 Itri8	35826410	35827870	2.27e-19	266	518	24.517	N/A
YP_006628170.1	6	477	NW_024404946	Ictidomys tridecemlineatus	Ictidomys tridecemlineatus isolate GS200 unplaced genomic scaffold, HiC_Itri_2 Itri8	35840111	35841571	2.27e-19	266	518	24.517	N/A
YP_006628170.1	1	477	NC_053490	Rana temporaria	Rana temporaria chromosome 2, aRanTem1.1	8649320	8647845	6.33e-20	271	524	25.954	N/A
YP_006628170.1	1	477	NC_053490	Rana temporaria	Rana temporaria chromosome 2, aRanTem1.1	8734090	8735565	8.16e-20	270	519	25.048	N/A
YP_006628170.1	1	477	NC_053490	Rana temporaria	Rana temporaria chromosome 2, aRanTem1.1	8508258	8509733	2.63e-19	266	519	25.048	N/A
YP_006628170.1	1	477	NC_053490	Rana temporaria	Rana temporaria chromosome 2, aRanTem1.1	8419596	8421071	2.73e-19	266	519	25.048	N/A
YP_006628170.1	3	477	NC_053490	Rana temporaria	Rana temporaria chromosome 2, aRanTem1.1	8416559	8415090	1.21e-18	260	517	24.952	N/A
YP_006628170.1	3	411	NC_053490	Rana temporaria	Rana temporaria chromosome 2, aRanTem1.1	8503728	8502454	1.59e-16	243	445	25.618	N/A
YP_006628170.1	201	477	NC_053490	Rana temporaria	Rana temporaria chromosome 2, aRanTem1.1	8726767	8725886	1.06e-06	161	315	25.079	N/A
YP_006628170.1	6	466	NW_021004606	Eumetopias jubatus	Eumetopias jubatus isolate GAN:26980396 unplaced genomic scaffold, ASM402803v1 scaffold6009	75	1514	6.42e-20	265	507	24.852	N/A
YP_006628170.1	1	442	NC_059129	Lemur catta	Lemur catta isolate mLemCat1 chromosome 2, mLemCat1.pri	42121233	42119860	6.50e-20	271	488	25.820	N/A
YP_006628170.1	2	477	NC_059129	Lemur catta	Lemur catta isolate mLemCat1 chromosome 2, mLemCat1.pri	42123643	42125115	2.29e-19	266	525	24.952	N/A
YP_006628170.1	2	477	NC_059129	Lemur catta	Lemur catta isolate mLemCat1 chromosome 2, mLemCat1.pri	42135550	42137022	2.45e-19	266	525	24.952	N/A
YP_006628170.1	1	442	NW_004955437	Chinchilla lanigera	Chinchilla lanigera isolate Chin_1 unplaced genomic scaffold, ChiLan1.0 scaffold00036	330430	329057	6.56e-20	271	488	25.820	N/A
YP_006628170.1	148	477	NW_004955437	Chinchilla lanigera	Chinchilla lanigera isolate Chin_1 unplaced genomic scaffold, ChiLan1.0 scaffold00036	357189	358232	2.21e-12	208	370	26.486	N/A
YP_006628170.1	1	480	NW_020540566	Urocitellus parryii	Urocitellus parryii isolate AGS 11-09-20 ecotype Arctic tundra unplaced genomic scaffold, ASM342692v1 scaffold_678	476591	478099	6.66e-20	271	524	25.763	N/A
YP_006628170.1	6	480	NW_022136161	Globicephala melas	Globicephala melas isolate X-22926-18 unplaced genomic scaffold, ASM654740v1 scaffold1352	77	1570	6.81e-20	270	525	25.143	N/A
YP_006628170.1	6	480	NW_022136160	Globicephala melas	Globicephala melas isolate X-22926-18 unplaced genomic scaffold, ASM654740v1 scaffold1351	77	1570	6.81e-20	270	525	25.143	N/A
YP_006628170.1	1	480	NW_004444263	Trichechus manatus latirostris	Trichechus manatus latirostris isolate Lorelei unplaced genomic scaffold, TriManLat1.0 scaffold00327	318114	316606	6.84e-20	271	524	25.763	N/A
YP_006628170.1	6	477	NW_004444263	Trichechus manatus latirostris	Trichechus manatus latirostris isolate Lorelei unplaced genomic scaffold, TriManLat1.0 scaffold00327	319488	320948	1.37e-18	260	511	25.049	N/A
YP_006628170.1	1	477	NC_050137	Oncorhynchus keta	Oncorhynchus keta isolate Oke142-1_Chum_Gynogen linkage group LG32, Oket_V1	18430751	18429276	6.91e-20	271	523	25.239	N/A
YP_006628170.1	6	480	NW_006786873	Lipotes vexillifer	Lipotes vexillifer unplaced genomic scaffold, Lipotes_vexillifer_v1 scaffold862	535413	533920	7.02e-20	271	525	25.143	N/A
YP_006628170.1	6	480	NW_006786873	Lipotes vexillifer	Lipotes vexillifer unplaced genomic scaffold, Lipotes_vexillifer_v1 scaffold862	521552	520059	7.02e-20	271	525	25.143	N/A
YP_006628170.1	1	480	NW_006786873	Lipotes vexillifer	Lipotes vexillifer unplaced genomic scaffold, Lipotes_vexillifer_v1 scaffold862	537494	538981	1.30e-16	244	529	25.331	N/A
YP_006628170.1	1	466	NC_046616	Anabas testudineus	Anabas testudineus chromosome 7, fAnaTes1.2	11757081	11758532	7.03e-20	271	509	24.754	N/A
YP_006628170.1	1	480	NC_045795	Balaenoptera musculus	Balaenoptera musculus isolate JJ_BM4_2016_0621 chromosome 11, mBalMus1.pri.v3	23735865	23734357	7.03e-20	271	538	26.208	N/A
YP_006628170.1	6	480	NC_045795	Balaenoptera musculus	Balaenoptera musculus isolate JJ_BM4_2016_0621 chromosome 11, mBalMus1.pri.v3	23737775	23739268	1.02e-19	269	518	25.290	N/A
YP_006628170.1	6	480	NC_045795	Balaenoptera musculus	Balaenoptera musculus isolate JJ_BM4_2016_0621 chromosome 11, mBalMus1.pri.v3	23782218	23783711	1.02e-19	269	518	25.290	N/A
YP_006628170.1	6	491	NC_045795	Balaenoptera musculus	Balaenoptera musculus isolate JJ_BM4_2016_0621 chromosome 11, mBalMus1.pri.v3	23748498	23750003	1.54e-19	268	526	24.905	N/A
YP_006628170.1	41	480	NC_045795	Balaenoptera musculus	Balaenoptera musculus isolate JJ_BM4_2016_0621 chromosome 11, mBalMus1.pri.v3	23765282	23766670	1.68e-13	218	486	25.103	N/A
YP_006628170.1	1	458	NW_024705183	Callorhinchus milii	Callorhinchus milii isolate IMCB2004 unplaced genomic scaffold, IMCB_Cmil_1.0 Scaffold442	18114	19514	7.08e-20	271	496	26.008	N/A
YP_006628170.1	6	477	NC_033665	Microcebus murinus	Microcebus murinus isolate mixed chromosome 6, Mmur_3.0	1735159	1736619	7.28e-20	271	511	24.658	N/A
YP_006628170.1	1	480	NC_033665	Microcebus murinus	Microcebus murinus isolate mixed chromosome 6, Mmur_3.0	1732779	1731271	1.59e-19	268	533	25.141	N/A
YP_006628170.1	1	477	NW_024582370	Haplochromis burtoni	Haplochromis burtoni strain Fernald_Lab_line unplaced genomic scaffold, NCSU_Asbu1 Contig_9	3785376	3783901	7.41e-20	270	522	24.330	N/A
YP_006628170.1	1	477	NW_024962250	Lagopus leucura	Lagopus leucura isolate 7727_CA_CO unplaced genomic scaffold, USGS_WTPT01 Super-Scaffold_1	35970863	35969385	7.54e-20	270	518	23.938	N/A
YP_006628170.1	1	480	NW_006408851	Chrysochloris asiatica	Chrysochloris asiatica unplaced genomic scaffold, ChrAsi1.0 scaffold00333	847329	848837	7.60e-20	270	524	25.573	N/A
YP_006628170.1	6	491	NW_006408851	Chrysochloris asiatica	Chrysochloris asiatica unplaced genomic scaffold, ChrAsi1.0 scaffold00333	845748	844243	4.04e-19	264	533	24.765	N/A
YP_006628170.1	6	491	NW_006408851	Chrysochloris asiatica	Chrysochloris asiatica unplaced genomic scaffold, ChrAsi1.0 scaffold00333	812178	810673	4.04e-19	264	533	24.765	N/A
YP_006628170.1	1	477	NC_053396	Bufo bufo	Bufo bufo chromosome 8, aBufBuf1.1	199703103	199701631	7.74e-20	270	523	24.474	N/A
YP_006628170.1	1	483	NC_053396	Bufo bufo	Bufo bufo chromosome 8, aBufBuf1.1	199599000	199600502	2.95e-19	266	530	24.906	N/A
YP_006628170.1	1	411	NC_053396	Bufo bufo	Bufo bufo chromosome 8, aBufBuf1.1	199680410	199679133	5.20e-17	247	454	25.330	N/A
YP_006628170.1	1	442	NC_043986	Myripristis murdjan	Myripristis murdjan chromosome 7, fMyrMur1.1	12604025	12602655	7.95e-20	270	482	25.104	N/A
YP_006628170.1	1	480	NW_025724086	Marmota monax	Marmota monax isolate L192 unplaced genomic scaffold, Marmota_monax_Labrador192_V1.0 WCK01_AAK20210901_F8-fsc00404	300780	299272	8.07e-20	270	524	25.763	N/A
YP_006628170.1	6	477	NW_025724086	Marmota monax	Marmota monax isolate L192 unplaced genomic scaffold, Marmota_monax_Labrador192_V1.0 WCK01_AAK20210901_F8-fsc00404	305841	307301	2.25e-19	267	521	24.952	N/A
YP_006628170.1	6	477	NW_025724086	Marmota monax	Marmota monax isolate L192 unplaced genomic scaffold, Marmota_monax_Labrador192_V1.0 WCK01_AAK20210901_F8-fsc00404	319888	321348	2.25e-19	267	521	24.952	N/A
YP_006628170.1	1	466	NC_041398	Erpetoichthys calabaricus	Erpetoichthys calabaricus chromosome 5, fErpCal1.1	125520152	125521606	8.38e-20	270	508	24.803	N/A
YP_006628170.1	6	477	NW_022009846	Vicugna pacos	Vicugna pacos isolate Carlotta (AHFN-0088) unplaced genomic scaffold, VicPac3.1 ScfyRBE_5107;HRSCAF=6503	160	1620	8.44e-20	267	518	24.517	N/A
YP_006628170.1	1	477	NC_041029	Parambassis ranga	Parambassis ranga chromosome 8, fParRan2.1	7560851	7559376	8.45e-20	270	523	24.283	N/A
YP_006628170.1	1	338	NC_041029	Parambassis ranga	Parambassis ranga chromosome 8, fParRan2.1	7518672	7517629	1.14e-19	269	375	27.733	N/A
YP_006628170.1	1	477	NC_049211	Anguilla anguilla	Anguilla anguilla isolate fAngAng1 chromosome 11, fAngAng1.pri	39835804	39834329	8.45e-20	270	517	24.371	N/A
YP_006628170.1	1	477	NC_064438	Lagopus muta	Lagopus muta isolate bLagMut1 chromosome 6, bLagMut1 primary	52748160	52746682	8.52e-20	270	518	23.938	N/A
YP_006628170.1	6	477	NW_023163566	Marmota flaviventris	Marmota flaviventris isolate SJ_83 unplaced genomic scaffold, GSC_YBM_2.0 scaffold18986	2136	676	8.66e-20	267	518	24.517	N/A
YP_006628170.1	199	477	NC_044976	Papio anubis	Papio anubis isolate 15944 chromosome 1, Panubis1.0	131856736	131857629	8.78e-20	174	319	26.332	N/A
YP_006628170.1	1	187	NC_044976	Papio anubis	Papio anubis isolate 15944 chromosome 1, Panubis1.0	131856164	131856715	8.78e-20	142	188	28.723	N/A
YP_006628170.1	6	250	NC_044976	Papio anubis	Papio anubis isolate 15944 chromosome 1, Panubis1.0	36919763	36920491	1.44e-09	185	256	26.953	N/A
YP_006628170.1	8	477	NW_022680413	Rhinolophus ferrumequinum	Rhinolophus ferrumequinum isolate MPI-CBG mRhiFer1 unplaced genomic scaffold, mRhiFer1_v1.p scaffold_47_arrow_ctg1	1679	225	8.96e-20	270	516	24.612	N/A
YP_006628170.1	7	477	NC_039250	Carassius auratus	Carassius auratus strain Wakin chromosome 8, ASM336829v1	21548333	21549790	9.06e-20	270	512	23.633	N/A
YP_006628170.1	7	477	NC_039250	Carassius auratus	Carassius auratus strain Wakin chromosome 8, ASM336829v1	20876688	20875231	2.35e-19	266	509	23.969	N/A
YP_006628170.1	1	480	NW_011493987	Bison bison bison	Bison bison bison isolate TAMUID 2011002044 unplaced genomic scaffold, Bison_UMD1.0 scf7180017863415	325133	323625	9.12e-20	270	533	25.141	N/A
YP_006628170.1	1	480	NW_025577149	Ursus americanus	Ursus americanus isolate UA15103 ecotype Eastern unplaced genomic scaffold, gsc_jax_bbear_1.0 contig_3241_segment0	2658307	2659815	9.14e-20	270	533	25.141	N/A
YP_006628170.1	6	477	NW_025577149	Ursus americanus	Ursus americanus isolate UA15103 ecotype Eastern unplaced genomic scaffold, gsc_jax_bbear_1.0 contig_3241_segment0	2656333	2654873	4.00e-19	264	518	24.517	N/A
YP_006628170.1	6	477	NW_025577149	Ursus americanus	Ursus americanus isolate UA15103 ecotype Eastern unplaced genomic scaffold, gsc_jax_bbear_1.0 contig_3241_segment0	2646461	2645001	4.29e-19	264	518	24.517	N/A
YP_006628170.1	1	480	NW_024425564	Ursus maritimus	Ursus maritimus isolate PB19 unplaced genomic scaffold, ASM1731132v1 scaffold_30	6673487	6674995	9.14e-20	270	533	25.141	N/A
YP_006628170.1	6	477	NW_024425564	Ursus maritimus	Ursus maritimus isolate PB19 unplaced genomic scaffold, ASM1731132v1 scaffold_30	6661752	6660292	3.93e-19	265	518	24.517	N/A
YP_006628170.1	6	338	NW_024425564	Ursus maritimus	Ursus maritimus isolate PB19 unplaced genomic scaffold, ASM1731132v1 scaffold_30	6651700	6650672	2.24e-17	250	370	27.568	N/A
YP_006628170.1	1	480	NW_025929728	Ursus arctos	Ursus arctos isolate Adak ecotype North America unplaced genomic scaffold, UrsArc1.0 HiC_scaffold_34	8150347	8151855	9.14e-20	270	533	25.141	N/A
YP_006628170.1	6	477	NW_025929728	Ursus arctos	Ursus arctos isolate Adak ecotype North America unplaced genomic scaffold, UrsArc1.0 HiC_scaffold_34	8138576	8137116	3.45e-19	265	518	24.517	N/A
YP_006628170.1	6	477	NW_025929728	Ursus arctos	Ursus arctos isolate Adak ecotype North America unplaced genomic scaffold, UrsArc1.0 HiC_scaffold_34	8148423	8146963	3.80e-19	265	518	24.517	N/A
YP_006628170.1	1	480	NC_030830	Capra hircus	Capra hircus breed San Clemente chromosome 23, ASM170441v1	22438667	22437159	9.14e-20	270	533	25.141	N/A
YP_006628170.1	6	477	NC_030830	Capra hircus	Capra hircus breed San Clemente chromosome 23, ASM170441v1	22451864	22453324	2.04e-19	267	518	24.517	N/A
YP_006628170.1	6	477	NC_030830	Capra hircus	Capra hircus breed San Clemente chromosome 23, ASM170441v1	22440684	22442144	2.45e-19	266	518	24.517	N/A
YP_006628170.1	1	480	NW_024070195	Oryx dammah	Oryx dammah isolate SB20612 unplaced genomic scaffold, SCBI_Odam_1.1 HiC_scaffold_11	23958073	23956565	9.14e-20	270	533	25.141	N/A
YP_006628170.1	1	480	NC_057413	Cervus canadensis	Cervus canadensis isolate Bull #8, Minnesota chromosome 28, ASM1932006v1	19289158	19290666	9.14e-20	270	533	25.141	N/A
YP_006628170.1	6	477	NC_057413	Cervus canadensis	Cervus canadensis isolate Bull #8, Minnesota chromosome 28, ASM1932006v1	19287264	19285804	3.27e-19	265	518	24.517	N/A
YP_006628170.1	6	477	NC_057413	Cervus canadensis	Cervus canadensis isolate Bull #8, Minnesota chromosome 28, ASM1932006v1	19276886	19275426	1.35e-18	260	518	24.324	N/A
YP_006628170.1	1	480	NC_056073	Ovis aries	Ovis aries strain OAR_USU_Benz2616 breed Rambouillet chromosome 20, ARS-UI_Ramb_v2.0	26607996	26609504	9.14e-20	270	533	25.141	N/A
YP_006628170.1	6	477	NC_056073	Ovis aries	Ovis aries strain OAR_USU_Benz2616 breed Rambouillet chromosome 20, ARS-UI_Ramb_v2.0	26605949	26604489	2.25e-19	267	518	24.517	N/A
YP_006628170.1	6	477	NC_056073	Ovis aries	Ovis aries strain OAR_USU_Benz2616 breed Rambouillet chromosome 20, ARS-UI_Ramb_v2.0	26594722	26593262	2.92e-19	266	518	24.517	N/A
YP_006628170.1	1	480	NC_057821	Cervus elaphus	Cervus elaphus chromosome 7, mCerEla1.1	27921525	27923033	9.14e-20	270	533	25.141	N/A
YP_006628170.1	6	477	NC_057821	Cervus elaphus	Cervus elaphus chromosome 7, mCerEla1.1	27919634	27918174	3.27e-19	265	518	24.517	N/A
YP_006628170.1	10	477	NC_057821	Cervus elaphus	Cervus elaphus chromosome 7, mCerEla1.1	27909218	27907770	3.60e-19	265	514	24.708	N/A
YP_006628170.1	1	480	NC_032672	Bos indicus	Bos indicus isolate QUIL7308 breed Nelore chromosome 23, Bos_indicus_1.0	27283351	27284859	9.14e-20	270	533	25.141	N/A
YP_006628170.1	8	491	NC_032672	Bos indicus	Bos indicus isolate QUIL7308 breed Nelore chromosome 23, Bos_indicus_1.0	27268486	27266987	3.16e-19	265	531	24.670	N/A
YP_006628170.1	1	480	NC_040098	Bos indicus x Bos taurus	Bos indicus x Bos taurus breed Angus x Brahman F1 hybrid chromosome 23, Bos_hybrid_MaternalHap_v2.0	28433374	28434882	9.14e-20	270	533	25.141	N/A
YP_006628170.1	6	491	NC_040098	Bos indicus x Bos taurus	Bos indicus x Bos taurus breed Angus x Brahman F1 hybrid chromosome 23, Bos_hybrid_MaternalHap_v2.0	28431003	28429498	2.10e-19	267	533	24.578	N/A
YP_006628170.1	6	477	NC_040098	Bos indicus x Bos taurus	Bos indicus x Bos taurus breed Angus x Brahman F1 hybrid chromosome 23, Bos_hybrid_MaternalHap_v2.0	28419923	28418463	2.43e-19	266	518	24.517	N/A
YP_006628170.1	1	480	NW_019154112	Enhydra lutris kenyoni	Enhydra lutris kenyoni isolate GAN:26980312 unplaced genomic scaffold, ASM228890v2 scaffoldscaffold28	1546557	1545049	9.22e-20	270	524	25.573	N/A
YP_006628170.1	8	477	NW_019154112	Enhydra lutris kenyoni	Enhydra lutris kenyoni isolate GAN:26980312 unplaced genomic scaffold, ASM228890v2 scaffoldscaffold28	1564364	1565818	3.67e-19	265	509	25.147	N/A
YP_006628170.1	1	477	NC_043964	Sphaeramia orbicularis	Sphaeramia orbicularis chromosome 8, fSphaOr1.1	7322835	7321360	9.22e-20	270	518	25.097	N/A
YP_006628170.1	1	477	NC_043964	Sphaeramia orbicularis	Sphaeramia orbicularis chromosome 8, fSphaOr1.1	7205533	7207008	9.30e-20	270	518	25.097	N/A
YP_006628170.1	1	477	NC_043964	Sphaeramia orbicularis	Sphaeramia orbicularis chromosome 8, fSphaOr1.1	7327753	7326278	9.30e-20	270	518	25.097	N/A
YP_006628170.1	6	477	NW_025792960	Equus quagga	Equus quagga isolate Etosha38 unplaced genomic scaffold, UCLA_HA_Equagga_1.0 HiC_scaffold_18568_RagTag	323	1783	9.26e-20	267	518	24.710	N/A
YP_006628170.1	6	477	NW_025795681	Equus quagga	Equus quagga isolate Etosha38 unplaced genomic scaffold, UCLA_HA_Equagga_1.0 114071_RagTag	323	1783	9.26e-20	267	518	24.710	N/A
YP_006628170.1	6	477	NW_025795774	Equus quagga	Equus quagga isolate Etosha38 unplaced genomic scaffold, UCLA_HA_Equagga_1.0 115924_RagTag	1917	457	9.26e-20	267	518	24.710	N/A
YP_006628170.1	6	477	NW_025795775	Equus quagga	Equus quagga isolate Etosha38 unplaced genomic scaffold, UCLA_HA_Equagga_1.0 115925_RagTag	323	1783	9.26e-20	267	518	24.710	N/A
YP_006628170.1	1	480	NW_020356441	Vulpes vulpes	Vulpes vulpes strain TameXAggressive cross unplaced genomic scaffold, VulVul2.2 scaffold7	32984385	32982877	9.38e-20	270	533	25.328	N/A
YP_006628170.1	6	477	NW_020356441	Vulpes vulpes	Vulpes vulpes strain TameXAggressive cross unplaced genomic scaffold, VulVul2.2 scaffold7	32986707	32988167	1.92e-19	267	518	24.710	N/A
YP_006628170.1	6	491	NW_020356441	Vulpes vulpes	Vulpes vulpes strain TameXAggressive cross unplaced genomic scaffold, VulVul2.2 scaffold7	32998861	33000366	2.04e-19	267	533	24.765	N/A
YP_006628170.1	1	477	NC_046361	Fundulus heteroclitus	Fundulus heteroclitus isolate FHET01 chromosome 1, MU-UCD_Fhet_4.1	18837192	18838667	9.38e-20	270	524	24.809	N/A
YP_006628170.1	1	480	NC_054824	Vulpes lagopus	Vulpes lagopus strain Blue_001 chromosome 1, ASM1834538v1	71809379	71810887	9.39e-20	270	533	25.328	N/A
YP_006628170.1	6	491	NC_054824	Vulpes lagopus	Vulpes lagopus strain Blue_001 chromosome 1, ASM1834538v1	71806865	71805360	2.04e-19	267	533	24.765	N/A
YP_006628170.1	6	491	NC_054824	Vulpes lagopus	Vulpes lagopus strain Blue_001 chromosome 1, ASM1834538v1	71794809	71793304	2.04e-19	267	533	24.765	N/A
YP_006628170.1	10	442	NW_006781584	Lipotes vexillifer	Lipotes vexillifer unplaced genomic scaffold, Lipotes_vexillifer_v1 scaffold5954	3463	4806	9.61e-20	269	459	26.144	N/A
YP_006628170.1	6	491	NW_024076320	Oryx dammah	Oryx dammah isolate SB20612 unplaced genomic scaffold, SCBI_Odam_1.1 HiC_scaffold_6557	1918	413	9.84e-20	266	533	24.578	N/A
YP_006628170.1	1	477	NC_058088	Bufo gargarizans	Bufo gargarizans isolate SCDJY-AF-19 chromosome 9, ASM1485885v1	12281784	12280312	9.98e-20	269	523	24.283	N/A
YP_006628170.1	1	477	NC_058088	Bufo gargarizans	Bufo gargarizans isolate SCDJY-AF-19 chromosome 9, ASM1485885v1	12255491	12254019	2.73e-19	266	523	24.283	N/A
YP_006628170.1	1	477	NC_058088	Bufo gargarizans	Bufo gargarizans isolate SCDJY-AF-19 chromosome 9, ASM1485885v1	12125342	12126814	2.75e-19	266	523	24.474	N/A
YP_006628170.1	1	477	NC_058088	Bufo gargarizans	Bufo gargarizans isolate SCDJY-AF-19 chromosome 9, ASM1485885v1	12237170	12235698	2.75e-19	266	523	24.283	N/A
YP_006628170.1	1	477	NC_058088	Bufo gargarizans	Bufo gargarizans isolate SCDJY-AF-19 chromosome 9, ASM1485885v1	12293457	12291985	4.48e-19	264	523	24.283	N/A
YP_006628170.1	1	477	NC_058088	Bufo gargarizans	Bufo gargarizans isolate SCDJY-AF-19 chromosome 9, ASM1485885v1	12213467	12211995	1.08e-18	261	523	23.901	N/A
YP_006628170.1	148	338	NC_058088	Bufo gargarizans	Bufo gargarizans isolate SCDJY-AF-19 chromosome 9, ASM1485885v1	12137479	12138090	7.26e-10	187	218	31.193	N/A
YP_006628170.1	6	477	NW_025413601	Neomonachus schauinslandi	Neomonachus schauinslandi unplaced genomic scaffold, ASM220157v2 HiC_scaffold_4913	1916	456	1.00e-19	266	521	24.952	N/A
YP_006628170.1	6	477	NW_025413602	Neomonachus schauinslandi	Neomonachus schauinslandi unplaced genomic scaffold, ASM220157v2 HiC_scaffold_4914	1916	456	1.00e-19	266	521	24.952	N/A
YP_006628170.1	1	477	NW_024884586	Centrocercus urophasianus	Centrocercus urophasianus isolate 14NV4802_14NV808 unplaced genomic scaffold, USGS_Curo_1.0 seq_14	46056402	46054924	1.01e-19	269	518	23.938	N/A
YP_006628170.1	1	480	NW_006399934	Elephantulus edwardii	Elephantulus edwardii isolate Elephantulus edwardi_28Jun2011 unplaced genomic scaffold, EleEdw1.0 scaffold00184	1955921	1957429	1.02e-19	269	518	26.062	N/A
YP_006628170.1	6	491	NW_006399934	Elephantulus edwardii	Elephantulus edwardii isolate Elephantulus edwardi_28Jun2011 unplaced genomic scaffold, EleEdw1.0 scaffold00184	1954589	1953084	4.84e-18	256	533	24.578	N/A
YP_006628170.1	6	491	NW_006399934	Elephantulus edwardii	Elephantulus edwardii isolate Elephantulus edwardi_28Jun2011 unplaced genomic scaffold, EleEdw1.0 scaffold00184	1923717	1922212	4.89e-18	255	533	24.390	N/A
YP_006628170.1	6	480	NW_006732678	Balaenoptera acutorostrata scammoni	Balaenoptera acutorostrata scammoni unplaced genomic scaffold, BalAcu1.0 scaffold77	8581308	8579815	1.02e-19	269	518	25.290	N/A
YP_006628170.1	6	480	NW_006732678	Balaenoptera acutorostrata scammoni	Balaenoptera acutorostrata scammoni unplaced genomic scaffold, BalAcu1.0 scaffold77	8545186	8543693	1.04e-19	269	518	25.290	N/A
YP_006628170.1	1	480	NW_006732678	Balaenoptera acutorostrata scammoni	Balaenoptera acutorostrata scammoni unplaced genomic scaffold, BalAcu1.0 scaffold77	8583222	8584730	4.07e-19	264	533	25.516	N/A
YP_006628170.1	6	249	NW_006732678	Balaenoptera acutorostrata scammoni	Balaenoptera acutorostrata scammoni unplaced genomic scaffold, BalAcu1.0 scaffold77	8546896	8546186	4.54e-16	239	253	30.435	N/A
YP_006628170.1	1	477	NW_009857244	Leptosomus discolor	Leptosomus discolor isolate BGI_N330 unplaced genomic scaffold, ASM69178v1 Scaffold38003	2325	847	1.03e-19	267	518	23.938	N/A
YP_006628170.1	10	477	NC_063055	Megalobrama amblycephala	Megalobrama amblycephala isolate DHTTF-2021 linkage group LG12, ASM1881202v1	24466106	24464658	1.03e-19	269	506	24.111	N/A
YP_006628170.1	1	477	NW_022205626	Phasianus colchicus	Phasianus colchicus isolate SZU-A5-319 unplaced genomic scaffold, ASM414374v1 scaffold390_cov58	1053793	1052315	1.08e-19	269	518	23.938	N/A
YP_006628170.1	1	480	NC_048222	Ailuropoda melanoleuca	Ailuropoda melanoleuca isolate Jingjing chromosome 5, ASM200744v2	26941095	26939587	1.08e-19	269	533	25.141	N/A
YP_006628170.1	6	477	NC_048222	Ailuropoda melanoleuca	Ailuropoda melanoleuca isolate Jingjing chromosome 5, ASM200744v2	26942693	26944153	2.97e-19	266	518	24.517	N/A
YP_006628170.1	1	477	NW_010033946	Tauraco erythrolophus	Tauraco erythrolophus isolate BGI_N340 unplaced genomic scaffold, ASM70936v1 scaffold46660	42	1520	1.12e-19	266	518	23.745	N/A
YP_006628170.1	1	477	NW_004444081	Trichechus manatus latirostris	Trichechus manatus latirostris isolate Lorelei unplaced genomic scaffold, TriManLat1.0 scaffold00145	16013	17494	1.12e-19	269	522	26.245	N/A
YP_006628170.1	1	480	NC_060281	Equus quagga	Equus quagga isolate Etosha38 chromosome 15, UCLA_HA_Equagga_1.0	32380713	32382221	1.14e-19	269	533	24.953	N/A
YP_006628170.1	1	477	NT_176363	Cavia porcellus	Cavia porcellus strain inbred line 2N unplaced genomic scaffold, Cavpor3.0 supercont2_56	11210443	11211918	1.15e-19	269	516	25.388	N/A
YP_006628170.1	6	477	NW_004524581	Octodon degus	Octodon degus isolate 3935 unplaced genomic scaffold, OctDeg1.0 scaffold00005	32770474	32769014	1.16e-19	269	521	25.144	N/A
YP_006628170.1	6	491	NW_004524581	Octodon degus	Octodon degus isolate 3935 unplaced genomic scaffold, OctDeg1.0 scaffold00005	32748955	32747450	2.33e-19	266	533	24.765	N/A
YP_006628170.1	1	442	NW_004524581	Octodon degus	Octodon degus isolate 3935 unplaced genomic scaffold, OctDeg1.0 scaffold00005	32773729	32775102	2.95e-19	266	488	25.615	N/A
YP_006628170.1	1	477	NW_019029504	Acanthochromis polyacanthus	Acanthochromis polyacanthus ecotype Palm Islands unplaced genomic scaffold, ASM210954v1 orpheusFish_scaffold388	400125	398650	1.16e-19	269	523	24.665	N/A
YP_006628170.1	10	477	NC_060070	Meles meles	Meles meles chromosome 5, mMelMel3.1 paternal haplotype	126843801	126845249	1.17e-19	269	513	24.756	N/A
YP_006628170.1	1	480	NC_060070	Meles meles	Meles meles chromosome 5, mMelMel3.1 paternal haplotype	124105236	124106744	1.84e-19	267	524	25.573	N/A
YP_006628170.1	6	491	NC_060070	Meles meles	Meles meles chromosome 5, mMelMel3.1 paternal haplotype	124102684	124101179	3.27e-19	265	526	25.095	N/A
YP_006628170.1	6	491	NC_060070	Meles meles	Meles meles chromosome 5, mMelMel3.1 paternal haplotype	124093079	124091574	3.27e-19	265	526	25.095	N/A
YP_006628170.1	8	187	NC_060070	Meles meles	Meles meles chromosome 5, mMelMel3.1 paternal haplotype	54286635	54286105	4.44e-11	123	189	24.868	N/A
YP_006628170.1	199	290	NC_060070	Meles meles	Meles meles chromosome 5, mMelMel3.1 paternal haplotype	54286075	54285782	4.44e-11	116	102	37.255	N/A
YP_006628170.1	6	477	NW_023450604	Manis javanica	Manis javanica isolate MJ74 unplaced genomic scaffold, YNU_ManJav_2.0 scaffold_14715	1522555	1521095	1.18e-19	269	518	24.710	N/A
YP_006628170.1	6	477	NW_023450604	Manis javanica	Manis javanica isolate MJ74 unplaced genomic scaffold, YNU_ManJav_2.0 scaffold_14715	1533384	1531924	2.87e-19	266	518	24.710	N/A
YP_006628170.1	1	243	NW_023450604	Manis javanica	Manis javanica isolate MJ74 unplaced genomic scaffold, YNU_ManJav_2.0 scaffold_14715	1535251	1535967	2.63e-13	216	244	28.689	N/A
YP_006628170.1	6	477	NW_022104553	Echinops telfairi	Echinops telfairi isolate 266 unplaced genomic scaffold, ASM31398v2 ScPeMD7_655;HRSCAF=1070	10381652	10383112	1.18e-19	269	518	25.290	N/A
YP_006628170.1	1	466	NW_022104553	Echinops telfairi	Echinops telfairi isolate 266 unplaced genomic scaffold, ASM31398v2 ScPeMD7_655;HRSCAF=1070	10357790	10356336	1.75e-19	267	515	25.049	N/A
YP_006628170.1	1	480	NW_024081455	Hyaena hyaena	Hyaena hyaena isolate Hyena2069 unplaced genomic scaffold, ASM300989v1 scaffold_830	427172	428680	1.19e-19	269	533	25.141	N/A
YP_006628170.1	6	477	NW_024081455	Hyaena hyaena	Hyaena hyaena isolate Hyena2069 unplaced genomic scaffold, ASM300989v1 scaffold_830	425053	423593	4.07e-19	264	518	24.517	N/A
YP_006628170.1	6	477	NW_024081455	Hyaena hyaena	Hyaena hyaena isolate Hyena2069 unplaced genomic scaffold, ASM300989v1 scaffold_830	414372	412912	4.07e-19	264	518	24.517	N/A
YP_006628170.1	6	477	NW_025592679	Mirounga angustirostris	Mirounga angustirostris isolate JK_09032017 unplaced genomic scaffold, ASM2128878v2 HiC_scaffold_14174	1889	429	1.19e-19	266	518	24.517	N/A
YP_006628170.1	1	477	NC_046617	Anabas testudineus	Anabas testudineus chromosome 8, fAnaTes1.2	4952141	4953616	1.20e-19	269	516	24.031	N/A
YP_006628170.1	1	477	NC_046617	Anabas testudineus	Anabas testudineus chromosome 8, fAnaTes1.2	4946617	4948092	1.30e-19	268	516	24.031	N/A
YP_006628170.1	1	477	NC_046617	Anabas testudineus	Anabas testudineus chromosome 8, fAnaTes1.2	4932357	4930882	1.63e-19	268	516	24.031	N/A
YP_006628170.1	1	477	NC_046617	Anabas testudineus	Anabas testudineus chromosome 8, fAnaTes1.2	4937306	4935831	3.03e-19	265	516	24.225	N/A
YP_006628170.1	1	477	NC_046617	Anabas testudineus	Anabas testudineus chromosome 8, fAnaTes1.2	5043433	5041958	3.27e-19	265	516	23.837	N/A
YP_006628170.1	1	338	NC_046617	Anabas testudineus	Anabas testudineus chromosome 8, fAnaTes1.2	4942199	4941156	7.77e-19	262	368	27.174	N/A
YP_006628170.1	1	477	NC_039321	Astatotilapia calliptera	Astatotilapia calliptera chromosome 20, fAstCal1.2	27409586	27411061	1.20e-19	269	522	24.330	N/A
YP_006628170.1	1	480	NC_052184	Equus asinus	Equus asinus breed Dezhou chromosome 8, ASM1607732v2	60367539	60366031	1.21e-19	269	533	24.953	N/A
YP_006628170.1	6	275	NC_052184	Equus asinus	Equus asinus breed Dezhou chromosome 8, ASM1607732v2	60369770	60370555	5.06e-18	255	279	29.749	N/A
YP_006628170.1	6	477	NC_052184	Equus asinus	Equus asinus breed Dezhou chromosome 8, ASM1607732v2	60379411	60380874	6.51e-18	254	519	24.663	N/A
YP_006628170.1	6	477	NW_023163565	Marmota flaviventris	Marmota flaviventris isolate SJ_83 unplaced genomic scaffold, GSC_YBM_2.0 scaffold18985	2136	676	1.21e-19	266	521	24.952	N/A
YP_006628170.1	1	480	NW_024466434	Ochotona curzoniae	Ochotona curzoniae isolate NIBS_2020 unplaced genomic scaffold, NIBS_Ocur_1.0 contig_4951	8330	9838	1.23e-19	269	524	25.763	N/A
YP_006628170.1	10	477	NW_006805419	Erinaceus europaeus	Erinaceus europaeus isolate Erinaceus europaeus_13Jul2011 unplaced genomic scaffold, EriEur2.0 scaffold01496	12755	14209	1.24e-19	269	519	25.434	N/A
YP_006628170.1	199	477	NC_037668	Theropithecus gelada	Theropithecus gelada isolate Dixy chromosome 1, Tgel_1.0	27184065	27184958	1.26e-19	171	319	26.019	N/A
YP_006628170.1	1	187	NC_037668	Theropithecus gelada	Theropithecus gelada isolate Dixy chromosome 1, Tgel_1.0	27183493	27184044	1.26e-19	143	188	28.723	N/A
YP_006628170.1	10	477	NC_037668	Theropithecus gelada	Theropithecus gelada isolate Dixy chromosome 1, Tgel_1.0	22843543	22842095	9.38e-17	245	513	23.587	N/A
YP_006628170.1	6	250	NC_037668	Theropithecus gelada	Theropithecus gelada isolate Dixy chromosome 1, Tgel_1.0	66397505	66398233	3.60e-10	190	256	27.344	N/A
YP_006628170.1	1	480	NW_005394817	Bos mutus	Bos mutus isolate yakQH1 unplaced genomic scaffold, BosGru_v2.0 scaffold1860_1	366944	365436	1.26e-19	269	533	25.141	N/A
YP_006628170.1	1	480	NC_037350	Bos taurus	Bos taurus isolate L1 Dominette 01449 registration number 42190680 breed Hereford chromosome 23, ARS-UCD1.2	27524940	27526448	1.26e-19	269	533	25.141	N/A
YP_006628170.1	6	491	NC_037350	Bos taurus	Bos taurus isolate L1 Dominette 01449 registration number 42190680 breed Hereford chromosome 23, ARS-UCD1.2	27522570	27521065	2.10e-19	267	533	24.578	N/A
YP_006628170.1	3	442	NC_047090	Geotrypetes seraphini	Geotrypetes seraphini chromosome 7, aGeoSer1.1	150744573	150745946	1.27e-19	269	478	24.477	N/A
YP_006628170.1	1	466	NW_019372445	Amphiprion ocellaris	Amphiprion ocellaris isolate DU_AmpOce unplaced genomic scaffold, AmpOce1.0 scaffold2618	2439	3893	1.34e-19	268	512	24.805	N/A
YP_006628170.1	1	477	NW_026061296	Syngnathus scovelli	Syngnathus scovelli strain Florida unplaced genomic scaffold, RoL_Ssco_1.1 HiC_scaffold_20	8502858	8504333	1.38e-19	268	523	25.048	N/A
YP_006628170.1	1	480	NW_020091182	Desmodus rotundus	Desmodus rotundus isolate DRU21DN04 unplaced genomic scaffold, ASM294091v2 ScWXtkA_174	20103128	20104636	1.39e-19	268	524	25.763	N/A
YP_006628170.1	8	477	NW_020091182	Desmodus rotundus	Desmodus rotundus isolate DRU21DN04 unplaced genomic scaffold, ASM294091v2 ScWXtkA_174	20085228	20083774	6.76e-19	263	516	24.419	N/A
YP_006628170.1	6	477	NW_020091182	Desmodus rotundus	Desmodus rotundus isolate DRU21DN04 unplaced genomic scaffold, ASM294091v2 ScWXtkA_174	20100931	20099471	1.14e-18	261	511	24.853	N/A
YP_006628170.1	1	480	NC_045715	Camelus ferus	Camelus ferus isolate YT-003-E chromosome 20, BCGSAC_Cfer_1.0	20799811	20798303	1.40e-19	268	533	25.141	N/A
YP_006628170.1	6	491	NC_045715	Camelus ferus	Camelus ferus isolate YT-003-E chromosome 20, BCGSAC_Cfer_1.0	20811801	20813306	2.23e-19	267	533	24.578	N/A
YP_006628170.1	6	477	NC_045715	Camelus ferus	Camelus ferus isolate YT-003-E chromosome 20, BCGSAC_Cfer_1.0	20801756	20803216	2.87e-19	266	518	24.517	N/A
YP_006628170.1	1	480	NC_044530	Camelus dromedarius	Camelus dromedarius isolate Drom800 breed African chromosome 20, CamDro3	22268885	22270393	1.40e-19	268	533	25.141	N/A
YP_006628170.1	6	273	NC_044530	Camelus dromedarius	Camelus dromedarius isolate Drom800 breed African chromosome 20, CamDro3	22255032	22254247	1.52e-16	243	279	29.391	N/A
YP_006628170.1	13	477	NC_044530	Camelus dromedarius	Camelus dromedarius isolate Drom800 breed African chromosome 20, CamDro3	16066836	16068278	6.95e-16	238	512	24.609	N/A
YP_006628170.1	1	407	NW_017870895	Castor canadensis	Castor canadensis isolate Ward unplaced genomic scaffold, C.can genome v1.0 scaffold_1568	55576	54308	1.41e-19	268	444	27.252	N/A
YP_006628170.1	6	477	NW_017870895	Castor canadensis	Castor canadensis isolate Ward unplaced genomic scaffold, C.can genome v1.0 scaffold_1568	58477	59937	1.23e-18	260	518	24.324	N/A
YP_006628170.1	6	273	NW_017870895	Castor canadensis	Castor canadensis isolate Ward unplaced genomic scaffold, C.can genome v1.0 scaffold_1568	76353	77138	7.94e-16	237	279	29.032	N/A
YP_006628170.1	1	480	NC_058410	Neomonachus schauinslandi	Neomonachus schauinslandi chromosome 8, ASM220157v2	117904558	117906066	1.44e-19	268	524	25.573	N/A
YP_006628170.1	8	248	NC_058410	Neomonachus schauinslandi	Neomonachus schauinslandi chromosome 8, ASM220157v2	124243032	124242331	7.18e-14	221	245	29.796	N/A
YP_006628170.1	1	477	NW_005187450	Pundamilia nyererei	Pundamilia nyererei isolate P.nyererei 1_Seehausen unplaced genomic scaffold, PunNye1.0 scaffold00049	156327	154852	1.45e-19	268	522	24.330	N/A
YP_006628170.1	1	477	NC_036799	Maylandia zebra	Maylandia zebra isolate #2_Kocher and #3_Kocher ecotype Mazinzi reef linkage group LG20, M_zebra_UMD2a	4087323	4085848	1.45e-19	268	522	24.330	N/A
YP_006628170.1	1	477	NC_044352	Archocentrus centrarchus	Archocentrus centrarchus isolate MPI-CPG fArcCen1 chromosome 7, fArcCen1	21500354	21498879	1.45e-19	268	521	23.800	N/A
YP_006628170.1	1	480	NW_023144969	Marmota flaviventris	Marmota flaviventris isolate SJ_83 unplaced genomic scaffold, GSC_YBM_2.0 scaffold334	274958	273450	1.46e-19	268	524	25.573	N/A
YP_006628170.1	1	480	NW_006384002	Leptonychotes weddellii	Leptonychotes weddellii isolate WS11-02 unplaced genomic scaffold, LepWed1.0 scaffold00962	296191	297699	1.49e-19	268	524	25.573	N/A
YP_006628170.1	6	477	NW_006384002	Leptonychotes weddellii	Leptonychotes weddellii isolate WS11-02 unplaced genomic scaffold, LepWed1.0 scaffold00962	294326	292866	2.56e-19	266	521	24.952	N/A
YP_006628170.1	6	477	NW_006384002	Leptonychotes weddellii	Leptonychotes weddellii isolate WS11-02 unplaced genomic scaffold, LepWed1.0 scaffold00962	284472	283012	2.56e-19	266	521	24.952	N/A
YP_006628170.1	1	480	NW_023270709	Mirounga leonina	Mirounga leonina isolate KUSES-001 unplaced genomic scaffold, KU_Mleo_1.0 Mir_366	925160	926668	1.49e-19	268	524	25.573	N/A
YP_006628170.1	1	480	NW_025578523	Mirounga angustirostris	Mirounga angustirostris isolate JK_09032017 unplaced genomic scaffold, ASM2128878v2 HiC_scaffold_16	25419894	25418386	1.49e-19	268	524	25.573	N/A
YP_006628170.1	10	249	NW_025578523	Mirounga angustirostris	Mirounga angustirostris isolate JK_09032017 unplaced genomic scaffold, ASM2128878v2 HiC_scaffold_16	20188709	20189407	5.69e-16	238	243	30.864	N/A
YP_006628170.1	6	477	NW_020325002	Callorhinus ursinus	Callorhinus ursinus isolate GAN/ISIS: 27379988/994484 unplaced genomic scaffold, ASM326570v1 scaffold131109	410	1870	1.49e-19	265	518	24.517	N/A
YP_006628170.1	1	480	NW_021964197	Vicugna pacos	Vicugna pacos isolate Carlotta (AHFN-0088) chromosome 20 unlocalized genomic scaffold, VicPac3.1 ScfyRBE_77293;HRSCAF=79186	20591603	20590095	1.50e-19	268	533	25.141	N/A
YP_006628170.1	6	480	NW_022438711	Sapajus apella	Sapajus apella isolate SASKATOON/1434 unplaced genomic scaffold, GSC_monkey_1.0 scaffold1785	1760	267	1.51e-19	268	525	24.952	N/A
YP_006628170.1	6	480	NW_022438712	Sapajus apella	Sapajus apella isolate SASKATOON/1434 unplaced genomic scaffold, GSC_monkey_1.0 scaffold1786	1760	267	1.51e-19	268	525	24.952	N/A
YP_006628170.1	6	477	NW_020324980	Callorhinus ursinus	Callorhinus ursinus isolate GAN/ISIS: 27379988/994484 unplaced genomic scaffold, ASM326570v1 scaffold129947	404	1864	1.51e-19	265	518	24.517	N/A
YP_006628170.1	1	466	NC_053157	Polypterus senegalus	Polypterus senegalus isolate Bchr_013 chromosome 4, ASM1683550v1	89851886	89853340	1.54e-19	268	508	24.409	N/A
YP_006628170.1	6	477	NW_022590815	Phoca vitulina	Phoca vitulina isolate PV1807 unplaced genomic scaffold, GSC_HSeal_1.0 scaffold1128	8272	9732	1.57e-19	267	521	24.952	N/A
YP_006628170.1	6	477	NW_022590816	Phoca vitulina	Phoca vitulina isolate PV1807 unplaced genomic scaffold, GSC_HSeal_1.0 scaffold1129	8272	9732	1.57e-19	267	521	24.952	N/A
YP_006628170.1	6	477	NW_024421638	Puma yagouaroundi	Puma yagouaroundi ecotype Mexico unplaced genomic scaffold, PumYag 107251	399	1859	1.58e-19	265	521	24.952	N/A
YP_006628170.1	6	477	NW_024421704	Puma yagouaroundi	Puma yagouaroundi ecotype Mexico unplaced genomic scaffold, PumYag 109988	399	1859	1.58e-19	265	521	24.952	N/A
YP_006628170.1	1	480	NW_023399529	Halichoerus grypus	Halichoerus grypus isolate 241Hg ecotype Northwest Atlantic unplaced genomic scaffold, Tufts_HGry_1.1 scf7180000022440	768356	769864	1.58e-19	268	524	25.573	N/A
YP_006628170.1	6	477	NW_023399529	Halichoerus grypus	Halichoerus grypus isolate 241Hg ecotype Northwest Atlantic unplaced genomic scaffold, Tufts_HGry_1.1 scf7180000022440	756543	755083	2.47e-19	266	521	24.952	N/A
YP_006628170.1	6	477	NW_023399529	Halichoerus grypus	Halichoerus grypus isolate 241Hg ecotype Northwest Atlantic unplaced genomic scaffold, Tufts_HGry_1.1 scf7180000022440	766494	765034	2.80e-19	266	521	24.952	N/A
YP_006628170.1	7	477	NW_017306738	Nanorana parkeri	Nanorana parkeri isolate BGI_ZX_2015 unplaced genomic scaffold, ASM93562v1 scaffold470	643234	641777	1.58e-19	268	517	24.371	N/A
YP_006628170.1	1	480	NW_022589819	Phoca vitulina	Phoca vitulina isolate PV1807 unplaced genomic scaffold, GSC_HSeal_1.0 scaffold116	361384	359876	1.58e-19	268	524	25.573	N/A
YP_006628170.1	6	304	NW_022589819	Phoca vitulina	Phoca vitulina isolate PV1807 unplaced genomic scaffold, GSC_HSeal_1.0 scaffold116	363247	364167	1.29e-17	252	324	28.395	N/A
YP_006628170.1	1	480	NW_007675572	Equus przewalskii	Equus przewalskii isolate Burgud unplaced genomic scaffold, Burgud scaffold2559	267569	266061	1.59e-19	268	533	24.953	N/A
YP_006628170.1	1	480	NC_009163	Equus caballus	Equus caballus isolate Twilight breed thoroughbred chromosome 20, EquCab3.0	32416967	32415459	1.60e-19	268	533	24.953	N/A
YP_006628170.1	6	477	NC_009163	Equus caballus	Equus caballus isolate Twilight breed thoroughbred chromosome 20, EquCab3.0	32428855	32430315	2.04e-19	267	518	24.710	N/A
YP_006628170.1	6	338	NC_009163	Equus caballus	Equus caballus isolate Twilight breed thoroughbred chromosome 20, EquCab3.0	32419199	32420227	4.44e-18	256	370	27.838	N/A
YP_006628170.1	1	477	NW_010697763	Colius striatus	Colius striatus isolate BGI_N325 unplaced genomic scaffold, ASM69071v1 scaffold2637	87	1565	1.61e-19	267	518	23.938	N/A
YP_006628170.1	1	442	NW_005087561	Pseudopodoces humilis	Pseudopodoces humilis unplaced genomic scaffold, PseHum1.0 scaffold14	2174660	2176036	1.66e-19	268	480	24.792	N/A
YP_006628170.1	1	442	NC_031774	Parus major	Parus major isolate Abel chromosome 5, Parus_major1.1	54944200	54942824	1.66e-19	268	480	24.792	N/A
YP_006628170.1	6	477	NW_024084092	Hyaena hyaena	Hyaena hyaena isolate Hyena2069 unplaced genomic scaffold, ASM300989v1 scaffold_3467	161	1621	1.69e-19	264	518	24.517	N/A
YP_006628170.1	1	477	NC_041753	Ornithorhynchus anatinus	Ornithorhynchus anatinus isolate Pmale09 chromosome X5, mOrnAna1.pri.v4	7905626	7904151	1.69e-19	268	521	25.144	N/A
YP_006628170.1	1	218	NC_041753	Ornithorhynchus anatinus	Ornithorhynchus anatinus isolate Pmale09 chromosome X5, mOrnAna1.pri.v4	7906671	7907312	1.06e-14	192	227	27.313	N/A
YP_006628170.1	225	338	NC_041753	Ornithorhynchus anatinus	Ornithorhynchus anatinus isolate Pmale09 chromosome X5, mOrnAna1.pri.v4	7907330	7907713	1.06e-14	79	142	28.873	N/A
YP_006628170.1	1	477	NW_018357362	Boleophthalmus pectinirostris	Boleophthalmus pectinirostris unplaced genomic scaffold, BP.fa scaffold511	98725	97253	1.69e-19	268	527	25.806	N/A
YP_006628170.1	1	477	NW_018357362	Boleophthalmus pectinirostris	Boleophthalmus pectinirostris unplaced genomic scaffold, BP.fa scaffold511	86522	85050	1.69e-19	268	527	25.806	N/A
YP_006628170.1	1	477	NW_018357362	Boleophthalmus pectinirostris	Boleophthalmus pectinirostris unplaced genomic scaffold, BP.fa scaffold511	91746	90274	1.75e-19	267	527	25.806	N/A
YP_006628170.1	1	477	NW_018357362	Boleophthalmus pectinirostris	Boleophthalmus pectinirostris unplaced genomic scaffold, BP.fa scaffold511	79330	77858	1.75e-19	267	527	25.806	N/A
YP_006628170.1	1	477	NW_018357362	Boleophthalmus pectinirostris	Boleophthalmus pectinirostris unplaced genomic scaffold, BP.fa scaffold511	103104	101632	2.14e-19	267	527	25.806	N/A
YP_006628170.1	6	477	NW_022635487	Lontra canadensis	Lontra canadensis isolate GAN:19392208 unplaced genomic scaffold, GSC_riverotter_1.0 scaffold4506	366	1826	1.70e-19	265	511	25.049	N/A
YP_006628170.1	1	480	NC_059158	Bubalus bubalis	Bubalus bubalis isolate 160015118507 breed Murrah chromosome 2, NDDB_SH_1	24913263	24911755	1.70e-19	268	533	25.141	N/A
YP_006628170.1	6	477	NC_059158	Bubalus bubalis	Bubalus bubalis isolate 160015118507 breed Murrah chromosome 2, NDDB_SH_1	24915684	24917144	1.94e-19	267	521	24.952	N/A
YP_006628170.1	6	477	NC_059158	Bubalus bubalis	Bubalus bubalis isolate 160015118507 breed Murrah chromosome 2, NDDB_SH_1	24926768	24928228	2.15e-19	267	521	24.952	N/A
YP_006628170.1	1	480	NW_012115555	Colobus angolensis palliatus	Colobus angolensis palliatus isolate OR3802 unplaced genomic scaffold, Cang.pa_1.0 Scaffold236	608652	607144	1.71e-19	267	533	25.141	N/A
YP_006628170.1	6	491	NW_012115555	Colobus angolensis palliatus	Colobus angolensis palliatus isolate OR3802 unplaced genomic scaffold, Cang.pa_1.0 Scaffold236	612450	613955	4.07e-19	264	533	24.578	N/A
YP_006628170.1	1	440	NW_015160257	Gekko japonicus	Gekko japonicus isolate JY-2015 unplaced genomic scaffold, Gekko_japonicus_V1.1 scaffold1553	354853	353483	1.73e-19	267	467	25.696	N/A
YP_006628170.1	10	463	NW_015160257	Gekko japonicus	Gekko japonicus isolate JY-2015 unplaced genomic scaffold, Gekko_japonicus_V1.1 scaffold1553	344986	343583	1.29e-18	260	492	27.439	N/A
YP_006628170.1	7	477	NC_051238	Pygocentrus nattereri	Pygocentrus nattereri isolate fPygNat1 chromosome 28, fPygNat1.pri	18801038	18802495	1.78e-19	267	519	24.470	N/A
YP_006628170.1	3	477	NC_045628	Mustela erminea	Mustela erminea isolate mMusErm1 chromosome 15, mMusErm1.Pri	50926413	50927879	1.78e-19	267	519	24.663	N/A
YP_006628170.1	10	477	NC_045628	Mustela erminea	Mustela erminea isolate mMusErm1 chromosome 15, mMusErm1.Pri	43099460	43098012	7.96e-15	229	514	23.541	N/A
YP_006628170.1	1	477	NW_018116743	Labrus bergylta	Labrus bergylta unplaced genomic scaffold, BallGen_V1 LaB_20160104_scaffold_2328	9609	11084	1.78e-19	267	516	24.612	N/A
YP_006628170.1	1	466	NW_019370330	Amphiprion ocellaris	Amphiprion ocellaris isolate DU_AmpOce unplaced genomic scaffold, AmpOce1.0 scaffold0503	116853	118307	1.79e-19	267	512	25.000	N/A
YP_006628170.1	1	480	NW_022631180	Lontra canadensis	Lontra canadensis isolate GAN:19392208 unplaced genomic scaffold, GSC_riverotter_1.0 scaffold186	1555140	1553632	1.84e-19	267	524	25.573	N/A
YP_006628170.1	1	477	NW_019776393	Cyanistes caeruleus	Cyanistes caeruleus isolate BT333_1 chromosome 5 unlocalized genomic scaffold, cyaCae2 chr5_part1	7317681	7319159	1.84e-19	267	518	23.938	N/A
YP_006628170.1	1	480	NC_044307	Lynx canadensis	Lynx canadensis isolate LIC74 chromosome B2, mLynCan4.pri.v2	30968340	30966832	1.86e-19	267	524	24.618	N/A
YP_006628170.1	6	477	NC_044307	Lynx canadensis	Lynx canadensis isolate LIC74 chromosome B2, mLynCan4.pri.v2	30981547	30983007	3.77e-19	265	518	24.517	N/A
YP_006628170.1	6	477	NC_044307	Lynx canadensis	Lynx canadensis isolate LIC74 chromosome B2, mLynCan4.pri.v2	30970470	30971930	4.15e-19	264	518	24.517	N/A
YP_006628170.1	1	480	NC_064819	Elephas maximus indicus	Elephas maximus indicus isolate mEleMax1 chromosome 1, mEleMax1 primary haplotype	93323619	93322111	1.96e-19	267	524	25.763	N/A
YP_006628170.1	6	477	NC_064819	Elephas maximus indicus	Elephas maximus indicus isolate mEleMax1 chromosome 1, mEleMax1 primary haplotype	93324996	93326456	2.05e-18	259	511	25.049	N/A
YP_006628170.1	6	477	NC_064819	Elephas maximus indicus	Elephas maximus indicus isolate mEleMax1 chromosome 1, mEleMax1 primary haplotype	93335694	93337154	2.43e-18	258	509	24.558	N/A
YP_006628170.1	6	477	NW_020836773	Acinonyx jubatus	Acinonyx jubatus isolate Rico unplaced genomic scaffold, Aci_jub_2 Primary Assembly Aci_jub_2_ph1_scaffold48709	1919	459	1.97e-19	264	518	24.517	N/A
YP_006628170.1	6	477	NW_020836806	Acinonyx jubatus	Acinonyx jubatus isolate Rico unplaced genomic scaffold, Aci_jub_2 Primary Assembly Aci_jub_2_ph1_scaffold49703	1919	459	1.97e-19	264	518	24.517	N/A
YP_006628170.1	1	477	NC_036458	Xiphophorus maculatus	Xiphophorus maculatus strain JP 163 A chromosome 16, X_maculatus-5.0-male	375740	377215	1.99e-19	267	523	24.092	N/A
YP_006628170.1	1	477	NC_036458	Xiphophorus maculatus	Xiphophorus maculatus strain JP 163 A chromosome 16, X_maculatus-5.0-male	440196	441671	1.99e-19	267	523	24.092	N/A
YP_006628170.1	1	480	NC_036909	Pongo abelii	Pongo abelii isolate Susie chromosome 6, Susie_PABv2	32104029	32102521	1.99e-19	267	533	25.141	N/A
YP_006628170.1	6	477	NC_036909	Pongo abelii	Pongo abelii isolate Susie chromosome 6, Susie_PABv2	32120139	32121599	3.36e-19	265	518	24.517	N/A
YP_006628170.1	6	273	NC_036909	Pongo abelii	Pongo abelii isolate Susie chromosome 6, Susie_PABv2	32107915	32108700	4.58e-16	239	279	29.391	N/A
YP_006628170.1	1	477	NW_021940750	Manacus vitellinus	Manacus vitellinus isolate BGI_N305 unplaced genomic scaffold, ASM171598v3 scaffold_6_pilon	36350902	36349424	2.01e-19	267	518	23.745	N/A
YP_006628170.1	1	480	NC_062283	Lutra lutra	Lutra lutra chromosome 6, mLutLut1.2	29956299	29954791	2.01e-19	267	524	25.573	N/A
YP_006628170.1	10	477	NC_062283	Lutra lutra	Lutra lutra chromosome 6, mLutLut1.2	109292900	109294348	2.73e-18	258	513	24.366	N/A
YP_006628170.1	10	477	NC_062283	Lutra lutra	Lutra lutra chromosome 6, mLutLut1.2	29958400	29959848	2.80e-18	257	507	25.049	N/A
YP_006628170.1	10	477	NC_062283	Lutra lutra	Lutra lutra chromosome 6, mLutLut1.2	29969066	29970514	6.57e-18	254	500	25.200	N/A
YP_006628170.1	6	477	NW_007675784	Equus przewalskii	Equus przewalskii isolate Burgud unplaced genomic scaffold, Burgud scaffold2771	7714	9174	2.03e-19	267	518	24.710	N/A
YP_006628170.1	1	477	NC_040243	Xiphophorus couchianus	Xiphophorus couchianus chromosome 16, X_couchianus-1.0	166480	167955	2.04e-19	267	523	24.092	N/A
YP_006628170.1	1	477	NC_040243	Xiphophorus couchianus	Xiphophorus couchianus chromosome 16, X_couchianus-1.0	234454	235929	2.68e-19	266	523	24.092	N/A
YP_006628170.1	3	472	NC_053399	Bufo bufo	Bufo bufo chromosome 11, aBufBuf1.1	27082594	27081140	2.04e-19	267	510	24.118	N/A
YP_006628170.1	1	442	NW_024104007	Pipra filicauda	Pipra filicauda isolate LSUMZ 115617 unplaced genomic scaffold, ASM394559v2 scaffold151_size3305965_pilon	1756630	1755254	2.08e-19	267	480	24.583	N/A
YP_006628170.1	1	480	NC_044402	Nomascus leucogenys	Nomascus leucogenys isolate Asia chromosome 22a, Asia_NLE_v1	52845762	52844254	2.08e-19	267	533	25.141	N/A
YP_006628170.1	6	477	NC_044402	Nomascus leucogenys	Nomascus leucogenys isolate Asia chromosome 22a, Asia_NLE_v1	52862379	52863839	4.11e-19	264	518	24.517	N/A
YP_006628170.1	6	477	NC_044402	Nomascus leucogenys	Nomascus leucogenys isolate Asia chromosome 22a, Asia_NLE_v1	52849529	52850989	4.26e-19	264	518	24.517	N/A
YP_006628170.1	10	243	NC_044402	Nomascus leucogenys	Nomascus leucogenys isolate Asia chromosome 22a, Asia_NLE_v1	122598657	122599334	9.05e-09	178	235	27.234	N/A
YP_006628170.1	1	480	NW_006921881	Orycteropus afer afer	Orycteropus afer afer isolate SDZICR_OR568_19922 unplaced genomic scaffold, OryAfe1.0 scaffold00294	1150692	1152200	2.12e-19	267	524	25.763	N/A
YP_006628170.1	6	477	NW_006921881	Orycteropus afer afer	Orycteropus afer afer isolate SDZICR_OR568_19922 unplaced genomic scaffold, OryAfe1.0 scaffold00294	1149328	1147868	2.21e-19	267	521	25.144	N/A
YP_006628170.1	6	477	NW_006921881	Orycteropus afer afer	Orycteropus afer afer isolate SDZICR_OR568_19922 unplaced genomic scaffold, OryAfe1.0 scaffold00294	1138188	1136728	2.39e-19	266	518	24.710	N/A
YP_006628170.1	1	477	NC_041345	Perca flavescens	Perca flavescens isolate YP-PL-M2 chromosome 15, PFLA_1.0	382375	383850	2.12e-19	267	518	24.903	N/A
YP_006628170.1	3	477	NW_018357239	Boleophthalmus pectinirostris	Boleophthalmus pectinirostris unplaced genomic scaffold, BP.fa scaffold50	1094052	1092583	2.13e-19	267	522	25.479	N/A
YP_006628170.1	3	477	NW_018357239	Boleophthalmus pectinirostris	Boleophthalmus pectinirostris unplaced genomic scaffold, BP.fa scaffold50	944306	945775	4.04e-19	264	528	25.947	N/A
YP_006628170.1	8	477	NC_057863	Dromiciops gliroides	Dromiciops gliroides isolate mDroGli1 chromosome 3, mDroGli1.pri	50398308	50396854	2.15e-19	267	516	24.419	N/A
YP_006628170.1	8	477	NC_057863	Dromiciops gliroides	Dromiciops gliroides isolate mDroGli1 chromosome 3, mDroGli1.pri	147898155	147899609	3.80e-18	256	515	23.883	N/A
YP_006628170.1	10	391	NC_057863	Dromiciops gliroides	Dromiciops gliroides isolate mDroGli1 chromosome 3, mDroGli1.pri	246988210	246989364	7.18e-14	221	416	25.962	N/A
YP_006628170.1	146	273	NC_057863	Dromiciops gliroides	Dromiciops gliroides isolate mDroGli1 chromosome 3, mDroGli1.pri	263218066	263218440	4.71e-07	164	131	34.351	N/A
# TBLASTN 2.13.0+
# Query: YP_004935370.1 |p5|Grapevine leafroll-associated virus 4|Ampelovirus|Closteroviridae||USA|USA||2011-12-28T00:00:00Z|unnamed protein product [Grapevine leafroll-associated virus 4]
# Database: ref_euk_rep_genomes
# 0 hits found
# TBLASTN 2.13.0+
# Query: YP_003204955.1 |p4|Tomato infectious chlorosis virus|Crinivirus|Closteroviridae||USA|USA||2009-09-18T00:00:00Z|p4 [Tomato infectious chlorosis virus]
# Database: ref_euk_rep_genomes
# 0 hits found
# TBLASTN 2.13.0+
# Query: YP_001552325.1 |hydrophobic protein|Plum bark necrosis stem pitting-associated virus|Ampelovirus|Closteroviridae|Prunus domestica|USA|USA||2007-11-20T00:00:00Z|hydrophobic protein [Plum bark necrosis stem pitting-associated virus]
# Database: ref_euk_rep_genomes
# 0 hits found
# TBLASTN 2.13.0+
# Query: YP_337914.1 |heat shock protein-70-like protein|Grapevine leafroll-associated virus 2|Closterovirus|Closteroviridae||South Africa|South Africa||2005-10-05T00:00:00Z|heat shock protein-70-like protein [Grapevine leafroll-associated virus 2]
# Database: ref_euk_rep_genomes
# Fields: query acc., q. start, q. end, subject acc., subject sci name, subject title, s. start, s. end, evalue, score, alignment length, % identity, subject strand
# 1168 hits found
YP_337914.1	2	367	NW_023507541	Sturnira hondurensis	Sturnira hondurensis isolate 20B ecotype Veracruz unplaced genomic scaffold, WHU_Shon_v2.1 original_scaffold_12233	2202	1102	1.02e-21	283	391	25.064	N/A
YP_337914.1	2	367	NW_023181836	Ailuropoda melanoleuca	Ailuropoda melanoleuca isolate Jingjing unplaced genomic scaffold, ASM200744v2 unplaced-scaffold13199	211	1311	4.87e-21	278	381	25.722	N/A
YP_337914.1	2	367	NC_048621	Zootoca vivipara	Zootoca vivipara isolate ELT05324 linkage group LG17, UG_Zviv_1	35297630	35296527	6.18e-20	271	386	27.202	N/A
YP_337914.1	5	367	NC_048621	Zootoca vivipara	Zootoca vivipara isolate ELT05324 linkage group LG17, UG_Zviv_1	35294470	35293373	1.14e-17	252	386	26.166	N/A
YP_337914.1	5	367	NC_052646	Mauremys reevesii	Mauremys reevesii isolate NIE-2019 linkage group 24, ASM1616193v1	5782821	5783915	6.87e-20	271	385	29.351	N/A
YP_337914.1	2	367	NC_041327	Podarcis muralis	Podarcis muralis ecotype yellow chromosome 16, PodMur_1.0	5661283	5660180	7.05e-20	270	386	26.943	N/A
YP_337914.1	5	367	NC_041327	Podarcis muralis	Podarcis muralis ecotype yellow chromosome 16, PodMur_1.0	5657459	5656362	1.12e-17	252	386	25.389	N/A
YP_337914.1	2	367	NC_056744	Protopterus annectens	Protopterus annectens isolate FY-2018-M chromosome 10.part0, PAN1.0	1634322701	1634323798	1.35e-19	268	386	26.943	N/A
YP_337914.1	2	367	NC_056744	Protopterus annectens	Protopterus annectens isolate FY-2018-M chromosome 10.part0, PAN1.0	1633521568	1633520471	3.99e-19	264	395	27.342	N/A
YP_337914.1	2	367	NC_056744	Protopterus annectens	Protopterus annectens isolate FY-2018-M chromosome 10.part0, PAN1.0	1633589210	1633588113	7.10e-19	262	395	27.089	N/A
YP_337914.1	3	348	NW_019445049	Seriola lalandi dorsalis	Seriola lalandi dorsalis isolate HSWRI2012SDOR001 ecotype SW California unplaced genomic scaffold, Sedor1 jcf7180001974383	2036	1002	1.46e-19	265	366	26.503	N/A
YP_337914.1	2	367	NW_015387055	Protobothrops mucrosquamatus	Protobothrops mucrosquamatus isolate PMUCROS unplaced genomic scaffold, P.Mucros_1.0 scaffold787	571576	570473	1.55e-19	268	387	27.390	N/A
YP_337914.1	5	367	NW_015387055	Protobothrops mucrosquamatus	Protobothrops mucrosquamatus isolate PMUCROS unplaced genomic scaffold, P.Mucros_1.0 scaffold787	568561	567458	3.84e-15	231	379	24.274	N/A
YP_337914.1	4	367	NW_006399934	Elephantulus edwardii	Elephantulus edwardii isolate Elephantulus edwardi_28Jun2011 unplaced genomic scaffold, EleEdw1.0 scaffold00184	1923708	1922617	2.12e-19	267	384	27.083	N/A
YP_337914.1	4	367	NW_006399934	Elephantulus edwardii	Elephantulus edwardii isolate Elephantulus edwardi_28Jun2011 unplaced genomic scaffold, EleEdw1.0 scaffold00184	1954580	1953489	3.04e-19	265	384	27.083	N/A
YP_337914.1	2	367	NW_006399934	Elephantulus edwardii	Elephantulus edwardii isolate Elephantulus edwardi_28Jun2011 unplaced genomic scaffold, EleEdw1.0 scaffold00184	1955939	1957036	7.64e-14	221	389	23.650	N/A
YP_337914.1	5	367	NC_050091	Dermochelys coriacea	Dermochelys coriacea isolate rDerCor1 chromosome 24, rDerCor1.pri.v4	5794819	5795913	2.30e-19	266	385	28.831	N/A
YP_337914.1	2	367	NW_026000019	Marmota marmota marmota	Marmota marmota marmota unplaced genomic scaffold, marMar	27120096	27118999	2.89e-19	265	386	27.461	N/A
YP_337914.1	2	367	NW_015160257	Gekko japonicus	Gekko japonicus isolate JY-2015 unplaced genomic scaffold, Gekko_japonicus_V1.1 scaffold1553	354835	353732	3.28e-19	265	386	26.684	N/A
YP_337914.1	5	367	NW_015160257	Gekko japonicus	Gekko japonicus isolate JY-2015 unplaced genomic scaffold, Gekko_japonicus_V1.1 scaffold1553	344986	343892	6.44e-18	254	377	25.199	N/A
YP_337914.1	2	348	NW_015629642	Sinocyclocheilus rhinocerous	Sinocyclocheilus rhinocerous isolate Xijiao unplaced genomic scaffold, SAMN03320098_v1.1 scaffold2300	197663	196623	3.64e-19	265	369	27.642	N/A
YP_337914.1	2	348	NW_004567156	Condylura cristata	Condylura cristata isolate star-nosed mole 26May11 unplaced genomic scaffold, ConCri1.0 scaffold00055	1159223	1160263	3.88e-19	264	368	27.717	N/A
YP_337914.1	2	367	NW_004567156	Condylura cristata	Condylura cristata isolate star-nosed mole 26May11 unplaced genomic scaffold, ConCri1.0 scaffold00055	1141933	1140836	1.43e-14	227	391	24.041	N/A
YP_337914.1	5	367	NC_059088	Mauremys mutica	Mauremys mutica isolate MM-2020 ecotype Southern chromosome 17, ASM2049712v1	24258986	24257892	3.89e-19	264	385	29.091	N/A
YP_337914.1	2	367	NW_025724910	Marmota monax	Marmota monax isolate L192 unplaced genomic scaffold, Marmota_monax_Labrador192_V1.0 WCK01_AAK20210901_F8-fsc00145	4796038	4797135	4.24e-19	264	386	27.461	N/A
YP_337914.1	2	367	NC_007114	Danio rerio	Danio rerio strain Tuebingen chromosome 3, GRCz11 Primary Assembly	26114935	26113838	4.71e-19	264	386	26.684	N/A
YP_337914.1	2	367	NC_007114	Danio rerio	Danio rerio strain Tuebingen chromosome 3, GRCz11 Primary Assembly	26121764	26120667	5.81e-19	263	386	26.684	N/A
YP_337914.1	2	367	NC_007114	Danio rerio	Danio rerio strain Tuebingen chromosome 3, GRCz11 Primary Assembly	26124876	26125973	6.28e-19	263	386	26.684	N/A
YP_337914.1	1	367	NW_006533180	Python bivittatus	Python bivittatus unplaced genomic scaffold, Python_molurus_bivittatus-5.0.2 Scaffold1166	147847	146741	4.86e-19	264	387	26.873	N/A
YP_337914.1	5	367	NW_006533180	Python bivittatus	Python bivittatus unplaced genomic scaffold, Python_molurus_bivittatus-5.0.2 Scaffold1166	144574	143477	1.64e-11	201	388	23.969	N/A
YP_337914.1	2	367	NC_046328	Lacerta agilis	Lacerta agilis isolate rLacAgi1 chromosome 17, rLacAgi1.pri	35069537	35070640	5.42e-19	263	386	26.943	N/A
YP_337914.1	5	367	NC_046328	Lacerta agilis	Lacerta agilis isolate rLacAgi1 chromosome 17, rLacAgi1.pri	35072729	35073826	6.68e-18	254	388	27.062	N/A
YP_337914.1	2	367	NW_020540802	Urocitellus parryii	Urocitellus parryii isolate AGS 11-09-20 ecotype Arctic tundra unplaced genomic scaffold, ASM342692v1 scaffold_914	303925	302828	5.79e-19	263	386	27.461	N/A
YP_337914.1	2	367	NC_007119	Danio rerio	Danio rerio strain Tuebingen chromosome 8, GRCz11 Primary Assembly	4798749	4799846	6.01e-19	263	386	26.684	N/A
YP_337914.1	4	367	NC_007119	Danio rerio	Danio rerio strain Tuebingen chromosome 8, GRCz11 Primary Assembly	24969999	24968908	1.35e-15	235	384	25.260	N/A
YP_337914.1	5	367	NC_044345	Gopherus evgoodei	Gopherus evgoodei ecotype Sinaloan lineage chromosome 24, rGopEvg1_v1.p	5855272	5856366	6.28e-19	263	385	28.831	N/A
YP_337914.1	2	367	NW_024405058	Ictidomys tridecemlineatus	Ictidomys tridecemlineatus isolate GS200 unplaced genomic scaffold, HiC_Itri_2 Itri11	7506691	7507788	6.92e-19	262	386	27.461	N/A
YP_337914.1	2	367	NW_022009846	Vicugna pacos	Vicugna pacos isolate Carlotta (AHFN-0088) unplaced genomic scaffold, VicPac3.1 ScfyRBE_5107;HRSCAF=6503	163	1260	7.04e-19	259	386	26.943	N/A
YP_337914.1	137	350	NW_021788662	Oncorhynchus nerka	Oncorhynchus nerka isolate On170113-E2 unplaced genomic scaffold, Oner_1.0 Un_16368:ARROW:PILON	1809	2459	7.07e-19	261	224	33.929	N/A
YP_337914.1	5	367	NW_022643155	Chelonoidis abingdonii	Chelonoidis abingdonii isolate Lonesome George unplaced genomic scaffold, ASM359739v1 Contig290	3280305	3281399	8.02e-19	262	385	28.831	N/A
YP_337914.1	2	367	NW_023144879	Marmota flaviventris	Marmota flaviventris isolate SJ_83 unplaced genomic scaffold, GSC_YBM_2.0 scaffold244	1304825	1303728	8.52e-19	262	390	27.179	N/A
YP_337914.1	4	348	NW_024421638	Puma yagouaroundi	Puma yagouaroundi ecotype Mexico unplaced genomic scaffold, PumYag 107251	408	1442	8.60e-19	259	365	27.397	N/A
YP_337914.1	4	348	NW_024421704	Puma yagouaroundi	Puma yagouaroundi ecotype Mexico unplaced genomic scaffold, PumYag 109988	408	1442	8.60e-19	259	365	27.397	N/A
YP_337914.1	4	348	NW_020836773	Acinonyx jubatus	Acinonyx jubatus isolate Rico unplaced genomic scaffold, Aci_jub_2 Primary Assembly Aci_jub_2_ph1_scaffold48709	1910	876	8.70e-19	259	365	27.397	N/A
YP_337914.1	4	348	NW_020836806	Acinonyx jubatus	Acinonyx jubatus isolate Rico unplaced genomic scaffold, Aci_jub_2 Primary Assembly Aci_jub_2_ph1_scaffold49703	1910	876	8.70e-19	259	365	27.397	N/A
YP_337914.1	2	367	NW_024040041	Micropterus salmoides	Micropterus salmoides isolate LMB-PRFRI ecotype aquatic unplaced genomic scaffold, ASM1485139v1 Ms_hic_scaffold_10	32964331	32963234	9.15e-19	261	386	26.684	N/A
YP_337914.1	2	367	NW_024040041	Micropterus salmoides	Micropterus salmoides isolate LMB-PRFRI ecotype aquatic unplaced genomic scaffold, ASM1485139v1 Ms_hic_scaffold_10	32966095	32967192	9.72e-18	253	386	26.425	N/A
YP_337914.1	2	367	NW_024040041	Micropterus salmoides	Micropterus salmoides isolate LMB-PRFRI ecotype aquatic unplaced genomic scaffold, ASM1485139v1 Ms_hic_scaffold_10	32855333	32856430	1.13e-17	252	386	26.425	N/A
YP_337914.1	2	367	NW_024040041	Micropterus salmoides	Micropterus salmoides isolate LMB-PRFRI ecotype aquatic unplaced genomic scaffold, ASM1485139v1 Ms_hic_scaffold_10	32840056	32838959	1.27e-17	252	387	26.615	N/A
YP_337914.1	4	367	NW_024076320	Oryx dammah	Oryx dammah isolate SB20612 unplaced genomic scaffold, SCBI_Odam_1.1 HiC_scaffold_6557	1909	818	9.36e-19	258	384	27.083	N/A
YP_337914.1	4	367	NW_025792960	Equus quagga	Equus quagga isolate Etosha38 unplaced genomic scaffold, UCLA_HA_Equagga_1.0 HiC_scaffold_18568_RagTag	332	1423	9.40e-19	259	384	27.083	N/A
YP_337914.1	4	367	NW_025795681	Equus quagga	Equus quagga isolate Etosha38 unplaced genomic scaffold, UCLA_HA_Equagga_1.0 114071_RagTag	332	1423	9.40e-19	259	384	27.083	N/A
YP_337914.1	4	367	NW_025795774	Equus quagga	Equus quagga isolate Etosha38 unplaced genomic scaffold, UCLA_HA_Equagga_1.0 115924_RagTag	1908	817	9.40e-19	259	384	27.083	N/A
YP_337914.1	4	367	NW_025795775	Equus quagga	Equus quagga isolate Etosha38 unplaced genomic scaffold, UCLA_HA_Equagga_1.0 115925_RagTag	332	1423	9.40e-19	259	384	27.083	N/A
YP_337914.1	2	348	NW_004524581	Octodon degus	Octodon degus isolate 3935 unplaced genomic scaffold, OctDeg1.0 scaffold00005	32770471	32769431	9.64e-19	261	367	26.703	N/A
YP_337914.1	2	367	NW_004524581	Octodon degus	Octodon degus isolate 3935 unplaced genomic scaffold, OctDeg1.0 scaffold00005	32748952	32747855	9.81e-19	261	386	26.425	N/A
YP_337914.1	2	367	NW_004524581	Octodon degus	Octodon degus isolate 3935 unplaced genomic scaffold, OctDeg1.0 scaffold00005	32773747	32774844	1.95e-14	225	379	23.219	N/A
YP_337914.1	4	367	NW_006408851	Chrysochloris asiatica	Chrysochloris asiatica unplaced genomic scaffold, ChrAsi1.0 scaffold00333	845739	844648	9.72e-19	261	384	26.823	N/A
YP_337914.1	4	367	NW_006408851	Chrysochloris asiatica	Chrysochloris asiatica unplaced genomic scaffold, ChrAsi1.0 scaffold00333	812169	811078	9.72e-19	261	384	26.823	N/A
YP_337914.1	4	367	NW_006408851	Chrysochloris asiatica	Chrysochloris asiatica unplaced genomic scaffold, ChrAsi1.0 scaffold00333	847353	848444	3.89e-14	223	399	23.559	N/A
YP_337914.1	2	367	NC_056530	Sceloporus undulatus	Sceloporus undulatus isolate JIND9_A2432 ecotype Alabama chromosome 9, SceUnd_v1.1	31102856	31103959	1.02e-18	261	389	27.506	N/A
YP_337914.1	5	366	NC_056530	Sceloporus undulatus	Sceloporus undulatus isolate JIND9_A2432 ecotype Alabama chromosome 9, SceUnd_v1.1	31106065	31107162	8.98e-16	237	387	25.840	N/A
YP_337914.1	2	367	NC_047095	Geotrypetes seraphini	Geotrypetes seraphini chromosome 12, aGeoSer1.1	116429737	116430834	1.09e-18	261	393	25.954	N/A
YP_337914.1	2	367	NC_047095	Geotrypetes seraphini	Geotrypetes seraphini chromosome 12, aGeoSer1.1	117381891	117380794	3.60e-18	256	386	25.389	N/A
YP_337914.1	2	367	NC_047095	Geotrypetes seraphini	Geotrypetes seraphini chromosome 12, aGeoSer1.1	118003472	118004569	1.00e-16	244	395	25.823	N/A
YP_337914.1	2	367	NC_059158	Bubalus bubalis	Bubalus bubalis isolate 160015118507 breed Murrah chromosome 2, NDDB_SH_1	24915687	24916784	1.12e-18	261	386	26.943	N/A
YP_337914.1	4	367	NC_059158	Bubalus bubalis	Bubalus bubalis isolate 160015118507 breed Murrah chromosome 2, NDDB_SH_1	24926777	24927868	1.37e-18	260	384	27.083	N/A
YP_337914.1	4	367	NC_059158	Bubalus bubalis	Bubalus bubalis isolate 160015118507 breed Murrah chromosome 2, NDDB_SH_1	24913239	24912148	5.43e-15	230	388	23.711	N/A
YP_337914.1	2	367	NW_020942802	Vombatus ursinus	Vombatus ursinus unplaced genomic scaffold, bare-nosed wombat genome assembly UNPS02003024.1	3391	2294	1.15e-18	260	386	25.648	N/A
YP_337914.1	2	367	NW_018344173	Phascolarctos cinereus	Phascolarctos cinereus isolate Bilbo 61053 unplaced genomic scaffold, phaCin_unsw_v4.1 phaCin_unsw_v4.1.fa.scaf00222	1312513	1313610	1.20e-18	260	387	26.357	N/A
YP_337914.1	2	246	NW_018344173	Phascolarctos cinereus	Phascolarctos cinereus isolate Bilbo 61053 unplaced genomic scaffold, phaCin_unsw_v4.1 phaCin_unsw_v4.1.fa.scaf00222	1306054	1305344	5.43e-16	238	249	29.317	N/A
YP_337914.1	5	367	NC_048321	Trachemys scripta elegans	Trachemys scripta elegans isolate TJP31775 chromosome 24, CAS_Tse_1.0	8416672	8415578	1.21e-18	260	385	28.831	N/A
YP_337914.1	4	367	NW_021004606	Eumetopias jubatus	Eumetopias jubatus isolate GAN:26980396 unplaced genomic scaffold, ASM402803v1 scaffold6009	84	1175	1.27e-18	255	384	26.823	N/A
YP_337914.1	5	367	NW_020664578	Terrapene carolina triunguis	Terrapene carolina triunguis isolate 2854851 unplaced genomic scaffold, T_m_triunguis-2.0 Scaffold227	2998871	2999965	1.30e-18	260	385	28.831	N/A
YP_337914.1	5	367	NC_051264	Chelonia mydas	Chelonia mydas isolate rCheMyd1 chromosome 24, rCheMyd1.pri.v2	6172386	6173480	1.35e-18	260	386	28.497	N/A
YP_337914.1	5	367	NW_024885850	Chrysemys picta bellii	Chrysemys picta bellii isolate RCT428 unplaced genomic scaffold, Chrysemys_picta_BioNano-3.0.4 Scaffold187	2927089	2928183	1.48e-18	260	385	28.831	N/A
YP_337914.1	2	367	NW_022298607	Piliocolobus tephrosceles	Piliocolobus tephrosceles isolate RC106 unplaced genomic scaffold, ASM277652v3 unscaffolded_16868	336	1439	1.53e-18	257	385	25.455	N/A
YP_337914.1	2	348	NW_025413601	Neomonachus schauinslandi	Neomonachus schauinslandi unplaced genomic scaffold, ASM220157v2 HiC_scaffold_4913	1913	873	1.53e-18	257	367	26.975	N/A
YP_337914.1	2	348	NW_025413602	Neomonachus schauinslandi	Neomonachus schauinslandi unplaced genomic scaffold, ASM220157v2 HiC_scaffold_4914	1913	873	1.53e-18	257	367	26.975	N/A
YP_337914.1	2	367	NC_045715	Camelus ferus	Camelus ferus isolate YT-003-E chromosome 20, BCGSAC_Cfer_1.0	20801759	20802856	1.59e-18	259	386	26.943	N/A
YP_337914.1	2	367	NC_045715	Camelus ferus	Camelus ferus isolate YT-003-E chromosome 20, BCGSAC_Cfer_1.0	20811804	20812901	2.45e-18	258	386	26.943	N/A
YP_337914.1	4	367	NC_045715	Camelus ferus	Camelus ferus isolate YT-003-E chromosome 20, BCGSAC_Cfer_1.0	20799787	20798696	2.15e-15	233	384	24.740	N/A
YP_337914.1	5	367	NC_064494	Caretta caretta	Caretta caretta isolate SJ_126:Eziel1 chromosome 22, GSC_CCare_1.0	12027465	12026371	1.61e-18	259	382	26.178	N/A
YP_337914.1	4	348	NC_044307	Lynx canadensis	Lynx canadensis isolate LIC74 chromosome B2, mLynCan4.pri.v2	30981556	30982590	1.64e-18	259	365	27.397	N/A
YP_337914.1	4	348	NC_044307	Lynx canadensis	Lynx canadensis isolate LIC74 chromosome B2, mLynCan4.pri.v2	30970479	30971513	1.79e-18	259	365	27.397	N/A
YP_337914.1	2	367	NC_044307	Lynx canadensis	Lynx canadensis isolate LIC74 chromosome B2, mLynCan4.pri.v2	30968322	30967225	8.67e-16	237	386	24.352	N/A
YP_337914.1	2	367	NC_010449	Sus scrofa	Sus scrofa isolate TJ Tabasco breed Duroc chromosome 7, Sscrofa11.1	23915084	23916181	1.67e-18	259	386	26.943	N/A
YP_337914.1	2	367	NC_010449	Sus scrofa	Sus scrofa isolate TJ Tabasco breed Duroc chromosome 7, Sscrofa11.1	23925941	23927038	2.43e-18	258	386	26.943	N/A
YP_337914.1	4	367	NC_010449	Sus scrofa	Sus scrofa isolate TJ Tabasco breed Duroc chromosome 7, Sscrofa11.1	23912307	23911216	4.19e-15	231	388	23.969	N/A
YP_337914.1	199	246	NC_010449	Sus scrofa	Sus scrofa isolate TJ Tabasco breed Duroc chromosome 7, Sscrofa11.1	88608142	88608285	1.36e-10	129	48	43.750	N/A
YP_337914.1	4	183	NC_010449	Sus scrofa	Sus scrofa isolate TJ Tabasco breed Duroc chromosome 7, Sscrofa11.1	88607576	88608088	1.36e-10	106	191	24.084	N/A
YP_337914.1	5	367	NC_009163	Equus caballus	Equus caballus isolate Twilight breed thoroughbred chromosome 20, EquCab3.0	32419211	32420299	1.69e-18	259	383	27.154	N/A
YP_337914.1	4	367	NC_009163	Equus caballus	Equus caballus isolate Twilight breed thoroughbred chromosome 20, EquCab3.0	32428864	32429955	2.01e-18	259	384	27.083	N/A
YP_337914.1	2	367	NC_009163	Equus caballus	Equus caballus isolate Twilight breed thoroughbred chromosome 20, EquCab3.0	32416949	32415852	3.45e-14	223	391	23.274	N/A
YP_337914.1	2	367	NC_056599	Cyprinus carpio	Cyprinus carpio isolate SPL01 chromosome B3, ASM1834038v1	25950639	25951736	1.72e-18	259	386	27.461	N/A
YP_337914.1	2	367	NC_056599	Cyprinus carpio	Cyprinus carpio isolate SPL01 chromosome B3, ASM1834038v1	25955696	25956793	6.68e-18	254	386	26.943	N/A
YP_337914.1	2	367	NC_056599	Cyprinus carpio	Cyprinus carpio isolate SPL01 chromosome B3, ASM1834038v1	25946263	25945160	5.82e-16	238	386	26.166	N/A
YP_337914.1	5	367	NC_059425	Sphaerodactylus townsendi	Sphaerodactylus townsendi isolate TG3544 linkage group LG01, MPM_Stown_v2.3	4140391	4139297	1.72e-18	259	380	25.526	N/A
YP_337914.1	5	349	NC_059425	Sphaerodactylus townsendi	Sphaerodactylus townsendi isolate TG3544 linkage group LG01, MPM_Stown_v2.3	4131992	4130952	2.62e-14	224	373	23.861	N/A
YP_337914.1	4	348	NW_025091153	Prionailurus bengalensis	Prionailurus bengalensis isolate Pbe53 chromosome B2 unlocalized genomic scaffold, Fcat_Pben_1.1_paternal_pri B2_random_Un_scaffold_46	580503	581537	1.79e-18	259	365	27.397	N/A
YP_337914.1	4	348	NW_025091153	Prionailurus bengalensis	Prionailurus bengalensis isolate Pbe53 chromosome B2 unlocalized genomic scaffold, Fcat_Pben_1.1_paternal_pri B2_random_Un_scaffold_46	591046	592080	1.79e-18	259	365	27.397	N/A
YP_337914.1	2	367	NW_025091153	Prionailurus bengalensis	Prionailurus bengalensis isolate Pbe53 chromosome B2 unlocalized genomic scaffold, Fcat_Pben_1.1_paternal_pri B2_random_Un_scaffold_46	578345	577248	6.74e-16	238	389	23.650	N/A
YP_337914.1	4	348	NC_058372	Felis catus	Felis catus isolate Fca126 chromosome B2, F.catus_Fca126_mat1.0	30635860	30636894	1.79e-18	259	365	27.397	N/A
YP_337914.1	4	348	NC_058372	Felis catus	Felis catus isolate Fca126 chromosome B2, F.catus_Fca126_mat1.0	30625086	30626120	2.10e-18	258	365	27.397	N/A
YP_337914.1	2	367	NC_058372	Felis catus	Felis catus isolate Fca126 chromosome B2, F.catus_Fca126_mat1.0	30622927	30621830	5.57e-16	238	389	23.650	N/A
YP_337914.1	4	348	NC_059332	Leopardus geoffroyi	Leopardus geoffroyi isolate Oge1 chromosome B2, O.geoffroyi_Oge1_pat1.0	30815493	30816527	1.79e-18	259	365	27.397	N/A
YP_337914.1	4	348	NC_059332	Leopardus geoffroyi	Leopardus geoffroyi isolate Oge1 chromosome B2, O.geoffroyi_Oge1_pat1.0	30826296	30827330	2.04e-18	258	365	27.397	N/A
YP_337914.1	2	367	NC_059332	Leopardus geoffroyi	Leopardus geoffroyi isolate Oge1 chromosome B2, O.geoffroyi_Oge1_pat1.0	30813317	30812220	5.48e-16	238	386	24.352	N/A
YP_337914.1	4	348	NC_062565	Prionailurus viverrinus	Prionailurus viverrinus isolate Anna chromosome B2, UM_Priviv_1.0	30473478	30474512	1.79e-18	259	365	27.397	N/A
YP_337914.1	4	348	NC_062565	Prionailurus viverrinus	Prionailurus viverrinus isolate Anna chromosome B2, UM_Priviv_1.0	30484017	30485051	1.79e-18	259	365	27.397	N/A
YP_337914.1	2	367	NC_062565	Prionailurus viverrinus	Prionailurus viverrinus isolate Anna chromosome B2, UM_Priviv_1.0	30471319	30470222	6.69e-16	238	386	24.352	N/A
YP_337914.1	4	348	NW_017620088	Panthera pardus	Panthera pardus isolate Maewha unplaced genomic scaffold, PanPar1.0 scaffold244	344004	342970	1.82e-18	259	365	27.397	N/A
YP_337914.1	4	348	NW_017620088	Panthera pardus	Panthera pardus isolate Maewha unplaced genomic scaffold, PanPar1.0 scaffold244	333451	332417	1.82e-18	259	365	27.397	N/A
YP_337914.1	2	367	NW_017620088	Panthera pardus	Panthera pardus isolate Maewha unplaced genomic scaffold, PanPar1.0 scaffold244	346166	347263	2.64e-16	241	386	24.611	N/A
YP_337914.1	4	367	NW_006921881	Orycteropus afer afer	Orycteropus afer afer isolate SDZICR_OR568_19922 unplaced genomic scaffold, OryAfe1.0 scaffold00294	1149319	1148228	1.82e-18	259	384	27.083	N/A
YP_337914.1	4	367	NW_006921881	Orycteropus afer afer	Orycteropus afer afer isolate SDZICR_OR568_19922 unplaced genomic scaffold, OryAfe1.0 scaffold00294	1138179	1137088	1.89e-18	259	384	27.083	N/A
YP_337914.1	2	367	NW_006921881	Orycteropus afer afer	Orycteropus afer afer isolate SDZICR_OR568_19922 unplaced genomic scaffold, OryAfe1.0 scaffold00294	1150710	1151807	4.25e-14	223	391	24.041	N/A
YP_337914.1	4	348	NC_056664	Panthera tigris	Panthera tigris isolate Pti1 chromosome B2, P.tigris_Pti1_mat1.1	30622373	30623407	1.82e-18	259	365	27.397	N/A
YP_337914.1	2	367	NC_056664	Panthera tigris	Panthera tigris isolate Pti1 chromosome B2, P.tigris_Pti1_mat1.1	30609863	30608766	6.86e-16	238	386	24.352	N/A
YP_337914.1	17	348	NC_056664	Panthera tigris	Panthera tigris isolate Pti1 chromosome B2, P.tigris_Pti1_mat1.1	30612066	30613061	6.95e-14	221	352	26.420	N/A
YP_337914.1	4	348	NC_056683	Panthera leo	Panthera leo isolate Ple1 chromosome B2, P.leo_Ple1_pat1.1	30489982	30491016	1.82e-18	259	365	27.397	N/A
YP_337914.1	4	348	NC_056683	Panthera leo	Panthera leo isolate Ple1 chromosome B2, P.leo_Ple1_pat1.1	30500330	30501364	1.82e-18	259	365	27.397	N/A
YP_337914.1	2	367	NC_056683	Panthera leo	Panthera leo isolate Ple1 chromosome B2, P.leo_Ple1_pat1.1	30487818	30486721	6.69e-16	238	386	24.352	N/A
YP_337914.1	5	367	NC_056073	Ovis aries	Ovis aries strain OAR_USU_Benz2616 breed Rambouillet chromosome 20, ARS-UI_Ramb_v2.0	26594710	26593622	1.89e-18	259	383	27.154	N/A
YP_337914.1	4	367	NC_056073	Ovis aries	Ovis aries strain OAR_USU_Benz2616 breed Rambouillet chromosome 20, ARS-UI_Ramb_v2.0	26605940	26604849	2.13e-18	258	384	27.083	N/A
YP_337914.1	4	367	NC_056073	Ovis aries	Ovis aries strain OAR_USU_Benz2616 breed Rambouillet chromosome 20, ARS-UI_Ramb_v2.0	26608020	26609111	6.69e-15	229	388	23.711	N/A
YP_337914.1	2	367	NW_004454168	Ceratotherium simum simum	Ceratotherium simum simum isolate SDZICR_KB13650 unplaced genomic scaffold, CerSimSim1.0 scaffold00013	33277090	33275993	1.95e-18	259	386	26.943	N/A
YP_337914.1	2	367	NW_004454168	Ceratotherium simum simum	Ceratotherium simum simum isolate SDZICR_KB13650 unplaced genomic scaffold, CerSimSim1.0 scaffold00013	33266593	33265496	1.95e-18	259	386	26.943	N/A
YP_337914.1	2	367	NW_004454168	Ceratotherium simum simum	Ceratotherium simum simum isolate SDZICR_KB13650 unplaced genomic scaffold, CerSimSim1.0 scaffold00013	33279001	33280098	9.21e-15	228	390	23.590	N/A
YP_337914.1	2	367	NC_037350	Bos taurus	Bos taurus isolate L1 Dominette 01449 registration number 42190680 breed Hereford chromosome 23, ARS-UCD1.2	27522567	27521470	1.99e-18	259	386	26.943	N/A
YP_337914.1	4	367	NC_037350	Bos taurus	Bos taurus isolate L1 Dominette 01449 registration number 42190680 breed Hereford chromosome 23, ARS-UCD1.2	27524964	27526055	6.69e-15	229	388	23.711	N/A
YP_337914.1	2	367	NC_040098	Bos indicus x Bos taurus	Bos indicus x Bos taurus breed Angus x Brahman F1 hybrid chromosome 23, Bos_hybrid_MaternalHap_v2.0	28431000	28429903	1.99e-18	259	386	26.943	N/A
YP_337914.1	4	367	NC_040098	Bos indicus x Bos taurus	Bos indicus x Bos taurus breed Angus x Brahman F1 hybrid chromosome 23, Bos_hybrid_MaternalHap_v2.0	28419914	28418823	1.99e-18	259	384	27.083	N/A
YP_337914.1	4	367	NC_040098	Bos indicus x Bos taurus	Bos indicus x Bos taurus breed Angus x Brahman F1 hybrid chromosome 23, Bos_hybrid_MaternalHap_v2.0	28433398	28434489	6.69e-15	229	388	23.711	N/A
YP_337914.1	4	367	NW_007675784	Equus przewalskii	Equus przewalskii isolate Burgud unplaced genomic scaffold, Burgud scaffold2771	7723	8814	2.00e-18	259	384	27.083	N/A
YP_337914.1	4	367	NC_030830	Capra hircus	Capra hircus breed San Clemente chromosome 23, ASM170441v1	22440693	22441784	2.02e-18	258	384	27.083	N/A
YP_337914.1	4	367	NC_030830	Capra hircus	Capra hircus breed San Clemente chromosome 23, ASM170441v1	22451873	22452964	2.15e-18	258	384	27.083	N/A
YP_337914.1	4	367	NC_030830	Capra hircus	Capra hircus breed San Clemente chromosome 23, ASM170441v1	22438643	22437552	6.69e-15	229	388	23.711	N/A
YP_337914.1	2	367	NC_062552	Phacochoerus africanus	Phacochoerus africanus isolate WHEZ1 chromosome 9, ROS_Pafr_v1	24844628	24845725	2.10e-18	258	386	26.943	N/A
YP_337914.1	4	367	NC_062552	Phacochoerus africanus	Phacochoerus africanus isolate WHEZ1 chromosome 9, ROS_Pafr_v1	24830635	24829544	1.10e-15	236	388	24.227	N/A
YP_337914.1	4	367	NC_062552	Phacochoerus africanus	Phacochoerus africanus isolate WHEZ1 chromosome 9, ROS_Pafr_v1	91228209	91229306	3.47e-15	232	400	25.000	N/A
YP_337914.1	91	348	NC_062552	Phacochoerus africanus	Phacochoerus africanus isolate WHEZ1 chromosome 9, ROS_Pafr_v1	24833660	24834448	2.02e-13	217	276	27.174	N/A
YP_337914.1	4	367	NW_018334935	Odocoileus virginianus texanus	Odocoileus virginianus texanus isolate animal Pink-7 unplaced genomic scaffold, Ovir.te_1.0 scaffold1883	181145	182236	2.13e-18	258	384	27.083	N/A
YP_337914.1	4	367	NW_018334935	Odocoileus virginianus texanus	Odocoileus virginianus texanus isolate animal Pink-7 unplaced genomic scaffold, Ovir.te_1.0 scaffold1883	191542	192633	2.13e-18	258	384	27.083	N/A
YP_337914.1	4	367	NW_018334935	Odocoileus virginianus texanus	Odocoileus virginianus texanus isolate animal Pink-7 unplaced genomic scaffold, Ovir.te_1.0 scaffold1883	179223	178132	7.02e-15	229	388	23.711	N/A
YP_337914.1	2	367	NC_039245	Carassius auratus	Carassius auratus strain Wakin chromosome 3, ASM336829v1	9884313	9883216	2.15e-18	258	386	26.943	N/A
YP_337914.1	2	367	NC_039245	Carassius auratus	Carassius auratus strain Wakin chromosome 3, ASM336829v1	9886595	9887692	2.72e-18	257	386	27.202	N/A
YP_337914.1	2	367	NC_039245	Carassius auratus	Carassius auratus strain Wakin chromosome 3, ASM336829v1	3957132	3958229	4.12e-17	248	389	26.992	N/A
YP_337914.1	4	367	NW_025814878	Lynx rufus	Lynx rufus isolate CCGP_SWC_20201006 ecotype Redwood Valley unplaced genomic scaffold, mLynRuf1.p SCAF_6	115749856	115748765	2.27e-18	258	384	27.083	N/A
YP_337914.1	4	367	NW_025814878	Lynx rufus	Lynx rufus isolate CCGP_SWC_20201006 ecotype Redwood Valley unplaced genomic scaffold, mLynRuf1.p SCAF_6	115739248	115738157	2.27e-18	258	384	27.083	N/A
YP_337914.1	2	367	NW_025814878	Lynx rufus	Lynx rufus isolate CCGP_SWC_20201006 ecotype Redwood Valley unplaced genomic scaffold, mLynRuf1.p SCAF_6	115752046	115753143	6.86e-16	238	386	24.352	N/A
YP_337914.1	2	367	NW_004546042	Sorex araneus	Sorex araneus isolate GB8-d unplaced genomic scaffold, SorAra2.0 scaffold00187	464975	466072	2.29e-18	258	386	25.907	N/A
YP_337914.1	2	367	NW_004546042	Sorex araneus	Sorex araneus isolate GB8-d unplaced genomic scaffold, SorAra2.0 scaffold00187	459663	458566	1.85e-14	226	390	23.590	N/A
YP_337914.1	2	348	NW_025592679	Mirounga angustirostris	Mirounga angustirostris isolate JK_09032017 unplaced genomic scaffold, ASM2128878v2 HiC_scaffold_14174	1886	846	2.33e-18	255	367	26.975	N/A
YP_337914.1	4	367	NC_032672	Bos indicus	Bos indicus isolate QUIL7308 breed Nelore chromosome 23, Bos_indicus_1.0	27268483	27267392	2.43e-18	258	384	27.083	N/A
YP_337914.1	4	367	NC_032672	Bos indicus	Bos indicus isolate QUIL7308 breed Nelore chromosome 23, Bos_indicus_1.0	27283375	27284466	6.69e-15	229	388	23.711	N/A
YP_337914.1	4	367	NW_020324980	Callorhinus ursinus	Callorhinus ursinus isolate GAN/ISIS: 27379988/994484 unplaced genomic scaffold, ASM326570v1 scaffold129947	413	1504	2.44e-18	255	384	26.823	N/A
YP_337914.1	5	367	NW_006784725	Lipotes vexillifer	Lipotes vexillifer unplaced genomic scaffold, Lipotes_vexillifer_v1 C26713790	354	1442	2.45e-18	253	383	26.632	N/A
YP_337914.1	2	348	NW_024429208	Mesocricetus auratus	Mesocricetus auratus isolate SY011 unplaced genomic scaffold, BCM_Maur_2.0 Super-Scaffold_100027	2737407	2736367	2.47e-18	258	367	26.975	N/A
YP_337914.1	2	348	NW_024429208	Mesocricetus auratus	Mesocricetus auratus isolate SY011 unplaced genomic scaffold, BCM_Maur_2.0 Super-Scaffold_100027	2723749	2722709	3.05e-18	257	367	26.975	N/A
YP_337914.1	2	367	NW_024429208	Mesocricetus auratus	Mesocricetus auratus isolate SY011 unplaced genomic scaffold, BCM_Maur_2.0 Super-Scaffold_100027	2742596	2743693	1.44e-14	227	390	23.590	N/A
YP_337914.1	4	367	NW_024084092	Hyaena hyaena	Hyaena hyaena isolate Hyena2069 unplaced genomic scaffold, ASM300989v1 scaffold_3467	170	1261	2.58e-18	255	384	26.823	N/A
YP_337914.1	4	367	NC_045985	Amblyraja radiata	Amblyraja radiata isolate CabotCenter1 chromosome 30, sAmbRad1.1.pri	8995797	8996888	2.63e-18	258	396	23.737	N/A
YP_337914.1	4	367	NC_045985	Amblyraja radiata	Amblyraja radiata isolate CabotCenter1 chromosome 30, sAmbRad1.1.pri	9003494	9004585	2.93e-14	224	389	24.679	N/A
YP_337914.1	4	367	NC_045985	Amblyraja radiata	Amblyraja radiata isolate CabotCenter1 chromosome 30, sAmbRad1.1.pri	9020906	9021997	5.32e-14	222	398	24.623	N/A
YP_337914.1	4	367	NC_045985	Amblyraja radiata	Amblyraja radiata isolate CabotCenter1 chromosome 30, sAmbRad1.1.pri	9012192	9013283	5.55e-14	222	393	24.427	N/A
YP_337914.1	4	367	NC_045985	Amblyraja radiata	Amblyraja radiata isolate CabotCenter1 chromosome 30, sAmbRad1.1.pri	9027720	9028811	9.31e-14	220	398	24.121	N/A
YP_337914.1	4	367	NC_057413	Cervus canadensis	Cervus canadensis isolate Bull #8, Minnesota chromosome 28, ASM1932006v1	19287255	19286164	2.63e-18	258	384	27.083	N/A
YP_337914.1	4	367	NC_057413	Cervus canadensis	Cervus canadensis isolate Bull #8, Minnesota chromosome 28, ASM1932006v1	19276877	19275786	1.02e-17	253	384	26.823	N/A
YP_337914.1	4	367	NC_057413	Cervus canadensis	Cervus canadensis isolate Bull #8, Minnesota chromosome 28, ASM1932006v1	19289182	19290273	6.69e-15	229	388	23.711	N/A
YP_337914.1	4	367	NC_057821	Cervus elaphus	Cervus elaphus chromosome 7, mCerEla1.1	27919625	27918534	2.63e-18	258	384	27.083	N/A
YP_337914.1	4	367	NC_057821	Cervus elaphus	Cervus elaphus chromosome 7, mCerEla1.1	27909221	27908130	2.63e-18	258	384	27.083	N/A
YP_337914.1	4	367	NC_057821	Cervus elaphus	Cervus elaphus chromosome 7, mCerEla1.1	27921549	27922640	6.69e-15	229	388	23.711	N/A
YP_337914.1	2	367	NC_039270	Carassius auratus	Carassius auratus strain Wakin chromosome 28, ASM336829v1	14939231	14938134	2.65e-18	258	386	27.202	N/A
YP_337914.1	2	367	NC_039270	Carassius auratus	Carassius auratus strain Wakin chromosome 28, ASM336829v1	14931879	14930782	6.40e-18	254	386	27.202	N/A
YP_337914.1	2	367	NC_039270	Carassius auratus	Carassius auratus strain Wakin chromosome 28, ASM336829v1	14942705	14943802	1.02e-17	253	386	26.943	N/A
YP_337914.1	2	235	NC_039270	Carassius auratus	Carassius auratus strain Wakin chromosome 28, ASM336829v1	13783307	13782618	2.69e-10	191	241	28.631	N/A
YP_337914.1	4	367	NC_051313	Choloepus didactylus	Choloepus didactylus isolate mChoDid1 chromosome 7, mChoDid1.pri	119953892	119952801	2.68e-18	257	384	27.083	N/A
YP_337914.1	2	367	NC_051313	Choloepus didactylus	Choloepus didactylus isolate mChoDid1 chromosome 7, mChoDid1.pri	119975120	119976217	9.06e-16	237	380	24.737	N/A
YP_337914.1	195	367	NC_051313	Choloepus didactylus	Choloepus didactylus isolate mChoDid1 chromosome 7, mChoDid1.pri	119973010	119972468	2.06e-13	144	190	27.895	N/A
YP_337914.1	4	188	NC_051313	Choloepus didactylus	Choloepus didactylus isolate mChoDid1 chromosome 7, mChoDid1.pri	119973560	119973033	2.06e-13	116	187	24.599	N/A
YP_337914.1	2	367	NW_024098514	Crotalus tigris	Crotalus tigris isolate CLP2741 ecotype Arizona unplaced genomic scaffold, ASM1654583v1 scf7180000021444.432893	280365	281468	2.69e-18	257	387	26.873	N/A
YP_337914.1	5	367	NW_024098514	Crotalus tigris	Crotalus tigris isolate CLP2741 ecotype Arizona unplaced genomic scaffold, ASM1654583v1 scf7180000021444.432893	283207	284304	2.11e-14	225	381	23.885	N/A
YP_337914.1	2	367	NW_023163566	Marmota flaviventris	Marmota flaviventris isolate SJ_83 unplaced genomic scaffold, GSC_YBM_2.0 scaffold18986	2133	1036	2.72e-18	255	387	27.390	N/A
YP_337914.1	4	367	NW_003852426	Otolemur garnettii	Otolemur garnettii isolate 467f Iridium unplaced genomic scaffold, OtoGar3 scaffold00031	2726000	2727091	2.82e-18	257	384	26.823	N/A
YP_337914.1	4	367	NW_003852426	Otolemur garnettii	Otolemur garnettii isolate 467f Iridium unplaced genomic scaffold, OtoGar3 scaffold00031	2703786	2704877	3.16e-18	257	384	26.823	N/A
YP_337914.1	2	367	NW_003852426	Otolemur garnettii	Otolemur garnettii isolate 467f Iridium unplaced genomic scaffold, OtoGar3 scaffold00031	2699399	2698302	7.38e-14	221	390	23.333	N/A
YP_337914.1	4	367	NW_020325002	Callorhinus ursinus	Callorhinus ursinus isolate GAN/ISIS: 27379988/994484 unplaced genomic scaffold, ASM326570v1 scaffold131109	419	1510	2.84e-18	255	384	26.823	N/A
YP_337914.1	2	367	NC_030680	Xenopus tropicalis	Xenopus tropicalis strain Nigerian chromosome 4, UCB_Xtro_10.0	22890911	22889814	3.24e-18	257	390	26.410	N/A
YP_337914.1	2	367	NC_030680	Xenopus tropicalis	Xenopus tropicalis strain Nigerian chromosome 4, UCB_Xtro_10.0	23980478	23981575	4.88e-18	255	390	26.410	N/A
YP_337914.1	2	367	NC_047006	Epinephelus lanceolatus	Epinephelus lanceolatus isolate Andai001 chromosome 16, ASM528154v1	12193776	12194873	3.42e-18	257	387	26.098	N/A
YP_337914.1	2	367	NC_047006	Epinephelus lanceolatus	Epinephelus lanceolatus isolate Andai001 chromosome 16, ASM528154v1	12187066	12188163	9.31e-18	253	387	25.840	N/A
YP_337914.1	2	367	NC_047006	Epinephelus lanceolatus	Epinephelus lanceolatus isolate Andai001 chromosome 16, ASM528154v1	12170516	12171613	1.36e-16	243	387	25.840	N/A
YP_337914.1	4	367	NW_006732678	Balaenoptera acutorostrata scammoni	Balaenoptera acutorostrata scammoni unplaced genomic scaffold, BalAcu1.0 scaffold77	8581299	8580208	3.48e-18	257	384	26.823	N/A
YP_337914.1	4	367	NW_006732678	Balaenoptera acutorostrata scammoni	Balaenoptera acutorostrata scammoni unplaced genomic scaffold, BalAcu1.0 scaffold77	8545177	8544086	3.48e-18	257	384	26.823	N/A
YP_337914.1	4	367	NW_006732678	Balaenoptera acutorostrata scammoni	Balaenoptera acutorostrata scammoni unplaced genomic scaffold, BalAcu1.0 scaffold77	8583246	8584337	1.05e-15	236	377	23.607	N/A
YP_337914.1	5	246	NW_006732678	Balaenoptera acutorostrata scammoni	Balaenoptera acutorostrata scammoni unplaced genomic scaffold, BalAcu1.0 scaffold77	8546884	8546183	3.21e-15	232	245	28.163	N/A
YP_337914.1	4	367	NC_045795	Balaenoptera musculus	Balaenoptera musculus isolate JJ_BM4_2016_0621 chromosome 11, mBalMus1.pri.v3	23737784	23738875	3.48e-18	257	384	26.823	N/A
YP_337914.1	4	367	NC_045795	Balaenoptera musculus	Balaenoptera musculus isolate JJ_BM4_2016_0621 chromosome 11, mBalMus1.pri.v3	23748507	23749598	3.48e-18	257	384	26.823	N/A
YP_337914.1	4	367	NC_045795	Balaenoptera musculus	Balaenoptera musculus isolate JJ_BM4_2016_0621 chromosome 11, mBalMus1.pri.v3	23782227	23783318	3.48e-18	257	384	26.823	N/A
YP_337914.1	4	367	NC_045795	Balaenoptera musculus	Balaenoptera musculus isolate JJ_BM4_2016_0621 chromosome 11, mBalMus1.pri.v3	23735841	23734750	8.82e-16	237	377	23.607	N/A
YP_337914.1	31	367	NC_045795	Balaenoptera musculus	Balaenoptera musculus isolate JJ_BM4_2016_0621 chromosome 11, mBalMus1.pri.v3	23765270	23766277	7.07e-14	221	355	25.915	N/A
YP_337914.1	2	367	NW_023163565	Marmota flaviventris	Marmota flaviventris isolate SJ_83 unplaced genomic scaffold, GSC_YBM_2.0 scaffold18985	2133	1036	3.48e-18	254	387	27.390	N/A
YP_337914.1	2	348	NW_015504604	Miniopterus natalensis	Miniopterus natalensis isolate MN2012-01 unplaced genomic scaffold, Mnat.v1 scaff480	636659	635619	3.60e-18	256	367	26.975	N/A
YP_337914.1	2	367	NW_015504604	Miniopterus natalensis	Miniopterus natalensis isolate MN2012-01 unplaced genomic scaffold, Mnat.v1 scaff480	653180	654277	6.82e-14	221	389	23.393	N/A
YP_337914.1	2	348	NW_006384002	Leptonychotes weddellii	Leptonychotes weddellii isolate WS11-02 unplaced genomic scaffold, LepWed1.0 scaffold00962	294323	293283	3.60e-18	256	367	26.975	N/A
YP_337914.1	2	348	NW_006384002	Leptonychotes weddellii	Leptonychotes weddellii isolate WS11-02 unplaced genomic scaffold, LepWed1.0 scaffold00962	284469	283429	4.96e-18	255	367	26.975	N/A
YP_337914.1	2	367	NW_006384002	Leptonychotes weddellii	Leptonychotes weddellii isolate WS11-02 unplaced genomic scaffold, LepWed1.0 scaffold00962	296209	297306	1.93e-14	225	390	23.590	N/A
YP_337914.1	4	367	NW_007727241	Galeopterus variegatus	Galeopterus variegatus unplaced genomic scaffold, G_variegatus-3.0.2 Scaffold1130	213911	212820	3.62e-18	256	384	27.083	N/A
YP_337914.1	2	367	NW_007727241	Galeopterus variegatus	Galeopterus variegatus unplaced genomic scaffold, G_variegatus-3.0.2 Scaffold1130	216133	217230	5.24e-15	230	390	24.615	N/A
YP_337914.1	2	348	NC_000083	Mus musculus	Mus musculus strain C57BL/6J chromosome 17, GRCm39	35190889	35189849	3.63e-18	256	368	27.446	N/A
YP_337914.1	2	348	NC_000083	Mus musculus	Mus musculus strain C57BL/6J chromosome 17, GRCm39	35177971	35176931	3.86e-18	256	368	27.446	N/A
YP_337914.1	2	367	NC_000083	Mus musculus	Mus musculus strain C57BL/6J chromosome 17, GRCm39	35195981	35197078	2.51e-13	216	390	23.590	N/A
YP_337914.1	4	367	NW_022635487	Lontra canadensis	Lontra canadensis isolate GAN:19392208 unplaced genomic scaffold, GSC_riverotter_1.0 scaffold4506	375	1466	3.70e-18	254	384	26.823	N/A
YP_337914.1	2	348	NW_022590815	Phoca vitulina	Phoca vitulina isolate PV1807 unplaced genomic scaffold, GSC_HSeal_1.0 scaffold1128	8275	9315	3.85e-18	256	367	26.975	N/A
YP_337914.1	2	348	NW_022590816	Phoca vitulina	Phoca vitulina isolate PV1807 unplaced genomic scaffold, GSC_HSeal_1.0 scaffold1129	8275	9315	3.85e-18	256	367	26.975	N/A
YP_337914.1	4	367	NW_021699266	Monodon monoceros	Monodon monoceros isolate NGI ecotype Baffin Bay Population unplaced genomic scaffold, NGI_Narwhal_1 Contig3342_ctg1	91	1182	3.88e-18	253	384	26.562	N/A
YP_337914.1	4	367	NW_021699694	Monodon monoceros	Monodon monoceros isolate NGI ecotype Baffin Bay Population unplaced genomic scaffold, NGI_Narwhal_1 Contig3779_ctg1	1821	730	3.88e-18	253	384	26.562	N/A
YP_337914.1	2	348	NW_021605474	Grammomys surdaster	Grammomys surdaster isolate TR1022 unplaced genomic scaffold, NIH_TR_1.0 1055	286710	287750	3.95e-18	256	368	27.717	N/A
YP_337914.1	2	348	NW_021605474	Grammomys surdaster	Grammomys surdaster isolate TR1022 unplaced genomic scaffold, NIH_TR_1.0 1055	274828	275868	4.54e-18	256	368	27.717	N/A
YP_337914.1	2	367	NW_021605474	Grammomys surdaster	Grammomys surdaster isolate TR1022 unplaced genomic scaffold, NIH_TR_1.0 1055	269841	268744	1.37e-13	218	391	23.529	N/A
YP_337914.1	2	348	NC_059129	Lemur catta	Lemur catta isolate mLemCat1 chromosome 2, mLemCat1.pri	42123658	42124698	3.96e-18	256	367	26.975	N/A
YP_337914.1	2	348	NC_059129	Lemur catta	Lemur catta isolate mLemCat1 chromosome 2, mLemCat1.pri	42135565	42136605	4.07e-18	256	367	26.975	N/A
YP_337914.1	2	367	NC_059129	Lemur catta	Lemur catta isolate mLemCat1 chromosome 2, mLemCat1.pri	42121215	42120118	1.90e-13	217	390	23.077	N/A
YP_337914.1	4	367	NC_041807	Scleropages formosus	Scleropages formosus chromosome 2, fSclFor1.1	41564073	41565164	4.03e-18	256	393	26.463	N/A
YP_337914.1	4	367	NC_041807	Scleropages formosus	Scleropages formosus chromosome 2, fSclFor1.1	42638289	42637198	9.74e-17	245	393	25.954	N/A
YP_337914.1	4	367	NC_041807	Scleropages formosus	Scleropages formosus chromosome 2, fSclFor1.1	42627338	42628429	9.74e-17	245	393	25.954	N/A
YP_337914.1	4	367	NC_041807	Scleropages formosus	Scleropages formosus chromosome 2, fSclFor1.1	42645015	42646106	9.74e-17	245	393	25.954	N/A
YP_337914.1	3	348	NC_062283	Lutra lutra	Lutra lutra chromosome 6, mLutLut1.2	29958394	29959431	4.03e-18	256	366	27.049	N/A
YP_337914.1	3	348	NC_062283	Lutra lutra	Lutra lutra chromosome 6, mLutLut1.2	29969060	29970097	1.13e-17	252	366	26.776	N/A
YP_337914.1	5	367	NC_062283	Lutra lutra	Lutra lutra chromosome 6, mLutLut1.2	109292900	109293988	1.12e-14	227	384	25.000	N/A
YP_337914.1	2	367	NC_062283	Lutra lutra	Lutra lutra chromosome 6, mLutLut1.2	29956281	29955184	2.04e-14	225	390	23.590	N/A
YP_337914.1	2	348	NW_023399529	Halichoerus grypus	Halichoerus grypus isolate 241Hg ecotype Northwest Atlantic unplaced genomic scaffold, Tufts_HGry_1.1 scf7180000022440	766491	765451	4.28e-18	256	367	26.975	N/A
YP_337914.1	2	348	NW_023399529	Halichoerus grypus	Halichoerus grypus isolate 241Hg ecotype Northwest Atlantic unplaced genomic scaffold, Tufts_HGry_1.1 scf7180000022440	756540	755500	4.36e-18	256	367	26.975	N/A
YP_337914.1	2	367	NW_023399529	Halichoerus grypus	Halichoerus grypus isolate 241Hg ecotype Northwest Atlantic unplaced genomic scaffold, Tufts_HGry_1.1 scf7180000022440	768374	769471	2.36e-14	225	390	23.590	N/A
YP_337914.1	2	348	NW_025577149	Ursus americanus	Ursus americanus isolate UA15103 ecotype Eastern unplaced genomic scaffold, gsc_jax_bbear_1.0 contig_3241_segment0	2656330	2655290	4.32e-18	256	367	26.975	N/A
YP_337914.1	4	367	NW_025577149	Ursus americanus	Ursus americanus isolate UA15103 ecotype Eastern unplaced genomic scaffold, gsc_jax_bbear_1.0 contig_3241_segment0	2646452	2645361	5.28e-18	255	384	26.823	N/A
YP_337914.1	2	367	NW_025577149	Ursus americanus	Ursus americanus isolate UA15103 ecotype Eastern unplaced genomic scaffold, gsc_jax_bbear_1.0 contig_3241_segment0	2658325	2659422	1.22e-14	227	389	23.650	N/A
YP_337914.1	4	367	NC_048222	Ailuropoda melanoleuca	Ailuropoda melanoleuca isolate Jingjing chromosome 5, ASM200744v2	26942702	26943793	4.44e-18	256	384	26.823	N/A
YP_337914.1	2	367	NC_048222	Ailuropoda melanoleuca	Ailuropoda melanoleuca isolate Jingjing chromosome 5, ASM200744v2	26941077	26939980	1.28e-14	227	389	23.650	N/A
YP_337914.1	2	348	NW_022611662	Hylobates moloch	Hylobates moloch isolate HMO894 unplaced genomic scaffold, HMol_V2 SCAF_00020	30277270	30278310	4.60e-18	256	367	26.975	N/A
YP_337914.1	4	367	NW_022611662	Hylobates moloch	Hylobates moloch isolate HMO894 unplaced genomic scaffold, HMol_V2 SCAF_00020	30264457	30265548	6.07e-18	255	384	26.823	N/A
YP_337914.1	2	367	NW_022611662	Hylobates moloch	Hylobates moloch isolate HMO894 unplaced genomic scaffold, HMol_V2 SCAF_00020	30260558	30259461	2.55e-14	224	390	23.590	N/A
YP_337914.1	2	348	NC_045601	Zalophus californianus	Zalophus californianus isolate mZalCal1 chromosome 7, mZalCal1.pri.v2	118335322	118334282	4.68e-18	255	367	26.975	N/A
YP_337914.1	4	367	NC_045601	Zalophus californianus	Zalophus californianus isolate mZalCal1 chromosome 7, mZalCal1.pri.v2	118325059	118323968	4.97e-18	255	384	26.823	N/A
YP_337914.1	5	367	NC_045601	Zalophus californianus	Zalophus californianus isolate mZalCal1 chromosome 7, mZalCal1.pri.v2	21839063	21837978	5.50e-14	222	387	24.548	N/A
YP_337914.1	2	367	NC_045601	Zalophus californianus	Zalophus californianus isolate mZalCal1 chromosome 7, mZalCal1.pri.v2	118337301	118338398	7.91e-14	220	391	23.274	N/A
YP_337914.1	4	367	NC_036909	Pongo abelii	Pongo abelii isolate Susie chromosome 6, Susie_PABv2	32120148	32121239	4.72e-18	255	384	26.823	N/A
YP_337914.1	5	269	NC_036909	Pongo abelii	Pongo abelii isolate Susie chromosome 6, Susie_PABv2	32107927	32108691	3.26e-15	232	268	27.239	N/A
YP_337914.1	2	367	NC_036909	Pongo abelii	Pongo abelii isolate Susie chromosome 6, Susie_PABv2	32104011	32102914	2.86e-14	224	390	23.590	N/A
YP_337914.1	4	367	NC_045617	Mustela erminea	Mustela erminea isolate mMusErm1 chromosome 4, mMusErm1.Pri	121998027	121996936	4.76e-18	255	384	26.823	N/A
YP_337914.1	4	367	NC_045617	Mustela erminea	Mustela erminea isolate mMusErm1 chromosome 4, mMusErm1.Pri	121987424	121986333	4.76e-18	255	384	26.823	N/A
YP_337914.1	4	367	NC_045617	Mustela erminea	Mustela erminea isolate mMusErm1 chromosome 4, mMusErm1.Pri	122008631	122007540	5.62e-18	255	384	26.823	N/A
YP_337914.1	2	367	NC_045617	Mustela erminea	Mustela erminea isolate mMusErm1 chromosome 4, mMusErm1.Pri	122010775	122011872	2.44e-14	225	390	23.590	N/A
YP_337914.1	5	248	NC_045617	Mustela erminea	Mustela erminea isolate mMusErm1 chromosome 4, mMusErm1.Pri	122451903	122452610	7.91e-10	187	249	27.711	N/A
YP_337914.1	2	348	NC_051084	Peromyscus leucopus	Peromyscus leucopus breed LL Stock chromosome 16_21, UCI_PerLeu_2.1	7981543	7982583	4.97e-18	255	367	26.975	N/A
YP_337914.1	2	348	NC_051084	Peromyscus leucopus	Peromyscus leucopus breed LL Stock chromosome 16_21, UCI_PerLeu_2.1	7993318	7994358	5.01e-18	255	367	26.975	N/A
YP_337914.1	2	367	NC_051084	Peromyscus leucopus	Peromyscus leucopus breed LL Stock chromosome 16_21, UCI_PerLeu_2.1	7977184	7976087	2.91e-14	224	390	23.846	N/A
YP_337914.1	2	348	NW_003614548	Cricetulus griseus	Cricetulus griseus unplaced genomic scaffold, CriGri_1.0 scaffold356	359773	358733	5.09e-18	255	367	26.975	N/A
YP_337914.1	2	348	NW_003614548	Cricetulus griseus	Cricetulus griseus unplaced genomic scaffold, CriGri_1.0 scaffold356	345761	344721	1.49e-17	251	371	24.798	N/A
YP_337914.1	2	367	NW_003614548	Cricetulus griseus	Cricetulus griseus unplaced genomic scaffold, CriGri_1.0 scaffold356	364906	366003	2.15e-13	217	391	24.297	N/A
YP_337914.1	4	367	NT_167245	Homo sapiens	Homo sapiens chromosome 6 genomic scaffold, GRCh38.p14 alternate locus group ALT_REF_LOCI_3 HSCHR6_MHC_DBB_CTG1	3075748	3076839	5.15e-18	255	384	26.823	N/A
YP_337914.1	4	367	NT_167245	Homo sapiens	Homo sapiens chromosome 6 genomic scaffold, GRCh38.p14 alternate locus group ALT_REF_LOCI_3 HSCHR6_MHC_DBB_CTG1	3063554	3064645	5.97e-18	255	384	26.823	N/A
YP_337914.1	2	367	NT_167245	Homo sapiens	Homo sapiens chromosome 6 genomic scaffold, GRCh38.p14 alternate locus group ALT_REF_LOCI_3 HSCHR6_MHC_DBB_CTG1	3059733	3058636	2.62e-14	224	391	24.297	N/A
YP_337914.1	4	367	NT_167248	Homo sapiens	Homo sapiens chromosome 6 genomic scaffold, GRCh38.p14 alternate locus group ALT_REF_LOCI_6 HSCHR6_MHC_QBL_CTG1	3083801	3084892	5.15e-18	255	384	26.823	N/A
YP_337914.1	4	367	NT_167248	Homo sapiens	Homo sapiens chromosome 6 genomic scaffold, GRCh38.p14 alternate locus group ALT_REF_LOCI_6 HSCHR6_MHC_QBL_CTG1	3071603	3072694	6.68e-18	254	384	26.823	N/A
YP_337914.1	2	367	NT_167248	Homo sapiens	Homo sapiens chromosome 6 genomic scaffold, GRCh38.p14 alternate locus group ALT_REF_LOCI_6 HSCHR6_MHC_QBL_CTG1	3067783	3066686	2.57e-14	224	391	24.297	N/A
YP_337914.1	4	367	NT_167244	Homo sapiens	Homo sapiens chromosome 6 genomic scaffold, GRCh38.p14 alternate locus group ALT_REF_LOCI_1 HSCHR6_MHC_APD_CTG1	3160594	3161685	5.15e-18	255	384	26.823	N/A
YP_337914.1	4	367	NT_167244	Homo sapiens	Homo sapiens chromosome 6 genomic scaffold, GRCh38.p14 alternate locus group ALT_REF_LOCI_1 HSCHR6_MHC_APD_CTG1	3148397	3149488	5.97e-18	255	384	26.823	N/A
YP_337914.1	2	367	NT_167244	Homo sapiens	Homo sapiens chromosome 6 genomic scaffold, GRCh38.p14 alternate locus group ALT_REF_LOCI_1 HSCHR6_MHC_APD_CTG1	3144576	3143479	2.57e-14	224	391	24.297	N/A
YP_337914.1	4	367	NT_113891	Homo sapiens	Homo sapiens chromosome 6 genomic scaffold, GRCh38.p14 alternate locus group ALT_REF_LOCI_2 HSCHR6_MHC_COX_CTG1	3305222	3306313	5.15e-18	255	384	26.823	N/A
YP_337914.1	4	367	NT_113891	Homo sapiens	Homo sapiens chromosome 6 genomic scaffold, GRCh38.p14 alternate locus group ALT_REF_LOCI_2 HSCHR6_MHC_COX_CTG1	3293026	3294117	5.71e-18	255	384	26.823	N/A
YP_337914.1	2	367	NT_113891	Homo sapiens	Homo sapiens chromosome 6 genomic scaffold, GRCh38.p14 alternate locus group ALT_REF_LOCI_2 HSCHR6_MHC_COX_CTG1	3289206	3288109	2.57e-14	224	391	24.297	N/A
YP_337914.1	4	367	NC_000006	Homo sapiens	Homo sapiens chromosome 6, GRCh38.p14 Primary Assembly	31827969	31829060	5.15e-18	255	384	26.823	N/A
YP_337914.1	4	367	NC_000006	Homo sapiens	Homo sapiens chromosome 6, GRCh38.p14 Primary Assembly	31815775	31816866	5.97e-18	255	384	26.823	N/A
YP_337914.1	2	367	NC_000006	Homo sapiens	Homo sapiens chromosome 6, GRCh38.p14 Primary Assembly	31811954	31810857	2.62e-14	224	391	24.297	N/A
YP_337914.1	2	348	NW_025929728	Ursus arctos	Ursus arctos isolate Adak ecotype North America unplaced genomic scaffold, UrsArc1.0 HiC_scaffold_34	8148420	8147380	5.19e-18	255	367	26.975	N/A
YP_337914.1	2	348	NW_025929728	Ursus arctos	Ursus arctos isolate Adak ecotype North America unplaced genomic scaffold, UrsArc1.0 HiC_scaffold_34	8138573	8137533	6.80e-18	254	367	26.975	N/A
YP_337914.1	2	367	NW_025929728	Ursus arctos	Ursus arctos isolate Adak ecotype North America unplaced genomic scaffold, UrsArc1.0 HiC_scaffold_34	8150365	8151462	1.22e-14	227	389	23.650	N/A
YP_337914.1	4	367	NW_024425564	Ursus maritimus	Ursus maritimus isolate PB19 unplaced genomic scaffold, ASM1731132v1 scaffold_30	6661743	6660652	5.28e-18	255	384	26.823	N/A
YP_337914.1	2	348	NW_024425564	Ursus maritimus	Ursus maritimus isolate PB19 unplaced genomic scaffold, ASM1731132v1 scaffold_30	6651697	6650657	1.06e-17	253	367	26.975	N/A
YP_337914.1	2	367	NW_024425564	Ursus maritimus	Ursus maritimus isolate PB19 unplaced genomic scaffold, ASM1731132v1 scaffold_30	6673505	6674602	1.22e-14	227	389	23.650	N/A
YP_337914.1	2	367	NC_044209	Sparus aurata	Sparus aurata chromosome 23, fSpaAur1.1	29071450	29070353	5.33e-18	255	386	26.166	N/A
YP_337914.1	2	367	NC_044209	Sparus aurata	Sparus aurata chromosome 23, fSpaAur1.1	29134015	29135112	5.87e-18	255	386	26.166	N/A
YP_337914.1	4	367	NC_036885	Pan troglodytes	Pan troglodytes isolate Yerkes chimp pedigree #C0471 (Clint) chromosome 6, Clint_PTRv2	31227811	31228902	5.42e-18	255	384	26.823	N/A
YP_337914.1	4	367	NC_036885	Pan troglodytes	Pan troglodytes isolate Yerkes chimp pedigree #C0471 (Clint) chromosome 6, Clint_PTRv2	31215597	31216688	8.46e-18	253	384	26.823	N/A
YP_337914.1	2	367	NC_036885	Pan troglodytes	Pan troglodytes isolate Yerkes chimp pedigree #C0471 (Clint) chromosome 6, Clint_PTRv2	31211771	31210674	5.79e-14	222	387	24.548	N/A
YP_337914.1	4	367	NC_048245	Pan paniscus	Pan paniscus isolate Mhudiblu (Carbone #601152) chromosome 6, Mhudiblu_PPA_v0	31489123	31490214	5.42e-18	255	384	26.823	N/A
YP_337914.1	4	367	NC_048245	Pan paniscus	Pan paniscus isolate Mhudiblu (Carbone #601152) chromosome 6, Mhudiblu_PPA_v0	31476939	31478030	8.46e-18	253	384	26.823	N/A
YP_337914.1	2	367	NC_048245	Pan paniscus	Pan paniscus isolate Mhudiblu (Carbone #601152) chromosome 6, Mhudiblu_PPA_v0	31473080	31471983	2.83e-14	224	390	23.590	N/A
YP_337914.1	2	348	NC_050460	Onychomys torridus	Onychomys torridus chromosome 18, mOncTor1.1	66367840	66366797	5.47e-18	255	368	26.087	N/A
YP_337914.1	2	348	NC_050460	Onychomys torridus	Onychomys torridus chromosome 18, mOncTor1.1	66355356	66354313	6.51e-18	254	368	26.902	N/A
YP_337914.1	2	367	NC_050460	Onychomys torridus	Onychomys torridus chromosome 18, mOncTor1.1	66372277	66373374	1.30e-14	227	390	24.103	N/A
YP_337914.1	2	348	NW_023416331	Myotis myotis	Myotis myotis isolate mMyoMyo1 unplaced genomic scaffold, mMyoMyo1.p scaffold_m19_p_26	892047	891007	5.52e-18	255	368	27.446	N/A
YP_337914.1	2	348	NW_023416331	Myotis myotis	Myotis myotis isolate mMyoMyo1 unplaced genomic scaffold, mMyoMyo1.p scaffold_m19_p_26	876161	875121	5.52e-18	255	368	27.446	N/A
YP_337914.1	2	367	NW_023416331	Myotis myotis	Myotis myotis isolate mMyoMyo1 unplaced genomic scaffold, mMyoMyo1.p scaffold_m19_p_26	895104	896201	9.21e-15	228	386	24.611	N/A
YP_337914.1	2	367	NW_006297143	Myotis davidii	Myotis davidii unplaced genomic scaffold, ASM32734v1 scaffold1006	371204	372301	5.56e-18	255	387	27.132	N/A
YP_337914.1	2	246	NW_006297143	Myotis davidii	Myotis davidii unplaced genomic scaffold, ASM32734v1 scaffold1006	354141	353431	1.52e-13	218	248	27.016	N/A
YP_337914.1	4	367	NC_044402	Nomascus leucogenys	Nomascus leucogenys isolate Asia chromosome 22a, Asia_NLE_v1	52849538	52850629	5.57e-18	255	384	26.823	N/A
YP_337914.1	4	367	NC_044402	Nomascus leucogenys	Nomascus leucogenys isolate Asia chromosome 22a, Asia_NLE_v1	52862388	52863479	7.17e-18	254	384	26.823	N/A
YP_337914.1	2	367	NC_044402	Nomascus leucogenys	Nomascus leucogenys isolate Asia chromosome 22a, Asia_NLE_v1	52845744	52844647	1.89e-14	226	390	24.103	N/A
YP_337914.1	137	349	NC_044402	Nomascus leucogenys	Nomascus leucogenys isolate Asia chromosome 22a, Asia_NLE_v1	122599020	122599691	2.49e-10	191	229	26.201	N/A
YP_337914.1	2	367	NC_058122	Thunnus albacares	Thunnus albacares chromosome 17, fThuAlb1.1	28163073	28161976	5.62e-18	255	387	26.615	N/A
YP_337914.1	2	367	NC_058122	Thunnus albacares	Thunnus albacares chromosome 17, fThuAlb1.1	28333240	28334337	6.74e-18	254	387	26.615	N/A
YP_337914.1	4	367	NW_026042349	Brienomyrus brachyistius	Brienomyrus brachyistius isolate T26 unplaced genomic scaffold, BBRACH_0.4 scaffold74	1034017	1035108	5.71e-18	255	398	26.382	N/A
YP_337914.1	4	367	NW_026042349	Brienomyrus brachyistius	Brienomyrus brachyistius isolate T26 unplaced genomic scaffold, BBRACH_0.4 scaffold74	1026042	1027133	1.57e-17	251	398	26.382	N/A
YP_337914.1	4	367	NW_003573558	Loxodonta africana	Loxodonta africana isolate ISIS603380 unplaced genomic scaffold, Loxafr3.0 scaffold_138	1325063	1323972	5.71e-18	255	384	26.823	N/A
YP_337914.1	4	367	NW_003573558	Loxodonta africana	Loxodonta africana isolate ISIS603380 unplaced genomic scaffold, Loxafr3.0 scaffold_138	1314386	1313295	5.71e-18	255	384	26.823	N/A
YP_337914.1	4	367	NW_003573558	Loxodonta africana	Loxodonta africana isolate ISIS603380 unplaced genomic scaffold, Loxafr3.0 scaffold_138	1326471	1327562	4.10e-14	223	388	23.711	N/A
YP_337914.1	4	367	NC_064819	Elephas maximus indicus	Elephas maximus indicus isolate mEleMax1 chromosome 1, mEleMax1 primary haplotype	93325005	93326096	5.71e-18	255	384	26.823	N/A
YP_337914.1	4	367	NC_064819	Elephas maximus indicus	Elephas maximus indicus isolate mEleMax1 chromosome 1, mEleMax1 primary haplotype	93335703	93336794	1.44e-17	251	384	26.823	N/A
YP_337914.1	4	367	NC_064819	Elephas maximus indicus	Elephas maximus indicus isolate mEleMax1 chromosome 1, mEleMax1 primary haplotype	93323595	93322504	2.51e-14	225	388	23.711	N/A
YP_337914.1	2	367	NW_003339215	Anolis carolinensis	Anolis carolinensis unplaced genomic scaffold, AnoCar2.0 chrUn0476	269415	270518	5.74e-18	255	389	26.992	N/A
YP_337914.1	5	367	NW_003339215	Anolis carolinensis	Anolis carolinensis unplaced genomic scaffold, AnoCar2.0 chrUn0476	273302	274402	1.32e-14	227	396	23.485	N/A
YP_337914.1	2	367	NW_022438711	Sapajus apella	Sapajus apella isolate SASKATOON/1434 unplaced genomic scaffold, GSC_monkey_1.0 scaffold1785	1757	660	5.91e-18	254	386	26.684	N/A
YP_337914.1	2	367	NW_022438712	Sapajus apella	Sapajus apella isolate SASKATOON/1434 unplaced genomic scaffold, GSC_monkey_1.0 scaffold1786	1757	660	5.91e-18	254	386	26.684	N/A
YP_337914.1	4	367	NW_024081455	Hyaena hyaena	Hyaena hyaena isolate Hyena2069 unplaced genomic scaffold, ASM300989v1 scaffold_830	425044	423953	5.96e-18	255	384	26.823	N/A
YP_337914.1	4	367	NW_024081455	Hyaena hyaena	Hyaena hyaena isolate Hyena2069 unplaced genomic scaffold, ASM300989v1 scaffold_830	414363	413272	5.96e-18	255	384	26.823	N/A
YP_337914.1	2	367	NW_024081455	Hyaena hyaena	Hyaena hyaena isolate Hyena2069 unplaced genomic scaffold, ASM300989v1 scaffold_830	427190	428287	1.59e-14	226	390	24.359	N/A
YP_337914.1	4	367	NC_044608	Gorilla gorilla gorilla	Gorilla gorilla gorilla isolate Kamilah (stud number 0661) breed western lowland gorilla chromosome 6, Kamilah_GGO_v0	31762552	31763643	6.07e-18	255	384	26.823	N/A
YP_337914.1	4	367	NC_044608	Gorilla gorilla gorilla	Gorilla gorilla gorilla isolate Kamilah (stud number 0661) breed western lowland gorilla chromosome 6, Kamilah_GGO_v0	31774748	31775839	6.07e-18	255	384	26.823	N/A
YP_337914.1	2	367	NC_044608	Gorilla gorilla gorilla	Gorilla gorilla gorilla isolate Kamilah (stud number 0661) breed western lowland gorilla chromosome 6, Kamilah_GGO_v0	31758718	31757621	2.83e-14	224	390	23.590	N/A
YP_337914.1	4	367	NW_022681465	Trachypithecus francoisi	Trachypithecus francoisi isolate TF-2019V2 unplaced genomic scaffold, Tfra_2.0 Lachesis_group2	27143712	27142621	6.40e-18	254	383	26.632	N/A
YP_337914.1	2	348	NW_004949185	Microtus ochrogaster	Microtus ochrogaster isolate Prairie Vole_2 unplaced genomic scaffold, MicOch1.0 UNK87	1258905	1259945	6.80e-18	254	367	26.975	N/A
YP_337914.1	2	367	NW_004949185	Microtus ochrogaster	Microtus ochrogaster isolate Prairie Vole_2 unplaced genomic scaffold, MicOch1.0 UNK87	1254723	1253626	5.62e-15	230	390	23.846	N/A
YP_337914.1	4	367	NW_012150019	Propithecus coquereli	Propithecus coquereli isolate 6110/MARCELLA unplaced genomic scaffold, Pcoq_1.0 Scaffold426	1055268	1054177	6.86e-18	254	384	26.823	N/A
YP_337914.1	4	367	NW_012150019	Propithecus coquereli	Propithecus coquereli isolate 6110/MARCELLA unplaced genomic scaffold, Pcoq_1.0 Scaffold426	1044714	1043623	6.86e-18	254	384	26.823	N/A
YP_337914.1	2	367	NW_012150019	Propithecus coquereli	Propithecus coquereli isolate 6110/MARCELLA unplaced genomic scaffold, Pcoq_1.0 Scaffold426	1057377	1058474	2.62e-14	224	389	23.393	N/A
YP_337914.1	2	367	NC_056550	Thunnus maccoyii	Thunnus maccoyii chromosome 18, fThuMac1.1	27995265	27996362	6.86e-18	254	387	26.615	N/A
YP_337914.1	2	367	NC_056550	Thunnus maccoyii	Thunnus maccoyii chromosome 18, fThuMac1.1	27906136	27905039	9.39e-18	253	387	26.357	N/A
YP_337914.1	2	367	NC_056550	Thunnus maccoyii	Thunnus maccoyii chromosome 18, fThuMac1.1	28015453	28016550	1.27e-17	252	387	26.615	N/A
YP_337914.1	4	367	NW_022319603	Piliocolobus tephrosceles	Piliocolobus tephrosceles isolate RC106 unplaced genomic scaffold, ASM277652v3 unscaffolded_35764	66	1157	7.07e-18	254	384	26.823	N/A
YP_337914.1	4	367	NW_022319604	Piliocolobus tephrosceles	Piliocolobus tephrosceles isolate RC106 unplaced genomic scaffold, ASM277652v3 unscaffolded_35765	12175	11084	7.07e-18	254	384	26.823	N/A
YP_337914.1	4	367	NC_048386	Callithrix jacchus	Callithrix jacchus strain cj1700 chromosome 4, Callithrix_jacchus_cj1700_1.1	36044672	36045763	7.11e-18	254	384	26.823	N/A
YP_337914.1	4	367	NC_048386	Callithrix jacchus	Callithrix jacchus strain cj1700 chromosome 4, Callithrix_jacchus_cj1700_1.1	36056395	36057486	7.11e-18	254	384	26.823	N/A
YP_337914.1	2	367	NC_048386	Callithrix jacchus	Callithrix jacchus strain cj1700 chromosome 4, Callithrix_jacchus_cj1700_1.1	36040473	36039376	1.66e-14	226	390	23.846	N/A
YP_337914.1	2	367	NW_016107339	Cebus imitator	Cebus imitator isolate Cc_AM_T3 unplaced genomic scaffold, Cebus_imitator-1.0 Scaffold24	14610841	14609744	7.17e-18	254	386	26.684	N/A
YP_337914.1	2	367	NW_016107339	Cebus imitator	Cebus imitator isolate Cc_AM_T3 unplaced genomic scaffold, Cebus_imitator-1.0 Scaffold24	14598023	14596926	7.17e-18	254	386	26.684	N/A
YP_337914.1	2	367	NW_016107339	Cebus imitator	Cebus imitator isolate Cc_AM_T3 unplaced genomic scaffold, Cebus_imitator-1.0 Scaffold24	14615183	14616280	3.41e-15	232	390	23.846	N/A
YP_337914.1	2	348	NW_024543220	Microtus oregoni	Microtus oregoni isolate MIOR12 unplaced genomic scaffold, Mior012 000046F_ref0000063	10759529	10760569	7.23e-18	254	367	26.975	N/A
YP_337914.1	2	348	NW_024543220	Microtus oregoni	Microtus oregoni isolate MIOR12 unplaced genomic scaffold, Mior012 000046F_ref0000063	10745116	10746156	9.39e-18	253	367	26.975	N/A
YP_337914.1	2	367	NW_024543220	Microtus oregoni	Microtus oregoni isolate MIOR12 unplaced genomic scaffold, Mior012 000046F_ref0000063	10740904	10739807	3.31e-14	224	390	23.846	N/A
YP_337914.1	2	348	NW_023425551	Pipistrellus kuhlii	Pipistrellus kuhlii isolate mPipKuh1 unplaced genomic scaffold, mPipKuh1.p scaffold_m20_p_5	83321750	83320710	7.29e-18	254	368	27.446	N/A
YP_337914.1	2	269	NW_023425551	Pipistrellus kuhlii	Pipistrellus kuhlii isolate mPipKuh1 unplaced genomic scaffold, mPipKuh1.p scaffold_m20_p_5	83289405	83288632	1.94e-15	234	272	27.574	N/A
YP_337914.1	2	367	NW_023425551	Pipistrellus kuhlii	Pipistrellus kuhlii isolate mPipKuh1 unplaced genomic scaffold, mPipKuh1.p scaffold_m20_p_5	83325220	83326317	3.36e-14	223	389	23.907	N/A
YP_337914.1	2	348	NW_005871633	Myotis lucifugus	Myotis lucifugus unplaced genomic scaffold, Myoluc2.0 scaffold_585	75101	74061	7.53e-18	254	368	27.446	N/A
YP_337914.1	2	348	NW_005871633	Myotis lucifugus	Myotis lucifugus unplaced genomic scaffold, Myoluc2.0 scaffold_585	58391	57351	7.80e-18	254	368	27.446	N/A
YP_337914.1	2	367	NW_005871633	Myotis lucifugus	Myotis lucifugus unplaced genomic scaffold, Myoluc2.0 scaffold_585	78587	79684	5.54e-14	222	386	24.352	N/A
YP_337914.1	2	367	NW_005354596	Myotis brandtii	Myotis brandtii unplaced genomic scaffold, ASM41265v1 scaffold130	447059	445962	7.67e-18	254	387	27.132	N/A
YP_337914.1	2	367	NW_005354596	Myotis brandtii	Myotis brandtii unplaced genomic scaffold, ASM41265v1 scaffold130	429326	428229	8.16e-18	253	387	26.357	N/A
YP_337914.1	2	367	NW_005354596	Myotis brandtii	Myotis brandtii unplaced genomic scaffold, ASM41265v1 scaffold130	450140	451237	4.51e-14	222	386	24.352	N/A
YP_337914.1	2	367	NC_064770	Epinephelus fuscoguttatus	Epinephelus fuscoguttatus linkage group LG19, E.fuscoguttatus.final_Chr_v1	8826318	8825221	7.68e-18	254	387	25.323	N/A
YP_337914.1	2	341	NC_064770	Epinephelus fuscoguttatus	Epinephelus fuscoguttatus linkage group LG19, E.fuscoguttatus.final_Chr_v1	8795813	8794797	1.08e-16	244	360	26.389	N/A
YP_337914.1	2	367	NC_064770	Epinephelus fuscoguttatus	Epinephelus fuscoguttatus linkage group LG19, E.fuscoguttatus.final_Chr_v1	8814458	8813361	8.75e-16	237	387	24.806	N/A
YP_337914.1	2	269	NC_064770	Epinephelus fuscoguttatus	Epinephelus fuscoguttatus linkage group LG19, E.fuscoguttatus.final_Chr_v1	8801246	8800473	7.95e-15	229	271	27.306	N/A
YP_337914.1	2	269	NC_064770	Epinephelus fuscoguttatus	Epinephelus fuscoguttatus linkage group LG19, E.fuscoguttatus.final_Chr_v1	8807794	8807021	9.62e-15	228	272	26.838	N/A
YP_337914.1	2	348	NW_022196909	Mastomys coucha	Mastomys coucha isolate ucsf_1 unplaced genomic scaffold, UCSF_Mcou_1 pScaffold3	49653758	49652718	7.68e-18	254	368	27.446	N/A
YP_337914.1	2	367	NW_022196909	Mastomys coucha	Mastomys coucha isolate ucsf_1 unplaced genomic scaffold, UCSF_Mcou_1 pScaffold3	49673442	49674539	3.28e-13	215	390	23.333	N/A
YP_337914.1	2	367	NW_024404946	Ictidomys tridecemlineatus	Ictidomys tridecemlineatus isolate GS200 unplaced genomic scaffold, HiC_Itri_2 Itri8	35826413	35827510	7.68e-18	254	387	27.390	N/A
YP_337914.1	2	367	NW_024404946	Ictidomys tridecemlineatus	Ictidomys tridecemlineatus isolate GS200 unplaced genomic scaffold, HiC_Itri_2 Itri8	35840114	35841211	7.68e-18	254	387	27.390	N/A
YP_337914.1	4	367	NW_024404946	Ictidomys tridecemlineatus	Ictidomys tridecemlineatus isolate GS200 unplaced genomic scaffold, HiC_Itri_2 Itri8	35818447	35817356	3.01e-14	224	388	23.711	N/A
YP_337914.1	4	367	NW_022681455	Trachypithecus francoisi	Trachypithecus francoisi isolate TF-2019V2 unplaced genomic scaffold, Tfra_2.0 Lachesis_group10	31865496	31866587	7.82e-18	254	384	26.823	N/A
YP_337914.1	2	367	NW_022681455	Trachypithecus francoisi	Trachypithecus francoisi isolate TF-2019V2 unplaced genomic scaffold, Tfra_2.0 Lachesis_group10	31861148	31860051	7.29e-15	229	390	23.846	N/A
YP_337914.1	2	367	NC_056701	Puntigrus tetrazona	Puntigrus tetrazona isolate hp1 chromosome 3, ASM1883169v1	19440153	19439056	7.89e-18	254	386	26.684	N/A
YP_337914.1	2	367	NC_056701	Puntigrus tetrazona	Puntigrus tetrazona isolate hp1 chromosome 3, ASM1883169v1	19443743	19444840	8.46e-18	253	386	26.943	N/A
YP_337914.1	2	367	NC_056701	Puntigrus tetrazona	Puntigrus tetrazona isolate hp1 chromosome 3, ASM1883169v1	20574774	20575871	9.89e-18	253	386	26.943	N/A
YP_337914.1	2	348	NC_046171	Rattus rattus	Rattus rattus isolate New Zealand chromosome 18, Rrattus_CSIRO_v1	7553734	7552694	7.96e-18	254	367	26.975	N/A
YP_337914.1	2	367	NC_046171	Rattus rattus	Rattus rattus isolate New Zealand chromosome 18, Rrattus_CSIRO_v1	7572803	7573900	2.21e-13	217	391	23.529	N/A
YP_337914.1	5	367	NC_046171	Rattus rattus	Rattus rattus isolate New Zealand chromosome 18, Rrattus_CSIRO_v1	23069442	23068354	1.54e-11	201	377	23.873	N/A
YP_337914.1	182	348	NC_046171	Rattus rattus	Rattus rattus isolate New Zealand chromosome 18, Rrattus_CSIRO_v1	7567326	7566811	3.98e-11	126	184	29.891	N/A
YP_337914.1	2	188	NC_046171	Rattus rattus	Rattus rattus isolate New Zealand chromosome 18, Rrattus_CSIRO_v1	7567852	7567319	3.98e-11	114	189	24.868	N/A
YP_337914.1	2	367	NW_024349566	Pteropus giganteus	Pteropus giganteus unplaced genomic scaffold, Ma_sr-lr_union100	491227	490130	8.08e-18	254	386	26.684	N/A
YP_337914.1	2	367	NW_024349566	Pteropus giganteus	Pteropus giganteus unplaced genomic scaffold, Ma_sr-lr_union100	480944	479847	8.08e-18	254	386	26.684	N/A
YP_337914.1	2	367	NW_024349566	Pteropus giganteus	Pteropus giganteus unplaced genomic scaffold, Ma_sr-lr_union100	493161	494258	1.90e-14	226	390	23.590	N/A
YP_337914.1	2	348	NC_051355	Rattus norvegicus	Rattus norvegicus strain BN/NHsdMcwi chromosome 20, mRatBN7.2	3856363	3857403	8.10e-18	254	367	26.975	N/A
YP_337914.1	2	367	NC_051355	Rattus norvegicus	Rattus norvegicus strain BN/NHsdMcwi chromosome 20, mRatBN7.2	3851295	3850198	2.21e-13	217	391	23.529	N/A
YP_337914.1	2	235	NC_051355	Rattus norvegicus	Rattus norvegicus strain BN/NHsdMcwi chromosome 20, mRatBN7.2	3870955	3871632	8.24e-13	212	237	27.848	N/A
YP_337914.1	136	367	NC_051355	Rattus norvegicus	Rattus norvegicus strain BN/NHsdMcwi chromosome 20, mRatBN7.2	25046882	25047604	1.96e-07	167	251	26.693	N/A
YP_337914.1	4	367	NC_040906	Phyllostomus discolor	Phyllostomus discolor isolate MPI-MPIP mPhyDis1 chromosome 4, mPhyDis1.pri.v3	104613010	104614101	8.10e-18	254	384	26.823	N/A
YP_337914.1	4	367	NC_040906	Phyllostomus discolor	Phyllostomus discolor isolate MPI-MPIP mPhyDis1 chromosome 4, mPhyDis1.pri.v3	104610257	104609166	1.04e-14	228	388	23.969	N/A
YP_337914.1	2	348	NC_058091	Neogale vison	Neovison vison isolate M4711 chromosome 1, ASM_NN_V1	121655665	121654625	8.17e-18	253	367	26.975	N/A
YP_337914.1	2	367	NC_058091	Neogale vison	Neovison vison isolate M4711 chromosome 1, ASM_NN_V1	121665379	121666476	2.42e-14	225	390	23.590	N/A
YP_337914.1	2	348	NC_046286	Rhinolophus ferrumequinum	Rhinolophus ferrumequinum isolate MPI-CBG mRhiFer1 chromosome 3, mRhiFer1_v1.p	2272890	2273930	8.24e-18	253	367	26.703	N/A
YP_337914.1	2	348	NC_046286	Rhinolophus ferrumequinum	Rhinolophus ferrumequinum isolate MPI-CBG mRhiFer1 chromosome 3, mRhiFer1_v1.p	2290080	2289040	8.99e-18	253	367	26.703	N/A
YP_337914.1	2	348	NC_046286	Rhinolophus ferrumequinum	Rhinolophus ferrumequinum isolate MPI-CBG mRhiFer1 chromosome 3, mRhiFer1_v1.p	2304437	2305477	1.44e-17	251	367	26.703	N/A
YP_337914.1	2	367	NC_046286	Rhinolophus ferrumequinum	Rhinolophus ferrumequinum isolate MPI-CBG mRhiFer1 chromosome 3, mRhiFer1_v1.p	2270808	2269711	9.37e-15	228	390	23.333	N/A
YP_337914.1	2	367	NC_050547	Ochotona princeps	Ochotona princeps isolate UAM:Mamm:113957 chromosome 12, OchPri4.0	29988569	29989666	8.31e-18	253	387	26.098	N/A
YP_337914.1	2	367	NC_050547	Ochotona princeps	Ochotona princeps isolate UAM:Mamm:113957 chromosome 12, OchPri4.0	30068478	30067381	2.32e-17	250	387	26.098	N/A
YP_337914.1	2	367	NC_050547	Ochotona princeps	Ochotona princeps isolate UAM:Mamm:113957 chromosome 12, OchPri4.0	29932527	29931430	1.85e-14	226	390	23.590	N/A
YP_337914.1	4	367	NC_045438	Piliocolobus tephrosceles	Piliocolobus tephrosceles isolate RC106 chromosome 5, ASM277652v3	136569168	136570259	8.38e-18	253	384	26.823	N/A
YP_337914.1	2	367	NC_045438	Piliocolobus tephrosceles	Piliocolobus tephrosceles isolate RC106 chromosome 5, ASM277652v3	136565018	136563921	6.80e-15	229	390	23.846	N/A
YP_337914.1	4	367	NW_023667638	Chlorocebus sabaeus	Chlorocebus sabaeus strain WHO RCB 10-87 unplaced genomic scaffold, Vero_WHO_p1.0 scaffold-1606	8531	7440	8.46e-18	253	384	26.823	N/A
YP_337914.1	4	367	NW_016820117	Rhinopithecus bieti	Rhinopithecus bieti isolate Rb0 unplaced genomic scaffold, ASM169854v1	184952	183861	8.59e-18	253	384	26.823	N/A
YP_337914.1	2	367	NW_016820117	Rhinopithecus bieti	Rhinopithecus bieti isolate Rb0 unplaced genomic scaffold, ASM169854v1	189204	190301	7.21e-15	229	390	23.846	N/A
YP_337914.1	4	367	NC_060070	Meles meles	Meles meles chromosome 5, mMelMel3.1 paternal haplotype	124102675	124101584	8.61e-18	253	384	26.823	N/A
YP_337914.1	4	367	NC_060070	Meles meles	Meles meles chromosome 5, mMelMel3.1 paternal haplotype	124093070	124091979	8.61e-18	253	384	26.823	N/A
YP_337914.1	5	367	NC_060070	Meles meles	Meles meles chromosome 5, mMelMel3.1 paternal haplotype	126843801	126844889	1.73e-15	234	389	25.707	N/A
YP_337914.1	2	367	NC_060070	Meles meles	Meles meles chromosome 5, mMelMel3.1 paternal haplotype	124105254	124106351	1.94e-14	225	390	23.590	N/A
YP_337914.1	4	367	NC_044552	Rhinopithecus roxellana	Rhinopithecus roxellana isolate Shanxi Qingling chromosome 4, ASM756505v1	25383469	25384560	8.61e-18	253	384	26.823	N/A
YP_337914.1	2	367	NC_044552	Rhinopithecus roxellana	Rhinopithecus roxellana isolate Shanxi Qingling chromosome 4, ASM756505v1	25396302	25397399	8.68e-18	253	386	26.684	N/A
YP_337914.1	2	367	NC_044552	Rhinopithecus roxellana	Rhinopithecus roxellana isolate Shanxi Qingling chromosome 4, ASM756505v1	25379264	25378167	7.23e-15	229	390	23.846	N/A
YP_337914.1	195	348	NC_044552	Rhinopithecus roxellana	Rhinopithecus roxellana isolate Shanxi Qingling chromosome 4, ASM756505v1	25423166	25423651	1.81e-13	141	171	30.409	N/A
YP_337914.1	4	188	NC_044552	Rhinopithecus roxellana	Rhinopithecus roxellana isolate Shanxi Qingling chromosome 4, ASM756505v1	25422616	25423143	1.81e-13	119	187	25.134	N/A
YP_337914.1	194	348	NC_044552	Rhinopithecus roxellana	Rhinopithecus roxellana isolate Shanxi Qingling chromosome 4, ASM756505v1	25410005	25410493	1.40e-09	144	172	30.233	N/A
YP_337914.1	136	188	NC_044552	Rhinopithecus roxellana	Rhinopithecus roxellana isolate Shanxi Qingling chromosome 4, ASM756505v1	25409827	25409985	1.40e-09	82	53	32.075	N/A
YP_337914.1	2	367	NW_023416284	Rousettus aegyptiacus	Rousettus aegyptiacus isolate mRouAeg1 unplaced genomic scaffold, mRouAeg1.p scaffold_m13_p_1	90398487	90399584	8.61e-18	253	386	26.684	N/A
YP_337914.1	2	367	NW_023416284	Rousettus aegyptiacus	Rousettus aegyptiacus isolate mRouAeg1 unplaced genomic scaffold, mRouAeg1.p scaffold_m13_p_1	90388042	90389139	1.37e-17	252	386	26.425	N/A
YP_337914.1	2	367	NW_023416284	Rousettus aegyptiacus	Rousettus aegyptiacus isolate mRouAeg1 unplaced genomic scaffold, mRouAeg1.p scaffold_m13_p_1	90386050	90384953	1.01e-14	228	390	23.590	N/A
YP_337914.1	2	367	NW_025999982	Marmota marmota marmota	Marmota marmota marmota unplaced genomic scaffold, marMar	404679	405776	8.68e-18	253	387	27.390	N/A
YP_337914.1	4	367	NW_025999982	Marmota marmota marmota	Marmota marmota marmota unplaced genomic scaffold, marMar	399598	398507	3.57e-14	223	388	23.711	N/A
YP_337914.1	4	367	NW_021703780	Monodon monoceros	Monodon monoceros isolate NGI ecotype Baffin Bay Population unplaced genomic scaffold, NGI_Narwhal_1 Super_Scaffold_3	24185952	24184861	8.91e-18	253	384	26.562	N/A
YP_337914.1	2	367	NW_004444263	Trichechus manatus latirostris	Trichechus manatus latirostris isolate Lorelei unplaced genomic scaffold, TriManLat1.0 scaffold00327	319491	320588	8.98e-18	253	386	26.684	N/A
YP_337914.1	2	367	NW_004444263	Trichechus manatus latirostris	Trichechus manatus latirostris isolate Lorelei unplaced genomic scaffold, TriManLat1.0 scaffold00327	318096	316999	1.71e-14	226	390	23.590	N/A
YP_337914.1	4	367	NW_022136161	Globicephala melas	Globicephala melas isolate X-22926-18 unplaced genomic scaffold, ASM654740v1 scaffold1352	86	1177	8.99e-18	253	384	26.562	N/A
YP_337914.1	4	367	NW_022136160	Globicephala melas	Globicephala melas isolate X-22926-18 unplaced genomic scaffold, ASM654740v1 scaffold1351	86	1177	8.99e-18	253	384	26.562	N/A
YP_337914.1	2	367	NW_025724086	Marmota monax	Marmota monax isolate L192 unplaced genomic scaffold, Marmota_monax_Labrador192_V1.0 WCK01_AAK20210901_F8-fsc00404	305844	306941	9.05e-18	253	387	27.390	N/A
YP_337914.1	2	367	NW_025724086	Marmota monax	Marmota monax isolate L192 unplaced genomic scaffold, Marmota_monax_Labrador192_V1.0 WCK01_AAK20210901_F8-fsc00404	319891	320988	9.05e-18	253	387	27.390	N/A
YP_337914.1	4	367	NW_025724086	Marmota monax	Marmota monax isolate L192 unplaced genomic scaffold, Marmota_monax_Labrador192_V1.0 WCK01_AAK20210901_F8-fsc00404	300756	299665	3.66e-14	223	388	23.711	N/A
YP_337914.1	2	367	NC_057864	Dromiciops gliroides	Dromiciops gliroides isolate mDroGli1 chromosome 4, mDroGli1.pri	416285952	416287049	9.07e-18	253	387	25.581	N/A
YP_337914.1	4	367	NC_057864	Dromiciops gliroides	Dromiciops gliroides isolate mDroGli1 chromosome 4, mDroGli1.pri	416285516	416284425	1.46e-17	251	385	25.974	N/A
YP_337914.1	2	367	NC_057864	Dromiciops gliroides	Dromiciops gliroides isolate mDroGli1 chromosome 4, mDroGli1.pri	52462630	52463727	2.18e-17	250	386	25.130	N/A
YP_337914.1	4	367	NC_057864	Dromiciops gliroides	Dromiciops gliroides isolate mDroGli1 chromosome 4, mDroGli1.pri	238278769	238277678	3.68e-17	248	384	26.562	N/A
YP_337914.1	5	367	NC_057864	Dromiciops gliroides	Dromiciops gliroides isolate mDroGli1 chromosome 4, mDroGli1.pri	155928126	155927038	4.65e-16	239	389	25.964	N/A
YP_337914.1	4	367	NC_057864	Dromiciops gliroides	Dromiciops gliroides isolate mDroGli1 chromosome 4, mDroGli1.pri	238280208	238281299	6.57e-15	229	387	24.289	N/A
YP_337914.1	5	248	NC_057864	Dromiciops gliroides	Dromiciops gliroides isolate mDroGli1 chromosome 4, mDroGli1.pri	330330752	330330042	1.61e-10	193	249	26.506	N/A
YP_337914.1	137	347	NC_057864	Dromiciops gliroides	Dromiciops gliroides isolate mDroGli1 chromosome 4, mDroGli1.pri	405233378	405234037	2.55e-08	174	233	27.039	N/A
YP_337914.1	102	248	NC_057864	Dromiciops gliroides	Dromiciops gliroides isolate mDroGli1 chromosome 4, mDroGli1.pri	396368329	396368778	1.87e-06	158	156	29.487	N/A
YP_337914.1	4	367	NW_023556583	Artibeus jamaicensis	Artibeus jamaicensis isolate 1a unplaced genomic scaffold, WHU_Ajam_v2 fragScaff_scaffold_38	502847	503938	9.21e-18	253	384	26.823	N/A
YP_337914.1	4	367	NW_023556583	Artibeus jamaicensis	Artibeus jamaicensis isolate 1a unplaced genomic scaffold, WHU_Ajam_v2 fragScaff_scaffold_38	500104	499013	8.66e-15	228	388	23.969	N/A
YP_337914.1	4	367	NW_012003394	Cercocebus atys	Cercocebus atys isolate FAK unplaced genomic scaffold, Caty_1.0 Scaffold350	84972	83881	9.28e-18	253	384	26.823	N/A
YP_337914.1	2	367	NW_012003394	Cercocebus atys	Cercocebus atys isolate FAK unplaced genomic scaffold, Caty_1.0 Scaffold350	99074	100171	8.95e-15	228	390	23.846	N/A
YP_337914.1	4	367	NW_012106809	Mandrillus leucophaeus	Mandrillus leucophaeus isolate KB7577 unplaced genomic scaffold, Mleu.le_1.0 Scaffold630	502679	503770	9.29e-18	253	384	26.823	N/A
YP_337914.1	2	367	NW_012106809	Mandrillus leucophaeus	Mandrillus leucophaeus isolate KB7577 unplaced genomic scaffold, Mleu.le_1.0 Scaffold630	498481	497384	8.96e-15	228	390	23.846	N/A
YP_337914.1	4	367	NW_012011989	Macaca nemestrina	Macaca nemestrina isolate M95218 unplaced genomic scaffold, Mnem_1.0 Scaffold227	501418	500327	9.30e-18	253	384	26.823	N/A
YP_337914.1	2	367	NW_012011989	Macaca nemestrina	Macaca nemestrina isolate M95218 unplaced genomic scaffold, Mnem_1.0 Scaffold227	505237	506334	8.97e-15	228	390	23.846	N/A
YP_337914.1	4	367	NW_012115555	Colobus angolensis palliatus	Colobus angolensis palliatus isolate OR3802 unplaced genomic scaffold, Cang.pa_1.0 Scaffold236	612459	613550	9.30e-18	253	384	26.823	N/A
YP_337914.1	2	367	NW_012115555	Colobus angolensis palliatus	Colobus angolensis palliatus isolate OR3802 unplaced genomic scaffold, Cang.pa_1.0 Scaffold236	608634	607537	2.85e-14	224	390	23.590	N/A
YP_337914.1	4	367	NC_052258	Macaca fascicularis	Macaca fascicularis isolate CE1976F chromosome 4, MFA1912RKSv2	31983082	31984173	9.31e-18	253	384	26.823	N/A
YP_337914.1	4	367	NC_052258	Macaca fascicularis	Macaca fascicularis isolate CE1976F chromosome 4, MFA1912RKSv2	31995023	31996114	9.31e-18	253	384	26.823	N/A
YP_337914.1	2	367	NC_052258	Macaca fascicularis	Macaca fascicularis isolate CE1976F chromosome 4, MFA1912RKSv2	31979164	31978067	8.97e-15	228	390	23.846	N/A
YP_337914.1	4	367	NC_041757	Macaca mulatta	Macaca mulatta isolate AG07107 chromosome 4, Mmul_10	137685264	137684173	9.31e-18	253	384	26.823	N/A
YP_337914.1	4	367	NC_041757	Macaca mulatta	Macaca mulatta isolate AG07107 chromosome 4, Mmul_10	137673308	137672217	9.31e-18	253	384	26.823	N/A
YP_337914.1	2	367	NC_041757	Macaca mulatta	Macaca mulatta isolate AG07107 chromosome 4, Mmul_10	137689079	137690176	8.97e-15	228	390	23.846	N/A
YP_337914.1	4	367	NC_037671	Theropithecus gelada	Theropithecus gelada isolate Dixy chromosome 4, Tgel_1.0	34305550	34306641	9.31e-18	253	384	26.823	N/A
YP_337914.1	2	367	NC_037671	Theropithecus gelada	Theropithecus gelada isolate Dixy chromosome 4, Tgel_1.0	34292049	34290952	8.97e-15	228	390	23.846	N/A
YP_337914.1	4	348	NW_025334038	Phyllostomus hastatus	Phyllostomus hastatus isolate PE091 unplaced genomic scaffold, TTU_PhHast_1.1 phas_scaffold_60	17356807	17357841	9.47e-18	253	365	27.123	N/A
YP_337914.1	4	367	NW_025334038	Phyllostomus hastatus	Phyllostomus hastatus isolate PE091 unplaced genomic scaffold, TTU_PhHast_1.1 phas_scaffold_60	17354358	17353267	1.18e-14	227	388	23.969	N/A
YP_337914.1	4	367	NC_043706	Suricata suricatta	Suricata suricatta isolate VVHF042 chromosome 7, meerkat_22Aug2017_6uvM2_HiC	29704729	29705820	9.55e-18	253	384	26.823	N/A
YP_337914.1	2	367	NC_043706	Suricata suricatta	Suricata suricatta isolate VVHF042 chromosome 7, meerkat_22Aug2017_6uvM2_HiC	29693828	29692731	7.48e-15	229	391	24.552	N/A
YP_337914.1	5	348	NC_043706	Suricata suricatta	Suricata suricatta isolate VVHF042 chromosome 7, meerkat_22Aug2017_6uvM2_HiC	79228489	79229520	9.70e-15	228	367	26.158	N/A
YP_337914.1	2	356	NC_063044	Megalobrama amblycephala	Megalobrama amblycephala isolate DHTTF-2021 linkage group LG1, ASM1881202v1	64670829	64669783	9.64e-18	253	375	27.200	N/A
YP_337914.1	2	367	NC_063044	Megalobrama amblycephala	Megalobrama amblycephala isolate DHTTF-2021 linkage group LG1, ASM1881202v1	64676695	64675598	9.81e-18	253	386	26.684	N/A
YP_337914.1	2	367	NC_063044	Megalobrama amblycephala	Megalobrama amblycephala isolate DHTTF-2021 linkage group LG1, ASM1881202v1	55273924	55272827	9.81e-18	253	386	26.684	N/A
YP_337914.1	2	367	NC_063044	Megalobrama amblycephala	Megalobrama amblycephala isolate DHTTF-2021 linkage group LG1, ASM1881202v1	55276585	55277682	9.81e-18	253	386	26.684	N/A
YP_337914.1	2	367	NC_063044	Megalobrama amblycephala	Megalobrama amblycephala isolate DHTTF-2021 linkage group LG1, ASM1881202v1	55281423	55282520	9.81e-18	253	386	26.684	N/A
YP_337914.1	2	367	NC_063044	Megalobrama amblycephala	Megalobrama amblycephala isolate DHTTF-2021 linkage group LG1, ASM1881202v1	64679356	64680453	9.81e-18	253	386	26.684	N/A
YP_337914.1	2	367	NC_063044	Megalobrama amblycephala	Megalobrama amblycephala isolate DHTTF-2021 linkage group LG1, ASM1881202v1	64684186	64685283	9.81e-18	253	386	26.684	N/A
YP_337914.1	2	367	NC_063044	Megalobrama amblycephala	Megalobrama amblycephala isolate DHTTF-2021 linkage group LG1, ASM1881202v1	63248792	63247695	6.31e-17	246	386	26.425	N/A
YP_337914.1	4	367	NC_041231	Physeter catodon	Physeter catodon isolate SW-GA chromosome 18, ASM283717v2	84983031	84981940	9.64e-18	253	384	26.823	N/A
YP_337914.1	4	367	NC_041231	Physeter catodon	Physeter catodon isolate SW-GA chromosome 18, ASM283717v2	84973020	84971929	9.64e-18	253	384	26.823	N/A
YP_337914.1	4	367	NC_041231	Physeter catodon	Physeter catodon isolate SW-GA chromosome 18, ASM283717v2	84984949	84986040	4.45e-16	239	377	24.403	N/A
YP_337914.1	4	367	NW_004451238	Odobenus rosmarus divergens	Odobenus rosmarus divergens isolate Ivan unplaced genomic scaffold, Oros_1.0 Scaffold975	293644	294735	9.79e-18	253	384	26.823	N/A
YP_337914.1	2	367	NW_004451238	Odobenus rosmarus divergens	Odobenus rosmarus divergens isolate Ivan unplaced genomic scaffold, Oros_1.0 Scaffold975	291751	290654	8.75e-14	220	391	23.274	N/A
YP_337914.1	2	348	NC_052055	Arvicola amphibius	Arvicola amphibius chromosome 9, mArvAmp1.2	124129469	124128429	9.81e-18	253	367	26.703	N/A
YP_337914.1	2	348	NC_052055	Arvicola amphibius	Arvicola amphibius chromosome 9, mArvAmp1.2	124116039	124114999	1.06e-17	253	367	26.703	N/A
YP_337914.1	2	367	NC_052055	Arvicola amphibius	Arvicola amphibius chromosome 9, mArvAmp1.2	124133623	124134720	3.31e-14	224	390	23.846	N/A
YP_337914.1	5	367	NC_052055	Arvicola amphibius	Arvicola amphibius chromosome 9, mArvAmp1.2	53795813	53796880	1.71e-11	201	389	25.707	N/A
YP_337914.1	2	367	NW_006430045	Pteropus alecto	Pteropus alecto unplaced genomic scaffold, ASM32557v1 scaffold400	434075	432978	1.00e-17	253	386	26.684	N/A
YP_337914.1	2	367	NW_006430045	Pteropus alecto	Pteropus alecto unplaced genomic scaffold, ASM32557v1 scaffold400	451573	450476	1.02e-17	253	386	26.684	N/A
YP_337914.1	2	367	NW_006430045	Pteropus alecto	Pteropus alecto unplaced genomic scaffold, ASM32557v1 scaffold400	453605	454702	1.87e-14	226	390	23.590	N/A
YP_337914.1	4	367	NW_022098071	Delphinapterus leucas	Delphinapterus leucas isolate GAN/ISIS: 26980492/103006 unplaced genomic scaffold, ASM228892v3 scaffoldscaffold80	4487090	4488181	1.01e-17	253	384	26.562	N/A
YP_337914.1	4	367	NW_022098071	Delphinapterus leucas	Delphinapterus leucas isolate GAN/ISIS: 26980492/103006 unplaced genomic scaffold, ASM228892v3 scaffoldscaffold80	4498062	4499153	1.01e-17	253	384	26.562	N/A
YP_337914.1	4	367	NW_022098071	Delphinapterus leucas	Delphinapterus leucas isolate GAN/ISIS: 26980492/103006 unplaced genomic scaffold, ASM228892v3 scaffoldscaffold80	4485163	4484072	5.53e-15	230	378	24.339	N/A
YP_337914.1	4	367	NC_047043	Tursiops truncatus	Tursiops truncatus isolate mTurTru1 chromosome 10, mTurTru1.mat.Y	23426839	23427930	1.01e-17	253	384	26.562	N/A
YP_337914.1	4	367	NC_047043	Tursiops truncatus	Tursiops truncatus isolate mTurTru1 chromosome 10, mTurTru1.mat.Y	23437788	23438879	1.01e-17	253	384	26.562	N/A
YP_337914.1	4	367	NC_047043	Tursiops truncatus	Tursiops truncatus isolate mTurTru1 chromosome 10, mTurTru1.mat.Y	23424912	23423821	5.03e-15	230	378	24.339	N/A
YP_337914.1	4	367	NC_045773	Phocoena sinus	Phocoena sinus isolate mPhoSin1 chromosome 11, mPhoSin1.pri	80539305	80538214	1.01e-17	253	384	26.562	N/A
YP_337914.1	4	367	NC_045773	Phocoena sinus	Phocoena sinus isolate mPhoSin1 chromosome 11, mPhoSin1.pri	80528310	80527219	1.01e-17	253	384	26.562	N/A
YP_337914.1	4	367	NC_045773	Phocoena sinus	Phocoena sinus isolate mPhoSin1 chromosome 11, mPhoSin1.pri	80541228	80542319	5.03e-15	230	378	24.339	N/A
YP_337914.1	4	367	NC_064568	Orcinus orca	Orcinus orca chromosome 10, mOrcOrc1.1	82589131	82588040	1.01e-17	253	384	26.562	N/A
YP_337914.1	4	367	NC_064568	Orcinus orca	Orcinus orca chromosome 10, mOrcOrc1.1	82578191	82577100	1.01e-17	253	384	26.562	N/A
YP_337914.1	4	367	NC_064568	Orcinus orca	Orcinus orca chromosome 10, mOrcOrc1.1	82591058	82592149	5.03e-15	230	378	24.339	N/A
YP_337914.1	4	367	NW_019154845	Enhydra lutris kenyoni	Enhydra lutris kenyoni isolate GAN:26980312 unplaced genomic scaffold, ASM228890v2 scaffoldscaffold761	8412	9503	1.01e-17	252	384	26.823	N/A
YP_337914.1	2	348	NC_056028	Peromyscus maniculatus bairdii	Peromyscus maniculatus bairdii isolate BW chromosome 21, HU_Pman_2.1.3	2705211	2706251	1.02e-17	253	370	25.946	N/A
YP_337914.1	2	348	NC_056028	Peromyscus maniculatus bairdii	Peromyscus maniculatus bairdii isolate BW chromosome 21, HU_Pman_2.1.3	2689915	2690955	1.97e-17	250	370	25.946	N/A
YP_337914.1	2	367	NC_056028	Peromyscus maniculatus bairdii	Peromyscus maniculatus bairdii isolate BW chromosome 21, HU_Pman_2.1.3	2685561	2684464	2.91e-14	224	390	23.846	N/A
YP_337914.1	2	348	NC_047677	Arvicanthis niloticus	Arvicanthis niloticus isolate mArvNil1 chromosome 20, mArvNil1.pat.X	49331704	49330664	1.05e-17	253	368	27.446	N/A
YP_337914.1	2	348	NC_047677	Arvicanthis niloticus	Arvicanthis niloticus isolate mArvNil1 chromosome 20, mArvNil1.pat.X	49530251	49529211	1.09e-17	252	368	27.446	N/A
YP_337914.1	2	348	NC_047677	Arvicanthis niloticus	Arvicanthis niloticus isolate mArvNil1 chromosome 20, mArvNil1.pat.X	49318603	49317563	1.11e-17	252	368	27.446	N/A
YP_337914.1	2	367	NC_047677	Arvicanthis niloticus	Arvicanthis niloticus isolate mArvNil1 chromosome 20, mArvNil1.pat.X	49535435	49536532	1.40e-13	218	391	23.529	N/A
YP_337914.1	4	367	NC_062219	Neosciurus carolinensis	Neosciurus carolinensis chromosome 7, mSciCar1.2	122717717	122716626	1.06e-17	253	384	26.823	N/A
YP_337914.1	4	367	NC_062219	Neosciurus carolinensis	Neosciurus carolinensis chromosome 7, mSciCar1.2	122705760	122704669	1.28e-17	252	384	26.823	N/A
YP_337914.1	5	367	NC_062219	Neosciurus carolinensis	Neosciurus carolinensis chromosome 7, mSciCar1.2	35923866	35922778	1.99e-15	234	389	25.707	N/A
YP_337914.1	4	367	NC_062219	Neosciurus carolinensis	Neosciurus carolinensis chromosome 7, mSciCar1.2	122722826	122723917	1.61e-14	226	388	23.711	N/A
YP_337914.1	4	367	NC_057746	Chiloscyllium plagiosum	Chiloscyllium plagiosum isolate BGI_BamShark_2017 chromosome 37, ASM401019v2	34481721	34482812	1.08e-17	252	389	26.478	N/A
YP_337914.1	4	367	NC_057746	Chiloscyllium plagiosum	Chiloscyllium plagiosum isolate BGI_BamShark_2017 chromosome 37, ASM401019v2	34490423	34491514	1.48e-16	243	389	25.707	N/A
YP_337914.1	206	367	NC_057746	Chiloscyllium plagiosum	Chiloscyllium plagiosum isolate BGI_BamShark_2017 chromosome 37, ASM401019v2	34335055	34334546	1.23e-08	116	184	28.261	N/A
YP_337914.1	136	206	NC_057746	Chiloscyllium plagiosum	Chiloscyllium plagiosum isolate BGI_BamShark_2017 chromosome 37, ASM401019v2	34335267	34335052	1.23e-08	102	72	30.556	N/A
YP_337914.1	2	348	NW_025965163	Myodes glareolus	Myodes glareolus unplaced genomic scaffold, Bank_vole1_10x scf_377	259976	261016	1.09e-17	252	367	26.975	N/A
YP_337914.1	2	348	NW_025965163	Myodes glareolus	Myodes glareolus unplaced genomic scaffold, Bank_vole1_10x scf_377	273169	274209	1.42e-17	251	367	26.975	N/A
YP_337914.1	2	367	NW_025965163	Myodes glareolus	Myodes glareolus unplaced genomic scaffold, Bank_vole1_10x scf_377	255386	254289	3.30e-14	224	390	23.846	N/A
YP_337914.1	4	367	NW_023511586	Sturnira hondurensis	Sturnira hondurensis isolate 20B ecotype Veracruz unplaced genomic scaffold, WHU_Shon_v2.1 fragScaff_scaffold_79	109564	108473	1.11e-17	252	384	26.823	N/A
YP_337914.1	4	367	NW_023511586	Sturnira hondurensis	Sturnira hondurensis isolate 20B ecotype Veracruz unplaced genomic scaffold, WHU_Shon_v2.1 fragScaff_scaffold_79	111967	113058	3.26e-15	232	388	24.227	N/A
YP_337914.1	4	367	NW_006786873	Lipotes vexillifer	Lipotes vexillifer unplaced genomic scaffold, Lipotes_vexillifer_v1 scaffold862	535404	534313	1.14e-17	252	384	26.562	N/A
YP_337914.1	4	367	NW_006786873	Lipotes vexillifer	Lipotes vexillifer unplaced genomic scaffold, Lipotes_vexillifer_v1 scaffold862	521543	520452	1.14e-17	252	384	26.562	N/A
YP_337914.1	4	350	NW_006786873	Lipotes vexillifer	Lipotes vexillifer unplaced genomic scaffold, Lipotes_vexillifer_v1 scaffold862	537518	538537	3.39e-14	223	360	23.889	N/A
YP_337914.1	4	367	NW_019154112	Enhydra lutris kenyoni	Enhydra lutris kenyoni isolate GAN:26980312 unplaced genomic scaffold, ASM228890v2 scaffoldscaffold28	1564367	1565458	1.14e-17	252	384	26.823	N/A
YP_337914.1	2	367	NW_019154112	Enhydra lutris kenyoni	Enhydra lutris kenyoni isolate GAN:26980312 unplaced genomic scaffold, ASM228890v2 scaffoldscaffold28	1546539	1545442	1.75e-14	226	390	23.590	N/A
YP_337914.1	2	367	NC_051061	Acanthopagrus latus	Acanthopagrus latus isolate v.2019 chromosome 23, fAcaLat1.1	24120112	24119015	1.15e-17	252	386	26.166	N/A
YP_337914.1	2	367	NC_051061	Acanthopagrus latus	Acanthopagrus latus isolate v.2019 chromosome 23, fAcaLat1.1	24151878	24152975	1.15e-17	252	386	26.166	N/A
YP_337914.1	4	367	NC_047579	Esox lucius	Esox lucius isolate fEsoLuc1 chromosome 11, fEsoLuc1.pri	3703144	3704235	1.17e-17	252	390	25.385	N/A
YP_337914.1	4	367	NC_047579	Esox lucius	Esox lucius isolate fEsoLuc1 chromosome 11, fEsoLuc1.pri	3712547	3713638	1.39e-17	252	390	25.385	N/A
YP_337914.1	2	367	NC_044033	Microcaecilia unicolor	Microcaecilia unicolor chromosome 3, aMicUni1.1	213387139	213386042	1.17e-17	252	386	26.684	N/A
YP_337914.1	2	348	NC_044033	Microcaecilia unicolor	Microcaecilia unicolor chromosome 3, aMicUni1.1	211463238	211462198	7.06e-17	246	367	26.158	N/A
YP_337914.1	2	367	NC_044033	Microcaecilia unicolor	Microcaecilia unicolor chromosome 3, aMicUni1.1	212267342	212268439	2.36e-16	241	386	25.389	N/A
YP_337914.1	2	367	NC_052158	Scyliorhinus canicula	Scyliorhinus canicula chromosome 13, sScyCan1.1	2609744	2608647	1.25e-17	252	386	26.425	N/A
YP_337914.1	2	367	NC_052158	Scyliorhinus canicula	Scyliorhinus canicula chromosome 13, sScyCan1.1	2668039	2669136	1.44e-17	251	386	26.425	N/A
YP_337914.1	2	367	NC_052158	Scyliorhinus canicula	Scyliorhinus canicula chromosome 13, sScyCan1.1	2626174	2625077	1.05e-16	244	386	25.907	N/A
YP_337914.1	2	367	NC_052158	Scyliorhinus canicula	Scyliorhinus canicula chromosome 13, sScyCan1.1	2589575	2588478	1.92e-16	242	386	25.907	N/A
YP_337914.1	4	367	NC_052158	Scyliorhinus canicula	Scyliorhinus canicula chromosome 13, sScyCan1.1	2574739	2573648	5.77e-16	238	389	24.936	N/A
YP_337914.1	4	367	NC_052158	Scyliorhinus canicula	Scyliorhinus canicula chromosome 13, sScyCan1.1	2580873	2579782	1.07e-14	228	383	24.543	N/A
YP_337914.1	145	260	NC_052158	Scyliorhinus canicula	Scyliorhinus canicula chromosome 13, sScyCan1.1	150374831	150374484	6.27e-09	179	116	31.897	N/A
YP_337914.1	4	367	NW_024100919	Saimiri boliviensis boliviensis	Saimiri boliviensis boliviensis isolate 100643 breed Bolivian squirrel monkey unplaced genomic scaffold, BCM_Sbol_2.0 Super-Scaffold_100003	130843589	130842498	1.26e-17	252	384	26.823	N/A
YP_337914.1	4	367	NW_024100919	Saimiri boliviensis boliviensis	Saimiri boliviensis boliviensis isolate 100643 breed Bolivian squirrel monkey unplaced genomic scaffold, BCM_Sbol_2.0 Super-Scaffold_100003	130856821	130855730	1.60e-17	251	384	26.823	N/A
YP_337914.1	2	367	NW_024100919	Saimiri boliviensis boliviensis	Saimiri boliviensis boliviensis isolate 100643 breed Bolivian squirrel monkey unplaced genomic scaffold, BCM_Sbol_2.0 Super-Scaffold_100003	130860754	130861851	3.95e-15	231	390	23.846	N/A
YP_337914.1	2	348	NW_020091182	Desmodus rotundus	Desmodus rotundus isolate DRU21DN04 unplaced genomic scaffold, ASM294091v2 ScWXtkA_174	20100928	20099888	1.28e-17	252	367	26.703	N/A
YP_337914.1	4	367	NW_020091182	Desmodus rotundus	Desmodus rotundus isolate DRU21DN04 unplaced genomic scaffold, ASM294091v2 ScWXtkA_174	20085225	20084134	6.92e-16	238	384	26.302	N/A
YP_337914.1	4	367	NW_020091182	Desmodus rotundus	Desmodus rotundus isolate DRU21DN04 unplaced genomic scaffold, ASM294091v2 ScWXtkA_174	20103152	20104243	2.27e-15	233	388	24.227	N/A
YP_337914.1	4	367	NW_020356441	Vulpes vulpes	Vulpes vulpes strain TameXAggressive cross unplaced genomic scaffold, VulVul2.2 scaffold7	32986716	32987807	1.28e-17	252	384	26.562	N/A
YP_337914.1	4	367	NW_020356441	Vulpes vulpes	Vulpes vulpes strain TameXAggressive cross unplaced genomic scaffold, VulVul2.2 scaffold7	32998870	32999961	1.31e-17	252	384	26.562	N/A
YP_337914.1	2	367	NW_020356441	Vulpes vulpes	Vulpes vulpes strain TameXAggressive cross unplaced genomic scaffold, VulVul2.2 scaffold7	32984367	32983270	1.66e-14	226	390	23.590	N/A
YP_337914.1	4	367	NC_064254	Canis lupus dingo	Canis lupus dingo isolate Sandy chromosome 12, ASM325472v2	1378072	1379163	1.31e-17	252	384	26.562	N/A
YP_337914.1	4	367	NC_064254	Canis lupus dingo	Canis lupus dingo isolate Sandy chromosome 12, ASM325472v2	1391384	1392475	1.31e-17	252	384	26.562	N/A
YP_337914.1	2	367	NC_064254	Canis lupus dingo	Canis lupus dingo isolate Sandy chromosome 12, ASM325472v2	1375972	1374875	1.48e-14	226	389	23.650	N/A
YP_337914.1	4	367	NC_051816	Canis lupus familiaris	Canis lupus familiaris isolate SID07034 breed Labrador retriever chromosome 12, ROS_Cfam_1.0	1428334	1429425	1.31e-17	252	384	26.562	N/A
YP_337914.1	2	367	NC_051816	Canis lupus familiaris	Canis lupus familiaris isolate SID07034 breed Labrador retriever chromosome 12, ROS_Cfam_1.0	1426234	1425137	8.62e-14	220	389	23.393	N/A
YP_337914.1	4	367	NC_054824	Vulpes lagopus	Vulpes lagopus strain Blue_001 chromosome 1, ASM1834538v1	71806856	71805765	1.31e-17	252	384	26.562	N/A
YP_337914.1	4	367	NC_054824	Vulpes lagopus	Vulpes lagopus strain Blue_001 chromosome 1, ASM1834538v1	71794800	71793709	1.31e-17	252	384	26.562	N/A
YP_337914.1	2	367	NC_054824	Vulpes lagopus	Vulpes lagopus strain Blue_001 chromosome 1, ASM1834538v1	71809397	71810494	1.66e-14	226	390	23.590	N/A
YP_337914.1	2	367	NC_056574	Cyprinus carpio	Cyprinus carpio isolate SPL01 chromosome A3, ASM1834038v1	25860881	25861978	1.32e-17	252	388	27.062	N/A
YP_337914.1	2	367	NC_056574	Cyprinus carpio	Cyprinus carpio isolate SPL01 chromosome A3, ASM1834038v1	27003758	27004855	2.02e-17	250	388	26.804	N/A
YP_337914.1	91	367	NC_056574	Cyprinus carpio	Cyprinus carpio isolate SPL01 chromosome A3, ASM1834038v1	25855019	25854174	3.42e-13	215	297	27.273	N/A
YP_337914.1	4	367	NW_023457306	Manis pentadactyla	Manis pentadactyla isolate MP20 unplaced genomic scaffold, YNU_ManPten_2.0 scaffold_410_MP20	835363	834272	1.39e-17	252	384	26.823	N/A
YP_337914.1	4	367	NW_023457306	Manis pentadactyla	Manis pentadactyla isolate MP20 unplaced genomic scaffold, YNU_ManPten_2.0 scaffold_410_MP20	824511	823420	1.39e-17	252	384	26.823	N/A
YP_337914.1	132	367	NW_023457306	Manis pentadactyla	Manis pentadactyla isolate MP20 unplaced genomic scaffold, YNU_ManPten_2.0 scaffold_410_MP20	837583	838317	1.65e-11	201	254	26.378	N/A
YP_337914.1	2	367	NC_049535	Electrophorus electricus	Electrophorus electricus isolate fEleEle1 chromosome 1, fEleEle1.pri	33534501	33535598	1.39e-17	252	401	26.434	N/A
YP_337914.1	2	367	NC_049535	Electrophorus electricus	Electrophorus electricus isolate fEleEle1 chromosome 1, fEleEle1.pri	35735501	35736598	2.86e-16	241	386	25.907	N/A
YP_337914.1	2	367	NC_049535	Electrophorus electricus	Electrophorus electricus isolate fEleEle1 chromosome 1, fEleEle1.pri	35711153	35712250	7.17e-16	237	386	25.907	N/A
YP_337914.1	2	367	NC_049535	Electrophorus electricus	Electrophorus electricus isolate fEleEle1 chromosome 1, fEleEle1.pri	34719498	34718401	3.62e-15	232	384	25.000	N/A
YP_337914.1	136	367	NC_049535	Electrophorus electricus	Electrophorus electricus isolate fEleEle1 chromosome 1, fEleEle1.pri	33993132	33993854	1.29e-12	210	250	28.400	N/A
YP_337914.1	136	269	NC_049535	Electrophorus electricus	Electrophorus electricus isolate fEleEle1 chromosome 1, fEleEle1.pri	35719652	35720050	9.05e-11	195	135	31.852	N/A
YP_337914.1	2	367	NW_007028692	Carlito syrichta	Carlito syrichta isolate Samal-C Ts95f unplaced genomic scaffold, Tarsius_syrichta-2.0.1 Scaffold84596	35615	36712	1.39e-17	251	386	26.684	N/A
YP_337914.1	2	367	NW_007028692	Carlito syrichta	Carlito syrichta isolate Samal-C Ts95f unplaced genomic scaffold, Tarsius_syrichta-2.0.1 Scaffold84596	32136	31039	2.46e-13	216	391	23.529	N/A
YP_337914.1	2	367	NW_017870895	Castor canadensis	Castor canadensis isolate Ward unplaced genomic scaffold, C.can genome v1.0 scaffold_1568	58480	59577	1.51e-17	251	387	27.132	N/A
YP_337914.1	4	367	NW_017870895	Castor canadensis	Castor canadensis isolate Ward unplaced genomic scaffold, C.can genome v1.0 scaffold_1568	55552	54461	2.95e-15	232	387	24.289	N/A
YP_337914.1	2	246	NW_017870895	Castor canadensis	Castor canadensis isolate Ward unplaced genomic scaffold, C.can genome v1.0 scaffold_1568	76356	77066	5.09e-15	230	249	28.112	N/A
YP_337914.1	2	367	NC_064821	Elephas maximus indicus	Elephas maximus indicus isolate mEleMax1 chromosome 3, mEleMax1 primary haplotype	200520501	200521598	1.53e-17	251	385	27.013	N/A
YP_337914.1	4	367	NW_018508880	Aotus nancymaae	Aotus nancymaae isolate 86115 unplaced genomic scaffold, Anan_2.0 Scaffold601.5	384473	383382	1.54e-17	251	384	26.823	N/A
YP_337914.1	4	367	NW_018508880	Aotus nancymaae	Aotus nancymaae isolate 86115 unplaced genomic scaffold, Anan_2.0 Scaffold601.5	372644	371553	1.74e-17	251	384	26.823	N/A
YP_337914.1	2	367	NW_018508880	Aotus nancymaae	Aotus nancymaae isolate 86115 unplaced genomic scaffold, Anan_2.0 Scaffold601.5	388391	389488	3.45e-16	240	383	26.110	N/A
YP_337914.1	2	367	NW_007255620	Carlito syrichta	Carlito syrichta isolate Samal-C Ts95f unplaced genomic scaffold, Tarsius_syrichta-2.0.1 Scaffold311524	15080	16177	1.57e-17	251	386	26.684	N/A
YP_337914.1	2	367	NW_007255620	Carlito syrichta	Carlito syrichta isolate Samal-C Ts95f unplaced genomic scaffold, Tarsius_syrichta-2.0.1 Scaffold311524	423	1520	1.72e-17	251	386	26.684	N/A
YP_337914.1	2	367	NC_045429	Sarcophilus harrisii	Sarcophilus harrisii chromosome 4, mSarHar1.11	48914440	48915537	1.58e-17	251	387	26.615	N/A
YP_337914.1	4	367	NC_045429	Sarcophilus harrisii	Sarcophilus harrisii chromosome 4, mSarHar1.11	285168921	285167830	1.03e-14	228	384	24.479	N/A
YP_337914.1	4	367	NC_045429	Sarcophilus harrisii	Sarcophilus harrisii chromosome 4, mSarHar1.11	285170563	285171654	1.38e-14	227	384	24.479	N/A
YP_337914.1	2	367	NW_017732037	Hipposideros armiger	Hipposideros armiger isolate ML-2016 unplaced genomic scaffold, ASM189008v1	765883	764786	1.64e-17	251	386	26.425	N/A
YP_337914.1	2	367	NW_017732037	Hipposideros armiger	Hipposideros armiger isolate ML-2016 unplaced genomic scaffold, ASM189008v1	767785	768882	1.49e-14	226	389	23.650	N/A
YP_337914.1	136	367	NW_017732037	Hipposideros armiger	Hipposideros armiger isolate ML-2016 unplaced genomic scaffold, ASM189008v1	718436	717714	8.82e-13	212	250	28.800	N/A
YP_337914.1	4	367	NC_008802	Monodelphis domestica	Monodelphis domestica chromosome 2, MonDom5	267985171	267986262	1.71e-17	251	384	26.562	N/A
YP_337914.1	2	367	NC_008802	Monodelphis domestica	Monodelphis domestica chromosome 2, MonDom5	267983642	267982545	8.41e-17	245	386	25.389	N/A
YP_337914.1	3	367	NC_008802	Monodelphis domestica	Monodelphis domestica chromosome 2, MonDom5	52193813	52194910	1.41e-15	235	387	25.065	N/A
YP_337914.1	3	367	NC_008802	Monodelphis domestica	Monodelphis domestica chromosome 2, MonDom5	52182531	52183628	1.50e-15	235	387	25.065	N/A
YP_337914.1	5	367	NC_008802	Monodelphis domestica	Monodelphis domestica chromosome 2, MonDom5	285006193	285007281	1.89e-15	234	389	25.707	N/A
YP_337914.1	5	366	NC_008802	Monodelphis domestica	Monodelphis domestica chromosome 2, MonDom5	156921177	156920092	4.60e-12	206	396	22.727	N/A
YP_337914.1	5	248	NC_008802	Monodelphis domestica	Monodelphis domestica chromosome 2, MonDom5	198989009	198989713	2.67e-09	182	248	24.597	N/A
YP_337914.1	137	248	NC_008802	Monodelphis domestica	Monodelphis domestica chromosome 2, MonDom5	61992762	61992424	3.29e-08	173	114	31.579	N/A
YP_337914.1	2	367	NW_024466773	Ochotona curzoniae	Ochotona curzoniae isolate NIBS_2020 unplaced genomic scaffold, NIBS_Ocur_1.0 patch22	10295	11392	1.74e-17	251	387	26.873	N/A
YP_337914.1	2	367	NW_024466773	Ochotona curzoniae	Ochotona curzoniae isolate NIBS_2020 unplaced genomic scaffold, NIBS_Ocur_1.0 patch22	36259	35162	1.84e-17	251	387	26.873	N/A
YP_337914.1	2	367	NW_024466773	Ochotona curzoniae	Ochotona curzoniae isolate NIBS_2020 unplaced genomic scaffold, NIBS_Ocur_1.0 patch22	56976	58073	2.62e-17	249	387	26.615	N/A
YP_337914.1	2	367	NW_024466773	Ochotona curzoniae	Ochotona curzoniae isolate NIBS_2020 unplaced genomic scaffold, NIBS_Ocur_1.0 patch22	1129	32	1.72e-14	226	386	24.352	N/A
YP_337914.1	2	367	NW_024466272	Ochotona curzoniae	Ochotona curzoniae isolate NIBS_2020 unplaced genomic scaffold, NIBS_Ocur_1.0 contig_4419	575	1672	1.79e-17	251	387	26.873	N/A
YP_337914.1	2	367	NW_024466272	Ochotona curzoniae	Ochotona curzoniae isolate NIBS_2020 unplaced genomic scaffold, NIBS_Ocur_1.0 contig_4419	26144	25047	2.42e-17	249	387	26.873	N/A
YP_337914.1	4	367	NC_059444	Salmo salar	Salmo salar chromosome ssa03, Ssal_v3.1	60415058	60413967	1.80e-17	251	384	25.521	N/A
YP_337914.1	149	240	NC_059444	Salmo salar	Salmo salar chromosome ssa03, Ssal_v3.1	51704740	51704456	3.95e-06	156	95	34.737	N/A
YP_337914.1	2	367	NC_061817	Girardinichthys multiradiatus	Girardinichthys multiradiatus isolate DD_20200921_A chromosome X, DD_fGirMul_XY1	39843578	39842481	2.15e-17	250	395	26.076	N/A
YP_337914.1	2	367	NC_061817	Girardinichthys multiradiatus	Girardinichthys multiradiatus isolate DD_20200921_A chromosome X, DD_fGirMul_XY1	39995169	39994072	2.38e-17	250	395	26.076	N/A
YP_337914.1	2	367	NC_061817	Girardinichthys multiradiatus	Girardinichthys multiradiatus isolate DD_20200921_A chromosome X, DD_fGirMul_XY1	39648027	39649124	2.38e-17	250	395	26.076	N/A
YP_337914.1	2	367	NC_061818	Girardinichthys multiradiatus	Girardinichthys multiradiatus isolate DD_20200921_A chromosome Y, DD_fGirMul_XY1	41163009	41161912	2.15e-17	250	395	26.076	N/A
YP_337914.1	2	367	NC_061818	Girardinichthys multiradiatus	Girardinichthys multiradiatus isolate DD_20200921_A chromosome Y, DD_fGirMul_XY1	41314779	41313682	2.38e-17	250	395	26.076	N/A
YP_337914.1	2	367	NC_061818	Girardinichthys multiradiatus	Girardinichthys multiradiatus isolate DD_20200921_A chromosome Y, DD_fGirMul_XY1	40967886	40968983	2.38e-17	250	395	26.076	N/A
YP_337914.1	2	367	NC_061818	Girardinichthys multiradiatus	Girardinichthys multiradiatus isolate DD_20200921_A chromosome Y, DD_fGirMul_XY1	41166037	41167134	6.53e-17	246	395	25.316	N/A
YP_337914.1	4	367	NW_025422008	Mustela putorius furo	Mustela putorius furo isolate JIRA1106 unplaced genomic scaffold, ASM1176430v1.1 tig00003856_pilon_pilon_pilon	680246	679152	2.16e-17	250	379	25.858	N/A
YP_337914.1	2	367	NW_025422008	Mustela putorius furo	Mustela putorius furo isolate JIRA1106 unplaced genomic scaffold, ASM1176430v1.1 tig00003856_pilon_pilon_pilon	703876	704973	2.44e-14	225	390	23.590	N/A
YP_337914.1	2	246	NW_025422008	Mustela putorius furo	Mustela putorius furo isolate JIRA1106 unplaced genomic scaffold, ASM1176430v1.1 tig00003856_pilon_pilon_pilon	701555	700842	1.42e-13	218	249	28.112	N/A
YP_337914.1	127	367	NW_025422008	Mustela putorius furo	Mustela putorius furo isolate JIRA1106 unplaced genomic scaffold, ASM1176430v1.1 tig00003856_pilon_pilon_pilon	690564	689815	2.17e-13	217	259	28.185	N/A
YP_337914.1	6	367	NW_004447914	Trichechus manatus latirostris	Trichechus manatus latirostris isolate Lorelei unplaced genomic scaffold, TriManLat1.0 scaffold03978	1817	732	2.19e-17	246	382	26.702	N/A
YP_337914.1	2	367	NW_024466403	Ochotona curzoniae	Ochotona curzoniae isolate NIBS_2020 unplaced genomic scaffold, NIBS_Ocur_1.0 contig_4862	18964	20061	2.33e-17	250	387	26.873	N/A
YP_337914.1	2	367	NC_033665	Microcebus murinus	Microcebus murinus isolate mixed chromosome 6, Mmur_3.0	1735162	1736259	2.40e-17	250	386	26.425	N/A
YP_337914.1	2	367	NC_033665	Microcebus murinus	Microcebus murinus isolate mixed chromosome 6, Mmur_3.0	1732761	1731664	9.48e-14	220	390	23.333	N/A
YP_337914.1	2	367	NC_045557	Thamnophis elegans	Thamnophis elegans isolate rThaEle1 chromosome 17, rThaEle1.pri	1064023	1062920	2.53e-17	249	387	26.615	N/A
YP_337914.1	5	246	NC_045557	Thamnophis elegans	Thamnophis elegans isolate rThaEle1 chromosome 17, rThaEle1.pri	1060966	1060256	2.18e-12	208	259	28.185	N/A
YP_337914.1	2	367	NW_004495892	Dasypus novemcinctus	Dasypus novemcinctus isolate 3-136 unplaced genomic scaffold, Dasnov3.0 Scaffold38157	1271722	1270625	2.55e-17	249	387	25.840	N/A
YP_337914.1	4	367	NC_059198	Coregonus clupeaformis	Coregonus clupeaformis isolate EN_2021a chromosome 7, ASM2061545v1	34170111	34171202	2.58e-17	249	384	25.260	N/A
YP_337914.1	2	367	NC_051224	Pygocentrus nattereri	Pygocentrus nattereri isolate fPygNat1 chromosome 14, fPygNat1.pri	15692594	15691497	2.62e-17	249	388	26.289	N/A
YP_337914.1	2	367	NC_051224	Pygocentrus nattereri	Pygocentrus nattereri isolate fPygNat1 chromosome 14, fPygNat1.pri	15686402	15685305	7.64e-17	245	388	26.031	N/A
YP_337914.1	2	367	NC_051224	Pygocentrus nattereri	Pygocentrus nattereri isolate fPygNat1 chromosome 14, fPygNat1.pri	15680210	15679113	7.64e-17	245	388	26.031	N/A
YP_337914.1	2	367	NC_051224	Pygocentrus nattereri	Pygocentrus nattereri isolate fPygNat1 chromosome 14, fPygNat1.pri	15674018	15672921	7.91e-17	245	388	26.031	N/A
YP_337914.1	2	367	NC_051224	Pygocentrus nattereri	Pygocentrus nattereri isolate fPygNat1 chromosome 14, fPygNat1.pri	15698716	15699813	9.49e-17	245	388	25.773	N/A
YP_337914.1	2	367	NC_044031	Microcaecilia unicolor	Microcaecilia unicolor chromosome 1, aMicUni1.1	36147725	36146628	2.76e-17	249	395	26.329	N/A
YP_337914.1	2	367	NC_044031	Microcaecilia unicolor	Microcaecilia unicolor chromosome 1, aMicUni1.1	36149180	36150277	4.34e-17	247	386	25.907	N/A
YP_337914.1	2	367	NC_049211	Anguilla anguilla	Anguilla anguilla isolate fAngAng1 chromosome 11, fAngAng1.pri	39835786	39834689	2.86e-17	249	391	25.575	N/A
YP_337914.1	4	367	NC_059201	Coregonus clupeaformis	Coregonus clupeaformis isolate EN_2021a chromosome 10, ASM2061545v1	63129848	63130939	2.94e-17	249	384	25.521	N/A
YP_337914.1	4	367	NC_059201	Coregonus clupeaformis	Coregonus clupeaformis isolate EN_2021a chromosome 10, ASM2061545v1	63109838	63110929	2.96e-17	249	384	25.521	N/A
YP_337914.1	4	269	NC_059201	Coregonus clupeaformis	Coregonus clupeaformis isolate EN_2021a chromosome 10, ASM2061545v1	63067479	63068246	6.19e-15	230	269	26.766	N/A
YP_337914.1	199	367	NC_059201	Coregonus clupeaformis	Coregonus clupeaformis isolate EN_2021a chromosome 10, ASM2061545v1	63088080	63088610	1.41e-13	149	186	27.957	N/A
YP_337914.1	4	188	NC_059201	Coregonus clupeaformis	Coregonus clupeaformis isolate EN_2021a chromosome 10, ASM2061545v1	63087518	63088045	1.41e-13	112	187	23.529	N/A
YP_337914.1	196	367	NC_059201	Coregonus clupeaformis	Coregonus clupeaformis isolate EN_2021a chromosome 10, ASM2061545v1	63048024	63048563	2.38e-13	147	189	27.513	N/A
YP_337914.1	4	188	NC_059201	Coregonus clupeaformis	Coregonus clupeaformis isolate EN_2021a chromosome 10, ASM2061545v1	63047471	63047998	2.38e-13	112	187	23.529	N/A
YP_337914.1	2	367	NC_047108	Thalassophryne amazonica	Thalassophryne amazonica chromosome 6, fThaAma1.1	60533598	60534695	2.99e-17	249	389	26.478	N/A
YP_337914.1	2	367	NC_047108	Thalassophryne amazonica	Thalassophryne amazonica chromosome 6, fThaAma1.1	60647546	60648643	4.34e-17	247	387	26.615	N/A
YP_337914.1	2	367	NC_047108	Thalassophryne amazonica	Thalassophryne amazonica chromosome 6, fThaAma1.1	60523105	60524202	9.17e-17	245	387	26.615	N/A
YP_337914.1	2	367	NC_047108	Thalassophryne amazonica	Thalassophryne amazonica chromosome 6, fThaAma1.1	60797780	60798877	1.45e-15	235	389	25.193	N/A
YP_337914.1	2	367	NC_047108	Thalassophryne amazonica	Thalassophryne amazonica chromosome 6, fThaAma1.1	60636092	60634995	1.47e-15	235	387	26.098	N/A
YP_337914.1	2	269	NC_047108	Thalassophryne amazonica	Thalassophryne amazonica chromosome 6, fThaAma1.1	60548603	60549376	1.73e-14	226	272	27.941	N/A
YP_337914.1	15	367	NC_047108	Thalassophryne amazonica	Thalassophryne amazonica chromosome 6, fThaAma1.1	60628811	60629869	2.77e-11	199	376	25.266	N/A
YP_337914.1	4	367	NC_042988	Salmo trutta	Salmo trutta chromosome 32, fSalTru1.1	12303335	12302244	3.04e-17	249	384	25.521	N/A
YP_337914.1	4	367	NC_042988	Salmo trutta	Salmo trutta chromosome 32, fSalTru1.1	12290780	12289689	3.04e-17	249	384	25.521	N/A
YP_337914.1	125	237	NC_042988	Salmo trutta	Salmo trutta chromosome 32, fSalTru1.1	3877090	3876758	9.11e-06	153	114	30.702	N/A
YP_337914.1	2	367	NC_062213	Neosciurus carolinensis	Neosciurus carolinensis chromosome 1, mSciCar1.2	88611799	88610702	3.07e-17	249	386	25.648	N/A
YP_337914.1	4	367	NW_023370365	Oncorhynchus keta	Oncorhynchus keta isolate Oke142-1_Chum_Gynogen unplaced genomic scaffold, Oket_V1 Oket_scaffold00160	153919	152828	3.19e-17	249	384	25.521	N/A
YP_337914.1	2	367	NW_013657960	Thamnophis sirtalis	Thamnophis sirtalis isolate EDBJR-23777 unplaced genomic scaffold, Thamnophis_sirtalis-6.0 Scaffold280	820134	821237	3.26e-17	249	387	26.615	N/A
YP_337914.1	5	246	NW_013657960	Thamnophis sirtalis	Thamnophis sirtalis isolate EDBJR-23777 unplaced genomic scaffold, Thamnophis_sirtalis-6.0 Scaffold280	823191	823901	3.90e-12	206	245	26.939	N/A
YP_337914.1	2	367	NC_044510	Chanos chanos	Chanos chanos chromosome 16, fChaCha1.1	8626977	8628074	3.26e-17	249	388	26.804	N/A
YP_337914.1	2	367	NC_044510	Chanos chanos	Chanos chanos chromosome 16, fChaCha1.1	8008964	8010061	3.62e-17	248	388	25.773	N/A
YP_337914.1	2	367	NC_044510	Chanos chanos	Chanos chanos chromosome 16, fChaCha1.1	8003759	8004856	4.50e-17	247	388	26.031	N/A
YP_337914.1	2	367	NC_044510	Chanos chanos	Chanos chanos chromosome 16, fChaCha1.1	8624154	8623057	8.12e-17	245	388	26.804	N/A
YP_337914.1	2	367	NC_044510	Chanos chanos	Chanos chanos chromosome 16, fChaCha1.1	8014008	8015105	1.56e-16	243	388	25.515	N/A
YP_337914.1	2	367	NC_044510	Chanos chanos	Chanos chanos chromosome 16, fChaCha1.1	8350030	8351127	2.49e-16	241	388	25.773	N/A
YP_337914.1	2	246	NC_044510	Chanos chanos	Chanos chanos chromosome 16, fChaCha1.1	8635248	8634538	2.38e-14	225	250	28.400	N/A
YP_337914.1	2	367	NC_058062	Siniperca chuatsi	Siniperca chuatsi isolate FFG_IHB_CAS linkage group LG21, ASM2008510v1	1867752	1866655	3.32e-17	248	389	26.478	N/A
YP_337914.1	2	348	NC_058062	Siniperca chuatsi	Siniperca chuatsi isolate FFG_IHB_CAS linkage group LG21, ASM2008510v1	1776573	1775533	3.61e-16	240	370	26.486	N/A
YP_337914.1	2	269	NC_058062	Siniperca chuatsi	Siniperca chuatsi isolate FFG_IHB_CAS linkage group LG21, ASM2008510v1	1778846	1779619	3.47e-15	232	274	27.737	N/A
YP_337914.1	2	367	NT_176363	Cavia porcellus	Cavia porcellus strain inbred line 2N unplaced genomic scaffold, Cavpor3.0 supercont2_56	11210461	11211558	3.35e-17	248	391	26.087	N/A
YP_337914.1	2	367	NC_050576	Trichosurus vulpecula	Trichosurus vulpecula isolate mTriVul1 chromosome 4, mTriVul1.pri	53743337	53744434	3.35e-17	248	386	25.130	N/A
YP_337914.1	2	367	NC_050576	Trichosurus vulpecula	Trichosurus vulpecula isolate mTriVul1 chromosome 4, mTriVul1.pri	53749801	53750898	3.35e-17	248	386	25.130	N/A
YP_337914.1	5	367	NC_050576	Trichosurus vulpecula	Trichosurus vulpecula isolate mTriVul1 chromosome 4, mTriVul1.pri	238490117	238491205	1.53e-16	243	392	26.020	N/A
YP_337914.1	5	367	NC_050576	Trichosurus vulpecula	Trichosurus vulpecula isolate mTriVul1 chromosome 4, mTriVul1.pri	28559091	28558003	9.38e-16	236	389	25.193	N/A
YP_337914.1	5	367	NC_050576	Trichosurus vulpecula	Trichosurus vulpecula isolate mTriVul1 chromosome 4, mTriVul1.pri	77269675	77268587	1.95e-14	225	388	25.515	N/A
YP_337914.1	5	367	NC_050576	Trichosurus vulpecula	Trichosurus vulpecula isolate mTriVul1 chromosome 4, mTriVul1.pri	400352490	400351402	7.91e-14	220	379	24.802	N/A
YP_337914.1	3	367	NC_050576	Trichosurus vulpecula	Trichosurus vulpecula isolate mTriVul1 chromosome 4, mTriVul1.pri	97736535	97737614	1.04e-11	203	384	25.000	N/A
YP_337914.1	5	252	NC_050576	Trichosurus vulpecula	Trichosurus vulpecula isolate mTriVul1 chromosome 4, mTriVul1.pri	176291935	176292633	1.74e-08	176	256	26.953	N/A
YP_337914.1	144	348	NC_050576	Trichosurus vulpecula	Trichosurus vulpecula isolate mTriVul1 chromosome 4, mTriVul1.pri	151921698	151922339	9.42e-08	169	219	26.027	N/A
YP_337914.1	121	248	NC_050576	Trichosurus vulpecula	Trichosurus vulpecula isolate mTriVul1 chromosome 4, mTriVul1.pri	384799722	384799336	5.02e-07	163	130	28.462	N/A
YP_337914.1	2	367	NW_022104553	Echinops telfairi	Echinops telfairi isolate 266 unplaced genomic scaffold, ASM31398v2 ScPeMD7_655;HRSCAF=1070	10381655	10382752	3.40e-17	248	386	25.648	N/A
YP_337914.1	4	367	NW_022104553	Echinops telfairi	Echinops telfairi isolate 266 unplaced genomic scaffold, ASM31398v2 ScPeMD7_655;HRSCAF=1070	10357766	10356675	2.26e-14	225	387	23.514	N/A
YP_337914.1	2	367	NW_023450604	Manis javanica	Manis javanica isolate MJ74 unplaced genomic scaffold, YNU_ManJav_2.0 scaffold_14715	1533381	1532284	3.43e-17	248	386	26.425	N/A
YP_337914.1	2	367	NW_023450604	Manis javanica	Manis javanica isolate MJ74 unplaced genomic scaffold, YNU_ManJav_2.0 scaffold_14715	1522552	1521455	3.65e-17	248	386	26.425	N/A
YP_337914.1	2	273	NW_023450604	Manis javanica	Manis javanica isolate MJ74 unplaced genomic scaffold, YNU_ManJav_2.0 scaffold_14715	1535269	1536060	1.50e-11	201	278	26.978	N/A
YP_337914.1	4	367	NW_019952037	Salvelinus alpinus	Salvelinus alpinus isolate IW2-2015 unplaced genomic scaffold, ASM291031v2 Un_scaffold10779	1759	2850	3.46e-17	247	384	25.260	N/A
YP_337914.1	2	367	NW_025732802	Micropterus dolomieu	Micropterus dolomieu isolate WLL.071019.BEF.003 ecotype Adirondacks unplaced genomic scaffold, ASM2129224v1 contig_3812	1925	828	3.65e-17	247	389	25.450	N/A
YP_337914.1	4	367	NW_023425402	Molossus molossus	Molossus molossus isolate mMolMol1 unplaced genomic scaffold, mMolMol1.p scaffold_m16_p_8	2784714	2785805	3.68e-17	248	384	26.823	N/A
YP_337914.1	4	367	NW_023425402	Molossus molossus	Molossus molossus isolate mMolMol1 unplaced genomic scaffold, mMolMol1.p scaffold_m16_p_8	2795533	2796624	3.68e-17	248	384	26.823	N/A
YP_337914.1	4	367	NW_023425402	Molossus molossus	Molossus molossus isolate mMolMol1 unplaced genomic scaffold, mMolMol1.p scaffold_m16_p_8	2782602	2781511	8.82e-15	228	387	24.031	N/A
YP_337914.1	2	367	NC_059109	Jaculus jaculus	Jaculus jaculus isolate mJacJac1 chromosome 8, mJacJac1.mat.Y.cur	79014	77917	3.81e-17	248	386	26.166	N/A
YP_337914.1	2	367	NC_059109	Jaculus jaculus	Jaculus jaculus isolate mJacJac1 chromosome 8, mJacJac1.mat.Y.cur	62765	61668	3.81e-17	248	386	26.166	N/A
YP_337914.1	2	367	NC_059109	Jaculus jaculus	Jaculus jaculus isolate mJacJac1 chromosome 8, mJacJac1.mat.Y.cur	87411	88508	3.50e-15	232	389	23.907	N/A
YP_337914.1	5	269	NW_017624843	Panthera pardus	Panthera pardus isolate Maewha unplaced genomic scaffold, PanPar1.0 scaffold5003	411	1175	3.85e-17	240	268	27.612	N/A
YP_337914.1	2	367	NW_019175955	Seriola dumerili	Seriola dumerili isolate Sdu_G_001 unplaced genomic scaffold, Sdu_1.0 BDQW01001700.1	466	1563	3.93e-17	248	386	25.907	N/A
YP_337914.1	5	367	NW_019715654	Paramormyrops kingsleyae	Paramormyrops kingsleyae isolate PKING1 ecotype Bambomo Creek, P0-Absent unplaced genomic scaffold, PKINGS_0.1 Scaffold48	2146531	2145443	3.94e-17	248	398	26.382	N/A
YP_337914.1	2	367	NW_019174760	Seriola dumerili	Seriola dumerili isolate Sdu_G_001 unplaced genomic scaffold, Sdu_1.0 BDQW01000505.1	3006	1909	3.97e-17	248	386	25.907	N/A
YP_337914.1	2	367	NC_044353	Archocentrus centrarchus	Archocentrus centrarchus isolate MPI-CPG fArcCen1 chromosome 8, fArcCen1	2585487	2586584	4.02e-17	248	387	26.615	N/A
YP_337914.1	2	367	NC_044353	Archocentrus centrarchus	Archocentrus centrarchus isolate MPI-CPG fArcCen1 chromosome 8, fArcCen1	2581956	2580859	1.29e-16	244	387	26.357	N/A
YP_337914.1	2	367	NC_044353	Archocentrus centrarchus	Archocentrus centrarchus isolate MPI-CPG fArcCen1 chromosome 8, fArcCen1	2758356	2757259	1.73e-16	243	391	25.575	N/A
YP_337914.1	2	367	NC_044353	Archocentrus centrarchus	Archocentrus centrarchus isolate MPI-CPG fArcCen1 chromosome 8, fArcCen1	2766497	2765400	1.79e-16	242	387	26.098	N/A
YP_337914.1	4	367	NC_056743	Protopterus annectens	Protopterus annectens isolate FY-2018-M chromosome 9.part0, PAN1.0	1357026021	1357027112	4.12e-17	248	384	26.562	N/A
YP_337914.1	2	367	NC_056743	Protopterus annectens	Protopterus annectens isolate FY-2018-M chromosome 9.part0, PAN1.0	629281888	629280791	7.25e-17	246	388	25.515	N/A
YP_337914.1	2	367	NC_061077	Hypomesus transpacificus	Hypomesus transpacificus isolate Combined female chromosome 18, fHypTra1	2480524	2479427	4.16e-17	248	400	27.000	N/A
YP_337914.1	2	367	NC_061077	Hypomesus transpacificus	Hypomesus transpacificus isolate Combined female chromosome 18, fHypTra1	2475836	2474739	4.16e-17	248	400	27.000	N/A
YP_337914.1	2	367	NC_061077	Hypomesus transpacificus	Hypomesus transpacificus isolate Combined female chromosome 18, fHypTra1	2471127	2470030	4.16e-17	248	400	27.000	N/A
YP_337914.1	2	367	NC_061077	Hypomesus transpacificus	Hypomesus transpacificus isolate Combined female chromosome 18, fHypTra1	2466418	2465321	4.16e-17	248	400	27.000	N/A
YP_337914.1	2	367	NW_015539958	Sinocyclocheilus anshuiensis	Sinocyclocheilus anshuiensis isolate Anshui unplaced genomic scaffold, SAMN03320099.WGS_v1.1 scaffold1287	329837	330934	4.19e-17	248	386	26.684	N/A
YP_337914.1	5	367	NC_060072	Meles meles	Meles meles chromosome 7, mMelMel3.1 paternal haplotype	58195966	58194878	4.23e-17	248	381	26.247	N/A
YP_337914.1	4	367	NC_060188	Oncorhynchus gorbuscha	Oncorhynchus gorbuscha isolate QuinsamMale2020 ecotype Even-year linkage group LG16, OgorEven_v1.0	26054424	26055515	4.30e-17	248	384	25.260	N/A
YP_337914.1	2	367	NW_015448503	Nothobranchius furzeri	Nothobranchius furzeri strain GRZ unplaced genomic scaffold, Nfu_20140520 scaffold00988	40806	41906	4.33e-17	247	387	26.615	N/A
YP_337914.1	4	367	NC_034179	Oncorhynchus kisutch	Oncorhynchus kisutch isolate 150728-3 linkage group LG6, Okis_V2	69827353	69826262	4.34e-17	247	384	25.260	N/A
YP_337914.1	149	246	NC_034179	Oncorhynchus kisutch	Oncorhynchus kisutch isolate 150728-3 linkage group LG6, Okis_V2	61888486	61888190	4.20e-06	156	99	32.323	N/A
YP_337914.1	4	367	NC_052309	Salvelinus namaycush	Salvelinus namaycush isolate Seneca chromosome 3, SaNama_1.0	67961133	67960042	4.34e-17	247	384	25.260	N/A
YP_337914.1	4	367	NC_052309	Salvelinus namaycush	Salvelinus namaycush isolate Seneca chromosome 3, SaNama_1.0	60577980	60579071	4.78e-17	247	384	25.260	N/A
YP_337914.1	4	367	NC_052309	Salvelinus namaycush	Salvelinus namaycush isolate Seneca chromosome 3, SaNama_1.0	60585797	60586888	4.78e-17	247	384	25.260	N/A
YP_337914.1	4	367	NC_052309	Salvelinus namaycush	Salvelinus namaycush isolate Seneca chromosome 3, SaNama_1.0	60601296	60602387	4.78e-17	247	384	25.260	N/A
YP_337914.1	4	367	NC_052309	Salvelinus namaycush	Salvelinus namaycush isolate Seneca chromosome 3, SaNama_1.0	60618333	60619424	4.78e-17	247	384	25.260	N/A
YP_337914.1	4	367	NC_052309	Salvelinus namaycush	Salvelinus namaycush isolate Seneca chromosome 3, SaNama_1.0	60628325	60629416	4.78e-17	247	384	25.260	N/A
YP_337914.1	4	367	NC_052309	Salvelinus namaycush	Salvelinus namaycush isolate Seneca chromosome 3, SaNama_1.0	60645377	60646468	4.78e-17	247	384	25.260	N/A
YP_337914.1	4	367	NC_052309	Salvelinus namaycush	Salvelinus namaycush isolate Seneca chromosome 3, SaNama_1.0	60667667	60668758	4.78e-17	247	384	25.260	N/A
YP_337914.1	4	367	NC_052309	Salvelinus namaycush	Salvelinus namaycush isolate Seneca chromosome 3, SaNama_1.0	60610723	60611814	4.82e-17	247	384	25.260	N/A
YP_337914.1	4	367	NC_052309	Salvelinus namaycush	Salvelinus namaycush isolate Seneca chromosome 3, SaNama_1.0	60637770	60638861	4.82e-17	247	384	25.260	N/A
YP_337914.1	4	367	NC_052309	Salvelinus namaycush	Salvelinus namaycush isolate Seneca chromosome 3, SaNama_1.0	60659867	60660958	7.91e-17	245	384	25.260	N/A
YP_337914.1	149	367	NC_052309	Salvelinus namaycush	Salvelinus namaycush isolate Seneca chromosome 3, SaNama_1.0	56616587	56617225	6.87e-08	171	223	25.561	N/A
YP_337914.1	4	367	NC_048576	Oncorhynchus mykiss	Oncorhynchus mykiss isolate Arlee chromosome 12, USDA_OmykA_1.1	70025248	70024157	4.34e-17	247	384	25.260	N/A
YP_337914.1	149	367	NC_048576	Oncorhynchus mykiss	Oncorhynchus mykiss isolate Arlee chromosome 12, USDA_OmykA_1.1	61791113	61790484	1.30e-06	160	221	25.339	N/A
YP_337914.1	2	367	NW_018114658	Labrus bergylta	Labrus bergylta unplaced genomic scaffold, BallGen_V1 LaB_20160104_scaffold_243	710053	711150	4.37e-17	247	388	26.031	N/A
YP_337914.1	136	367	NW_018114658	Labrus bergylta	Labrus bergylta unplaced genomic scaffold, BallGen_V1 LaB_20160104_scaffold_243	647961	648683	1.62e-12	209	250	27.200	N/A
YP_337914.1	4	367	NW_025336182	Varanus komodoensis	Varanus komodoensis strain SLA01 unplaced genomic scaffold, ASM479886v1 scaffold57	2600945	2602045	4.49e-17	247	387	27.390	N/A
YP_337914.1	5	367	NW_025336182	Varanus komodoensis	Varanus komodoensis strain SLA01 unplaced genomic scaffold, ASM479886v1 scaffold57	2605315	2606412	2.44e-14	225	379	25.594	N/A
YP_337914.1	2	367	NT_176404	Cavia porcellus	Cavia porcellus strain inbred line 2N unplaced genomic scaffold, Cavpor3.0 supercont2_15	41131430	41130333	4.54e-17	247	386	26.425	N/A
YP_337914.1	2	367	NT_176404	Cavia porcellus	Cavia porcellus strain inbred line 2N unplaced genomic scaffold, Cavpor3.0 supercont2_15	41155420	41156517	1.14e-14	227	390	23.333	N/A
YP_337914.1	136	367	NT_176404	Cavia porcellus	Cavia porcellus strain inbred line 2N unplaced genomic scaffold, Cavpor3.0 supercont2_15	41148550	41147828	1.15e-12	211	250	28.800	N/A
YP_337914.1	2	348	NW_003573453	Loxodonta africana	Loxodonta africana isolate ISIS603380 unplaced genomic scaffold, Loxafr3.0 scaffold_33	11009525	11010565	4.65e-17	247	366	27.049	N/A
YP_337914.1	4	367	NW_009245606	Cuculus canorus	Cuculus canorus isolate BGI_N303 unplaced genomic scaffold, ASM70932v1 scaffold116	2607665	2608762	4.69e-17	247	400	25.500	N/A
YP_337914.1	5	269	NW_022180759	Camelus dromedarius	Camelus dromedarius isolate Drom800 breed African unplaced genomic scaffold, CamDro3 Contig16306	765	1	5.07e-17	237	268	27.612	N/A
YP_337914.1	4	367	NC_052184	Equus asinus	Equus asinus breed Dezhou chromosome 8, ASM1607732v2	60379420	60380514	5.08e-17	247	385	27.013	N/A
YP_337914.1	2	246	NC_052184	Equus asinus	Equus asinus breed Dezhou chromosome 8, ASM1607732v2	60369773	60370483	3.46e-16	240	248	28.226	N/A
YP_337914.1	2	367	NC_052184	Equus asinus	Equus asinus breed Dezhou chromosome 8, ASM1607732v2	60367521	60366424	3.93e-14	223	391	23.274	N/A
YP_337914.1	5	367	NC_048391	Callithrix jacchus	Callithrix jacchus strain cj1700 chromosome 9, Callithrix_jacchus_cj1700_1.1	49820839	49821927	5.12e-17	247	389	25.964	N/A
YP_337914.1	4	367	NC_058133	Gracilinanus agilis	Gracilinanus agilis isolate LMUSP501 chromosome 4, AgileGrace	257175279	257176370	5.12e-17	247	384	26.302	N/A
YP_337914.1	4	367	NC_058133	Gracilinanus agilis	Gracilinanus agilis isolate LMUSP501 chromosome 4, AgileGrace	257173746	257172655	9.06e-16	237	384	25.260	N/A
YP_337914.1	2	367	NW_023602073	Talpa occidentalis	Talpa occidentalis isolate TD23 unplaced genomic scaffold, MPIMG_talOcc4 talOcc4.2	48219607	48220704	5.54e-17	247	387	26.873	N/A
YP_337914.1	2	367	NW_023602073	Talpa occidentalis	Talpa occidentalis isolate TD23 unplaced genomic scaffold, MPIMG_talOcc4 talOcc4.2	48231928	48233025	9.66e-17	245	387	26.873	N/A
YP_337914.1	2	367	NW_023602073	Talpa occidentalis	Talpa occidentalis isolate TD23 unplaced genomic scaffold, MPIMG_talOcc4 talOcc4.2	48215897	48214800	9.62e-15	228	391	24.041	N/A
YP_337914.1	2	367	NC_041403	Erpetoichthys calabaricus	Erpetoichthys calabaricus chromosome 10, fErpCal1.1	165451412	165452509	5.54e-17	247	400	25.750	N/A
YP_337914.1	2	367	NC_041403	Erpetoichthys calabaricus	Erpetoichthys calabaricus chromosome 10, fErpCal1.1	165447208	165446111	7.51e-17	246	391	26.343	N/A
YP_337914.1	2	367	NC_041403	Erpetoichthys calabaricus	Erpetoichthys calabaricus chromosome 10, fErpCal1.1	165466125	165465028	1.29e-16	244	400	26.000	N/A
YP_337914.1	2	367	NC_041403	Erpetoichthys calabaricus	Erpetoichthys calabaricus chromosome 10, fErpCal1.1	165474860	165475957	2.40e-16	241	400	25.500	N/A
YP_337914.1	2	367	NW_020716882	Notechis scutatus	Notechis scutatus unplaced genomic scaffold, TS10Xv2-PRI ULFQ01000272.1	514374	515477	5.63e-17	247	387	26.615	N/A
YP_337914.1	5	246	NW_020716882	Notechis scutatus	Notechis scutatus unplaced genomic scaffold, TS10Xv2-PRI ULFQ01000272.1	517417	518127	8.66e-13	212	247	27.126	N/A
YP_337914.1	2	367	NW_017364898	Lates calcarifer	Lates calcarifer isolate ASB-BC8 unplaced genomic scaffold, ASM164080v1 unitig_2117_quiver	10630	11727	5.68e-17	246	386	26.166	N/A
YP_337914.1	2	367	NW_017364898	Lates calcarifer	Lates calcarifer isolate ASB-BC8 unplaced genomic scaffold, ASM164080v1 unitig_2117_quiver	6498	7595	5.78e-17	246	386	26.166	N/A
YP_337914.1	2	367	NW_011343042	Notothenia coriiceps	Notothenia coriiceps isolate Sejong01 unplaced genomic scaffold, NC01 NC01_scaffold00010341	3867	4964	5.74e-17	246	386	26.166	N/A
YP_337914.1	4	367	NC_056437	Oncorhynchus tshawytscha	Oncorhynchus tshawytscha isolate Ot180627B linkage group LG09, Otsh_v2.0	73051692	73050601	5.79e-17	246	384	25.521	N/A
YP_337914.1	2	367	NC_050579	Trichosurus vulpecula	Trichosurus vulpecula isolate mTriVul1 chromosome 7, mTriVul1.pri	267492274	267493371	5.84e-17	246	386	26.166	N/A
YP_337914.1	4	367	NC_050579	Trichosurus vulpecula	Trichosurus vulpecula isolate mTriVul1 chromosome 7, mTriVul1.pri	80857851	80856760	9.74e-17	245	385	25.714	N/A
YP_337914.1	4	367	NC_050579	Trichosurus vulpecula	Trichosurus vulpecula isolate mTriVul1 chromosome 7, mTriVul1.pri	80863135	80864226	1.08e-16	244	384	25.260	N/A
YP_337914.1	4	367	NC_050579	Trichosurus vulpecula	Trichosurus vulpecula isolate mTriVul1 chromosome 7, mTriVul1.pri	267490804	267489713	4.73e-15	231	384	24.740	N/A
YP_337914.1	5	367	NC_050579	Trichosurus vulpecula	Trichosurus vulpecula isolate mTriVul1 chromosome 7, mTriVul1.pri	258979430	258978342	9.95e-15	228	384	25.521	N/A
YP_337914.1	149	349	NC_050579	Trichosurus vulpecula	Trichosurus vulpecula isolate mTriVul1 chromosome 7, mTriVul1.pri	150288068	150287433	6.06e-09	179	219	26.484	N/A
YP_337914.1	137	246	NC_050579	Trichosurus vulpecula	Trichosurus vulpecula isolate mTriVul1 chromosome 7, mTriVul1.pri	154045080	154044748	1.22e-07	168	112	33.036	N/A
YP_337914.1	153	246	NC_050579	Trichosurus vulpecula	Trichosurus vulpecula isolate mTriVul1 chromosome 7, mTriVul1.pri	259443588	259443872	4.27e-07	164	96	33.333	N/A
YP_337914.1	2	367	NW_017363855	Lates calcarifer	Lates calcarifer isolate ASB-BC8 unplaced genomic scaffold, ASM164080v1 scaffold_40	74752	73655	5.98e-17	246	386	26.166	N/A
YP_337914.1	199	367	NW_017363855	Lates calcarifer	Lates calcarifer isolate ASB-BC8 unplaced genomic scaffold, ASM164080v1 scaffold_40	78298	77768	7.47e-12	145	186	28.495	N/A
YP_337914.1	2	185	NW_017363855	Lates calcarifer	Lates calcarifer isolate ASB-BC8 unplaced genomic scaffold, ASM164080v1 scaffold_40	78866	78342	7.47e-12	102	186	24.731	N/A
YP_337914.1	2	367	NW_006804941	Erinaceus europaeus	Erinaceus europaeus isolate Erinaceus europaeus_13Jul2011 unplaced genomic scaffold, EriEur2.0 scaffold01018	487347	486244	6.08e-17	246	393	25.191	N/A
YP_337914.1	2	367	NW_022987720	Trematomus bernacchii	Trematomus bernacchii unplaced genomic scaffold, fTreBer1.1	7837300	7836203	6.31e-17	246	386	26.166	N/A
YP_337914.1	2	349	NW_022651162	Rattus rattus	Rattus rattus isolate New Zealand unplaced genomic scaffold, Rrattus_CSIRO_v1 PGA_scaffold_45	152958	151990	6.40e-17	246	367	25.886	N/A
YP_337914.1	2	367	NW_004955462	Chinchilla lanigera	Chinchilla lanigera isolate Chin_1 unplaced genomic scaffold, ChiLan1.0 scaffold00061	14726261	14725164	6.42e-17	246	386	26.425	N/A
YP_337914.1	4	367	NC_064865	Suncus etruscus	Suncus etruscus isolate mSunEtr1 chromosome 18, mSunEtr1.pri.cur	34919944	34921035	6.42e-17	246	384	26.042	N/A
YP_337914.1	4	367	NC_064865	Suncus etruscus	Suncus etruscus isolate mSunEtr1 chromosome 18, mSunEtr1.pri.cur	34879097	34878006	1.58e-16	243	384	25.260	N/A
YP_337914.1	2	367	NC_064865	Suncus etruscus	Suncus etruscus isolate mSunEtr1 chromosome 18, mSunEtr1.pri.cur	34887501	34888598	1.48e-13	218	379	22.691	N/A
YP_337914.1	2	367	NW_022992231	Gymnodraco acuticeps	Gymnodraco acuticeps unplaced genomic scaffold, fGymAcu1.1	355224	354127	6.81e-17	246	386	26.166	N/A
YP_337914.1	2	367	NC_047510	Pseudochaenichthys georgianus	Pseudochaenichthys georgianus chromosome 8, fPseGeo1.1	7029556	7028459	7.00e-17	246	386	26.166	N/A
YP_337914.1	2	367	NW_005394743	Bos mutus	Bos mutus isolate yakQH1 unplaced genomic scaffold, BosGru_v2.0 scaffold1735_1	883293	882196	7.31e-17	246	386	26.166	N/A
YP_337914.1	2	367	NC_050589	Megalops cyprinoides	Megalops cyprinoides isolate fMegCyp1 chromosome 7, fMegCyp1.pri	13497848	13496751	7.31e-17	246	391	25.320	N/A
YP_337914.1	2	367	NC_050589	Megalops cyprinoides	Megalops cyprinoides isolate fMegCyp1 chromosome 7, fMegCyp1.pri	13479900	13480997	9.83e-17	245	391	25.320	N/A
YP_337914.1	2	367	NC_050589	Megalops cyprinoides	Megalops cyprinoides isolate fMegCyp1 chromosome 7, fMegCyp1.pri	13492748	13491651	1.29e-16	244	391	25.320	N/A
YP_337914.1	2	367	NC_050589	Megalops cyprinoides	Megalops cyprinoides isolate fMegCyp1 chromosome 7, fMegCyp1.pri	13474694	13475791	3.40e-16	240	391	25.064	N/A
YP_337914.1	2	367	NW_017364881	Lates calcarifer	Lates calcarifer isolate ASB-BC8 unplaced genomic scaffold, ASM164080v1 unitig_2096_quiver	26866	25769	7.33e-17	246	386	26.166	N/A
YP_337914.1	2	367	NW_024121321	Pimephales promelas	Pimephales promelas strain EPAAWBERC unplaced genomic scaffold, EPA_FHM_2.0 scaf3	11205735	11204638	7.44e-17	246	386	26.684	N/A
YP_337914.1	2	367	NW_024121321	Pimephales promelas	Pimephales promelas strain EPAAWBERC unplaced genomic scaffold, EPA_FHM_2.0 scaf3	11335140	11336237	7.91e-17	245	386	26.684	N/A
YP_337914.1	2	367	NW_024121321	Pimephales promelas	Pimephales promelas strain EPAAWBERC unplaced genomic scaffold, EPA_FHM_2.0 scaf3	12393824	12394921	8.63e-17	245	386	26.684	N/A
YP_337914.1	2	367	NW_024121321	Pimephales promelas	Pimephales promelas strain EPAAWBERC unplaced genomic scaffold, EPA_FHM_2.0 scaf3	12390889	12389792	8.63e-17	245	386	26.684	N/A
YP_337914.1	2	348	NW_007233496	Carlito syrichta	Carlito syrichta isolate Samal-C Ts95f unplaced genomic scaffold, Tarsius_syrichta-2.0.1 Scaffold289400	42866	41826	7.61e-17	245	367	26.975	N/A
YP_337914.1	4	367	NC_059226	Coregonus clupeaformis	Coregonus clupeaformis isolate EN_2021a chromosome 35, ASM2061545v1	18470619	18469528	7.84e-17	245	384	25.781	N/A
YP_337914.1	2	367	NC_051308	Choloepus didactylus	Choloepus didactylus isolate mChoDid1 chromosome 2, mChoDid1.pri	103470164	103469067	7.91e-17	245	380	25.000	N/A
YP_337914.1	5	367	NW_022631304	Lontra canadensis	Lontra canadensis isolate GAN:19392208 unplaced genomic scaffold, GSC_riverotter_1.0 scaffold310	153558	154646	7.93e-17	245	391	26.598	N/A
YP_337914.1	4	367	NC_042957	Salmo trutta	Salmo trutta chromosome 1, fSalTru1.1	47787886	47786795	8.12e-17	245	384	25.260	N/A
YP_337914.1	4	367	NC_042957	Salmo trutta	Salmo trutta chromosome 1, fSalTru1.1	47779494	47778403	8.12e-17	245	384	25.260	N/A
YP_337914.1	4	367	NC_042957	Salmo trutta	Salmo trutta chromosome 1, fSalTru1.1	47771112	47770021	8.12e-17	245	384	25.260	N/A
YP_337914.1	4	367	NC_042957	Salmo trutta	Salmo trutta chromosome 1, fSalTru1.1	47761008	47759917	1.34e-16	243	384	25.000	N/A
YP_337914.1	4	367	NC_042957	Salmo trutta	Salmo trutta chromosome 1, fSalTru1.1	47750976	47749885	1.34e-16	243	384	25.000	N/A
YP_337914.1	4	367	NC_042957	Salmo trutta	Salmo trutta chromosome 1, fSalTru1.1	47740738	47739647	1.34e-16	243	384	25.000	N/A
YP_337914.1	4	367	NC_042957	Salmo trutta	Salmo trutta chromosome 1, fSalTru1.1	47720306	47719215	1.34e-16	243	384	25.000	N/A
YP_337914.1	136	367	NC_042957	Salmo trutta	Salmo trutta chromosome 1, fSalTru1.1	47730146	47729424	1.56e-12	210	250	27.200	N/A
YP_337914.1	2	367	NC_040078	Bos indicus x Bos taurus	Bos indicus x Bos taurus breed Angus x Brahman F1 hybrid chromosome 3, Bos_hybrid_MaternalHap_v2.0	8014287	8013190	8.26e-17	245	390	25.897	N/A
YP_337914.1	2	367	NC_053497	Rana temporaria	Rana temporaria chromosome 9, aRanTem1.1	53053397	53052300	8.33e-17	245	386	27.461	N/A
YP_337914.1	183	249	NC_053497	Rana temporaria	Rana temporaria chromosome 9, aRanTem1.1	162420400	162420200	1.14e-06	132	67	38.806	N/A
YP_337914.1	117	182	NC_053497	Rana temporaria	Rana temporaria chromosome 9, aRanTem1.1	162420725	162420504	1.14e-06	68	79	24.051	N/A
YP_337914.1	4	348	NW_019942591	Salvelinus alpinus	Salvelinus alpinus isolate IW2-2015 unplaced genomic scaffold, ASM291031v2 Un_scaffold659	631388	630354	8.47e-17	245	365	25.479	N/A
YP_337914.1	2	367	NC_043987	Myripristis murdjan	Myripristis murdjan chromosome 8, fMyrMur1.1	29948337	29949434	8.48e-17	245	398	24.623	N/A
YP_337914.1	2	367	NC_043987	Myripristis murdjan	Myripristis murdjan chromosome 8, fMyrMur1.1	29922395	29921298	1.04e-16	244	395	25.316	N/A
YP_337914.1	2	367	NC_043987	Myripristis murdjan	Myripristis murdjan chromosome 8, fMyrMur1.1	29967604	29968701	1.39e-16	243	398	24.623	N/A
YP_337914.1	2	367	NC_043987	Myripristis murdjan	Myripristis murdjan chromosome 8, fMyrMur1.1	29933541	29934638	1.53e-16	243	398	23.869	N/A
YP_337914.1	2	367	NC_043987	Myripristis murdjan	Myripristis murdjan chromosome 8, fMyrMur1.1	29915626	29914529	5.38e-16	238	395	24.810	N/A
YP_337914.1	2	367	NC_043987	Myripristis murdjan	Myripristis murdjan chromosome 8, fMyrMur1.1	29977166	29978263	2.01e-15	234	386	25.907	N/A
YP_337914.1	2	367	NC_059162	Bubalus bubalis	Bubalus bubalis isolate 160015118507 breed Murrah chromosome 6, NDDB_SH_1	8020903	8019806	8.48e-17	245	390	25.897	N/A
YP_337914.1	2	367	NW_011494918	Bison bison bison	Bison bison bison isolate TAMUID 2011002044 unplaced genomic scaffold, Bison_UMD1.0 scf7180017864346	3070522	3069425	8.55e-17	245	390	25.897	N/A
YP_337914.1	2	367	NC_055683	Melanotaenia boesemani	Melanotaenia boesemani isolate fMelBoe1 chromosome 2, fMelBoe1.pri	37749635	37748538	8.86e-17	245	386	26.166	N/A
YP_337914.1	2	367	NC_055683	Melanotaenia boesemani	Melanotaenia boesemani isolate fMelBoe1 chromosome 2, fMelBoe1.pri	37875433	37876530	1.29e-16	244	386	25.907	N/A
YP_337914.1	2	367	NC_055683	Melanotaenia boesemani	Melanotaenia boesemani isolate fMelBoe1 chromosome 2, fMelBoe1.pri	37874498	37873401	7.68e-16	237	386	25.907	N/A
YP_337914.1	2	367	NC_055683	Melanotaenia boesemani	Melanotaenia boesemani isolate fMelBoe1 chromosome 2, fMelBoe1.pri	37754598	37755695	6.80e-15	229	386	25.389	N/A
YP_337914.1	4	367	NW_005054303	Geospiza fortis	Geospiza fortis unplaced genomic scaffold, GeoFor_1.0 scaffold23	9604132	9603035	9.09e-17	245	400	25.500	N/A
YP_337914.1	4	367	NW_005081671	Zonotrichia albicollis	Zonotrichia albicollis isolate Tan morph unplaced genomic scaffold, Zonotrichia_albicollis-1.0.1 Scaffold135	425188	426285	9.24e-17	245	400	25.500	N/A
YP_337914.1	2	367	NW_026061296	Syngnathus scovelli	Syngnathus scovelli strain Florida unplaced genomic scaffold, RoL_Ssco_1.1 HiC_scaffold_20	8502876	8503973	9.33e-17	245	386	26.166	N/A
YP_337914.1	3	367	NW_020998762	Eumetopias jubatus	Eumetopias jubatus isolate GAN:26980396 unplaced genomic scaffold, ASM402803v1 scaffold156	1042039	1040963	9.41e-17	245	391	26.343	N/A
YP_337914.1	2	367	NW_024582761	Haplochromis burtoni	Haplochromis burtoni strain Fernald_Lab_line unplaced genomic scaffold, NCSU_Asbu1 Contig_400	305221	304124	9.64e-17	245	387	26.098	N/A
YP_337914.1	4	367	NW_018344206	Phascolarctos cinereus	Phascolarctos cinereus isolate Bilbo 61053 unplaced genomic scaffold, phaCin_unsw_v4.1 phaCin_unsw_v4.1.fa.scaf00255	2086429	2085338	9.91e-17	245	384	26.302	N/A
YP_337914.1	4	367	NW_018344206	Phascolarctos cinereus	Phascolarctos cinereus isolate Bilbo 61053 unplaced genomic scaffold, phaCin_unsw_v4.1 phaCin_unsw_v4.1.fa.scaf00255	2087917	2089008	8.60e-16	237	384	25.000	N/A
YP_337914.1	4	367	NW_008238988	Corvus brachyrhynchos	Corvus brachyrhynchos isolate BGI_N302 unplaced genomic scaffold, ASM69197v1 scaffold245	829483	828386	9.91e-17	245	400	25.500	N/A
YP_337914.1	3	367	NC_046335	Corvus cornix cornix	Corvus cornix cornix isolate S_Up_H32 chromosome 5, ASM73873v5	6941619	6942719	9.91e-17	245	401	25.436	N/A
YP_337914.1	2	367	NW_004624754	Heterocephalus glaber	Heterocephalus glaber isolate NMR 29 unplaced genomic scaffold, HetGla_female_1.0 scaffold00025	24415669	24414572	1.00e-16	244	386	26.166	N/A
YP_337914.1	2	367	NW_004624754	Heterocephalus glaber	Heterocephalus glaber isolate NMR 29 unplaced genomic scaffold, HetGla_female_1.0 scaffold00025	24421139	24422236	1.67e-13	218	389	23.907	N/A
YP_337914.1	3	367	NC_063218	Corvus hawaiiensis	Corvus hawaiiensis isolate bCorHaw1 chromosome 6, bCorHaw1.pri.cur	7280810	7281910	1.01e-16	244	401	25.436	N/A
YP_337914.1	2	367	NC_032652	Bos indicus	Bos indicus isolate QUIL7308 breed Nelore chromosome 3, Bos_indicus_1.0	8750709	8749612	1.02e-16	244	390	25.897	N/A
YP_337914.1	2	367	NW_017306738	Nanorana parkeri	Nanorana parkeri isolate BGI_ZX_2015 unplaced genomic scaffold, ASM93562v1 scaffold470	643234	642137	1.03e-16	244	396	26.515	N/A
YP_337914.1	5	360	NC_060198	Oncorhynchus gorbuscha	Oncorhynchus gorbuscha isolate QuinsamMale2020 ecotype Even-year linkage group LG26, OgorEven_v1.0	27481428	27480361	1.03e-16	244	376	25.266	N/A
YP_337914.1	4	367	NC_060198	Oncorhynchus gorbuscha	Oncorhynchus gorbuscha isolate QuinsamMale2020 ecotype Even-year linkage group LG26, OgorEven_v1.0	27502104	27501013	1.42e-16	243	384	25.000	N/A
YP_337914.1	4	367	NC_060198	Oncorhynchus gorbuscha	Oncorhynchus gorbuscha isolate QuinsamMale2020 ecotype Even-year linkage group LG26, OgorEven_v1.0	27532643	27531552	1.47e-16	243	384	25.000	N/A
YP_337914.1	5	360	NC_060198	Oncorhynchus gorbuscha	Oncorhynchus gorbuscha isolate QuinsamMale2020 ecotype Even-year linkage group LG26, OgorEven_v1.0	27544014	27542947	2.86e-16	241	376	25.000	N/A
YP_337914.1	5	360	NC_060198	Oncorhynchus gorbuscha	Oncorhynchus gorbuscha isolate QuinsamMale2020 ecotype Even-year linkage group LG26, OgorEven_v1.0	27518315	27517248	2.86e-16	241	376	25.000	N/A
YP_337914.1	2	367	NC_037330	Bos taurus	Bos taurus isolate L1 Dominette 01449 registration number 42190680 breed Hereford chromosome 3, ARS-UCD1.2	8033596	8032499	1.04e-16	244	390	25.897	N/A
YP_337914.1	4	367	NC_053455	Hirundo rustica	Hirundo rustica isolate bHirRus1 chromosome 6, bHirRus1.pri.v2	7202721	7203818	1.06e-16	244	400	25.500	N/A
YP_337914.1	3	367	NW_014650499	Sturnus vulgaris	Sturnus vulgaris isolate 715 unplaced genomic scaffold, Sturnus_vulgaris-1.0 Scaffold38	1140853	1139753	1.08e-16	244	401	25.436	N/A
YP_337914.1	3	367	NW_022044854	Serinus canaria	Serinus canaria isolate sc_yellow_7_cibi ecotype domestic yellow unplaced genomic scaffold, cibio_Scana_2019 scaffold_8	7751514	7752614	1.09e-16	244	401	25.436	N/A
YP_337914.1	2	367	NW_024386873	Simochromis diagramma	Simochromis diagramma unplaced genomic scaffold, fSimDia1.1 OVJJ01000228.1	1117286	1116189	1.10e-16	244	387	26.098	N/A
YP_337914.1	5	367	NC_048577	Oncorhynchus mykiss	Oncorhynchus mykiss isolate Arlee chromosome 13, USDA_OmykA_1.1	36807913	36806825	1.10e-16	244	383	25.587	N/A
YP_337914.1	4	367	NC_048577	Oncorhynchus mykiss	Oncorhynchus mykiss isolate Arlee chromosome 13, USDA_OmykA_1.1	36800875	36799784	1.12e-16	244	383	25.065	N/A
YP_337914.1	4	367	NC_048577	Oncorhynchus mykiss	Oncorhynchus mykiss isolate Arlee chromosome 13, USDA_OmykA_1.1	36772946	36771855	1.12e-16	244	383	25.065	N/A
YP_337914.1	4	367	NC_048577	Oncorhynchus mykiss	Oncorhynchus mykiss isolate Arlee chromosome 13, USDA_OmykA_1.1	36786887	36785796	1.13e-16	244	384	25.260	N/A
YP_337914.1	4	367	NC_048577	Oncorhynchus mykiss	Oncorhynchus mykiss isolate Arlee chromosome 13, USDA_OmykA_1.1	36820440	36819349	2.20e-16	242	383	24.804	N/A
YP_337914.1	4	367	NC_048577	Oncorhynchus mykiss	Oncorhynchus mykiss isolate Arlee chromosome 13, USDA_OmykA_1.1	36780006	36778915	2.42e-16	241	384	25.000	N/A
YP_337914.1	4	367	NC_048577	Oncorhynchus mykiss	Oncorhynchus mykiss isolate Arlee chromosome 13, USDA_OmykA_1.1	36759180	36758089	2.42e-16	241	384	25.000	N/A
YP_337914.1	4	367	NC_048577	Oncorhynchus mykiss	Oncorhynchus mykiss isolate Arlee chromosome 13, USDA_OmykA_1.1	36752297	36751206	2.42e-16	241	384	25.000	N/A
YP_337914.1	4	367	NC_048577	Oncorhynchus mykiss	Oncorhynchus mykiss isolate Arlee chromosome 13, USDA_OmykA_1.1	36745365	36744274	2.42e-16	241	384	25.000	N/A
YP_337914.1	4	367	NC_048577	Oncorhynchus mykiss	Oncorhynchus mykiss isolate Arlee chromosome 13, USDA_OmykA_1.1	36827302	36826211	2.49e-16	241	384	25.000	N/A
YP_337914.1	4	367	NC_048577	Oncorhynchus mykiss	Oncorhynchus mykiss isolate Arlee chromosome 13, USDA_OmykA_1.1	36813566	36812475	1.00e-15	236	384	25.000	N/A
YP_337914.1	4	367	NC_048577	Oncorhynchus mykiss	Oncorhynchus mykiss isolate Arlee chromosome 13, USDA_OmykA_1.1	36793981	36792890	8.74e-15	228	384	24.740	N/A
YP_337914.1	4	367	NC_048577	Oncorhynchus mykiss	Oncorhynchus mykiss isolate Arlee chromosome 13, USDA_OmykA_1.1	36766052	36764961	8.74e-15	228	384	24.740	N/A
YP_337914.1	2	367	NC_046973	Cyclopterus lumpus	Cyclopterus lumpus isolate fCycLum1 chromosome 8, fCycLum1.pri	1588927	1587830	1.11e-16	244	388	26.031	N/A
YP_337914.1	4	367	NC_034183	Oncorhynchus kisutch	Oncorhynchus kisutch isolate 150728-3 linkage group LG10, Okis_V2	53485407	53484316	1.11e-16	244	384	25.260	N/A
YP_337914.1	4	367	NC_034183	Oncorhynchus kisutch	Oncorhynchus kisutch isolate 150728-3 linkage group LG10, Okis_V2	53499431	53498340	1.34e-16	243	384	25.000	N/A
YP_337914.1	4	367	NC_034183	Oncorhynchus kisutch	Oncorhynchus kisutch isolate 150728-3 linkage group LG10, Okis_V2	53464816	53463725	1.34e-16	243	384	25.000	N/A
YP_337914.1	4	367	NC_034183	Oncorhynchus kisutch	Oncorhynchus kisutch isolate 150728-3 linkage group LG10, Okis_V2	53515690	53514599	1.45e-16	243	384	25.260	N/A
YP_337914.1	4	367	NC_034183	Oncorhynchus kisutch	Oncorhynchus kisutch isolate 150728-3 linkage group LG10, Okis_V2	53478401	53477310	1.45e-16	243	384	25.260	N/A
YP_337914.1	4	367	NC_034183	Oncorhynchus kisutch	Oncorhynchus kisutch isolate 150728-3 linkage group LG10, Okis_V2	53471602	53470511	1.45e-16	243	384	25.260	N/A
YP_337914.1	4	367	NC_034183	Oncorhynchus kisutch	Oncorhynchus kisutch isolate 150728-3 linkage group LG10, Okis_V2	53455582	53454491	1.45e-16	243	384	25.260	N/A
YP_337914.1	4	367	NC_034183	Oncorhynchus kisutch	Oncorhynchus kisutch isolate 150728-3 linkage group LG10, Okis_V2	53492417	53491326	1.79e-16	242	384	25.000	N/A
YP_337914.1	4	367	NC_034183	Oncorhynchus kisutch	Oncorhynchus kisutch isolate 150728-3 linkage group LG10, Okis_V2	53508671	53507580	1.87e-16	242	384	25.000	N/A
YP_337914.1	2	367	NW_005187603	Pundamilia nyererei	Pundamilia nyererei isolate P.nyererei 1_Seehausen unplaced genomic scaffold, PunNye1.0 scaffold00202	909037	907940	1.12e-16	244	387	26.098	N/A
YP_337914.1	3	367	NW_024582054	Corvus kubaryi	Corvus kubaryi isolate FWS band 111438036 unplaced genomic scaffold, C.kubaryi_AGA036_p1.0 66	29396884	29395784	1.14e-16	244	401	25.436	N/A
YP_337914.1	3	367	NC_045481	Corvus moneduloides	Corvus moneduloides isolate bCorMon1 chromosome 6, bCorMon1.pri	7154600	7155700	1.14e-16	244	401	25.436	N/A
YP_337914.1	2	367	NC_044503	Chanos chanos	Chanos chanos chromosome 9, fChaCha1.1	13945825	13944728	1.15e-16	244	395	26.076	N/A
YP_337914.1	2	367	NC_053163	Polypterus senegalus	Polypterus senegalus isolate Bchr_013 chromosome 10, ASM1683550v1	170096232	170097329	1.15e-16	244	391	26.343	N/A
YP_337914.1	2	367	NC_053163	Polypterus senegalus	Polypterus senegalus isolate Bchr_013 chromosome 10, ASM1683550v1	170075523	170076620	3.97e-16	240	400	26.000	N/A
YP_337914.1	2	367	NC_053163	Polypterus senegalus	Polypterus senegalus isolate Bchr_013 chromosome 10, ASM1683550v1	170092755	170091658	4.69e-16	239	400	25.500	N/A
YP_337914.1	2	367	NC_053163	Polypterus senegalus	Polypterus senegalus isolate Bchr_013 chromosome 10, ASM1683550v1	170065315	170064218	3.68e-15	231	400	25.750	N/A
YP_337914.1	2	367	NC_042633	Rhinatrema bivittatum	Rhinatrema bivittatum chromosome 19, aRhiBiv1.1	32197030	32195933	1.17e-16	244	395	25.823	N/A
YP_337914.1	2	367	NC_042633	Rhinatrema bivittatum	Rhinatrema bivittatum chromosome 19, aRhiBiv1.1	28587558	28588655	3.91e-16	240	386	25.648	N/A
YP_337914.1	2	367	NC_042633	Rhinatrema bivittatum	Rhinatrema bivittatum chromosome 19, aRhiBiv1.1	28583961	28582864	1.48e-14	226	387	24.289	N/A
YP_337914.1	2	367	NC_054411	Toxotes jaculatrix	Toxotes jaculatrix isolate fToxJac2 chromosome 18, fToxJac2.pri	1072617	1071520	1.18e-16	244	386	26.166	N/A
YP_337914.1	2	367	NC_054411	Toxotes jaculatrix	Toxotes jaculatrix isolate fToxJac2 chromosome 18, fToxJac2.pri	1020593	1021690	2.11e-16	242	386	25.907	N/A
YP_337914.1	4	367	NC_044217	Taeniopygia guttata	Taeniopygia guttata isolate Blue55 chromosome 5, bTaeGut1.4.pri	54710268	54709171	1.19e-16	244	400	25.500	N/A
YP_337914.1	4	367	NC_050482	Molothrus ater	Molothrus ater isolate BHLD 08-10-18 breed brown headed cowbird chromosome 5, BPBGC_Mater_1.0	55426692	55425595	1.22e-16	244	400	25.500	N/A
YP_337914.1	3	367	NC_045612	Zalophus californianus	Zalophus californianus isolate mZalCal1 chromosome X, mZalCal1.pri.v2	106161985	106163079	1.22e-16	244	391	25.831	N/A
YP_337914.1	5	367	NC_045612	Zalophus californianus	Zalophus californianus isolate mZalCal1 chromosome X, mZalCal1.pri.v2	70146358	70147446	4.96e-14	222	384	25.521	N/A
YP_337914.1	4	367	NC_044575	Camarhynchus parvulus	Camarhynchus parvulus chromosome 5, STF_HiC	54613117	54612020	1.23e-16	244	400	25.500	N/A
YP_337914.1	4	367	NC_059447	Salmo salar	Salmo salar chromosome ssa06, Ssal_v3.1	41326833	41327924	1.23e-16	244	384	25.000	N/A
YP_337914.1	4	367	NC_059447	Salmo salar	Salmo salar chromosome ssa06, Ssal_v3.1	41336106	41337197	1.25e-16	244	384	25.000	N/A
YP_337914.1	4	367	NC_059447	Salmo salar	Salmo salar chromosome ssa06, Ssal_v3.1	41317504	41318595	1.28e-16	244	384	25.000	N/A
YP_337914.1	4	367	NC_059447	Salmo salar	Salmo salar chromosome ssa06, Ssal_v3.1	41285768	41286859	1.34e-16	243	384	25.000	N/A
YP_337914.1	4	367	NC_059447	Salmo salar	Salmo salar chromosome ssa06, Ssal_v3.1	41295034	41296125	1.34e-16	243	384	25.000	N/A
YP_337914.1	4	367	NC_059447	Salmo salar	Salmo salar chromosome ssa06, Ssal_v3.1	41345397	41346488	7.42e-16	237	382	24.346	N/A
YP_337914.1	196	367	NC_059447	Salmo salar	Salmo salar chromosome ssa06, Ssal_v3.1	41308778	41309317	2.99e-13	145	189	26.984	N/A
YP_337914.1	4	188	NC_059447	Salmo salar	Salmo salar chromosome ssa06, Ssal_v3.1	41308225	41308752	2.99e-13	113	187	23.529	N/A
YP_337914.1	2	367	NC_030810	Capra hircus	Capra hircus breed San Clemente chromosome 3, ASM170441v1	112103124	112104221	1.24e-16	244	390	25.897	N/A
YP_337914.1	2	367	NW_023616465	Pungitius pungitius	Pungitius pungitius unplaced genomic scaffold, NSP_V7	537240	536143	1.25e-16	244	391	25.320	N/A
YP_337914.1	2	367	NW_023616465	Pungitius pungitius	Pungitius pungitius unplaced genomic scaffold, NSP_V7	550580	551677	1.28e-16	244	391	25.320	N/A
YP_337914.1	2	367	NC_056054	Ovis aries	Ovis aries strain OAR_USU_Benz2616 breed Rambouillet chromosome 1, ARS-UI_Ramb_v2.0	112956077	112957174	1.25e-16	244	390	25.897	N/A
YP_337914.1	5	360	NC_056455	Oncorhynchus tshawytscha	Oncorhynchus tshawytscha isolate Ot180627B linkage group LG27, Otsh_v2.0	8131549	8130482	1.28e-16	244	376	25.532	N/A
YP_337914.1	5	360	NC_056455	Oncorhynchus tshawytscha	Oncorhynchus tshawytscha isolate Ot180627B linkage group LG27, Otsh_v2.0	8124457	8123390	1.28e-16	244	376	25.532	N/A
YP_337914.1	4	367	NC_056455	Oncorhynchus tshawytscha	Oncorhynchus tshawytscha isolate Ot180627B linkage group LG27, Otsh_v2.0	8117343	8116252	1.37e-16	243	384	25.260	N/A
YP_337914.1	4	367	NC_056455	Oncorhynchus tshawytscha	Oncorhynchus tshawytscha isolate Ot180627B linkage group LG27, Otsh_v2.0	8110266	8109175	1.37e-16	243	384	25.260	N/A
YP_337914.1	2	367	NC_036783	Maylandia zebra	Maylandia zebra isolate #2_Kocher and #3_Kocher ecotype Mazinzi reef linkage group LG4, M_zebra_UMD2a	28213230	28212133	1.28e-16	244	387	26.098	N/A
YP_337914.1	4	367	NC_043964	Sphaeramia orbicularis	Sphaeramia orbicularis chromosome 8, fSphaOr1.1	7322811	7321720	1.29e-16	244	386	26.166	N/A
YP_337914.1	4	367	NC_043964	Sphaeramia orbicularis	Sphaeramia orbicularis chromosome 8, fSphaOr1.1	7327729	7326638	1.54e-16	243	386	26.166	N/A
YP_337914.1	4	367	NC_043964	Sphaeramia orbicularis	Sphaeramia orbicularis chromosome 8, fSphaOr1.1	7205557	7206648	1.67e-16	243	386	26.166	N/A
YP_337914.1	4	367	NC_052020	Motacilla alba alba	Motacilla alba alba isolate MOTALB_02 chromosome 5, Motacilla_alba_V1.0_pri	55046756	55045659	1.30e-16	244	400	25.500	N/A
YP_337914.1	2	348	NC_034586	Mus caroli	Mus caroli chromosome 17, CAROLI_EIJ_v1.1	31700635	31699595	1.30e-16	244	368	26.902	N/A
YP_337914.1	2	348	NC_034586	Mus caroli	Mus caroli chromosome 17, CAROLI_EIJ_v1.1	31714923	31713883	1.52e-16	243	368	26.902	N/A
YP_337914.1	2	367	NC_034586	Mus caroli	Mus caroli chromosome 17, CAROLI_EIJ_v1.1	31719868	31720965	1.94e-13	217	390	23.590	N/A
YP_337914.1	4	367	NC_042571	Lonchura striata domestica	Lonchura striata domestica isolate Mets1 chromosome 5, lonStrDom2	7201676	7202773	1.31e-16	244	400	25.500	N/A
YP_337914.1	2	367	NC_058508	Scatophagus argus	Scatophagus argus isolate fScaArg1 chromosome 16, fScaArg1.pri	21896218	21895121	1.36e-16	243	389	25.964	N/A
YP_337914.1	2	367	NC_058508	Scatophagus argus	Scatophagus argus isolate fScaArg1 chromosome 16, fScaArg1.pri	21925681	21926778	1.36e-16	243	389	25.964	N/A
YP_337914.1	4	367	NC_051090	Syngnathus acus	Syngnathus acus chromosome 4, fSynAcu1.2	10464304	10465395	1.37e-16	243	386	25.907	N/A
YP_337914.1	4	367	NC_050137	Oncorhynchus keta	Oncorhynchus keta isolate Oke142-1_Chum_Gynogen linkage group LG32, Oket_V1	18430727	18429636	1.38e-16	243	384	25.000	N/A
YP_337914.1	4	367	NC_042560	Oncorhynchus nerka	Oncorhynchus nerka isolate On170113-E2 linkage group LG26, Oner_1.0	10802513	10801422	1.39e-16	243	384	25.260	N/A
YP_337914.1	2	367	NW_023494801	Colossoma macropomum	Colossoma macropomum unplaced genomic scaffold, Colossoma_macropomum	8523052	8521955	1.44e-16	243	379	25.066	N/A
YP_337914.1	2	367	NW_023494801	Colossoma macropomum	Colossoma macropomum unplaced genomic scaffold, Colossoma_macropomum	8517431	8516334	1.52e-16	243	386	26.166	N/A
YP_337914.1	2	367	NW_023494801	Colossoma macropomum	Colossoma macropomum unplaced genomic scaffold, Colossoma_macropomum	8511739	8510642	1.53e-16	243	379	24.802	N/A
YP_337914.1	2	367	NW_023494801	Colossoma macropomum	Colossoma macropomum unplaced genomic scaffold, Colossoma_macropomum	8525160	8526257	1.76e-16	242	379	24.802	N/A
YP_337914.1	4	367	NW_024373479	Passer montanus	Passer montanus isolate IOZ18808 unplaced genomic scaffold, ASM1480565v1 scaffold82	967914	966817	1.49e-16	243	400	25.500	N/A
YP_337914.1	4	367	NW_024525267	Pyrgilauda ruficollis	Pyrgilauda ruficollis isolate IOZ18807 unplaced genomic scaffold, ASM1759013v1 scaffold38	7916547	7915450	1.49e-16	243	400	25.500	N/A
YP_337914.1	4	367	NW_024496525	Onychostruthus taczanowskii	Onychostruthus taczanowskii isolate IOZ18803 unplaced genomic scaffold, ASM1759005v1 scaffold1	33936844	33935747	1.49e-16	243	400	25.500	N/A
YP_337914.1	4	367	NW_018343984	Phascolarctos cinereus	Phascolarctos cinereus isolate Bilbo 61053 unplaced genomic scaffold, phaCin_unsw_v4.1 phaCin_unsw_v4.1.fa.scaf00033	4393583	4392492	1.52e-16	243	384	25.000	N/A
YP_337914.1	3	367	NC_021677	Ficedula albicollis	Ficedula albicollis isolate OC2 chromosome 5, FicAlb1.5	57106995	57105895	1.56e-16	243	401	25.436	N/A
YP_337914.1	5	367	NC_057863	Dromiciops gliroides	Dromiciops gliroides isolate mDroGli1 chromosome 3, mDroGli1.pri	50398302	50397214	1.68e-16	243	389	25.964	N/A
YP_337914.1	5	367	NC_057863	Dromiciops gliroides	Dromiciops gliroides isolate mDroGli1 chromosome 3, mDroGli1.pri	147898161	147899249	8.09e-16	237	389	25.707	N/A
YP_337914.1	3	349	NC_057863	Dromiciops gliroides	Dromiciops gliroides isolate mDroGli1 chromosome 3, mDroGli1.pri	246988204	246989244	1.37e-14	227	366	23.770	N/A
YP_337914.1	137	248	NC_057863	Dromiciops gliroides	Dromiciops gliroides isolate mDroGli1 chromosome 3, mDroGli1.pri	263218036	263218374	2.35e-09	183	115	32.174	N/A
YP_337914.1	137	248	NC_057863	Dromiciops gliroides	Dromiciops gliroides isolate mDroGli1 chromosome 3, mDroGli1.pri	381623851	381623513	7.64e-09	179	115	33.043	N/A
YP_337914.1	160	248	NC_057863	Dromiciops gliroides	Dromiciops gliroides isolate mDroGli1 chromosome 3, mDroGli1.pri	528321308	528321577	5.75e-07	163	91	35.165	N/A
YP_337914.1	4	367	NW_006805419	Erinaceus europaeus	Erinaceus europaeus isolate Erinaceus europaeus_13Jul2011 unplaced genomic scaffold, EriEur2.0 scaffold01496	12752	13849	1.73e-16	242	390	25.385	N/A
YP_337914.1	2	367	NW_012138303	Propithecus coquereli	Propithecus coquereli isolate 6110/MARCELLA unplaced genomic scaffold, Pcoq_1.0 Scaffold140	4480910	4479813	1.76e-16	242	389	25.964	N/A
YP_337914.1	2	367	NW_018357362	Boleophthalmus pectinirostris	Boleophthalmus pectinirostris unplaced genomic scaffold, BP.fa scaffold511	98710	97613	1.77e-16	242	388	26.289	N/A
YP_337914.1	2	367	NW_018357362	Boleophthalmus pectinirostris	Boleophthalmus pectinirostris unplaced genomic scaffold, BP.fa scaffold511	86507	85410	1.77e-16	242	388	26.289	N/A
YP_337914.1	2	367	NW_018357362	Boleophthalmus pectinirostris	Boleophthalmus pectinirostris unplaced genomic scaffold, BP.fa scaffold511	91731	90634	2.01e-16	242	388	26.289	N/A
YP_337914.1	2	367	NW_018357362	Boleophthalmus pectinirostris	Boleophthalmus pectinirostris unplaced genomic scaffold, BP.fa scaffold511	79315	78218	2.01e-16	242	388	26.289	N/A
YP_337914.1	2	367	NW_018357362	Boleophthalmus pectinirostris	Boleophthalmus pectinirostris unplaced genomic scaffold, BP.fa scaffold511	103089	101992	2.20e-16	242	388	26.289	N/A
YP_337914.1	3	367	NC_046226	Catharus ustulatus	Catharus ustulatus isolate bCatUst1 chromosome 6, bCatUst1.pri.v2	7581182	7582282	1.77e-16	242	401	25.436	N/A
YP_337914.1	2	367	NW_018150930	Pogona vitticeps	Pogona vitticeps unplaced genomic scaffold, pvi1.1.0 contig24438	625589	626692	1.80e-16	242	389	26.221	N/A
YP_337914.1	2	367	NC_010446	Sus scrofa	Sus scrofa isolate TJ Tabasco breed Duroc chromosome 4, Sscrofa11.1	88972986	88971889	1.80e-16	242	386	26.684	N/A
YP_337914.1	4	367	NC_054485	Carcharodon carcharias	Carcharodon carcharias isolate sCarCar2 chromosome 19, sCarCar2.pri	110740590	110741681	1.82e-16	242	389	25.450	N/A
YP_337914.1	5	367	NC_054485	Carcharodon carcharias	Carcharodon carcharias isolate sCarCar2 chromosome 19, sCarCar2.pri	110598259	110597171	6.24e-16	238	388	25.773	N/A
YP_337914.1	4	367	NC_054485	Carcharodon carcharias	Carcharodon carcharias isolate sCarCar2 chromosome 19, sCarCar2.pri	110621829	110620738	7.42e-16	237	389	25.707	N/A
YP_337914.1	4	367	NC_054485	Carcharodon carcharias	Carcharodon carcharias isolate sCarCar2 chromosome 19, sCarCar2.pri	110613974	110612883	7.42e-16	237	389	25.707	N/A
YP_337914.1	4	367	NC_054485	Carcharodon carcharias	Carcharodon carcharias isolate sCarCar2 chromosome 19, sCarCar2.pri	110606119	110605028	7.42e-16	237	389	25.707	N/A
YP_337914.1	4	367	NC_054485	Carcharodon carcharias	Carcharodon carcharias isolate sCarCar2 chromosome 19, sCarCar2.pri	110645398	110644307	7.48e-16	237	389	25.707	N/A
YP_337914.1	4	367	NC_054485	Carcharodon carcharias	Carcharodon carcharias isolate sCarCar2 chromosome 19, sCarCar2.pri	110668246	110667155	7.62e-16	237	389	25.707	N/A
YP_337914.1	4	367	NC_054485	Carcharodon carcharias	Carcharodon carcharias isolate sCarCar2 chromosome 19, sCarCar2.pri	110660630	110659539	7.62e-16	237	389	25.707	N/A
YP_337914.1	4	367	NC_054485	Carcharodon carcharias	Carcharodon carcharias isolate sCarCar2 chromosome 19, sCarCar2.pri	110653014	110651923	7.62e-16	237	389	25.707	N/A
YP_337914.1	4	367	NC_054485	Carcharodon carcharias	Carcharodon carcharias isolate sCarCar2 chromosome 19, sCarCar2.pri	110637541	110636450	7.62e-16	237	389	25.707	N/A
YP_337914.1	4	367	NC_054485	Carcharodon carcharias	Carcharodon carcharias isolate sCarCar2 chromosome 19, sCarCar2.pri	110629684	110628593	7.62e-16	237	389	25.707	N/A
YP_337914.1	4	367	NC_054485	Carcharodon carcharias	Carcharodon carcharias isolate sCarCar2 chromosome 19, sCarCar2.pri	110689917	110688826	1.69e-15	234	391	26.087	N/A
YP_337914.1	4	367	NC_054485	Carcharodon carcharias	Carcharodon carcharias isolate sCarCar2 chromosome 19, sCarCar2.pri	110735588	110736679	8.16e-15	229	389	25.450	N/A
YP_337914.1	2	367	NW_024632084	Plectropomus leopardus	Plectropomus leopardus isolate mb unplaced genomic scaffold, YSFRI_Pleo_2.0 unplaced_scaffold29434	5439	4342	1.95e-16	241	388	26.031	N/A
YP_337914.1	2	367	NC_060279	Equus quagga	Equus quagga isolate Etosha38 chromosome 13, UCLA_HA_Equagga_1.0	32435895	32434798	1.95e-16	242	380	25.000	N/A
YP_337914.1	5	348	NW_006384222	Leptonychotes weddellii	Leptonychotes weddellii isolate WS11-02 unplaced genomic scaffold, LepWed1.0 scaffold01182	110746	109715	1.97e-16	242	361	26.039	N/A
YP_337914.1	2	367	NC_000001	Homo sapiens	Homo sapiens chromosome 1, GRCh38.p14 Primary Assembly	161524677	161525774	1.97e-16	242	386	26.425	N/A
YP_337914.1	5	346	NC_000001	Homo sapiens	Homo sapiens chromosome 1, GRCh38.p14 Primary Assembly	161606318	161607343	2.75e-12	208	362	26.519	N/A
YP_337914.1	2	249	NC_000001	Homo sapiens	Homo sapiens chromosome 1, GRCh38.p14 Primary Assembly	38709005	38709724	9.71e-10	186	250	24.800	N/A
YP_337914.1	121	247	NC_000001	Homo sapiens	Homo sapiens chromosome 1, GRCh38.p14 Primary Assembly	247230292	247230666	6.94e-07	162	129	31.008	N/A
YP_337914.1	2	367	NC_045177	Clupea harengus	Clupea harengus chromosome 26, Ch_v2.0.2	4971834	4970737	1.99e-16	242	391	26.087	N/A
YP_337914.1	2	367	NC_045177	Clupea harengus	Clupea harengus chromosome 26, Ch_v2.0.2	4991601	4990504	2.11e-16	242	391	26.087	N/A
YP_337914.1	2	367	NC_045177	Clupea harengus	Clupea harengus chromosome 26, Ch_v2.0.2	4994724	4995821	2.17e-16	242	391	26.087	N/A
YP_337914.1	2	367	NW_018116743	Labrus bergylta	Labrus bergylta unplaced genomic scaffold, BallGen_V1 LaB_20160104_scaffold_2328	9627	10724	2.00e-16	242	388	25.515	N/A
YP_337914.1	2	367	NC_054885	Cheilinus undulatus	Cheilinus undulatus linkage group 21, ASM1832078v1	14733655	14732558	2.06e-16	242	389	25.193	N/A
YP_337914.1	2	367	NC_054885	Cheilinus undulatus	Cheilinus undulatus linkage group 21, ASM1832078v1	14639166	14640263	2.22e-16	242	389	25.193	N/A
YP_337914.1	2	269	NC_054885	Cheilinus undulatus	Cheilinus undulatus linkage group 21, ASM1832078v1	14736378	14737151	3.06e-14	224	271	27.306	N/A
YP_337914.1	2	367	NW_018128011	Monopterus albus	Monopterus albus unplaced genomic scaffold, M_albus_1.0 scaffold131.1	1432635	1431538	2.11e-16	242	386	26.166	N/A
YP_337914.1	2	367	NW_018128011	Monopterus albus	Monopterus albus unplaced genomic scaffold, M_albus_1.0 scaffold131.1	1329102	1327993	2.30e-13	217	387	25.065	N/A
YP_337914.1	2	367	NC_039305	Astatotilapia calliptera	Astatotilapia calliptera chromosome 4, fAstCal1.2	1681929	1680832	2.15e-16	242	387	26.873	N/A
YP_337914.1	2	348	NC_057387	Cervus canadensis	Cervus canadensis isolate Bull #8, Minnesota chromosome 2, ASM1932006v1	7408984	7407944	2.24e-16	242	367	26.431	N/A
YP_337914.1	2	367	NW_017805983	Hippocampus comes	Hippocampus comes isolate QL1 unplaced genomic scaffold, H_comes_QL1_v1 scaffold174	332315	333412	2.26e-16	242	386	25.907	N/A
YP_337914.1	2	367	NC_054556	Polyodon spathula	Polyodon spathula isolate WHYD16114869_AA chromosome 23, ASM1765450v1	19105296	19106393	2.30e-16	241	387	25.840	N/A
YP_337914.1	2	367	NC_054556	Polyodon spathula	Polyodon spathula isolate WHYD16114869_AA chromosome 23, ASM1765450v1	19100782	19099685	2.60e-16	241	387	25.840	N/A
YP_337914.1	2	367	NW_006272138	Neolamprologus brichardi	Neolamprologus brichardi isolate N.brichardi 1_Salsburger unplaced genomic scaffold, NeoBri1.0 scaffold00138	1354411	1353314	2.32e-16	241	387	26.098	N/A
YP_337914.1	4	367	NW_023583454	Artibeus jamaicensis	Artibeus jamaicensis isolate 1a unplaced genomic scaffold, WHU_Ajam_v2 original_scaffold_44461	1224	124	2.49e-16	235	397	25.441	N/A
YP_337914.1	4	367	NW_026061190	Syngnathus scovelli	Syngnathus scovelli strain Florida unplaced genomic scaffold, RoL_Ssco_1.1 HiC_scaffold_10	10551686	10552777	2.51e-16	241	384	26.042	N/A
YP_337914.1	5	367	NW_025421540	Mustela putorius furo	Mustela putorius furo isolate JIRA1106 unplaced genomic scaffold, ASM1176430v1.1 tig00001033_pilon_pilon_pilon	1666348	1665260	2.55e-16	241	390	25.641	N/A
YP_337914.1	2	367	NC_019866	Oryzias latipes	Oryzias latipes chromosome 8, ASM223467v1	716040	717137	2.55e-16	241	387	26.357	N/A
YP_337914.1	2	367	NC_019866	Oryzias latipes	Oryzias latipes chromosome 8, ASM223467v1	795250	794153	2.58e-16	241	387	26.357	N/A
YP_337914.1	2	367	NC_019866	Oryzias latipes	Oryzias latipes chromosome 8, ASM223467v1	804853	803756	2.60e-16	241	387	26.357	N/A
YP_337914.1	2	367	NC_019866	Oryzias latipes	Oryzias latipes chromosome 8, ASM223467v1	713220	712123	2.91e-16	241	387	26.357	N/A
YP_337914.1	2	367	NW_022611650	Hylobates moloch	Hylobates moloch isolate HMO894 unplaced genomic scaffold, HMol_V2 SCAF_00008	72075710	72074613	2.58e-16	241	387	26.615	N/A
YP_337914.1	3	349	NW_022611650	Hylobates moloch	Hylobates moloch isolate HMO894 unplaced genomic scaffold, HMol_V2 SCAF_00008	40519698	40520744	1.89e-09	184	385	21.818	N/A
YP_337914.1	5	367	NC_057396	Cervus canadensis	Cervus canadensis isolate Bull #8, Minnesota chromosome 11, ASM1932006v1	69553873	69554961	2.60e-16	241	389	25.707	N/A
YP_337914.1	2	367	NC_044392	Nomascus leucogenys	Nomascus leucogenys isolate Asia chromosome 12, Asia_NLE_v1	40051385	40050288	2.60e-16	241	387	26.615	N/A
YP_337914.1	3	349	NC_044392	Nomascus leucogenys	Nomascus leucogenys isolate Asia chromosome 12, Asia_NLE_v1	7802841	7803887	2.43e-07	166	383	21.932	N/A
YP_337914.1	2	367	NC_064426	Astyanax mexicanus	Astyanax mexicanus isolate ESR-SI-001 chromosome 19, AstMex3_surface	25763883	25762786	2.71e-16	241	383	26.110	N/A
YP_337914.1	2	367	NC_064426	Astyanax mexicanus	Astyanax mexicanus isolate ESR-SI-001 chromosome 19, AstMex3_surface	25759125	25758028	3.34e-16	240	386	25.907	N/A
YP_337914.1	2	367	NC_064426	Astyanax mexicanus	Astyanax mexicanus isolate ESR-SI-001 chromosome 19, AstMex3_surface	25766776	25767873	3.98e-15	231	386	25.648	N/A
YP_337914.1	2	367	NC_062549	Phacochoerus africanus	Phacochoerus africanus isolate WHEZ1 chromosome 6, ROS_Pafr_v1	89241654	89240557	2.79e-16	241	386	26.166	N/A
YP_337914.1	4	367	NW_012101943	Mandrillus leucophaeus	Mandrillus leucophaeus isolate KB7577 unplaced genomic scaffold, Mleu.le_1.0 Scaffold192	3762234	3763325	2.86e-16	241	396	25.000	N/A
YP_337914.1	2	367	NW_020954581	Vombatus ursinus	Vombatus ursinus unplaced genomic scaffold, bare-nosed wombat genome assembly UNPS02014803.1	9838327	9839424	2.86e-16	241	386	24.870	N/A
YP_337914.1	2	367	NC_046376	Fundulus heteroclitus	Fundulus heteroclitus isolate FHET01 chromosome 16, MU-UCD_Fhet_4.1	3029201	3030298	2.86e-16	241	396	25.000	N/A
YP_337914.1	2	367	NC_046376	Fundulus heteroclitus	Fundulus heteroclitus isolate FHET01 chromosome 16, MU-UCD_Fhet_4.1	3156352	3155255	2.86e-16	241	396	25.000	N/A
YP_337914.1	2	367	NC_046376	Fundulus heteroclitus	Fundulus heteroclitus isolate FHET01 chromosome 16, MU-UCD_Fhet_4.1	3026493	3025396	2.86e-16	241	396	25.000	N/A
YP_337914.1	2	367	NC_046376	Fundulus heteroclitus	Fundulus heteroclitus isolate FHET01 chromosome 16, MU-UCD_Fhet_4.1	3022195	3021098	2.86e-16	241	396	25.000	N/A
YP_337914.1	2	367	NC_046376	Fundulus heteroclitus	Fundulus heteroclitus isolate FHET01 chromosome 16, MU-UCD_Fhet_4.1	3017893	3016796	3.40e-16	240	396	25.000	N/A
YP_337914.1	2	348	NC_057834	Cervus elaphus	Cervus elaphus chromosome 20, mCerEla1.1	31263694	31262654	2.88e-16	241	367	26.431	N/A
YP_337914.1	2	367	NW_023010764	Pantherophis guttatus	Pantherophis guttatus isolate EG266 unplaced genomic scaffold, UNIGE_PanGut_3.0 Super-Scaffold_258	169843	168740	2.98e-16	241	387	26.098	N/A
YP_337914.1	5	246	NW_023010764	Pantherophis guttatus	Pantherophis guttatus isolate EG266 unplaced genomic scaffold, UNIGE_PanGut_3.0 Super-Scaffold_258	166826	166116	1.02e-12	211	245	26.939	N/A
YP_337914.1	5	367	NC_057406	Cervus canadensis	Cervus canadensis isolate Bull #8, Minnesota chromosome 21, ASM1932006v1	52806113	52807201	2.99e-16	241	389	25.707	N/A
YP_337914.1	2	269	NW_015505206	Sinocyclocheilus grahami	Sinocyclocheilus grahami isolate Dianchi unplaced genomic scaffold, SAMN03320097.WGS_v1.1 scaffold27.1	417968	417195	3.20e-16	240	273	28.938	N/A
YP_337914.1	2	367	NC_048400	Callithrix jacchus	Callithrix jacchus strain cj1700 chromosome 18, Callithrix_jacchus_cj1700_1.1	15048456	15049553	3.31e-16	240	386	26.425	N/A
YP_337914.1	2	367	NC_009148	Equus caballus	Equus caballus isolate Twilight breed thoroughbred chromosome 5, EquCab3.0	32671532	32672629	3.34e-16	240	389	25.707	N/A
YP_337914.1	2	367	NW_006159530	Tupaia chinensis	Tupaia chinensis unplaced genomic scaffold, TupChi_1.0 Scaffold000070_1	33999	35096	3.37e-16	240	386	25.907	N/A
YP_337914.1	2	367	NC_046640	Mastacembelus armatus	Mastacembelus armatus chromosome 8, fMasArm1.2	6715948	6717045	3.37e-16	240	386	25.907	N/A
YP_337914.1	2	367	NC_046640	Mastacembelus armatus	Mastacembelus armatus chromosome 8, fMasArm1.2	6825660	6824563	3.37e-16	240	386	25.907	N/A
YP_337914.1	2	367	NC_046640	Mastacembelus armatus	Mastacembelus armatus chromosome 8, fMasArm1.2	6813576	6812479	4.61e-16	239	386	25.907	N/A
YP_337914.1	2	367	NC_046640	Mastacembelus armatus	Mastacembelus armatus chromosome 8, fMasArm1.2	6789452	6788355	4.61e-16	239	386	25.907	N/A
YP_337914.1	2	212	NC_046640	Mastacembelus armatus	Mastacembelus armatus chromosome 8, fMasArm1.2	6801508	6800903	6.13e-10	141	214	26.636	N/A
YP_337914.1	212	367	NC_046640	Mastacembelus armatus	Mastacembelus armatus chromosome 8, fMasArm1.2	6800907	6800416	6.13e-10	88	173	25.434	N/A
YP_337914.1	2	367	NW_022282013	Anarrhichthys ocellatus	Anarrhichthys ocellatus isolate YVR2014 unplaced genomic scaffold, GSC_Weel_1.0 scaffold2039	1702	2799	3.47e-16	240	390	25.128	N/A
YP_337914.1	2	367	NW_021167034	Cottoperca gobio	Cottoperca gobio unplaced genomic scaffold, fCotGob3.1 fCotGob3_485arrow_ctg1	19466	20563	3.47e-16	240	390	25.897	N/A
YP_337914.1	4	269	NC_044530	Camelus dromedarius	Camelus dromedarius isolate Drom800 breed African chromosome 20, CamDro3	22255023	22254256	3.55e-16	240	269	27.509	N/A
YP_337914.1	4	367	NC_044530	Camelus dromedarius	Camelus dromedarius isolate Drom800 breed African chromosome 20, CamDro3	22268909	22270000	2.15e-15	233	384	24.740	N/A
YP_337914.1	8	367	NC_044530	Camelus dromedarius	Camelus dromedarius isolate Drom800 breed African chromosome 20, CamDro3	16066836	16067918	5.00e-14	222	380	25.789	N/A
YP_337914.1	4	367	NW_013659999	Thamnophis sirtalis	Thamnophis sirtalis isolate EDBJR-23777 unplaced genomic scaffold, Thamnophis_sirtalis-6.0 Scaffold2319	93208	92111	3.56e-16	240	392	25.510	N/A
YP_337914.1	4	367	NC_045541	Thamnophis elegans	Thamnophis elegans isolate rThaEle1 chromosome 1, rThaEle1.pri	152506098	152505001	3.58e-16	240	392	25.510	N/A
YP_337914.1	5	367	NW_024543218	Microtus oregoni	Microtus oregoni isolate MIOR12 unplaced genomic scaffold, Mior012 000044F_ref0000062	8625419	8626507	3.68e-16	240	385	25.974	N/A
YP_337914.1	5	367	NC_062282	Lutra lutra	Lutra lutra chromosome 5, mLutLut1.2	155378937	155377849	3.68e-16	240	388	26.031	N/A
YP_337914.1	5	367	NC_062282	Lutra lutra	Lutra lutra chromosome 5, mLutLut1.2	154398647	154397556	5.11e-16	239	384	25.521	N/A
YP_337914.1	5	367	NC_062282	Lutra lutra	Lutra lutra chromosome 5, mLutLut1.2	32526699	32525611	2.13e-15	233	389	25.707	N/A
YP_337914.1	3	349	NC_059104	Jaculus jaculus	Jaculus jaculus isolate mJacJac1 chromosome 3, mJacJac1.mat.Y.cur	73633893	73634933	3.71e-16	240	366	24.590	N/A
YP_337914.1	119	246	NC_059104	Jaculus jaculus	Jaculus jaculus isolate mJacJac1 chromosome 3, mJacJac1.mat.Y.cur	122263537	122263163	2.05e-07	167	130	32.308	N/A
YP_337914.1	199	367	NC_059104	Jaculus jaculus	Jaculus jaculus isolate mJacJac1 chromosome 3, mJacJac1.mat.Y.cur	91067738	91068268	3.42e-07	137	186	27.957	N/A
YP_337914.1	153	188	NC_059104	Jaculus jaculus	Jaculus jaculus isolate mJacJac1 chromosome 3, mJacJac1.mat.Y.cur	91067511	91067618	3.42e-07	68	36	36.111	N/A
YP_337914.1	2	367	NC_049213	Anguilla anguilla	Anguilla anguilla isolate fAngAng1 chromosome 13, fAngAng1.pri	11012794	11011697	3.81e-16	240	400	24.500	N/A
YP_337914.1	2	367	NC_049213	Anguilla anguilla	Anguilla anguilla isolate fAngAng1 chromosome 13, fAngAng1.pri	11007036	11005939	4.33e-16	239	400	24.500	N/A
YP_337914.1	2	367	NW_007678105	Equus przewalskii	Equus przewalskii isolate Burgud unplaced genomic scaffold, Burgud scaffold5092	55284	56381	3.86e-16	240	389	25.450	N/A
YP_337914.1	2	367	NC_053402	Xiphias gladius	Xiphias gladius isolate SHS-SW01 ecotype Sanya breed wild chromosome 3, ASM1685928v1	24592110	24593207	3.91e-16	240	386	25.907	N/A
YP_337914.1	2	367	NC_053402	Xiphias gladius	Xiphias gladius isolate SHS-SW01 ecotype Sanya breed wild chromosome 3, ASM1685928v1	24680102	24681199	6.63e-16	238	386	25.907	N/A
YP_337914.1	2	367	NC_040022	Larimichthys crocea	Larimichthys crocea isolate SSNF chromosome XII, L_crocea_2.0	31485706	31486803	3.91e-16	240	387	26.357	N/A
YP_337914.1	4	367	NC_058088	Bufo gargarizans	Bufo gargarizans isolate SCDJY-AF-19 chromosome 9, ASM1485885v1	12293436	12292345	4.01e-16	239	385	27.532	N/A
YP_337914.1	4	367	NC_058088	Bufo gargarizans	Bufo gargarizans isolate SCDJY-AF-19 chromosome 9, ASM1485885v1	12281763	12280672	7.48e-16	237	388	26.289	N/A
YP_337914.1	4	367	NC_058088	Bufo gargarizans	Bufo gargarizans isolate SCDJY-AF-19 chromosome 9, ASM1485885v1	12255470	12254379	1.09e-15	236	385	26.753	N/A
YP_337914.1	4	367	NC_058088	Bufo gargarizans	Bufo gargarizans isolate SCDJY-AF-19 chromosome 9, ASM1485885v1	12237149	12236058	1.87e-15	234	385	26.753	N/A
YP_337914.1	4	367	NC_058088	Bufo gargarizans	Bufo gargarizans isolate SCDJY-AF-19 chromosome 9, ASM1485885v1	12213446	12212355	1.91e-15	234	385	26.753	N/A
YP_337914.1	4	367	NC_058088	Bufo gargarizans	Bufo gargarizans isolate SCDJY-AF-19 chromosome 9, ASM1485885v1	12125363	12126454	2.09e-13	217	385	25.974	N/A
YP_337914.1	136	246	NC_058088	Bufo gargarizans	Bufo gargarizans isolate SCDJY-AF-19 chromosome 9, ASM1485885v1	12137440	12137775	7.64e-12	204	112	36.607	N/A
YP_337914.1	2	367	NW_022436965	Sapajus apella	Sapajus apella isolate SASKATOON/1434 unplaced genomic scaffold, GSC_monkey_1.0 scaffold25	26962716	26961619	4.04e-16	239	386	26.166	N/A
YP_337914.1	5	367	NW_016804941	Rhinopithecus bieti	Rhinopithecus bieti isolate Rb0 unplaced genomic scaffold, ASM169854v1	6345	5257	4.16e-16	239	389	25.707	N/A
YP_337914.1	2	367	NC_063195	Alosa alosa	Alosa alosa isolate M-15738 ecotype Scorff River chromosome 7, AALO_Geno_1.1	32080316	32079219	4.19e-16	239	392	26.531	N/A
YP_337914.1	2	367	NC_063195	Alosa alosa	Alosa alosa isolate M-15738 ecotype Scorff River chromosome 7, AALO_Geno_1.1	32088523	32089620	6.86e-16	238	392	26.531	N/A
YP_337914.1	2	367	NC_063195	Alosa alosa	Alosa alosa isolate M-15738 ecotype Scorff River chromosome 7, AALO_Geno_1.1	32094168	32095265	7.42e-16	237	392	26.531	N/A
YP_337914.1	2	367	NC_063195	Alosa alosa	Alosa alosa isolate M-15738 ecotype Scorff River chromosome 7, AALO_Geno_1.1	32102632	32103756	2.24e-13	217	401	25.686	N/A
YP_337914.1	2	247	NC_063195	Alosa alosa	Alosa alosa isolate M-15738 ecotype Scorff River chromosome 7, AALO_Geno_1.1	32085650	32084937	3.41e-12	207	250	28.400	N/A
YP_337914.1	5	367	NW_023246618	Ailuropoda melanoleuca	Ailuropoda melanoleuca isolate Jingjing unplaced genomic scaffold, ASM200744v2 unplaced-scaffold71502	101	1189	4.19e-16	237	384	26.302	N/A
YP_337914.1	5	454	NW_019426500	Seriola lalandi dorsalis	Seriola lalandi dorsalis isolate HSWRI2012SDOR001 ecotype SW California unplaced genomic scaffold, Sedor1 jcf7180001955831	2017	653	4.25e-16	236	477	23.690	N/A
YP_337914.1	2	367	NW_020834738	Acinonyx jubatus	Acinonyx jubatus isolate Rico unplaced genomic scaffold, Aci_jub_2 Primary Assembly Aci_jub_2_ph1_scaffold12	119326065	119327162	4.26e-16	239	389	23.650	N/A
YP_337914.1	2	367	NW_007582339	Stegastes partitus	Stegastes partitus isolate 25-593 unplaced genomic scaffold, Stegastes_partitus-1.0.2 Scaffold4608	1423	326	4.32e-16	234	386	25.648	N/A
YP_337914.1	4	367	NC_063418	Stegostoma fasciatum	Stegostoma fasciatum isolate 6-17 chromosome 35, sSteFas1.1	23266585	23267676	4.69e-16	239	389	25.450	N/A
YP_337914.1	152	367	NC_063418	Stegostoma fasciatum	Stegostoma fasciatum isolate 6-17 chromosome 35, sSteFas1.1	23246799	23247473	1.03e-12	211	239	29.707	N/A
YP_337914.1	2	348	NW_006159905	Tupaia chinensis	Tupaia chinensis unplaced genomic scaffold, TupChi_1.0 Scaffold000403_1	491574	492611	4.72e-16	239	367	27.248	N/A
YP_337914.1	4	367	NW_006159905	Tupaia chinensis	Tupaia chinensis unplaced genomic scaffold, TupChi_1.0 Scaffold000403_1	486728	485637	1.38e-13	218	388	24.485	N/A
YP_337914.1	2	367	NC_041029	Parambassis ranga	Parambassis ranga chromosome 8, fParRan2.1	7518654	7517557	4.73e-16	239	387	25.840	N/A
YP_337914.1	2	367	NC_041029	Parambassis ranga	Parambassis ranga chromosome 8, fParRan2.1	7560833	7559736	5.62e-16	238	387	25.840	N/A
YP_337914.1	4	367	NW_019370330	Amphiprion ocellaris	Amphiprion ocellaris isolate DU_AmpOce unplaced genomic scaffold, AmpOce1.0 scaffold0503	116877	117968	4.73e-16	239	385	25.974	N/A
YP_337914.1	2	367	NC_062532	Tachysurus fulvidraco	Tachysurus fulvidraco isolate hzauxx_2018 chromosome 15, HZAU_PFXX_2.0	18160383	18159286	4.77e-16	239	386	25.907	N/A
YP_337914.1	2	367	NC_062532	Tachysurus fulvidraco	Tachysurus fulvidraco isolate hzauxx_2018 chromosome 15, HZAU_PFXX_2.0	18170672	18171769	5.11e-16	239	386	25.907	N/A
YP_337914.1	2	367	NC_062532	Tachysurus fulvidraco	Tachysurus fulvidraco isolate hzauxx_2018 chromosome 15, HZAU_PFXX_2.0	18146706	18145609	5.67e-16	238	386	25.907	N/A
YP_337914.1	2	367	NC_062532	Tachysurus fulvidraco	Tachysurus fulvidraco isolate hzauxx_2018 chromosome 15, HZAU_PFXX_2.0	18175904	18177001	8.60e-16	237	379	24.011	N/A
YP_337914.1	2	367	NC_062532	Tachysurus fulvidraco	Tachysurus fulvidraco isolate hzauxx_2018 chromosome 15, HZAU_PFXX_2.0	18151774	18150677	1.52e-15	235	386	25.907	N/A
YP_337914.1	4	367	NC_063366	Rhincodon typus	Rhincodon typus isolate 14 chromosome 35, sRhiTyp1.1	23625324	23626415	4.81e-16	239	389	25.450	N/A
YP_337914.1	2	248	NC_063366	Rhincodon typus	Rhincodon typus isolate 14 chromosome 35, sRhiTyp1.1	23606857	23607573	1.66e-13	218	250	26.400	N/A
YP_337914.1	4	367	NW_005087561	Pseudopodoces humilis	Pseudopodoces humilis unplaced genomic scaffold, PseHum1.0 scaffold14	2174681	2175778	4.81e-16	239	400	25.250	N/A
YP_337914.1	4	367	NC_031774	Parus major	Parus major isolate Abel chromosome 5, Parus_major1.1	54944179	54943082	4.81e-16	239	400	25.250	N/A
YP_337914.1	5	367	NW_018509651	Aotus nancymaae	Aotus nancymaae isolate 86115 unplaced genomic scaffold, Anan_2.0 Scaffold642	190206	189118	4.85e-16	239	383	26.371	N/A
YP_337914.1	2	367	NC_060897	Silurus meridionalis	Silurus meridionalis isolate SWU-2019-XX chromosome 14, ASM1480568v1	5904819	5903722	4.98e-16	239	381	24.409	N/A
YP_337914.1	2	269	NC_060897	Silurus meridionalis	Silurus meridionalis isolate SWU-2019-XX chromosome 14, ASM1480568v1	5924758	5925531	1.60e-15	234	273	27.839	N/A
YP_337914.1	2	269	NC_060897	Silurus meridionalis	Silurus meridionalis isolate SWU-2019-XX chromosome 14, ASM1480568v1	5899098	5898325	1.76e-15	234	273	27.839	N/A
YP_337914.1	2	269	NC_060897	Silurus meridionalis	Silurus meridionalis isolate SWU-2019-XX chromosome 14, ASM1480568v1	5910584	5909811	2.45e-15	233	273	27.839	N/A
YP_337914.1	199	269	NC_060897	Silurus meridionalis	Silurus meridionalis isolate SWU-2019-XX chromosome 14, ASM1480568v1	5913006	5913212	5.96e-08	118	71	35.211	N/A
YP_337914.1	2	198	NC_060897	Silurus meridionalis	Silurus meridionalis isolate SWU-2019-XX chromosome 14, ASM1480568v1	5912443	5913003	5.96e-08	93	201	24.378	N/A
YP_337914.1	4	367	NW_019776393	Cyanistes caeruleus	Cyanistes caeruleus isolate BT333_1 chromosome 5 unlocalized genomic scaffold, cyaCae2 chr5_part1	7317702	7318799	5.07e-16	239	400	25.250	N/A
YP_337914.1	2	367	NC_052096	Tachyglossus aculeatus	Tachyglossus aculeatus isolate mTacAcu1 chromosome Y4, mTacAcu1.pri	1716903	1718000	5.16e-16	239	387	23.773	N/A
YP_337914.1	2	367	NC_050528	Oryzias melastigma	Oryzias melastigma strain HK-1 linkage group LG17, ASM292280v2	2788284	2787187	5.16e-16	239	387	25.581	N/A
YP_337914.1	2	367	NC_050528	Oryzias melastigma	Oryzias melastigma strain HK-1 linkage group LG17, ASM292280v2	2792238	2793335	5.25e-16	239	387	25.581	N/A
YP_337914.1	2	367	NW_005819663	Latimeria chalumnae	Latimeria chalumnae isolate SAIAB 97564 unplaced genomic scaffold, LatCha1 scaffold00653	715305	716402	5.29e-16	238	391	25.320	N/A
YP_337914.1	2	367	NC_043986	Myripristis murdjan	Myripristis murdjan chromosome 7, fMyrMur1.1	12604010	12602913	5.29e-16	238	400	26.000	N/A
YP_337914.1	2	367	NC_056479	Plectropomus leopardus	Plectropomus leopardus isolate mb chromosome 17, YSFRI_Pleo_2.0	5352668	5351571	5.43e-16	238	386	25.130	N/A
YP_337914.1	2	269	NC_056479	Plectropomus leopardus	Plectropomus leopardus isolate mb chromosome 17, YSFRI_Pleo_2.0	5344983	5344210	4.43e-14	222	274	27.007	N/A
YP_337914.1	2	269	NC_056479	Plectropomus leopardus	Plectropomus leopardus isolate mb chromosome 17, YSFRI_Pleo_2.0	5338844	5338071	6.89e-14	221	274	27.007	N/A
YP_337914.1	2	367	NC_055965	Alosa sapidissima	Alosa sapidissima isolate fAloSap1 chromosome 9, fAloSap1.pri	5314331	5313234	5.48e-16	238	392	26.531	N/A
YP_337914.1	2	367	NC_055965	Alosa sapidissima	Alosa sapidissima isolate fAloSap1 chromosome 9, fAloSap1.pri	5322092	5323189	7.62e-16	237	391	26.343	N/A
YP_337914.1	2	367	NC_055965	Alosa sapidissima	Alosa sapidissima isolate fAloSap1 chromosome 9, fAloSap1.pri	5317109	5318206	7.95e-16	237	392	26.531	N/A
YP_337914.1	2	367	NC_055965	Alosa sapidissima	Alosa sapidissima isolate fAloSap1 chromosome 9, fAloSap1.pri	5308665	5307568	2.86e-15	232	392	26.276	N/A
YP_337914.1	2	367	NC_055965	Alosa sapidissima	Alosa sapidissima isolate fAloSap1 chromosome 9, fAloSap1.pri	5298712	5297588	3.54e-13	215	401	25.686	N/A
YP_337914.1	2	367	NC_031969	Oreochromis niloticus	Oreochromis niloticus isolate F11D_XX linkage group LG4, O_niloticus_UMD_NMBU	33498386	33499483	5.57e-16	238	387	25.840	N/A
YP_337914.1	2	367	NC_031969	Oreochromis niloticus	Oreochromis niloticus isolate F11D_XX linkage group LG4, O_niloticus_UMD_NMBU	33603046	33604143	7.68e-16	237	387	25.840	N/A
YP_337914.1	2	367	NC_031969	Oreochromis niloticus	Oreochromis niloticus isolate F11D_XX linkage group LG4, O_niloticus_UMD_NMBU	33601048	33599951	1.01e-15	236	387	25.840	N/A
YP_337914.1	5	367	NW_024705183	Callorhinchus milii	Callorhinchus milii isolate IMCB2004 unplaced genomic scaffold, IMCB_Cmil_1.0 Scaffold442	18141	19229	5.62e-16	238	399	25.815	N/A
YP_337914.1	2	367	NC_061488	Hippoglossus stenolepis	Hippoglossus stenolepis isolate QCI-W04-F060 chromosome 6, HSTE1.2	14381704	14380607	5.67e-16	238	389	25.707	N/A
YP_337914.1	2	269	NC_061488	Hippoglossus stenolepis	Hippoglossus stenolepis isolate QCI-W04-F060 chromosome 6, HSTE1.2	14372546	14371773	9.47e-14	220	274	28.102	N/A
YP_337914.1	199	367	NC_061488	Hippoglossus stenolepis	Hippoglossus stenolepis isolate QCI-W04-F060 chromosome 6, HSTE1.2	14376570	14376040	4.99e-12	150	189	27.513	N/A
YP_337914.1	2	198	NC_061488	Hippoglossus stenolepis	Hippoglossus stenolepis isolate QCI-W04-F060 chromosome 6, HSTE1.2	14377136	14376573	4.99e-12	98	202	24.257	N/A
YP_337914.1	5	367	NC_051353	Rattus norvegicus	Rattus norvegicus strain BN/NHsdMcwi chromosome 18, mRatBN7.2	16210639	16211727	5.72e-16	238	384	26.302	N/A
YP_337914.1	5	367	NC_051353	Rattus norvegicus	Rattus norvegicus strain BN/NHsdMcwi chromosome 18, mRatBN7.2	47468309	47467221	3.98e-15	231	384	25.000	N/A
YP_337914.1	137	269	NC_051353	Rattus norvegicus	Rattus norvegicus strain BN/NHsdMcwi chromosome 18, mRatBN7.2	22443350	22443745	6.64e-08	171	135	29.630	N/A
YP_337914.1	2	367	NC_041050	Gouania willdenowi	Gouania willdenowi chromosome 7, fGouWil2.1	31429867	31430964	5.77e-16	238	398	26.131	N/A
YP_337914.1	2	367	NC_041050	Gouania willdenowi	Gouania willdenowi chromosome 7, fGouWil2.1	31423912	31425009	5.87e-16	238	398	26.131	N/A
YP_337914.1	2	367	NC_041050	Gouania willdenowi	Gouania willdenowi chromosome 7, fGouWil2.1	31555385	31556482	5.87e-16	238	398	26.131	N/A
YP_337914.1	2	367	NC_041050	Gouania willdenowi	Gouania willdenowi chromosome 7, fGouWil2.1	31418121	31417024	7.36e-16	237	398	26.131	N/A
YP_337914.1	2	367	NC_041050	Gouania willdenowi	Gouania willdenowi chromosome 7, fGouWil2.1	31549556	31548459	7.75e-16	237	398	26.131	N/A
YP_337914.1	2	367	NC_041050	Gouania willdenowi	Gouania willdenowi chromosome 7, fGouWil2.1	31561047	31562144	9.14e-16	237	398	26.131	N/A
YP_337914.1	2	367	NC_042289	Takifugu rubripes	Takifugu rubripes chromosome 5, fTakRub1.2	12989442	12990539	5.92e-16	238	388	26.031	N/A
YP_337914.1	2	367	NC_042289	Takifugu rubripes	Takifugu rubripes chromosome 5, fTakRub1.2	12987319	12986222	6.08e-16	238	388	26.031	N/A
YP_337914.1	2	367	NC_042289	Takifugu rubripes	Takifugu rubripes chromosome 5, fTakRub1.2	13024873	13025970	2.03e-15	234	388	25.773	N/A
YP_337914.1	4	367	NC_042289	Takifugu rubripes	Takifugu rubripes chromosome 5, fTakRub1.2	12995392	12994301	5.22e-14	222	386	25.648	N/A
YP_337914.1	5	367	NC_042289	Takifugu rubripes	Takifugu rubripes chromosome 5, fTakRub1.2	13006163	13005075	3.39e-13	215	389	24.422	N/A
YP_337914.1	4	367	NC_048301	Trachemys scripta elegans	Trachemys scripta elegans isolate TJP31775 chromosome 4, CAS_Tse_1.0	16505634	16506731	5.92e-16	238	400	25.000	N/A
YP_337914.1	2	367	NC_047607	Pangasianodon hypophthalmus	Pangasianodon hypophthalmus strain Indonesia chromosome 13, GENO_Phyp_1.0	6258744	6259841	5.97e-16	238	388	25.773	N/A
YP_337914.1	2	367	NC_047607	Pangasianodon hypophthalmus	Pangasianodon hypophthalmus strain Indonesia chromosome 13, GENO_Phyp_1.0	6250924	6249830	3.88e-15	231	387	25.840	N/A
YP_337914.1	136	367	NC_047607	Pangasianodon hypophthalmus	Pangasianodon hypophthalmus strain Indonesia chromosome 13, GENO_Phyp_1.0	6253258	6253980	2.44e-12	208	250	28.400	N/A
YP_337914.1	2	367	NW_008352264	Nannospalax galili	Nannospalax galili isolate Female #2095 unplaced genomic scaffold, S.galili_v1.0 scaffold884	36627	37724	6.02e-16	238	389	24.936	N/A
YP_337914.1	4	367	NW_024885821	Chrysemys picta bellii	Chrysemys picta bellii isolate RCT428 unplaced genomic scaffold, Chrysemys_picta_BioNano-3.0.4 Scaffold151	1919597	1918500	6.03e-16	238	400	25.000	N/A
YP_337914.1	2	367	NC_055674	Chelmon rostratus	Chelmon rostratus isolate fCheRos1 chromosome 17, fCheRos1.pri	1245448	1244351	6.08e-16	238	389	25.707	N/A
YP_337914.1	2	367	NW_018357239	Boleophthalmus pectinirostris	Boleophthalmus pectinirostris unplaced genomic scaffold, BP.fa scaffold50	944318	945415	6.13e-16	238	388	26.031	N/A
YP_337914.1	2	367	NW_018357239	Boleophthalmus pectinirostris	Boleophthalmus pectinirostris unplaced genomic scaffold, BP.fa scaffold50	1094040	1092943	3.41e-15	232	388	25.773	N/A
YP_337914.1	4	367	NW_006789668	Lipotes vexillifer	Lipotes vexillifer unplaced genomic scaffold, Lipotes_vexillifer_v1 scaffold4226	73171	72074	6.26e-16	238	401	26.185	N/A
YP_337914.1	2	367	NC_046617	Anabas testudineus	Anabas testudineus chromosome 8, fAnaTes1.2	4942181	4941084	6.29e-16	238	386	25.648	N/A
YP_337914.1	2	367	NC_046617	Anabas testudineus	Anabas testudineus chromosome 8, fAnaTes1.2	4937288	4936191	1.16e-15	236	386	25.648	N/A
YP_337914.1	2	367	NC_046617	Anabas testudineus	Anabas testudineus chromosome 8, fAnaTes1.2	4932339	4931242	1.25e-15	235	386	25.648	N/A
YP_337914.1	2	367	NC_046617	Anabas testudineus	Anabas testudineus chromosome 8, fAnaTes1.2	4946635	4947732	1.28e-15	235	386	25.648	N/A
YP_337914.1	2	367	NC_046617	Anabas testudineus	Anabas testudineus chromosome 8, fAnaTes1.2	4952159	4953256	1.35e-15	235	386	25.648	N/A
YP_337914.1	2	367	NC_046617	Anabas testudineus	Anabas testudineus chromosome 8, fAnaTes1.2	5043415	5042318	3.68e-15	231	386	25.389	N/A
YP_337914.1	2	348	NW_022150470	Gorilla gorilla gorilla	Gorilla gorilla gorilla isolate Kamilah (stud number 0661) breed western lowland gorilla unplaced genomic scaffold, Kamilah_GGO_v0 001921F_69862_qpd_obj	30376	31416	6.36e-16	238	367	26.431	N/A
YP_337914.1	2	367	NW_018129003	Monopterus albus	Monopterus albus unplaced genomic scaffold, M_albus_1.0 scaffold1125.1	4548	3451	6.37e-16	237	386	25.907	N/A
YP_337914.1	4	367	NW_006727797	Balaenoptera acutorostrata scammoni	Balaenoptera acutorostrata scammoni unplaced genomic scaffold, BalAcu1.0 scaffold33	1836295	1837392	6.40e-16	238	399	25.815	N/A
YP_337914.1	2	367	NC_033661	Microcebus murinus	Microcebus murinus isolate mixed chromosome 2, Mmur_3.0	123767857	123768954	6.40e-16	238	389	25.707	N/A
YP_337914.1	2	367	NC_030417	Ictalurus punctatus	Ictalurus punctatus breed USDA103 chromosome 2, IpCoco_1.2	5826043	5827140	6.52e-16	238	388	26.546	N/A
YP_337914.1	4	367	NC_045786	Balaenoptera musculus	Balaenoptera musculus isolate JJ_BM4_2016_0621 chromosome 2, mBalMus1.pri.v3	138951850	138952947	6.63e-16	238	399	25.815	N/A
YP_337914.1	5	233	NC_045786	Balaenoptera musculus	Balaenoptera musculus isolate JJ_BM4_2016_0621 chromosome 2, mBalMus1.pri.v3	30982255	30981593	7.57e-09	179	234	28.632	N/A
YP_337914.1	2	367	NW_026057580	Panthera uncia	Panthera uncia isolate 11264 chromosome B2 unlocalized genomic scaffold, Puncia_PCG_1.0 HiC_scaffold_24	10410828	10411925	6.69e-16	238	386	24.352	N/A
YP_337914.1	2	367	NC_047157	Hippoglossus hippoglossus	Hippoglossus hippoglossus isolate fHipHip1 chromosome 7, fHipHip1.pri	14041829	14042926	6.75e-16	238	398	25.879	N/A
YP_337914.1	2	367	NC_047157	Hippoglossus hippoglossus	Hippoglossus hippoglossus isolate fHipHip1 chromosome 7, fHipHip1.pri	14053456	14054553	7.29e-16	237	389	25.707	N/A
YP_337914.1	2	367	NW_011337086	Notothenia coriiceps	Notothenia coriiceps isolate Sejong01 unplaced genomic scaffold, NC01 NC01_scaffold00004385	105514	106611	6.91e-16	237	391	25.320	N/A
YP_337914.1	2	348	NW_012267418	Dipodomys ordii	Dipodomys ordii isolate 6190 unplaced genomic scaffold, Dord_2.0 Scaffold202	1275514	1274456	6.92e-16	238	374	26.203	N/A
YP_337914.1	4	348	NW_012267418	Dipodomys ordii	Dipodomys ordii isolate 6190 unplaced genomic scaffold, Dord_2.0 Scaffold202	1257602	1256550	1.86e-15	234	372	26.344	N/A
YP_337914.1	4	367	NW_012267418	Dipodomys ordii	Dipodomys ordii isolate 6190 unplaced genomic scaffold, Dord_2.0 Scaffold202	1282573	1283664	2.74e-15	233	388	24.227	N/A
YP_337914.1	4	367	NW_007370659	Eptesicus fuscus	Eptesicus fuscus isolate BU_THK_EF1 unplaced genomic scaffold, EptFus1.0 scaffold00009	11560633	11559536	7.04e-16	237	400	25.250	N/A
YP_337914.1	5	367	NC_050573	Trichosurus vulpecula	Trichosurus vulpecula isolate mTriVul1 chromosome 1, mTriVul1.pri	213302173	213301085	7.17e-16	237	393	26.209	N/A
YP_337914.1	5	348	NC_050573	Trichosurus vulpecula	Trichosurus vulpecula isolate mTriVul1 chromosome 1, mTriVul1.pri	149420571	149421602	3.15e-15	232	365	26.301	N/A
YP_337914.1	5	367	NC_050573	Trichosurus vulpecula	Trichosurus vulpecula isolate mTriVul1 chromosome 1, mTriVul1.pri	503329123	503328035	2.14e-12	208	377	22.812	N/A
YP_337914.1	5	367	NC_050573	Trichosurus vulpecula	Trichosurus vulpecula isolate mTriVul1 chromosome 1, mTriVul1.pri	371708839	371707751	6.22e-12	205	391	25.320	N/A
YP_337914.1	137	348	NC_050573	Trichosurus vulpecula	Trichosurus vulpecula isolate mTriVul1 chromosome 1, mTriVul1.pri	445179966	445179304	6.32e-12	204	226	28.319	N/A
YP_337914.1	5	248	NC_050573	Trichosurus vulpecula	Trichosurus vulpecula isolate mTriVul1 chromosome 1, mTriVul1.pri	286319125	286318418	2.46e-11	200	249	27.309	N/A
YP_337914.1	5	269	NC_050573	Trichosurus vulpecula	Trichosurus vulpecula isolate mTriVul1 chromosome 1, mTriVul1.pri	251481210	251481974	5.74e-11	196	269	25.651	N/A
YP_337914.1	4	367	NC_050573	Trichosurus vulpecula	Trichosurus vulpecula isolate mTriVul1 chromosome 1, mTriVul1.pri	229828438	229827350	5.43e-10	188	389	24.422	N/A
YP_337914.1	127	248	NC_050573	Trichosurus vulpecula	Trichosurus vulpecula isolate mTriVul1 chromosome 1, mTriVul1.pri	317575867	317575499	1.67e-07	167	124	30.645	N/A
YP_337914.1	160	248	NC_050573	Trichosurus vulpecula	Trichosurus vulpecula isolate mTriVul1 chromosome 1, mTriVul1.pri	374262853	374262584	3.69e-07	164	91	35.165	N/A
YP_337914.1	2	367	NW_024412610	Puma yagouaroundi	Puma yagouaroundi ecotype Mexico unplaced genomic scaffold, PumYag 393	275163	276260	7.28e-16	237	386	24.611	N/A
YP_337914.1	4	367	NW_021703778	Monodon monoceros	Monodon monoceros isolate NGI ecotype Baffin Bay Population unplaced genomic scaffold, NGI_Narwhal_1 Super_Scaffold_21	137567971	137569068	7.42e-16	237	399	25.815	N/A
YP_337914.1	5	367	NW_021703778	Monodon monoceros	Monodon monoceros isolate NGI ecotype Baffin Bay Population unplaced genomic scaffold, NGI_Narwhal_1 Super_Scaffold_21	30743289	30742201	1.24e-11	202	402	24.129	N/A
YP_337914.1	2	367	NC_052201	Equus asinus	Equus asinus breed Dezhou chromosome 25, ASM1607732v2	1121720	1120623	7.48e-16	237	391	25.575	N/A
YP_337914.1	4	367	NW_022098036	Delphinapterus leucas	Delphinapterus leucas isolate GAN/ISIS: 26980492/103006 unplaced genomic scaffold, ASM228892v3 scaffoldscaffold45	7516088	7514991	7.62e-16	237	399	25.815	N/A
YP_337914.1	4	367	NW_008999640	Nipponia nippon	Nipponia nippon isolate BGI_Y956 unplaced genomic scaffold, ASM70822v1 Scaffold593	1281193	1282290	7.68e-16	237	400	25.250	N/A
YP_337914.1	4	367	NW_004624734	Heterocephalus glaber	Heterocephalus glaber isolate NMR 29 unplaced genomic scaffold, HetGla_female_1.0 scaffold00005	36478408	36477311	7.68e-16	237	398	25.126	N/A
YP_337914.1	5	367	NC_057861	Dromiciops gliroides	Dromiciops gliroides isolate mDroGli1 chromosome 1, mDroGli1.pri	123093928	123095016	7.68e-16	237	391	26.087	N/A
YP_337914.1	164	367	NC_057861	Dromiciops gliroides	Dromiciops gliroides isolate mDroGli1 chromosome 1, mDroGli1.pri	237219634	237220272	7.37e-07	162	225	27.111	N/A
YP_337914.1	4	367	NW_022134863	Globicephala melas	Globicephala melas isolate X-22926-18 unplaced genomic scaffold, ASM654740v1 scaffold10	37867567	37868664	7.75e-16	237	399	25.815	N/A
YP_337914.1	4	367	NW_020837954	Lagenorhynchus obliquidens	Lagenorhynchus obliquidens isolate GAN/ISIS:26980383/991018 unplaced genomic scaffold, ASM367639v1 scaffold10	37982113	37983210	7.75e-16	237	399	25.815	N/A
YP_337914.1	4	367	NC_047035	Tursiops truncatus	Tursiops truncatus isolate mTurTru1 chromosome 2, mTurTru1.mat.Y	37129062	37127965	7.75e-16	237	399	25.815	N/A
YP_337914.1	127	367	NC_047035	Tursiops truncatus	Tursiops truncatus isolate mTurTru1 chromosome 2, mTurTru1.mat.Y	145662586	145663335	3.36e-13	215	265	26.415	N/A
YP_337914.1	4	367	NC_064560	Orcinus orca	Orcinus orca chromosome 2, mOrcOrc1.1	164655862	164656959	7.75e-16	237	399	25.815	N/A
YP_337914.1	127	367	NC_064560	Orcinus orca	Orcinus orca chromosome 2, mOrcOrc1.1	55512910	55512161	4.28e-13	214	268	26.866	N/A
YP_337914.1	4	367	NC_053396	Bufo bufo	Bufo bufo chromosome 8, aBufBuf1.1	199703082	199701991	7.88e-16	237	385	26.753	N/A
YP_337914.1	4	367	NC_053396	Bufo bufo	Bufo bufo chromosome 8, aBufBuf1.1	199599021	199600112	9.21e-16	236	385	26.753	N/A
YP_337914.1	4	367	NC_053396	Bufo bufo	Bufo bufo chromosome 8, aBufBuf1.1	199680389	199679298	2.47e-14	225	392	24.745	N/A
YP_337914.1	145	367	NC_053396	Bufo bufo	Bufo bufo chromosome 8, aBufBuf1.1	31148984	31149877	7.24e-07	162	298	22.819	N/A
YP_337914.1	2	246	NW_015537938	Sinocyclocheilus anshuiensis	Sinocyclocheilus anshuiensis isolate Anshui unplaced genomic scaffold, SAMN03320099.WGS_v1.1 scaffold2630	523762	523052	7.94e-16	237	250	29.600	N/A
YP_337914.1	2	367	NC_036903	Pongo abelii	Pongo abelii isolate Susie chromosome 1, Susie_PABv2	88940969	88939872	7.95e-16	237	386	26.166	N/A
YP_337914.1	3	367	NC_036903	Pongo abelii	Pongo abelii isolate Susie chromosome 1, Susie_PABv2	189226376	189225276	5.14e-11	197	394	23.350	N/A
YP_337914.1	121	247	NC_036903	Pongo abelii	Pongo abelii isolate Susie chromosome 1, Susie_PABv2	1768839	1768465	1.91e-08	175	129	31.783	N/A
YP_337914.1	4	367	NC_045764	Phocoena sinus	Phocoena sinus isolate mPhoSin1 chromosome 2, mPhoSin1.pri	141109380	141110477	8.02e-16	237	399	25.815	N/A
YP_337914.1	144	367	NC_045764	Phocoena sinus	Phocoena sinus isolate mPhoSin1 chromosome 2, mPhoSin1.pri	31073652	31072954	4.13e-09	181	248	26.210	N/A
YP_337914.1	4	367	NW_020173729	Neophocaena asiaeorientalis asiaeorientalis	Neophocaena asiaeorientalis asiaeorientalis breed wild unplaced genomic scaffold, Neophocaena_asiaeorientalis_V1 scaffold140	1273816	1272719	8.16e-16	237	399	25.815	N/A
YP_337914.1	2	367	NW_024100939	Saimiri boliviensis boliviensis	Saimiri boliviensis boliviensis isolate 100643 breed Bolivian squirrel monkey unplaced genomic scaffold, BCM_Sbol_2.0 Super-Scaffold_100027	11545517	11546614	8.30e-16	237	386	26.166	N/A
YP_337914.1	5	367	NW_012006153	Cercocebus atys	Cercocebus atys isolate FAK unplaced genomic scaffold, Caty_1.0 Scaffold6	34197571	34196483	8.30e-16	237	389	25.707	N/A
YP_337914.1	4	367	NW_025393945	Gracilinanus agilis	Gracilinanus agilis isolate LMUSP501 unplaced genomic scaffold, AgileGrace unplaced_scaffold58374	11546	10452	8.32e-16	237	386	25.130	N/A
YP_337914.1	4	367	NC_041224	Physeter catodon	Physeter catodon isolate SW-GA chromosome 11, ASM283717v2	145842226	145843323	8.52e-16	237	399	26.065	N/A
YP_337914.1	5	367	NC_041224	Physeter catodon	Physeter catodon isolate SW-GA chromosome 11, ASM283717v2	36705083	36703872	1.37e-14	227	418	24.402	N/A
YP_337914.1	5	343	NW_020838075	Lagenorhynchus obliquidens	Lagenorhynchus obliquidens isolate GAN/ISIS:26980383/991018 unplaced genomic scaffold, ASM367639v1 scaffold131	363224	362208	8.89e-16	237	359	27.019	N/A
YP_337914.1	4	367	NW_020838075	Lagenorhynchus obliquidens	Lagenorhynchus obliquidens isolate GAN/ISIS:26980383/991018 unplaced genomic scaffold, ASM367639v1 scaffold131	365155	366246	5.02e-15	230	378	24.339	N/A
YP_337914.1	5	269	NW_020338758	Puma concolor	Puma concolor isolate SC36_Marlon unplaced genomic scaffold, PumCon1.0 scaffold_1755	299820	299056	8.90e-16	237	268	27.612	N/A
YP_337914.1	2	246	NW_020338758	Puma concolor	Puma concolor isolate SC36_Marlon unplaced genomic scaffold, PumCon1.0 scaffold_1755	307135	307845	5.30e-15	230	248	27.419	N/A
YP_337914.1	4	367	NW_025393963	Gracilinanus agilis	Gracilinanus agilis isolate LMUSP501 unplaced genomic scaffold, AgileGrace unplaced_scaffold58392	11550	10456	8.92e-16	236	386	25.130	N/A
YP_337914.1	2	367	NC_040888	Betta splendens	Betta splendens chromosome 8, fBetSpl5.3	14046485	14045388	8.98e-16	237	387	25.581	N/A
YP_337914.1	2	367	NC_040888	Betta splendens	Betta splendens chromosome 8, fBetSpl5.3	14041144	14040047	8.98e-16	237	387	25.581	N/A
YP_337914.1	2	367	NC_040888	Betta splendens	Betta splendens chromosome 8, fBetSpl5.3	14035802	14034705	8.98e-16	237	387	25.581	N/A
YP_337914.1	2	348	NW_024870762	Dipodomys spectabilis	Dipodomys spectabilis isolate Male_0828 unplaced genomic scaffold, ASM1905484v1 ptg000085l	5264875	5263811	9.21e-16	236	376	26.064	N/A
YP_337914.1	4	367	NW_024870762	Dipodomys spectabilis	Dipodomys spectabilis isolate Male_0828 unplaced genomic scaffold, ASM1905484v1 ptg000085l	5271501	5272592	2.86e-15	232	388	24.227	N/A
YP_337914.1	2	367	NC_056470	Plectropomus leopardus	Plectropomus leopardus isolate mb chromosome 8, YSFRI_Pleo_2.0	16065991	16067088	9.21e-16	236	391	25.064	N/A
YP_337914.1	2	348	NC_063166	Perognathus longimembris pacificus	Perognathus longimembris pacificus isolate PPM17 chromosome 6, ASM2315922v1	13877066	13876008	9.21e-16	236	374	26.738	N/A
YP_337914.1	2	348	NC_063166	Perognathus longimembris pacificus	Perognathus longimembris pacificus isolate PPM17 chromosome 6, ASM2315922v1	13855909	13854851	9.79e-16	236	374	26.738	N/A
YP_337914.1	4	367	NC_063166	Perognathus longimembris pacificus	Perognathus longimembris pacificus isolate PPM17 chromosome 6, ASM2315922v1	13883983	13885074	5.20e-15	230	377	23.607	N/A
YP_337914.1	2	367	NC_041713	Denticeps clupeoides	Denticeps clupeoides chromosome 7, fDenClu1.1	2280132	2281229	9.62e-16	236	390	24.615	N/A
YP_337914.1	2	367	NC_055667	Chelmon rostratus	Chelmon rostratus isolate fCheRos1 chromosome 10, fCheRos1.pri	9758724	9757627	9.62e-16	236	391	25.064	N/A
YP_337914.1	5	348	NW_024080997	Hyaena hyaena	Hyaena hyaena isolate Hyena2069 unplaced genomic scaffold, ASM300989v1 scaffold_365	232487	231456	9.70e-16	236	365	26.027	N/A
YP_337914.1	5	230	NW_024080997	Hyaena hyaena	Hyaena hyaena isolate Hyena2069 unplaced genomic scaffold, ASM300989v1 scaffold_365	236004	235351	7.26e-10	187	230	26.957	N/A
# TBLASTN 2.13.0+
# Query: NP_851573.1 |p6|Cucurbit yellow stunting disorder virus|Crinivirus|Closteroviridae|Cucurbitaceae|Spain|Spain||2003-05-17T00:00:00Z|p6 [Cucurbit yellow stunting disorder virus]
# Database: ref_euk_rep_genomes
# 0 hits found
# TBLASTN 2.13.0+
# Query: NP_042867.1 |25-kDa coat protein|Citrus tristeza virus|Closterovirus|Closteroviridae|||||1995-05-16T00:00:00Z|25-kDa coat protein [Citrus tristeza virus]
# Database: ref_euk_rep_genomes
# 0 hits found
# TBLASTN 2.13.0+
# Query: UVX95182.1 |p6|Grapevine leafroll-associated virus 2|Closterovirus|Closteroviridae|Vitis vinifera|Russia: Krasnodar region, Anapa|Russia|2019-09|2022-09-06T00:00:00Z|p6 [Grapevine leafroll-associated virus 2]
# Database: ref_euk_rep_genomes
# 0 hits found
# TBLASTN 2.13.0+
# Query: UVX95246.1 |p21|Grapevine leafroll-associated virus 3|Ampelovirus|Closteroviridae|Vitis vinifera|Russia: Krasnodar region, Anapa|Russia|2018-09|2022-09-06T00:00:00Z|p21 [Grapevine leafroll-associated virus 3]
# Database: ref_euk_rep_genomes
# 0 hits found
# TBLASTN 2.13.0+
# Query: UVC46716.1 |Hsp90-like protein|Grapevine leafroll-associated virus 3|Ampelovirus|Closteroviridae|Vitis vinifera|Russia: Krasnodar region|Russia|2018-07|2022-08-23T00:00:00Z|Hsp90-like protein [Grapevine leafroll-associated virus 3]
# Database: ref_euk_rep_genomes
# 0 hits found
# TBLASTN 2.13.0+
# Query: USL90163.1 |heat shock protein 70-like protein|Plum bark necrosis stem pitting-associated virus|Ampelovirus|Closteroviridae|Prunus persica|China: Shihezi|China|2019-04|2022-06-27T00:00:00Z|MAG: heat shock protein 70-like protein [Plum bark necrosis stem pitting-associated virus]
# Database: ref_euk_rep_genomes
# Fields: query acc., q. start, q. end, subject acc., subject sci name, subject title, s. start, s. end, evalue, score, alignment length, % identity, subject strand
# 1117 hits found
USL90163.1	3	420	NW_019445049	Seriola lalandi dorsalis	Seriola lalandi dorsalis isolate HSWRI2012SDOR001 ecotype SW California unplaced genomic scaffold, Sedor1 jcf7180001974383	2033	717	8.95e-21	273	449	26.503	N/A
USL90163.1	3	422	NW_023507541	Sturnira hondurensis	Sturnira hondurensis isolate 20B ecotype Veracruz unplaced genomic scaffold, WHU_Shon_v2.1 original_scaffold_12233	2196	874	1.87e-20	271	451	25.277	N/A
USL90163.1	3	405	NC_044049	Gadus morhua	Gadus morhua chromosome 2, gadMor3.0	6297738	6299003	5.98e-20	269	430	27.442	N/A
USL90163.1	3	420	NC_044049	Gadus morhua	Gadus morhua chromosome 2, gadMor3.0	6420040	6418730	6.84e-20	268	446	27.803	N/A
USL90163.1	3	403	NC_044049	Gadus morhua	Gadus morhua chromosome 2, gadMor3.0	6557415	6556156	4.39e-18	254	428	26.636	N/A
USL90163.1	3	403	NC_044049	Gadus morhua	Gadus morhua chromosome 2, gadMor3.0	6563497	6562238	1.53e-17	249	428	26.636	N/A
USL90163.1	3	405	NC_044049	Gadus morhua	Gadus morhua chromosome 2, gadMor3.0	6646804	6645539	7.02e-17	244	430	26.977	N/A
USL90163.1	110	374	NC_044049	Gadus morhua	Gadus morhua chromosome 2, gadMor3.0	6005893	6006714	1.51e-15	233	280	29.643	N/A
USL90163.1	110	357	NC_044049	Gadus morhua	Gadus morhua chromosome 2, gadMor3.0	6587032	6586262	1.09e-14	226	263	29.278	N/A
USL90163.1	110	231	NC_044049	Gadus morhua	Gadus morhua chromosome 2, gadMor3.0	6407147	6407503	1.51e-08	175	122	32.787	N/A
USL90163.1	1	510	NC_042633	Rhinatrema bivittatum	Rhinatrema bivittatum chromosome 19, aRhiBiv1.1	28583961	28582387	7.47e-20	268	537	24.767	N/A
USL90163.1	133	510	NC_042633	Rhinatrema bivittatum	Rhinatrema bivittatum chromosome 19, aRhiBiv1.1	28587960	28589132	2.85e-16	239	399	25.815	N/A
USL90163.1	133	416	NC_042633	Rhinatrema bivittatum	Rhinatrema bivittatum chromosome 19, aRhiBiv1.1	32196628	32195726	3.89e-15	230	302	28.477	N/A
USL90163.1	3	411	NW_006272138	Neolamprologus brichardi	Neolamprologus brichardi isolate N.brichardi 1_Salsburger unplaced genomic scaffold, NeoBri1.0 scaffold00138	1354405	1353122	1.60e-19	265	436	27.523	N/A
USL90163.1	3	411	NW_005187603	Pundamilia nyererei	Pundamilia nyererei isolate P.nyererei 1_Seehausen unplaced genomic scaffold, PunNye1.0 scaffold00202	909031	907748	1.75e-19	265	436	27.523	N/A
USL90163.1	3	411	NC_039305	Astatotilapia calliptera	Astatotilapia calliptera chromosome 4, fAstCal1.2	1681923	1680640	2.10e-19	265	436	27.523	N/A
USL90163.1	3	411	NW_024582761	Haplochromis burtoni	Haplochromis burtoni strain Fernald_Lab_line unplaced genomic scaffold, NCSU_Asbu1 Contig_400	305215	303932	2.11e-19	265	436	27.523	N/A
USL90163.1	3	411	NW_024386873	Simochromis diagramma	Simochromis diagramma unplaced genomic scaffold, fSimDia1.1 OVJJ01000228.1	1117280	1115997	2.33e-19	264	436	27.523	N/A
USL90163.1	3	416	NC_065523	Epinephelus moara	Epinephelus moara isolate mb chromosome 18, YSFRI_EMoa_1.0	9404344	9403046	2.42e-19	264	438	27.169	N/A
USL90163.1	3	411	NC_036783	Maylandia zebra	Maylandia zebra isolate #2_Kocher and #3_Kocher ecotype Mazinzi reef linkage group LG4, M_zebra_UMD2a	28213224	28211941	2.86e-19	263	436	27.523	N/A
USL90163.1	3	420	NC_064770	Epinephelus fuscoguttatus	Epinephelus fuscoguttatus linkage group LG19, E.fuscoguttatus.final_Chr_v1	8795807	8794491	4.54e-19	262	446	27.130	N/A
USL90163.1	3	416	NC_064770	Epinephelus fuscoguttatus	Epinephelus fuscoguttatus linkage group LG19, E.fuscoguttatus.final_Chr_v1	8826312	8825014	5.10e-18	253	438	26.941	N/A
USL90163.1	3	416	NC_064770	Epinephelus fuscoguttatus	Epinephelus fuscoguttatus linkage group LG19, E.fuscoguttatus.final_Chr_v1	8814452	8813154	6.68e-16	236	441	26.531	N/A
USL90163.1	3	233	NC_064770	Epinephelus fuscoguttatus	Epinephelus fuscoguttatus linkage group LG19, E.fuscoguttatus.final_Chr_v1	8807788	8807090	5.08e-11	196	238	28.151	N/A
USL90163.1	3	233	NC_064770	Epinephelus fuscoguttatus	Epinephelus fuscoguttatus linkage group LG19, E.fuscoguttatus.final_Chr_v1	8801240	8800542	5.83e-11	195	235	26.809	N/A
USL90163.1	3	411	NW_018357362	Boleophthalmus pectinirostris	Boleophthalmus pectinirostris unplaced genomic scaffold, BP.fa scaffold511	103083	101800	4.85e-19	262	433	27.021	N/A
USL90163.1	3	411	NW_018357362	Boleophthalmus pectinirostris	Boleophthalmus pectinirostris unplaced genomic scaffold, BP.fa scaffold511	91725	90442	6.22e-19	261	433	27.021	N/A
USL90163.1	3	411	NW_018357362	Boleophthalmus pectinirostris	Boleophthalmus pectinirostris unplaced genomic scaffold, BP.fa scaffold511	79309	78026	6.22e-19	261	433	27.021	N/A
USL90163.1	3	411	NW_018357362	Boleophthalmus pectinirostris	Boleophthalmus pectinirostris unplaced genomic scaffold, BP.fa scaffold511	98704	97421	6.68e-19	260	433	27.021	N/A
USL90163.1	3	411	NW_018357362	Boleophthalmus pectinirostris	Boleophthalmus pectinirostris unplaced genomic scaffold, BP.fa scaffold511	86501	85218	6.68e-19	260	433	27.021	N/A
USL90163.1	3	411	NC_047146	Periophthalmus magnuspinnatus	Periophthalmus magnuspinnatus isolate fPerMag1 chromosome 21, fPerMag1.pri	18239272	18240555	4.96e-19	262	436	27.294	N/A
USL90163.1	3	411	NC_047146	Periophthalmus magnuspinnatus	Periophthalmus magnuspinnatus isolate fPerMag1 chromosome 21, fPerMag1.pri	18233708	18234991	6.59e-19	261	436	27.294	N/A
USL90163.1	3	411	NC_047146	Periophthalmus magnuspinnatus	Periophthalmus magnuspinnatus isolate fPerMag1 chromosome 21, fPerMag1.pri	18290501	18289218	1.66e-18	257	436	27.294	N/A
USL90163.1	3	411	NC_047146	Periophthalmus magnuspinnatus	Periophthalmus magnuspinnatus isolate fPerMag1 chromosome 21, fPerMag1.pri	18292875	18294158	1.94e-18	257	436	27.294	N/A
USL90163.1	1	420	NW_005394743	Bos mutus	Bos mutus isolate yakQH1 unplaced genomic scaffold, BosGru_v2.0 scaffold1735_1	883293	881968	5.32e-19	261	452	27.655	N/A
USL90163.1	1	420	NC_057387	Cervus canadensis	Cervus canadensis isolate Bull #8, Minnesota chromosome 2, ASM1932006v1	7408984	7407659	5.47e-19	261	460	27.391	N/A
USL90163.1	1	420	NC_057834	Cervus elaphus	Cervus elaphus chromosome 20, mCerEla1.1	31263694	31262369	5.47e-19	261	460	27.391	N/A
USL90163.1	3	420	NC_058062	Siniperca chuatsi	Siniperca chuatsi isolate FFG_IHB_CAS linkage group LG21, ASM2008510v1	1867746	1866427	6.59e-19	261	448	27.232	N/A
USL90163.1	3	420	NC_058062	Siniperca chuatsi	Siniperca chuatsi isolate FFG_IHB_CAS linkage group LG21, ASM2008510v1	1776567	1775248	3.76e-15	230	448	26.339	N/A
USL90163.1	3	231	NC_058062	Siniperca chuatsi	Siniperca chuatsi isolate FFG_IHB_CAS linkage group LG21, ASM2008510v1	1778852	1779544	1.93e-10	191	233	27.039	N/A
USL90163.1	3	405	NC_048421	Etheostoma cragini	Etheostoma cragini isolate CJK2018 chromosome 15, CSU_Ecrag_1.0	710758	712023	8.01e-19	260	430	26.977	N/A
USL90163.1	3	366	NC_048421	Etheostoma cragini	Etheostoma cragini isolate CJK2018 chromosome 15, CSU_Ecrag_1.0	721149	722282	2.41e-10	190	394	24.619	N/A
USL90163.1	3	411	NC_043964	Sphaeramia orbicularis	Sphaeramia orbicularis chromosome 8, fSphaOr1.1	7322811	7321528	8.67e-19	260	436	27.523	N/A
USL90163.1	3	411	NC_043964	Sphaeramia orbicularis	Sphaeramia orbicularis chromosome 8, fSphaOr1.1	7327729	7326446	8.75e-19	260	436	27.523	N/A
USL90163.1	3	411	NC_043964	Sphaeramia orbicularis	Sphaeramia orbicularis chromosome 8, fSphaOr1.1	7205557	7206840	1.58e-18	257	436	27.523	N/A
USL90163.1	1	420	NW_018339076	Odocoileus virginianus texanus	Odocoileus virginianus texanus isolate animal Pink-7 unplaced genomic scaffold, Ovir.te_1.0 scaffold561	925473	924148	8.82e-19	259	460	27.391	N/A
USL90163.1	3	510	NW_019426500	Seriola lalandi dorsalis	Seriola lalandi dorsalis isolate HSWRI2012SDOR001 ecotype SW California unplaced genomic scaffold, Sedor1 jcf7180001955831	2020	449	1.10e-18	256	536	24.440	N/A
USL90163.1	3	411	NC_040888	Betta splendens	Betta splendens chromosome 8, fBetSpl5.3	14046479	14045196	1.14e-18	259	433	26.559	N/A
USL90163.1	3	411	NC_040888	Betta splendens	Betta splendens chromosome 8, fBetSpl5.3	14041138	14039855	1.14e-18	259	433	26.559	N/A
USL90163.1	3	411	NC_040888	Betta splendens	Betta splendens chromosome 8, fBetSpl5.3	14035796	14034513	1.14e-18	259	433	26.559	N/A
USL90163.1	3	411	NW_018357239	Boleophthalmus pectinirostris	Boleophthalmus pectinirostris unplaced genomic scaffold, BP.fa scaffold50	944324	945607	1.29e-18	258	433	26.790	N/A
USL90163.1	3	411	NW_018357239	Boleophthalmus pectinirostris	Boleophthalmus pectinirostris unplaced genomic scaffold, BP.fa scaffold50	1094034	1092751	8.82e-18	251	433	26.559	N/A
USL90163.1	1	420	NW_011494918	Bison bison bison	Bison bison bison isolate TAMUID 2011002044 unplaced genomic scaffold, Bison_UMD1.0 scf7180017864346	3070522	3069197	1.33e-18	258	452	27.655	N/A
USL90163.1	1	420	NC_040078	Bos indicus x Bos taurus	Bos indicus x Bos taurus breed Angus x Brahman F1 hybrid chromosome 3, Bos_hybrid_MaternalHap_v2.0	8014287	8012962	1.46e-18	258	452	27.655	N/A
USL90163.1	3	405	NC_061531	Scophthalmus maximus	Scophthalmus maximus strain ysfricsl-2021 chromosome 17, ASM2237912v1	20219049	20220314	1.60e-18	257	427	26.464	N/A
USL90163.1	3	420	NC_062285	Lutra lutra	Lutra lutra chromosome 8, mLutLut1.2	23680639	23681958	2.05e-18	257	445	26.292	N/A
USL90163.1	3	405	NC_062285	Lutra lutra	Lutra lutra chromosome 8, mLutLut1.2	96238654	96239919	2.60e-15	231	443	25.508	N/A
USL90163.1	1	420	NC_059162	Bubalus bubalis	Bubalus bubalis isolate 160015118507 breed Murrah chromosome 6, NDDB_SH_1	8020903	8019578	2.09e-18	256	460	27.174	N/A
USL90163.1	3	411	NC_031969	Oreochromis niloticus	Oreochromis niloticus isolate F11D_XX linkage group LG4, O_niloticus_UMD_NMBU	33498392	33499675	2.10e-18	256	436	27.523	N/A
USL90163.1	3	411	NC_031969	Oreochromis niloticus	Oreochromis niloticus isolate F11D_XX linkage group LG4, O_niloticus_UMD_NMBU	33601042	33599759	8.22e-18	252	436	27.294	N/A
USL90163.1	3	366	NC_031969	Oreochromis niloticus	Oreochromis niloticus isolate F11D_XX linkage group LG4, O_niloticus_UMD_NMBU	33603052	33604185	1.69e-15	233	386	27.461	N/A
USL90163.1	1	420	NC_056054	Ovis aries	Ovis aries strain OAR_USU_Benz2616 breed Rambouillet chromosome 1, ARS-UI_Ramb_v2.0	112956077	112957402	2.45e-18	256	460	27.174	N/A
USL90163.1	3	411	NW_024121321	Pimephales promelas	Pimephales promelas strain EPAAWBERC unplaced genomic scaffold, EPA_FHM_2.0 scaf3	11205729	11204446	2.72e-18	256	443	26.185	N/A
USL90163.1	3	411	NW_024121321	Pimephales promelas	Pimephales promelas strain EPAAWBERC unplaced genomic scaffold, EPA_FHM_2.0 scaf3	12393830	12395113	3.98e-18	254	443	26.185	N/A
USL90163.1	3	411	NW_024121321	Pimephales promelas	Pimephales promelas strain EPAAWBERC unplaced genomic scaffold, EPA_FHM_2.0 scaf3	12390883	12389600	3.98e-18	254	443	26.185	N/A
USL90163.1	3	405	NW_024121321	Pimephales promelas	Pimephales promelas strain EPAAWBERC unplaced genomic scaffold, EPA_FHM_2.0 scaf3	11335146	11336411	4.67e-18	254	430	26.977	N/A
USL90163.1	3	427	NW_020337994	Puma concolor	Puma concolor isolate SC36_Marlon unplaced genomic scaffold, PumCon1.0 scaffold_1066	2278	3528	2.84e-18	255	453	27.373	N/A
USL90163.1	1	420	NC_030810	Capra hircus	Capra hircus breed San Clemente chromosome 3, ASM170441v1	112103124	112104449	3.08e-18	255	460	27.174	N/A
USL90163.1	3	411	NC_047108	Thalassophryne amazonica	Thalassophryne amazonica chromosome 6, fThaAma1.1	60647552	60648835	3.28e-18	255	433	26.097	N/A
USL90163.1	3	411	NC_047108	Thalassophryne amazonica	Thalassophryne amazonica chromosome 6, fThaAma1.1	60523111	60524394	1.03e-17	251	433	26.328	N/A
USL90163.1	3	411	NC_047108	Thalassophryne amazonica	Thalassophryne amazonica chromosome 6, fThaAma1.1	60533604	60534887	2.25e-17	248	436	26.606	N/A
USL90163.1	3	411	NC_047108	Thalassophryne amazonica	Thalassophryne amazonica chromosome 6, fThaAma1.1	60636086	60634803	2.98e-17	247	433	25.866	N/A
USL90163.1	132	411	NC_047108	Thalassophryne amazonica	Thalassophryne amazonica chromosome 6, fThaAma1.1	60629171	60630061	2.18e-15	232	300	29.000	N/A
USL90163.1	1	411	NC_047108	Thalassophryne amazonica	Thalassophryne amazonica chromosome 6, fThaAma1.1	60797780	60799069	2.99e-14	222	437	25.858	N/A
USL90163.1	3	231	NC_047108	Thalassophryne amazonica	Thalassophryne amazonica chromosome 6, fThaAma1.1	60548609	60549301	1.54e-10	192	233	26.609	N/A
USL90163.1	3	411	NW_023181836	Ailuropoda melanoleuca	Ailuropoda melanoleuca isolate Jingjing unplaced genomic scaffold, ASM200744v2 unplaced-scaffold13199	217	1497	3.33e-18	253	437	24.714	N/A
USL90163.1	3	411	NC_055674	Chelmon rostratus	Chelmon rostratus isolate fCheRos1 chromosome 17, fCheRos1.pri	1245442	1244159	3.33e-18	255	436	26.835	N/A
USL90163.1	3	500	NW_015160257	Gekko japonicus	Gekko japonicus isolate JY-2015 unplaced genomic scaffold, Gekko_japonicus_V1.1 scaffold1553	344989	343445	4.01e-18	254	529	23.440	N/A
USL90163.1	3	420	NW_015160257	Gekko japonicus	Gekko japonicus isolate JY-2015 unplaced genomic scaffold, Gekko_japonicus_V1.1 scaffold1553	354829	353504	4.42e-14	221	453	22.517	N/A
USL90163.1	3	420	NW_023404027	Halichoerus grypus	Halichoerus grypus isolate 241Hg ecotype Northwest Atlantic unplaced genomic scaffold, Tufts_HGry_1.1 scf7180000021844	992236	993555	4.46e-18	254	449	26.503	N/A
USL90163.1	3	416	NC_056437	Oncorhynchus tshawytscha	Oncorhynchus tshawytscha isolate Ot180627B linkage group LG09, Otsh_v2.0	73051692	73050394	4.54e-18	254	448	26.339	N/A
USL90163.1	3	411	NC_039245	Carassius auratus	Carassius auratus strain Wakin chromosome 3, ASM336829v1	9886601	9887884	4.59e-18	254	437	27.231	N/A
USL90163.1	3	411	NC_039245	Carassius auratus	Carassius auratus strain Wakin chromosome 3, ASM336829v1	9884307	9883024	5.33e-18	253	437	27.231	N/A
USL90163.1	3	411	NC_039245	Carassius auratus	Carassius auratus strain Wakin chromosome 3, ASM336829v1	3957138	3958421	9.22e-18	251	437	27.002	N/A
USL90163.1	1	420	NC_037330	Bos taurus	Bos taurus isolate L1 Dominette 01449 registration number 42190680 breed Hereford chromosome 3, ARS-UCD1.2	8033596	8032271	4.92e-18	253	452	27.434	N/A
USL90163.1	3	411	NC_056550	Thunnus maccoyii	Thunnus maccoyii chromosome 18, fThuMac1.1	28015459	28016742	6.03e-18	253	436	27.294	N/A
USL90163.1	3	411	NC_056550	Thunnus maccoyii	Thunnus maccoyii chromosome 18, fThuMac1.1	27906130	27904847	6.53e-18	252	436	27.294	N/A
USL90163.1	3	411	NC_056550	Thunnus maccoyii	Thunnus maccoyii chromosome 18, fThuMac1.1	27995271	27996554	6.04e-17	245	436	26.835	N/A
USL90163.1	3	411	NC_056574	Cyprinus carpio	Cyprinus carpio isolate SPL01 chromosome A3, ASM1834038v1	25860887	25862170	7.13e-18	252	437	27.002	N/A
USL90163.1	3	411	NC_056574	Cyprinus carpio	Cyprinus carpio isolate SPL01 chromosome A3, ASM1834038v1	27003764	27005047	8.60e-17	243	437	26.545	N/A
USL90163.1	113	411	NC_056574	Cyprinus carpio	Cyprinus carpio isolate SPL01 chromosome A3, ASM1834038v1	25854920	25853982	1.09e-16	242	319	28.840	N/A
USL90163.1	3	411	NC_045612	Zalophus californianus	Zalophus californianus isolate mZalCal1 chromosome X, mZalCal1.pri.v2	106161988	106163271	7.26e-18	252	436	26.606	N/A
USL90163.1	3	411	NC_045612	Zalophus californianus	Zalophus californianus isolate mZalCal1 chromosome X, mZalCal1.pri.v2	70146355	70147638	2.97e-15	231	436	26.376	N/A
USL90163.1	63	411	NC_047035	Tursiops truncatus	Tursiops truncatus isolate mTurTru1 chromosome 2, mTurTru1.mat.Y	145662481	145663527	7.93e-18	252	371	28.571	N/A
USL90163.1	3	416	NC_047035	Tursiops truncatus	Tursiops truncatus isolate mTurTru1 chromosome 2, mTurTru1.mat.Y	37129062	37127758	2.24e-14	223	443	25.959	N/A
USL90163.1	3	411	NC_056701	Puntigrus tetrazona	Puntigrus tetrazona isolate hp1 chromosome 3, ASM1883169v1	20574780	20576063	8.15e-18	252	437	26.773	N/A
USL90163.1	3	411	NC_056701	Puntigrus tetrazona	Puntigrus tetrazona isolate hp1 chromosome 3, ASM1883169v1	19443749	19445032	1.12e-17	251	437	27.002	N/A
USL90163.1	3	374	NC_056701	Puntigrus tetrazona	Puntigrus tetrazona isolate hp1 chromosome 3, ASM1883169v1	19440147	19438990	3.02e-15	231	395	26.835	N/A
USL90163.1	3	411	NC_058122	Thunnus albacares	Thunnus albacares chromosome 17, fThuAlb1.1	28163067	28161784	8.44e-18	252	436	27.294	N/A
USL90163.1	3	411	NC_058122	Thunnus albacares	Thunnus albacares chromosome 17, fThuAlb1.1	28333246	28334529	2.61e-17	248	436	27.064	N/A
USL90163.1	3	411	NC_048291	Notolabrus celidotus	Notolabrus celidotus isolate fNotCel1 chromosome 20, fNotCel1.pri	27698575	27699858	8.67e-18	251	436	26.606	N/A
USL90163.1	135	411	NC_048291	Notolabrus celidotus	Notolabrus celidotus isolate fNotCel1 chromosome 20, fNotCel1.pri	27691184	27690303	2.26e-14	223	297	28.620	N/A
USL90163.1	3	346	NC_048291	Notolabrus celidotus	Notolabrus celidotus isolate fNotCel1 chromosome 20, fNotCel1.pri	27694039	27695109	1.38e-13	217	365	26.027	N/A
USL90163.1	3	510	NC_049535	Electrophorus electricus	Electrophorus electricus isolate fEleEle1 chromosome 1, fEleEle1.pri	35735507	35737075	9.06e-18	251	538	24.535	N/A
USL90163.1	3	416	NC_049535	Electrophorus electricus	Electrophorus electricus isolate fEleEle1 chromosome 1, fEleEle1.pri	33534507	33535805	1.23e-16	242	443	26.637	N/A
USL90163.1	3	405	NC_049535	Electrophorus electricus	Electrophorus electricus isolate fEleEle1 chromosome 1, fEleEle1.pri	35711159	35712424	2.82e-16	239	430	26.512	N/A
USL90163.1	132	420	NC_049535	Electrophorus electricus	Electrophorus electricus isolate fEleEle1 chromosome 1, fEleEle1.pri	33993156	33994082	1.74e-15	233	312	29.167	N/A
USL90163.1	132	405	NC_049535	Electrophorus electricus	Electrophorus electricus isolate fEleEle1 chromosome 1, fEleEle1.pri	34719099	34718227	8.87e-15	227	294	29.252	N/A
USL90163.1	132	231	NC_049535	Electrophorus electricus	Electrophorus electricus isolate fEleEle1 chromosome 1, fEleEle1.pri	35719676	35719975	3.78e-09	180	100	39.000	N/A
USL90163.1	3	405	NW_011343042	Notothenia coriiceps	Notothenia coriiceps isolate Sejong01 unplaced genomic scaffold, NC01 NC01_scaffold00010341	3873	5138	9.36e-18	251	430	27.209	N/A
USL90163.1	3	416	NC_047006	Epinephelus lanceolatus	Epinephelus lanceolatus isolate Andai001 chromosome 16, ASM528154v1	12193782	12195080	9.47e-18	251	441	26.984	N/A
USL90163.1	3	416	NC_047006	Epinephelus lanceolatus	Epinephelus lanceolatus isolate Andai001 chromosome 16, ASM528154v1	12187072	12188370	1.64e-17	249	441	26.984	N/A
USL90163.1	3	416	NC_047006	Epinephelus lanceolatus	Epinephelus lanceolatus isolate Andai001 chromosome 16, ASM528154v1	12170522	12171820	2.04e-17	248	441	27.211	N/A
USL90163.1	3	405	NC_047510	Pseudochaenichthys georgianus	Pseudochaenichthys georgianus chromosome 8, fPseGeo1.1	7029550	7028285	9.81e-18	251	430	27.209	N/A
USL90163.1	1	420	NC_032652	Bos indicus	Bos indicus isolate QUIL7308 breed Nelore chromosome 3, Bos_indicus_1.0	8750709	8749384	1.01e-17	251	452	27.434	N/A
USL90163.1	133	420	NW_022150238	Gorilla gorilla gorilla	Gorilla gorilla gorilla isolate Kamilah (stud number 0661) breed western lowland gorilla unplaced genomic scaffold, Kamilah_GGO_v0 001687F_83262_qpd_obj	69545	68622	1.02e-17	251	311	31.511	N/A
USL90163.1	3	405	NW_022992231	Gymnodraco acuticeps	Gymnodraco acuticeps unplaced genomic scaffold, fGymAcu1.1	355218	353953	1.04e-17	251	430	27.209	N/A
USL90163.1	3	405	NW_022987720	Trematomus bernacchii	Trematomus bernacchii unplaced genomic scaffold, fTreBer1.1	7837294	7836029	1.04e-17	251	430	27.209	N/A
USL90163.1	3	411	NC_044209	Sparus aurata	Sparus aurata chromosome 23, fSpaAur1.1	29071444	29070161	1.10e-17	251	436	26.606	N/A
USL90163.1	3	411	NC_044209	Sparus aurata	Sparus aurata chromosome 23, fSpaAur1.1	29134021	29135304	1.76e-17	249	436	26.606	N/A
USL90163.1	3	411	NW_017364898	Lates calcarifer	Lates calcarifer isolate ASB-BC8 unplaced genomic scaffold, ASM164080v1 unitig_2117_quiver	6504	7787	1.19e-17	250	436	26.835	N/A
USL90163.1	3	411	NW_017364898	Lates calcarifer	Lates calcarifer isolate ASB-BC8 unplaced genomic scaffold, ASM164080v1 unitig_2117_quiver	10636	11919	1.46e-17	249	436	26.835	N/A
USL90163.1	3	416	NW_019942591	Salvelinus alpinus	Salvelinus alpinus isolate IW2-2015 unplaced genomic scaffold, ASM291031v2 Un_scaffold659	631388	630090	1.20e-17	250	448	26.339	N/A
USL90163.1	3	411	NW_017364881	Lates calcarifer	Lates calcarifer isolate ASB-BC8 unplaced genomic scaffold, ASM164080v1 unitig_2096_quiver	26860	25577	1.24e-17	250	436	26.835	N/A
USL90163.1	3	411	NC_039270	Carassius auratus	Carassius auratus strain Wakin chromosome 28, ASM336829v1	14931873	14930590	1.30e-17	250	437	27.231	N/A
USL90163.1	3	411	NC_039270	Carassius auratus	Carassius auratus strain Wakin chromosome 28, ASM336829v1	14939225	14937942	2.13e-17	248	443	26.411	N/A
USL90163.1	3	411	NC_039270	Carassius auratus	Carassius auratus strain Wakin chromosome 28, ASM336829v1	14942711	14943994	3.12e-17	247	437	27.002	N/A
USL90163.1	3	416	NW_006399934	Elephantulus edwardii	Elephantulus edwardii isolate Elephantulus edwardi_28Jun2011 unplaced genomic scaffold, EleEdw1.0 scaffold00184	1923708	1922410	1.46e-17	250	438	27.626	N/A
USL90163.1	3	416	NW_006399934	Elephantulus edwardii	Elephantulus edwardii isolate Elephantulus edwardi_28Jun2011 unplaced genomic scaffold, EleEdw1.0 scaffold00184	1954580	1953282	1.77e-17	249	438	27.626	N/A
USL90163.1	1	411	NW_006399934	Elephantulus edwardii	Elephantulus edwardii isolate Elephantulus edwardi_28Jun2011 unplaced genomic scaffold, EleEdw1.0 scaffold00184	1955939	1957228	4.80e-14	221	443	26.862	N/A
USL90163.1	1	411	NC_041398	Erpetoichthys calabaricus	Erpetoichthys calabaricus chromosome 5, fErpCal1.1	125520170	125521459	1.53e-17	249	435	26.667	N/A
USL90163.1	3	420	NC_044531	Camelus dromedarius	Camelus dromedarius isolate Drom800 breed African chromosome 21, CamDro3	18585515	18584196	1.55e-17	249	448	27.232	N/A
USL90163.1	3	411	NW_015539958	Sinocyclocheilus anshuiensis	Sinocyclocheilus anshuiensis isolate Anshui unplaced genomic scaffold, SAMN03320099.WGS_v1.1 scaffold1287	329843	331126	1.56e-17	249	437	26.773	N/A
USL90163.1	3	416	NW_015504604	Miniopterus natalensis	Miniopterus natalensis isolate MN2012-01 unplaced genomic scaffold, Mnat.v1 scaff480	636653	635355	1.59e-17	249	438	27.397	N/A
USL90163.1	133	405	NW_015504604	Miniopterus natalensis	Miniopterus natalensis isolate MN2012-01 unplaced genomic scaffold, Mnat.v1 scaff480	653582	654451	1.68e-14	225	293	30.034	N/A
USL90163.1	3	411	NC_051061	Acanthopagrus latus	Acanthopagrus latus isolate v.2019 chromosome 23, fAcaLat1.1	24120106	24118823	1.62e-17	249	436	26.835	N/A
USL90163.1	3	411	NC_051061	Acanthopagrus latus	Acanthopagrus latus isolate v.2019 chromosome 23, fAcaLat1.1	24151884	24153167	1.62e-17	249	436	26.835	N/A
USL90163.1	3	411	NW_018114658	Labrus bergylta	Labrus bergylta unplaced genomic scaffold, BallGen_V1 LaB_20160104_scaffold_243	710059	711342	1.65e-17	249	436	26.606	N/A
USL90163.1	110	411	NW_018114658	Labrus bergylta	Labrus bergylta unplaced genomic scaffold, BallGen_V1 LaB_20160104_scaffold_243	647928	648875	3.94e-16	238	322	27.950	N/A
USL90163.1	3	420	NC_045716	Camelus ferus	Camelus ferus isolate YT-003-E chromosome 21, BCGSAC_Cfer_1.0	17783862	17782543	1.80e-17	249	448	27.232	N/A
USL90163.1	3	411	NC_052057	Arvicola amphibius	Arvicola amphibius chromosome 11, mArvAmp1.2	18786410	18785127	1.85e-17	249	436	26.606	N/A
USL90163.1	3	231	NC_052057	Arvicola amphibius	Arvicola amphibius chromosome 11, mArvAmp1.2	31965030	31965722	8.29e-09	177	236	26.271	N/A
USL90163.1	3	411	NC_056599	Cyprinus carpio	Cyprinus carpio isolate SPL01 chromosome B3, ASM1834038v1	25950645	25951928	1.89e-17	249	437	27.231	N/A
USL90163.1	3	411	NC_056599	Cyprinus carpio	Cyprinus carpio isolate SPL01 chromosome B3, ASM1834038v1	25955702	25956985	2.27e-17	248	439	27.107	N/A
USL90163.1	3	411	NC_056599	Cyprinus carpio	Cyprinus carpio isolate SPL01 chromosome B3, ASM1834038v1	25946257	25944968	1.20e-16	242	440	26.818	N/A
USL90163.1	1	420	NC_033661	Microcebus murinus	Microcebus murinus isolate mixed chromosome 2, Mmur_3.0	123767857	123769182	1.89e-17	249	452	27.212	N/A
USL90163.1	3	529	NW_024405058	Ictidomys tridecemlineatus	Ictidomys tridecemlineatus isolate GS200 unplaced genomic scaffold, HiC_Itri_2 Itri11	7506697	7508391	1.95e-17	249	584	24.658	N/A
USL90163.1	3	416	NW_023370365	Oncorhynchus keta	Oncorhynchus keta isolate Oke142-1_Chum_Gynogen unplaced genomic scaffold, Oket_V1 Oket_scaffold00160	153919	152621	2.01e-17	248	448	26.116	N/A
USL90163.1	3	411	NC_063044	Megalobrama amblycephala	Megalobrama amblycephala isolate DHTTF-2021 linkage group LG1, ASM1881202v1	63248786	63247503	2.10e-17	248	437	26.773	N/A
USL90163.1	3	411	NC_063044	Megalobrama amblycephala	Megalobrama amblycephala isolate DHTTF-2021 linkage group LG1, ASM1881202v1	64676689	64675406	3.35e-17	247	436	26.606	N/A
USL90163.1	3	411	NC_063044	Megalobrama amblycephala	Megalobrama amblycephala isolate DHTTF-2021 linkage group LG1, ASM1881202v1	55273918	55272635	3.35e-17	247	436	26.606	N/A
USL90163.1	3	411	NC_063044	Megalobrama amblycephala	Megalobrama amblycephala isolate DHTTF-2021 linkage group LG1, ASM1881202v1	55276591	55277874	3.35e-17	247	436	26.606	N/A
USL90163.1	3	411	NC_063044	Megalobrama amblycephala	Megalobrama amblycephala isolate DHTTF-2021 linkage group LG1, ASM1881202v1	55281429	55282712	3.35e-17	247	436	26.606	N/A
USL90163.1	3	411	NC_063044	Megalobrama amblycephala	Megalobrama amblycephala isolate DHTTF-2021 linkage group LG1, ASM1881202v1	64679362	64680645	3.35e-17	247	436	26.606	N/A
USL90163.1	3	411	NC_063044	Megalobrama amblycephala	Megalobrama amblycephala isolate DHTTF-2021 linkage group LG1, ASM1881202v1	64684192	64685475	3.35e-17	247	436	26.606	N/A
USL90163.1	3	334	NC_063044	Megalobrama amblycephala	Megalobrama amblycephala isolate DHTTF-2021 linkage group LG1, ASM1881202v1	64670823	64669783	1.41e-12	209	353	25.496	N/A
USL90163.1	3	328	NW_023567722	Artibeus jamaicensis	Artibeus jamaicensis isolate 1a unplaced genomic scaffold, WHU_Ajam_v2 original_scaffold_59277	1048	26	2.39e-17	241	357	29.972	N/A
USL90163.1	3	420	NW_011513397	Camelus bactrianus	Camelus bactrianus breed Alxa unplaced genomic scaffold, Ca_bactrianus_MBC_1.0 scaffold418	31033	32352	2.48e-17	248	448	27.232	N/A
USL90163.1	1	411	NC_053157	Polypterus senegalus	Polypterus senegalus isolate Bchr_013 chromosome 4, ASM1683550v1	89851904	89853193	2.55e-17	248	435	26.437	N/A
USL90163.1	1	416	NC_059444	Salmo salar	Salmo salar chromosome ssa03, Ssal_v3.1	60415064	60413760	2.59e-17	248	450	26.000	N/A
USL90163.1	1	416	NC_059198	Coregonus clupeaformis	Coregonus clupeaformis isolate EN_2021a chromosome 7, ASM2061545v1	34170105	34171409	2.64e-17	247	450	26.222	N/A
USL90163.1	3	411	NC_057864	Dromiciops gliroides	Dromiciops gliroides isolate mDroGli1 chromosome 4, mDroGli1.pri	155928129	155926846	2.68e-17	247	439	26.651	N/A
USL90163.1	3	411	NC_057864	Dromiciops gliroides	Dromiciops gliroides isolate mDroGli1 chromosome 4, mDroGli1.pri	52462636	52463919	1.03e-15	234	435	24.828	N/A
USL90163.1	3	411	NC_057864	Dromiciops gliroides	Dromiciops gliroides isolate mDroGli1 chromosome 4, mDroGli1.pri	238278769	238277486	2.22e-14	224	433	25.635	N/A
USL90163.1	133	411	NC_057864	Dromiciops gliroides	Dromiciops gliroides isolate mDroGli1 chromosome 4, mDroGli1.pri	416285120	416284233	2.86e-14	223	299	29.766	N/A
USL90163.1	133	411	NC_057864	Dromiciops gliroides	Dromiciops gliroides isolate mDroGli1 chromosome 4, mDroGli1.pri	238280604	238281491	3.86e-14	222	299	29.766	N/A
USL90163.1	133	411	NC_057864	Dromiciops gliroides	Dromiciops gliroides isolate mDroGli1 chromosome 4, mDroGli1.pri	416286354	416287241	4.71e-14	221	299	29.766	N/A
USL90163.1	3	231	NC_057864	Dromiciops gliroides	Dromiciops gliroides isolate mDroGli1 chromosome 4, mDroGli1.pri	330330755	330330060	2.65e-07	165	237	26.582	N/A
USL90163.1	113	364	NC_057864	Dromiciops gliroides	Dromiciops gliroides isolate mDroGli1 chromosome 4, mDroGli1.pri	405233351	405234133	2.25e-06	157	278	24.820	N/A
USL90163.1	155	231	NC_057864	Dromiciops gliroides	Dromiciops gliroides isolate mDroGli1 chromosome 4, mDroGli1.pri	331797646	331797416	3.28e-06	156	77	40.260	N/A
USL90163.1	3	420	NW_021964199	Vicugna pacos	Vicugna pacos isolate Carlotta (AHFN-0088) chromosome 21 unlocalized genomic scaffold, VicPac3.1 ScfyRBE_283;HRSCAF=923	28568	29887	2.71e-17	247	448	27.455	N/A
USL90163.1	3	416	NC_051282	Sebastes umbrosus	Sebastes umbrosus isolate fSebUmb1 chromosome 14, fSebUmb1.pri	31661559	31662857	2.71e-17	247	441	26.984	N/A
USL90163.1	3	416	NC_043987	Myripristis murdjan	Myripristis murdjan chromosome 8, fMyrMur1.1	29922389	29921091	2.83e-17	247	442	26.923	N/A
USL90163.1	3	416	NC_043987	Myripristis murdjan	Myripristis murdjan chromosome 8, fMyrMur1.1	29948343	29949641	8.23e-17	243	441	26.304	N/A
USL90163.1	3	416	NC_043987	Myripristis murdjan	Myripristis murdjan chromosome 8, fMyrMur1.1	29915620	29914322	2.61e-16	239	441	26.531	N/A
USL90163.1	3	416	NC_043987	Myripristis murdjan	Myripristis murdjan chromosome 8, fMyrMur1.1	29977172	29978470	4.12e-16	238	444	25.901	N/A
USL90163.1	3	416	NC_043987	Myripristis murdjan	Myripristis murdjan chromosome 8, fMyrMur1.1	29933547	29934845	5.27e-16	237	440	26.136	N/A
USL90163.1	3	411	NC_043987	Myripristis murdjan	Myripristis murdjan chromosome 8, fMyrMur1.1	29967610	29968893	9.08e-16	235	436	25.688	N/A
USL90163.1	3	405	NW_025421989	Mustela putorius furo	Mustela putorius furo isolate JIRA1106 unplaced genomic scaffold, ASM1176430v1.1 tig00003836_pilon_pilon_pilon	29026772	29028037	2.86e-17	247	442	25.566	N/A
USL90163.1	3	416	NC_052309	Salvelinus namaycush	Salvelinus namaycush isolate Seneca chromosome 3, SaNama_1.0	60659867	60661165	2.86e-17	247	448	26.116	N/A
USL90163.1	3	416	NC_052309	Salvelinus namaycush	Salvelinus namaycush isolate Seneca chromosome 3, SaNama_1.0	67961133	67959835	4.93e-17	245	448	26.116	N/A
USL90163.1	3	416	NC_052309	Salvelinus namaycush	Salvelinus namaycush isolate Seneca chromosome 3, SaNama_1.0	60577980	60579278	4.93e-17	245	448	26.116	N/A
USL90163.1	3	416	NC_052309	Salvelinus namaycush	Salvelinus namaycush isolate Seneca chromosome 3, SaNama_1.0	60585797	60587095	4.93e-17	245	448	26.116	N/A
USL90163.1	3	416	NC_052309	Salvelinus namaycush	Salvelinus namaycush isolate Seneca chromosome 3, SaNama_1.0	60601296	60602594	4.93e-17	245	448	26.116	N/A
USL90163.1	3	416	NC_052309	Salvelinus namaycush	Salvelinus namaycush isolate Seneca chromosome 3, SaNama_1.0	60610723	60612021	4.93e-17	245	448	26.116	N/A
USL90163.1	3	416	NC_052309	Salvelinus namaycush	Salvelinus namaycush isolate Seneca chromosome 3, SaNama_1.0	60618333	60619631	4.93e-17	245	448	26.116	N/A
USL90163.1	3	416	NC_052309	Salvelinus namaycush	Salvelinus namaycush isolate Seneca chromosome 3, SaNama_1.0	60628325	60629623	4.93e-17	245	448	26.116	N/A
USL90163.1	3	416	NC_052309	Salvelinus namaycush	Salvelinus namaycush isolate Seneca chromosome 3, SaNama_1.0	60637770	60639068	4.93e-17	245	448	26.116	N/A
USL90163.1	3	416	NC_052309	Salvelinus namaycush	Salvelinus namaycush isolate Seneca chromosome 3, SaNama_1.0	60645377	60646675	4.93e-17	245	448	26.116	N/A
USL90163.1	3	416	NC_052309	Salvelinus namaycush	Salvelinus namaycush isolate Seneca chromosome 3, SaNama_1.0	60667667	60668965	4.93e-17	245	448	26.116	N/A
USL90163.1	132	340	NC_052309	Salvelinus namaycush	Salvelinus namaycush isolate Seneca chromosome 3, SaNama_1.0	56616572	56617192	3.71e-08	172	212	29.245	N/A
USL90163.1	3	411	NC_046617	Anabas testudineus	Anabas testudineus chromosome 8, fAnaTes1.2	4937282	4935999	2.93e-17	247	433	25.866	N/A
USL90163.1	3	411	NC_046617	Anabas testudineus	Anabas testudineus chromosome 8, fAnaTes1.2	4932333	4931050	5.99e-17	245	449	25.612	N/A
USL90163.1	3	411	NC_046617	Anabas testudineus	Anabas testudineus chromosome 8, fAnaTes1.2	5043409	5042126	6.04e-17	245	449	25.612	N/A
USL90163.1	3	411	NC_046617	Anabas testudineus	Anabas testudineus chromosome 8, fAnaTes1.2	4946641	4947924	8.83e-17	243	449	25.612	N/A
USL90163.1	3	411	NC_046617	Anabas testudineus	Anabas testudineus chromosome 8, fAnaTes1.2	4952165	4953448	8.83e-17	243	449	25.612	N/A
USL90163.1	3	373	NC_046617	Anabas testudineus	Anabas testudineus chromosome 8, fAnaTes1.2	4942175	4941021	1.44e-14	225	406	25.369	N/A
USL90163.1	3	405	NC_064426	Astyanax mexicanus	Astyanax mexicanus isolate ESR-SI-001 chromosome 19, AstMex3_surface	25759119	25757854	2.93e-17	247	431	26.450	N/A
USL90163.1	3	405	NC_064426	Astyanax mexicanus	Astyanax mexicanus isolate ESR-SI-001 chromosome 19, AstMex3_surface	25766782	25768047	8.37e-17	243	431	26.450	N/A
USL90163.1	3	405	NC_064426	Astyanax mexicanus	Astyanax mexicanus isolate ESR-SI-001 chromosome 19, AstMex3_surface	25763877	25762612	1.83e-16	241	431	26.450	N/A
USL90163.1	1	411	NC_007119	Danio rerio	Danio rerio strain Tuebingen chromosome 8, GRCz11 Primary Assembly	4798749	4800038	3.15e-17	247	438	26.256	N/A
USL90163.1	1	411	NC_007119	Danio rerio	Danio rerio strain Tuebingen chromosome 8, GRCz11 Primary Assembly	24970005	24968716	2.16e-15	232	437	25.858	N/A
USL90163.1	3	420	NW_007678105	Equus przewalskii	Equus przewalskii isolate Burgud unplaced genomic scaffold, Burgud scaffold5092	55290	56609	3.22e-17	247	451	27.716	N/A
USL90163.1	3	411	NC_058414	Neomonachus schauinslandi	Neomonachus schauinslandi chromosome 12, ASM220157v2	19284922	19283639	3.23e-17	247	436	26.147	N/A
USL90163.1	1	416	NC_059201	Coregonus clupeaformis	Coregonus clupeaformis isolate EN_2021a chromosome 10, ASM2061545v1	63109832	63111136	3.29e-17	247	450	26.222	N/A
USL90163.1	1	364	NC_059201	Coregonus clupeaformis	Coregonus clupeaformis isolate EN_2021a chromosome 10, ASM2061545v1	63129842	63130975	3.02e-15	231	393	26.463	N/A
USL90163.1	190	416	NC_059201	Coregonus clupeaformis	Coregonus clupeaformis isolate EN_2021a chromosome 10, ASM2061545v1	63088086	63088817	8.45e-13	166	247	29.960	N/A
USL90163.1	1	185	NC_059201	Coregonus clupeaformis	Coregonus clupeaformis isolate EN_2021a chromosome 10, ASM2061545v1	63087512	63088078	8.45e-13	88	201	22.886	N/A
USL90163.1	179	364	NC_059201	Coregonus clupeaformis	Coregonus clupeaformis isolate EN_2021a chromosome 10, ASM2061545v1	63048006	63048599	3.29e-11	154	201	30.348	N/A
USL90163.1	1	177	NC_059201	Coregonus clupeaformis	Coregonus clupeaformis isolate EN_2021a chromosome 10, ASM2061545v1	63047465	63048001	3.29e-11	86	191	23.037	N/A
USL90163.1	1	231	NC_059201	Coregonus clupeaformis	Coregonus clupeaformis isolate EN_2021a chromosome 10, ASM2061545v1	63067473	63068171	2.37e-10	190	245	25.714	N/A
USL90163.1	1	411	NC_007114	Danio rerio	Danio rerio strain Tuebingen chromosome 3, GRCz11 Primary Assembly	26121764	26120475	3.32e-17	247	438	26.256	N/A
USL90163.1	1	411	NC_007114	Danio rerio	Danio rerio strain Tuebingen chromosome 3, GRCz11 Primary Assembly	26124876	26126165	3.69e-17	246	438	26.256	N/A
USL90163.1	1	411	NC_007114	Danio rerio	Danio rerio strain Tuebingen chromosome 3, GRCz11 Primary Assembly	26114935	26113646	1.02e-16	243	438	26.027	N/A
USL90163.1	3	420	NC_009148	Equus caballus	Equus caballus isolate Twilight breed thoroughbred chromosome 5, EquCab3.0	32671538	32672857	3.50e-17	246	451	27.716	N/A
USL90163.1	3	411	NW_020998762	Eumetopias jubatus	Eumetopias jubatus isolate GAN:26980396 unplaced genomic scaffold, ASM402803v1 scaffold156	1042036	1040771	3.56e-17	246	434	26.498	N/A
USL90163.1	63	405	NC_064560	Orcinus orca	Orcinus orca chromosome 2, mOrcOrc1.1	55513015	55511987	3.66e-17	246	365	28.219	N/A
USL90163.1	3	416	NC_064560	Orcinus orca	Orcinus orca chromosome 2, mOrcOrc1.1	164655862	164657166	2.24e-14	223	443	25.959	N/A
USL90163.1	3	411	NC_053399	Bufo bufo	Bufo bufo chromosome 11, aBufBuf1.1	27082576	27081293	3.75e-17	246	437	26.773	N/A
USL90163.1	3	416	NW_019952037	Salvelinus alpinus	Salvelinus alpinus isolate IW2-2015 unplaced genomic scaffold, ASM291031v2 Un_scaffold10779	1759	3057	3.76e-17	245	448	26.116	N/A
USL90163.1	3	405	NC_050528	Oryzias melastigma	Oryzias melastigma strain HK-1 linkage group LG17, ASM292280v2	2792244	2793509	3.82e-17	246	430	26.512	N/A
USL90163.1	3	405	NC_050528	Oryzias melastigma	Oryzias melastigma strain HK-1 linkage group LG17, ASM292280v2	2788278	2787013	3.82e-17	246	430	26.512	N/A
USL90163.1	1	416	NC_064865	Suncus etruscus	Suncus etruscus isolate mSunEtr1 chromosome 18, mSunEtr1.pri.cur	34887501	34888805	3.82e-17	246	443	27.088	N/A
USL90163.1	3	416	NC_064865	Suncus etruscus	Suncus etruscus isolate mSunEtr1 chromosome 18, mSunEtr1.pri.cur	34879097	34877799	1.90e-16	240	438	26.256	N/A
USL90163.1	3	416	NC_064865	Suncus etruscus	Suncus etruscus isolate mSunEtr1 chromosome 18, mSunEtr1.pri.cur	34919944	34921242	1.92e-16	240	438	26.256	N/A
USL90163.1	3	411	NW_018116743	Labrus bergylta	Labrus bergylta unplaced genomic scaffold, BallGen_V1 LaB_20160104_scaffold_2328	9633	10916	3.92e-17	246	435	26.437	N/A
USL90163.1	1	416	NC_059226	Coregonus clupeaformis	Coregonus clupeaformis isolate EN_2021a chromosome 35, ASM2061545v1	18470625	18469321	4.17e-17	246	450	26.000	N/A
USL90163.1	3	405	NC_060897	Silurus meridionalis	Silurus meridionalis isolate SWU-2019-XX chromosome 14, ASM1480568v1	5904813	5903548	4.25e-17	246	433	26.790	N/A
USL90163.1	1	231	NC_060897	Silurus meridionalis	Silurus meridionalis isolate SWU-2019-XX chromosome 14, ASM1480568v1	5910584	5909886	2.61e-10	190	241	28.216	N/A
USL90163.1	1	231	NC_060897	Silurus meridionalis	Silurus meridionalis isolate SWU-2019-XX chromosome 14, ASM1480568v1	5924758	5925456	2.79e-10	190	241	28.216	N/A
USL90163.1	3	231	NC_060897	Silurus meridionalis	Silurus meridionalis isolate SWU-2019-XX chromosome 14, ASM1480568v1	5899092	5898400	2.87e-10	189	239	28.452	N/A
USL90163.1	3	420	NW_022589734	Phoca vitulina	Phoca vitulina isolate PV1807 unplaced genomic scaffold, GSC_HSeal_1.0 scaffold31	5804613	5803294	4.52e-17	246	450	26.889	N/A
USL90163.1	3	411	NC_061789	Mugil cephalus	Mugil cephalus isolate CIBA_MC_2020 chromosome 20, CIBA_Mcephalus_1.1	11258851	11260134	4.68e-17	245	436	26.606	N/A
USL90163.1	3	411	NC_061789	Mugil cephalus	Mugil cephalus isolate CIBA_MC_2020 chromosome 20, CIBA_Mcephalus_1.1	11343925	11342642	5.94e-17	245	436	26.376	N/A
USL90163.1	3	411	NC_061789	Mugil cephalus	Mugil cephalus isolate CIBA_MC_2020 chromosome 20, CIBA_Mcephalus_1.1	11346109	11347392	1.06e-16	243	436	26.376	N/A
USL90163.1	132	411	NC_061789	Mugil cephalus	Mugil cephalus isolate CIBA_MC_2020 chromosome 20, CIBA_Mcephalus_1.1	11339242	11338352	1.06e-15	234	300	29.333	N/A
USL90163.1	3	420	NW_023144879	Marmota flaviventris	Marmota flaviventris isolate SJ_83 unplaced genomic scaffold, GSC_YBM_2.0 scaffold244	1304819	1303500	4.72e-17	245	448	26.786	N/A
USL90163.1	3	411	NC_033665	Microcebus murinus	Microcebus murinus isolate mixed chromosome 6, Mmur_3.0	1735168	1736451	4.76e-17	245	435	26.667	N/A
USL90163.1	133	416	NC_033665	Microcebus murinus	Microcebus murinus isolate mixed chromosome 6, Mmur_3.0	1732359	1731457	3.66e-15	230	304	29.934	N/A
USL90163.1	3	416	NC_042988	Salmo trutta	Salmo trutta chromosome 32, fSalTru1.1	12303335	12302037	4.85e-17	245	448	26.116	N/A
USL90163.1	3	416	NC_042988	Salmo trutta	Salmo trutta chromosome 32, fSalTru1.1	12290780	12289482	4.85e-17	245	448	26.116	N/A
USL90163.1	3	416	NC_034179	Oncorhynchus kisutch	Oncorhynchus kisutch isolate 150728-3 linkage group LG6, Okis_V2	69827353	69826055	4.93e-17	245	448	26.116	N/A
USL90163.1	3	416	NC_060188	Oncorhynchus gorbuscha	Oncorhynchus gorbuscha isolate QuinsamMale2020 ecotype Even-year linkage group LG16, OgorEven_v1.0	26054424	26055722	4.93e-17	245	448	26.116	N/A
USL90163.1	3	416	NC_048576	Oncorhynchus mykiss	Oncorhynchus mykiss isolate Arlee chromosome 12, USDA_OmykA_1.1	70025248	70023950	4.93e-17	245	448	26.116	N/A
USL90163.1	3	405	NC_053126	Perca fluviatilis	Perca fluviatilis chromosome 15, GENO_Pfluv_1.0	1394553	1393288	5.02e-17	245	430	26.279	N/A
USL90163.1	3	514	NC_052201	Equus asinus	Equus asinus breed Dezhou chromosome 25, ASM1607732v2	1121714	1120134	5.07e-17	245	545	24.954	N/A
USL90163.1	3	420	NW_020540802	Urocitellus parryii	Urocitellus parryii isolate AGS 11-09-20 ecotype Arctic tundra unplaced genomic scaffold, ASM342692v1 scaffold_914	303919	302600	5.18e-17	245	448	26.786	N/A
USL90163.1	3	416	NC_046286	Rhinolophus ferrumequinum	Rhinolophus ferrumequinum isolate MPI-CBG mRhiFer1 chromosome 3, mRhiFer1_v1.p	2272896	2274194	5.20e-17	245	440	27.045	N/A
USL90163.1	3	416	NC_046286	Rhinolophus ferrumequinum	Rhinolophus ferrumequinum isolate MPI-CBG mRhiFer1 chromosome 3, mRhiFer1_v1.p	2290074	2288776	5.44e-17	245	440	27.045	N/A
USL90163.1	3	416	NC_046286	Rhinolophus ferrumequinum	Rhinolophus ferrumequinum isolate MPI-CBG mRhiFer1 chromosome 3, mRhiFer1_v1.p	2304443	2305741	9.55e-17	243	440	27.045	N/A
USL90163.1	133	416	NC_046286	Rhinolophus ferrumequinum	Rhinolophus ferrumequinum isolate MPI-CBG mRhiFer1 chromosome 3, mRhiFer1_v1.p	2270406	2269504	3.79e-15	230	304	29.934	N/A
USL90163.1	3	416	NW_020091182	Desmodus rotundus	Desmodus rotundus isolate DRU21DN04 unplaced genomic scaffold, ASM294091v2 ScWXtkA_174	20100922	20099624	5.25e-17	245	440	27.045	N/A
USL90163.1	133	416	NW_020091182	Desmodus rotundus	Desmodus rotundus isolate DRU21DN04 unplaced genomic scaffold, ASM294091v2 ScWXtkA_174	20084829	20083927	4.91e-16	237	304	31.250	N/A
USL90163.1	133	416	NW_020091182	Desmodus rotundus	Desmodus rotundus isolate DRU21DN04 unplaced genomic scaffold, ASM294091v2 ScWXtkA_174	20103548	20104450	4.07e-15	230	304	30.263	N/A
USL90163.1	3	411	NC_040022	Larimichthys crocea	Larimichthys crocea isolate SSNF chromosome XII, L_crocea_2.0	31485712	31486995	5.29e-17	245	433	25.866	N/A
USL90163.1	3	416	NC_059166	Bubalus bubalis	Bubalus bubalis isolate 160015118507 breed Murrah chromosome 10, NDDB_SH_1	83812204	83813502	5.39e-17	245	441	26.757	N/A
USL90163.1	3	411	NC_056479	Plectropomus leopardus	Plectropomus leopardus isolate mb chromosome 17, YSFRI_Pleo_2.0	5352662	5351379	5.44e-17	245	435	26.437	N/A
USL90163.1	3	231	NC_056479	Plectropomus leopardus	Plectropomus leopardus isolate mb chromosome 17, YSFRI_Pleo_2.0	5344977	5344285	1.45e-10	192	236	27.966	N/A
USL90163.1	3	231	NC_056479	Plectropomus leopardus	Plectropomus leopardus isolate mb chromosome 17, YSFRI_Pleo_2.0	5338838	5338146	2.72e-10	190	236	27.966	N/A
USL90163.1	3	411	NC_046640	Mastacembelus armatus	Mastacembelus armatus chromosome 8, fMasArm1.2	6715954	6717237	5.68e-17	245	433	25.866	N/A
USL90163.1	3	411	NC_046640	Mastacembelus armatus	Mastacembelus armatus chromosome 8, fMasArm1.2	6825654	6824371	5.83e-17	245	436	26.376	N/A
USL90163.1	3	411	NC_046640	Mastacembelus armatus	Mastacembelus armatus chromosome 8, fMasArm1.2	6813570	6812287	7.14e-17	244	436	26.376	N/A
USL90163.1	3	411	NC_046640	Mastacembelus armatus	Mastacembelus armatus chromosome 8, fMasArm1.2	6789446	6788163	7.14e-17	244	436	26.376	N/A
USL90163.1	3	411	NW_017363855	Lates calcarifer	Lates calcarifer isolate ASB-BC8 unplaced genomic scaffold, ASM164080v1 scaffold_40	74746	73463	5.73e-17	245	436	26.606	N/A
USL90163.1	179	411	NW_017363855	Lates calcarifer	Lates calcarifer isolate ASB-BC8 unplaced genomic scaffold, ASM164080v1 scaffold_40	78325	77576	2.43e-12	166	253	28.063	N/A
USL90163.1	3	173	NW_017363855	Lates calcarifer	Lates calcarifer isolate ASB-BC8 unplaced genomic scaffold, ASM164080v1 scaffold_40	78860	78342	2.43e-12	84	178	25.843	N/A
USL90163.1	3	411	NC_057863	Dromiciops gliroides	Dromiciops gliroides isolate mDroGli1 chromosome 3, mDroGli1.pri	50398305	50397022	5.83e-17	245	436	26.606	N/A
USL90163.1	3	411	NC_057863	Dromiciops gliroides	Dromiciops gliroides isolate mDroGli1 chromosome 3, mDroGli1.pri	147898158	147899441	8.69e-16	235	436	26.147	N/A
USL90163.1	3	405	NC_057863	Dromiciops gliroides	Dromiciops gliroides isolate mDroGli1 chromosome 3, mDroGli1.pri	246988207	246989457	4.97e-13	212	436	25.459	N/A
USL90163.1	139	231	NC_057863	Dromiciops gliroides	Dromiciops gliroides isolate mDroGli1 chromosome 3, mDroGli1.pri	263218078	263218356	5.32e-08	171	93	36.559	N/A
USL90163.1	160	231	NC_057863	Dromiciops gliroides	Dromiciops gliroides isolate mDroGli1 chromosome 3, mDroGli1.pri	528321344	528321559	6.31e-07	162	72	44.444	N/A
USL90163.1	133	231	NC_057863	Dromiciops gliroides	Dromiciops gliroides isolate mDroGli1 chromosome 3, mDroGli1.pri	381623827	381623531	3.51e-06	155	99	37.374	N/A
USL90163.1	184	355	NC_057863	Dromiciops gliroides	Dromiciops gliroides isolate mDroGli1 chromosome 3, mDroGli1.pri	352755959	352756510	4.01e-06	122	187	28.877	N/A
USL90163.1	141	186	NC_057863	Dromiciops gliroides	Dromiciops gliroides isolate mDroGli1 chromosome 3, mDroGli1.pri	352755735	352755872	4.01e-06	71	46	39.130	N/A
USL90163.1	3	510	NW_023616465	Pungitius pungitius	Pungitius pungitius unplaced genomic scaffold, NSP_V7	550586	552154	6.10e-17	245	538	24.349	N/A
USL90163.1	3	510	NW_023616465	Pungitius pungitius	Pungitius pungitius unplaced genomic scaffold, NSP_V7	537234	535666	6.37e-17	244	538	24.349	N/A
USL90163.1	3	514	NT_176363	Cavia porcellus	Cavia porcellus strain inbred line 2N unplaced genomic scaffold, Cavpor3.0 supercont2_56	11210467	11212047	6.54e-17	244	545	24.404	N/A
USL90163.1	3	411	NC_060076	Meles meles	Meles meles chromosome 11, mMelMel3.1 paternal haplotype	28092698	28091415	6.54e-17	244	436	26.376	N/A
USL90163.1	122	228	NC_060076	Meles meles	Meles meles chromosome 11, mMelMel3.1 paternal haplotype	9712398	9712814	2.91e-06	156	140	35.000	N/A
USL90163.1	3	416	NC_062283	Lutra lutra	Lutra lutra chromosome 6, mLutLut1.2	29958397	29959695	6.66e-17	244	440	27.045	N/A
USL90163.1	3	416	NC_062283	Lutra lutra	Lutra lutra chromosome 6, mLutLut1.2	29969063	29970361	8.54e-16	235	439	26.196	N/A
USL90163.1	133	416	NC_062283	Lutra lutra	Lutra lutra chromosome 6, mLutLut1.2	29955879	29954977	2.63e-15	231	304	29.934	N/A
USL90163.1	110	411	NC_062283	Lutra lutra	Lutra lutra chromosome 6, mLutLut1.2	109293233	109294180	1.03e-13	218	322	27.640	N/A
USL90163.1	133	420	NC_010446	Sus scrofa	Sus scrofa isolate TJ Tabasco breed Duroc chromosome 4, Sscrofa11.1	88972584	88971661	7.08e-17	244	311	31.190	N/A
USL90163.1	3	514	NW_004955462	Chinchilla lanigera	Chinchilla lanigera isolate Chin_1 unplaced genomic scaffold, ChiLan1.0 scaffold00061	14726255	14724675	7.14e-17	244	542	24.539	N/A
USL90163.1	3	405	NC_041403	Erpetoichthys calabaricus	Erpetoichthys calabaricus chromosome 10, fErpCal1.1	165474866	165476131	7.53e-17	244	433	27.714	N/A
USL90163.1	3	405	NC_041403	Erpetoichthys calabaricus	Erpetoichthys calabaricus chromosome 10, fErpCal1.1	165466119	165464854	1.38e-16	242	433	27.483	N/A
USL90163.1	3	413	NC_041403	Erpetoichthys calabaricus	Erpetoichthys calabaricus chromosome 10, fErpCal1.1	165447202	165445913	1.95e-16	240	441	26.531	N/A
USL90163.1	3	405	NC_041403	Erpetoichthys calabaricus	Erpetoichthys calabaricus chromosome 10, fErpCal1.1	165451418	165452683	2.41e-16	240	433	27.714	N/A
USL90163.1	3	411	NC_053402	Xiphias gladius	Xiphias gladius isolate SHS-SW01 ecotype Sanya breed wild chromosome 3, ASM1685928v1	24680108	24681391	7.60e-17	244	433	25.404	N/A
USL90163.1	3	411	NC_053402	Xiphias gladius	Xiphias gladius isolate SHS-SW01 ecotype Sanya breed wild chromosome 3, ASM1685928v1	24592116	24593399	8.37e-17	243	433	25.404	N/A
USL90163.1	1	413	NW_022282013	Anarrhichthys ocellatus	Anarrhichthys ocellatus isolate YVR2014 unplaced genomic scaffold, GSC_Weel_1.0 scaffold2039	1702	2997	7.61e-17	243	441	26.757	N/A
USL90163.1	1	405	NW_003339215	Anolis carolinensis	Anolis carolinensis unplaced genomic scaffold, AnoCar2.0 chrUn0476	269415	270692	7.64e-17	244	448	24.330	N/A
USL90163.1	3	420	NW_003339215	Anolis carolinensis	Anolis carolinensis unplaced genomic scaffold, AnoCar2.0 chrUn0476	273299	274630	3.29e-15	230	446	25.112	N/A
USL90163.1	3	420	NC_045628	Mustela erminea	Mustela erminea isolate mMusErm1 chromosome 15, mMusErm1.Pri	43099463	43098144	8.08e-17	244	448	26.339	N/A
USL90163.1	3	411	NC_045628	Mustela erminea	Mustela erminea isolate mMusErm1 chromosome 15, mMusErm1.Pri	50926428	50927711	4.46e-16	237	436	26.147	N/A
USL90163.1	1	420	NW_012138303	Propithecus coquereli	Propithecus coquereli isolate 6110/MARCELLA unplaced genomic scaffold, Pcoq_1.0 Scaffold140	4480910	4479585	8.37e-17	243	446	26.009	N/A
USL90163.1	3	411	NC_051346	Rattus norvegicus	Rattus norvegicus strain BN/NHsdMcwi chromosome 11, mRatBN7.2	5628526	5629809	8.98e-17	243	436	26.376	N/A
USL90163.1	133	411	NC_051346	Rattus norvegicus	Rattus norvegicus strain BN/NHsdMcwi chromosome 11, mRatBN7.2	17468308	17467421	6.91e-13	211	299	28.763	N/A
USL90163.1	133	416	NW_005353752	Myotis brandtii	Myotis brandtii unplaced genomic scaffold, ASM41265v1 scaffold11	145326	144427	9.06e-17	243	303	29.703	N/A
USL90163.1	3	411	NC_050573	Trichosurus vulpecula	Trichosurus vulpecula isolate mTriVul1 chromosome 1, mTriVul1.pri	149420568	149421851	9.14e-17	243	436	26.606	N/A
USL90163.1	3	411	NC_050573	Trichosurus vulpecula	Trichosurus vulpecula isolate mTriVul1 chromosome 1, mTriVul1.pri	213302176	213300893	3.05e-15	231	439	26.196	N/A
USL90163.1	3	411	NC_050573	Trichosurus vulpecula	Trichosurus vulpecula isolate mTriVul1 chromosome 1, mTriVul1.pri	371708842	371707559	2.11e-14	224	433	25.635	N/A
USL90163.1	113	405	NC_050573	Trichosurus vulpecula	Trichosurus vulpecula isolate mTriVul1 chromosome 1, mTriVul1.pri	503328781	503327861	1.00e-11	202	315	26.984	N/A
USL90163.1	133	356	NC_050573	Trichosurus vulpecula	Trichosurus vulpecula isolate mTriVul1 chromosome 1, mTriVul1.pri	445179942	445179232	6.13e-10	187	238	28.571	N/A
USL90163.1	3	231	NC_050573	Trichosurus vulpecula	Trichosurus vulpecula isolate mTriVul1 chromosome 1, mTriVul1.pri	286319128	286318436	2.36e-09	182	236	27.542	N/A
USL90163.1	3	231	NC_050573	Trichosurus vulpecula	Trichosurus vulpecula isolate mTriVul1 chromosome 1, mTriVul1.pri	251481207	251481899	2.16e-08	174	236	26.271	N/A
USL90163.1	155	231	NC_050573	Trichosurus vulpecula	Trichosurus vulpecula isolate mTriVul1 chromosome 1, mTriVul1.pri	374262832	374262602	1.93e-06	157	77	41.558	N/A
USL90163.1	110	228	NC_050573	Trichosurus vulpecula	Trichosurus vulpecula isolate mTriVul1 chromosome 1, mTriVul1.pri	317575873	317575526	2.21e-06	157	119	31.933	N/A
USL90163.1	3	416	NC_064819	Elephas maximus indicus	Elephas maximus indicus isolate mEleMax1 chromosome 1, mEleMax1 primary haplotype	93335703	93337001	9.31e-17	243	440	27.045	N/A
USL90163.1	3	416	NC_064819	Elephas maximus indicus	Elephas maximus indicus isolate mEleMax1 chromosome 1, mEleMax1 primary haplotype	93325005	93326303	1.02e-16	243	440	27.045	N/A
USL90163.1	133	416	NC_064819	Elephas maximus indicus	Elephas maximus indicus isolate mEleMax1 chromosome 1, mEleMax1 primary haplotype	93323199	93322297	6.20e-15	228	304	29.934	N/A
USL90163.1	3	416	NW_022104553	Echinops telfairi	Echinops telfairi isolate 266 unplaced genomic scaffold, ASM31398v2 ScPeMD7_655;HRSCAF=1070	10381661	10382959	9.47e-17	243	438	26.941	N/A
USL90163.1	3	416	NW_022104553	Echinops telfairi	Echinops telfairi isolate 266 unplaced genomic scaffold, ASM31398v2 ScPeMD7_655;HRSCAF=1070	10357766	10356468	1.93e-15	232	446	27.130	N/A
USL90163.1	3	420	NW_026000019	Marmota marmota marmota	Marmota marmota marmota unplaced genomic scaffold, marMar	27120090	27118771	9.81e-17	243	448	26.562	N/A
USL90163.1	3	416	NW_003573558	Loxodonta africana	Loxodonta africana isolate ISIS603380 unplaced genomic scaffold, Loxafr3.0 scaffold_138	1325063	1323765	1.02e-16	243	440	27.045	N/A
USL90163.1	3	416	NW_003573558	Loxodonta africana	Loxodonta africana isolate ISIS603380 unplaced genomic scaffold, Loxafr3.0 scaffold_138	1314386	1313088	1.02e-16	243	440	27.045	N/A
USL90163.1	133	416	NW_003573558	Loxodonta africana	Loxodonta africana isolate ISIS603380 unplaced genomic scaffold, Loxafr3.0 scaffold_138	1326867	1327769	9.68e-15	226	304	29.934	N/A
USL90163.1	3	420	NC_060279	Equus quagga	Equus quagga isolate Etosha38 chromosome 13, UCLA_HA_Equagga_1.0	32435889	32434570	1.03e-16	243	451	27.494	N/A
USL90163.1	3	405	NC_062532	Tachysurus fulvidraco	Tachysurus fulvidraco isolate hzauxx_2018 chromosome 15, HZAU_PFXX_2.0	18146700	18145435	1.10e-16	242	437	26.087	N/A
USL90163.1	3	405	NC_062532	Tachysurus fulvidraco	Tachysurus fulvidraco isolate hzauxx_2018 chromosome 15, HZAU_PFXX_2.0	18160377	18159112	1.63e-16	241	437	26.087	N/A
USL90163.1	3	405	NC_062532	Tachysurus fulvidraco	Tachysurus fulvidraco isolate hzauxx_2018 chromosome 15, HZAU_PFXX_2.0	18175910	18177175	1.82e-16	241	437	26.087	N/A
USL90163.1	3	405	NC_062532	Tachysurus fulvidraco	Tachysurus fulvidraco isolate hzauxx_2018 chromosome 15, HZAU_PFXX_2.0	18170678	18171943	2.04e-16	240	437	26.087	N/A
USL90163.1	3	405	NC_062532	Tachysurus fulvidraco	Tachysurus fulvidraco isolate hzauxx_2018 chromosome 15, HZAU_PFXX_2.0	18151768	18150503	3.80e-16	238	437	26.087	N/A
USL90163.1	132	510	NW_023336131	Electrophorus electricus	Electrophorus electricus isolate fEleEle1 chromosome 5 unlocalized genomic scaffold, fEleEle1.pri SUPER_5_unloc_7	52740	53915	1.10e-16	242	402	26.119	N/A
USL90163.1	3	416	NW_007028692	Carlito syrichta	Carlito syrichta isolate Samal-C Ts95f unplaced genomic scaffold, Tarsius_syrichta-2.0.1 Scaffold84596	35621	36919	1.15e-16	242	440	27.045	N/A
USL90163.1	133	416	NW_007028692	Carlito syrichta	Carlito syrichta isolate Samal-C Ts95f unplaced genomic scaffold, Tarsius_syrichta-2.0.1 Scaffold84596	31734	30832	1.19e-15	234	304	30.263	N/A
USL90163.1	3	416	NC_034183	Oncorhynchus kisutch	Oncorhynchus kisutch isolate 150728-3 linkage group LG10, Okis_V2	53485407	53484109	1.16e-16	242	448	26.116	N/A
USL90163.1	3	416	NC_034183	Oncorhynchus kisutch	Oncorhynchus kisutch isolate 150728-3 linkage group LG10, Okis_V2	53515690	53514392	1.36e-16	242	448	26.116	N/A
USL90163.1	3	416	NC_034183	Oncorhynchus kisutch	Oncorhynchus kisutch isolate 150728-3 linkage group LG10, Okis_V2	53478401	53477103	1.36e-16	242	448	26.116	N/A
USL90163.1	3	416	NC_034183	Oncorhynchus kisutch	Oncorhynchus kisutch isolate 150728-3 linkage group LG10, Okis_V2	53471602	53470304	1.36e-16	242	448	26.116	N/A
USL90163.1	3	416	NC_034183	Oncorhynchus kisutch	Oncorhynchus kisutch isolate 150728-3 linkage group LG10, Okis_V2	53455582	53454284	1.36e-16	242	448	26.116	N/A
USL90163.1	3	416	NC_034183	Oncorhynchus kisutch	Oncorhynchus kisutch isolate 150728-3 linkage group LG10, Okis_V2	53508671	53507373	1.71e-15	233	448	25.893	N/A
USL90163.1	3	416	NC_034183	Oncorhynchus kisutch	Oncorhynchus kisutch isolate 150728-3 linkage group LG10, Okis_V2	53499431	53498133	1.71e-15	233	448	25.893	N/A
USL90163.1	3	416	NC_034183	Oncorhynchus kisutch	Oncorhynchus kisutch isolate 150728-3 linkage group LG10, Okis_V2	53464816	53463518	1.71e-15	233	448	25.893	N/A
USL90163.1	3	416	NC_034183	Oncorhynchus kisutch	Oncorhynchus kisutch isolate 150728-3 linkage group LG10, Okis_V2	53492417	53491119	2.11e-15	232	448	25.893	N/A
USL90163.1	3	416	NW_004444263	Trichechus manatus latirostris	Trichechus manatus latirostris isolate Lorelei unplaced genomic scaffold, TriManLat1.0 scaffold00327	319497	320795	1.17e-16	242	440	27.045	N/A
USL90163.1	1	416	NW_004444263	Trichechus manatus latirostris	Trichechus manatus latirostris isolate Lorelei unplaced genomic scaffold, TriManLat1.0 scaffold00327	318096	316792	1.10e-15	234	442	26.471	N/A
USL90163.1	3	416	NW_007255620	Carlito syrichta	Carlito syrichta isolate Samal-C Ts95f unplaced genomic scaffold, Tarsius_syrichta-2.0.1 Scaffold311524	429	1727	1.18e-16	242	440	27.045	N/A
USL90163.1	3	416	NW_007255620	Carlito syrichta	Carlito syrichta isolate Samal-C Ts95f unplaced genomic scaffold, Tarsius_syrichta-2.0.1 Scaffold311524	15086	16384	1.18e-16	242	440	27.045	N/A
USL90163.1	3	411	NW_023416284	Rousettus aegyptiacus	Rousettus aegyptiacus isolate mRouAeg1 unplaced genomic scaffold, mRouAeg1.p scaffold_m13_p_1	90388048	90389331	1.18e-16	242	433	26.790	N/A
USL90163.1	3	411	NW_023416284	Rousettus aegyptiacus	Rousettus aegyptiacus isolate mRouAeg1 unplaced genomic scaffold, mRouAeg1.p scaffold_m13_p_1	90398493	90399776	1.42e-16	242	433	26.790	N/A
USL90163.1	133	416	NW_023416284	Rousettus aegyptiacus	Rousettus aegyptiacus isolate mRouAeg1 unplaced genomic scaffold, mRouAeg1.p scaffold_m13_p_1	90385648	90384746	4.72e-15	229	304	29.934	N/A
USL90163.1	1	405	NC_041345	Perca flavescens	Perca flavescens isolate YP-PL-M2 chromosome 15, PFLA_1.0	382393	383664	1.21e-16	242	432	26.157	N/A
USL90163.1	3	416	NC_046171	Rattus rattus	Rattus rattus isolate New Zealand chromosome 18, Rrattus_CSIRO_v1	7553728	7552430	1.22e-16	242	448	27.232	N/A
USL90163.1	1	416	NC_046171	Rattus rattus	Rattus rattus isolate New Zealand chromosome 18, Rrattus_CSIRO_v1	7572803	7574107	1.16e-15	234	443	26.637	N/A
USL90163.1	3	409	NC_046171	Rattus rattus	Rattus rattus isolate New Zealand chromosome 18, Rrattus_CSIRO_v1	23069445	23068168	6.74e-12	203	434	24.654	N/A
USL90163.1	133	420	NC_045630	Mustela erminea	Mustela erminea isolate mMusErm1 chromosome 17, mMusErm1.Pri	54780171	54781094	1.23e-16	242	311	29.904	N/A
USL90163.1	3	416	NC_042560	Oncorhynchus nerka	Oncorhynchus nerka isolate On170113-E2 linkage group LG26, Oner_1.0	10802513	10801215	1.26e-16	242	448	26.116	N/A
USL90163.1	3	411	NC_054885	Cheilinus undulatus	Cheilinus undulatus linkage group 21, ASM1832078v1	14733649	14732366	1.26e-16	242	436	26.606	N/A
USL90163.1	3	405	NC_054885	Cheilinus undulatus	Cheilinus undulatus linkage group 21, ASM1832078v1	14639172	14640437	4.05e-16	238	430	26.512	N/A
USL90163.1	3	231	NC_054885	Cheilinus undulatus	Cheilinus undulatus linkage group 21, ASM1832078v1	14736384	14737076	5.87e-10	187	236	27.542	N/A
USL90163.1	3	411	NC_042518	Echeneis naucrates	Echeneis naucrates chromosome 8, fEcheNa1.1	539323	540606	1.31e-16	242	433	25.404	N/A
USL90163.1	3	411	NC_042518	Echeneis naucrates	Echeneis naucrates chromosome 8, fEcheNa1.1	583223	581940	1.31e-16	242	433	25.404	N/A
USL90163.1	3	411	NC_046159	Rattus rattus	Rattus rattus isolate New Zealand chromosome 6, Rrattus_CSIRO_v1	24931179	24932462	1.32e-16	242	439	26.651	N/A
USL90163.1	136	231	NC_046159	Rattus rattus	Rattus rattus isolate New Zealand chromosome 6, Rrattus_CSIRO_v1	7121630	7121349	6.00e-08	170	96	41.667	N/A
USL90163.1	3	405	NW_017805983	Hippocampus comes	Hippocampus comes isolate QL1 unplaced genomic scaffold, H_comes_QL1_v1 scaffold174	332321	333586	1.35e-16	242	430	26.279	N/A
USL90163.1	3	416	NC_056455	Oncorhynchus tshawytscha	Oncorhynchus tshawytscha isolate Ot180627B linkage group LG27, Otsh_v2.0	8117343	8116045	1.36e-16	242	448	26.116	N/A
USL90163.1	3	416	NC_056455	Oncorhynchus tshawytscha	Oncorhynchus tshawytscha isolate Ot180627B linkage group LG27, Otsh_v2.0	8110266	8108968	1.36e-16	242	448	26.116	N/A
USL90163.1	3	331	NC_056455	Oncorhynchus tshawytscha	Oncorhynchus tshawytscha isolate Ot180627B linkage group LG27, Otsh_v2.0	8131552	8130521	1.42e-11	200	357	25.490	N/A
USL90163.1	3	331	NC_056455	Oncorhynchus tshawytscha	Oncorhynchus tshawytscha isolate Ot180627B linkage group LG27, Otsh_v2.0	8124460	8123429	1.42e-11	200	357	25.490	N/A
USL90163.1	3	416	NW_017870895	Castor canadensis	Castor canadensis isolate Ward unplaced genomic scaffold, C.can genome v1.0 scaffold_1568	58486	59784	1.36e-16	242	440	26.818	N/A
USL90163.1	3	374	NW_017870895	Castor canadensis	Castor canadensis isolate Ward unplaced genomic scaffold, C.can genome v1.0 scaffold_1568	55552	54395	1.66e-12	208	399	27.318	N/A
USL90163.1	3	328	NW_017870895	Castor canadensis	Castor canadensis isolate Ward unplaced genomic scaffold, C.can genome v1.0 scaffold_1568	76362	77384	1.97e-09	182	346	25.723	N/A
USL90163.1	3	514	NW_008352264	Nannospalax galili	Nannospalax galili isolate Female #2095 unplaced genomic scaffold, S.galili_v1.0 scaffold884	36633	38213	1.38e-16	242	542	24.723	N/A
USL90163.1	3	420	NW_025724910	Marmota monax	Marmota monax isolate L192 unplaced genomic scaffold, Marmota_monax_Labrador192_V1.0 WCK01_AAK20210901_F8-fsc00145	4796044	4797363	1.38e-16	242	448	26.562	N/A
USL90163.1	3	416	NW_024543220	Microtus oregoni	Microtus oregoni isolate MIOR12 unplaced genomic scaffold, Mior012 000046F_ref0000063	10745122	10746420	1.38e-16	242	438	26.712	N/A
USL90163.1	3	416	NW_024543220	Microtus oregoni	Microtus oregoni isolate MIOR12 unplaced genomic scaffold, Mior012 000046F_ref0000063	10759535	10760833	2.19e-16	240	438	26.712	N/A
USL90163.1	1	416	NW_024543220	Microtus oregoni	Microtus oregoni isolate MIOR12 unplaced genomic scaffold, Mior012 000046F_ref0000063	10740904	10739600	2.63e-15	231	443	26.637	N/A
USL90163.1	3	416	NC_051084	Peromyscus leucopus	Peromyscus leucopus breed LL Stock chromosome 16_21, UCI_PerLeu_2.1	7981549	7982847	1.38e-16	242	440	26.818	N/A
USL90163.1	3	416	NC_051084	Peromyscus leucopus	Peromyscus leucopus breed LL Stock chromosome 16_21, UCI_PerLeu_2.1	7993324	7994622	1.65e-16	241	440	26.818	N/A
USL90163.1	1	416	NC_051084	Peromyscus leucopus	Peromyscus leucopus breed LL Stock chromosome 16_21, UCI_PerLeu_2.1	7977184	7975880	2.05e-15	232	443	26.637	N/A
USL90163.1	3	411	NW_021167034	Cottoperca gobio	Cottoperca gobio unplaced genomic scaffold, fCotGob3.1 fCotGob3_485arrow_ctg1	19472	20755	1.43e-16	241	436	26.376	N/A
USL90163.1	3	416	NW_003614548	Cricetulus griseus	Cricetulus griseus unplaced genomic scaffold, CriGri_1.0 scaffold356	359767	358469	1.44e-16	241	438	26.941	N/A
USL90163.1	1	416	NW_003614548	Cricetulus griseus	Cricetulus griseus unplaced genomic scaffold, CriGri_1.0 scaffold356	364906	366210	1.71e-15	233	443	26.637	N/A
USL90163.1	3	416	NW_003614548	Cricetulus griseus	Cricetulus griseus unplaced genomic scaffold, CriGri_1.0 scaffold356	345755	344457	2.20e-15	232	438	26.256	N/A
USL90163.1	3	411	NW_022631304	Lontra canadensis	Lontra canadensis isolate GAN:19392208 unplaced genomic scaffold, GSC_riverotter_1.0 scaffold310	153555	154838	1.46e-16	241	436	26.376	N/A
USL90163.1	3	411	NC_051324	Choloepus didactylus	Choloepus didactylus isolate mChoDid1 chromosome 18, mChoDid1.pri	27730860	27729577	1.48e-16	241	437	26.773	N/A
USL90163.1	1	420	NW_021788662	Oncorhynchus nerka	Oncorhynchus nerka isolate On170113-E2 unplaced genomic scaffold, Oner_1.0 Un_16368:ARROW:PILON	1449	2732	1.52e-16	240	442	24.661	N/A
USL90163.1	3	411	NC_041029	Parambassis ranga	Parambassis ranga chromosome 8, fParRan2.1	7560827	7559544	1.58e-16	241	436	26.376	N/A
USL90163.1	3	411	NC_041029	Parambassis ranga	Parambassis ranga chromosome 8, fParRan2.1	7518648	7517365	1.58e-16	241	436	26.376	N/A
USL90163.1	3	405	NC_053163	Polypterus senegalus	Polypterus senegalus isolate Bchr_013 chromosome 10, ASM1683550v1	170065309	170064044	1.59e-16	241	433	27.252	N/A
USL90163.1	3	405	NC_053163	Polypterus senegalus	Polypterus senegalus isolate Bchr_013 chromosome 10, ASM1683550v1	170092749	170091484	2.90e-16	239	437	27.002	N/A
USL90163.1	3	405	NC_053163	Polypterus senegalus	Polypterus senegalus isolate Bchr_013 chromosome 10, ASM1683550v1	170075529	170076794	4.42e-16	237	433	27.021	N/A
USL90163.1	3	405	NC_053163	Polypterus senegalus	Polypterus senegalus isolate Bchr_013 chromosome 10, ASM1683550v1	170096238	170097503	9.49e-16	235	433	26.559	N/A
USL90163.1	3	416	NC_051355	Rattus norvegicus	Rattus norvegicus strain BN/NHsdMcwi chromosome 20, mRatBN7.2	3856369	3857667	1.61e-16	241	448	27.232	N/A
USL90163.1	1	416	NC_051355	Rattus norvegicus	Rattus norvegicus strain BN/NHsdMcwi chromosome 20, mRatBN7.2	3851295	3849991	1.16e-15	234	443	26.637	N/A
USL90163.1	119	411	NC_051355	Rattus norvegicus	Rattus norvegicus strain BN/NHsdMcwi chromosome 20, mRatBN7.2	25046849	25047796	7.63e-11	194	321	26.168	N/A
USL90163.1	160	411	NC_051355	Rattus norvegicus	Rattus norvegicus strain BN/NHsdMcwi chromosome 20, mRatBN7.2	47690789	47689983	3.69e-09	180	287	29.268	N/A
USL90163.1	3	224	NC_051355	Rattus norvegicus	Rattus norvegicus strain BN/NHsdMcwi chromosome 20, mRatBN7.2	3870961	3871632	2.05e-07	166	236	26.695	N/A
USL90163.1	3	411	NC_008802	Monodelphis domestica	Monodelphis domestica chromosome 2, MonDom5	285006190	285007473	1.61e-16	241	436	26.606	N/A
USL90163.1	3	411	NC_008802	Monodelphis domestica	Monodelphis domestica chromosome 2, MonDom5	267985171	267986454	8.95e-15	227	435	25.747	N/A
USL90163.1	1	411	NC_008802	Monodelphis domestica	Monodelphis domestica chromosome 2, MonDom5	267983642	267982353	2.28e-14	223	437	25.629	N/A
USL90163.1	133	411	NC_008802	Monodelphis domestica	Monodelphis domestica chromosome 2, MonDom5	52182930	52183820	1.82e-13	216	300	29.333	N/A
USL90163.1	133	411	NC_008802	Monodelphis domestica	Monodelphis domestica chromosome 2, MonDom5	52194212	52195102	1.82e-13	216	300	29.333	N/A
USL90163.1	133	364	NC_008802	Monodelphis domestica	Monodelphis domestica chromosome 2, MonDom5	156920784	156920053	4.90e-10	188	247	27.530	N/A
USL90163.1	126	416	NC_008802	Monodelphis domestica	Monodelphis domestica chromosome 2, MonDom5	61992765	61991842	1.98e-08	174	315	26.032	N/A
USL90163.1	3	231	NC_008802	Monodelphis domestica	Monodelphis domestica chromosome 2, MonDom5	198989006	198989695	1.83e-06	158	236	25.847	N/A
USL90163.1	3	411	NW_021004606	Eumetopias jubatus	Eumetopias jubatus isolate GAN:26980396 unplaced genomic scaffold, ASM402803v1 scaffold6009	84	1367	1.61e-16	237	435	26.667	N/A
USL90163.1	1	411	NC_059158	Bubalus bubalis	Bubalus bubalis isolate 160015118507 breed Murrah chromosome 2, NDDB_SH_1	24915687	24916976	1.66e-16	241	437	26.773	N/A
USL90163.1	3	411	NC_059158	Bubalus bubalis	Bubalus bubalis isolate 160015118507 breed Murrah chromosome 2, NDDB_SH_1	24926777	24928060	9.65e-16	235	435	26.667	N/A
USL90163.1	133	416	NC_059158	Bubalus bubalis	Bubalus bubalis isolate 160015118507 breed Murrah chromosome 2, NDDB_SH_1	24912843	24911941	1.08e-14	226	304	29.934	N/A
USL90163.1	3	420	NC_060087	Meles meles	Meles meles chromosome X, mMelMel3.1 paternal haplotype	108543702	108542383	1.68e-16	241	451	26.386	N/A
USL90163.1	1	411	NW_023163566	Marmota flaviventris	Marmota flaviventris isolate SJ_83 unplaced genomic scaffold, GSC_YBM_2.0 scaffold18986	2133	844	1.76e-16	239	437	26.545	N/A
USL90163.1	3	411	NC_058038	Solea senegalensis	Solea senegalensis isolate Sse05_10M linkage group LG19, IFAPA_SoseM_1	20883734	20882451	1.79e-16	241	433	26.097	N/A
USL90163.1	3	411	NC_058038	Solea senegalensis	Solea senegalensis isolate Sse05_10M linkage group LG19, IFAPA_SoseM_1	20879456	20878173	1.79e-16	241	433	26.097	N/A
USL90163.1	133	522	NC_048239	Pan paniscus	Pan paniscus isolate Mhudiblu (Carbone #601152) chromosome 1, Mhudiblu_PPA_v0	136911953	136913152	1.90e-16	240	413	26.634	N/A
USL90163.1	1	522	NC_048239	Pan paniscus	Pan paniscus isolate Mhudiblu (Carbone #601152) chromosome 1, Mhudiblu_PPA_v0	137009423	137011024	1.54e-15	233	549	23.497	N/A
USL90163.1	137	228	NC_048239	Pan paniscus	Pan paniscus isolate Mhudiblu (Carbone #601152) chromosome 1, Mhudiblu_PPA_v0	37981573	37981845	4.05e-09	180	92	44.565	N/A
USL90163.1	110	239	NC_048239	Pan paniscus	Pan paniscus isolate Mhudiblu (Carbone #601152) chromosome 1, Mhudiblu_PPA_v0	222861884	222862252	1.20e-06	159	130	32.308	N/A
USL90163.1	3	405	NC_050193	Sander lucioperca	Sander lucioperca isolate FBNREF2018 chromosome 21, SLUC_FBN_1.2	20010496	20009231	1.98e-16	240	430	26.279	N/A
USL90163.1	3	416	NC_000083	Mus musculus	Mus musculus strain C57BL/6J chromosome 17, GRCm39	35190883	35189585	2.02e-16	240	442	27.376	N/A
USL90163.1	3	416	NC_000083	Mus musculus	Mus musculus strain C57BL/6J chromosome 17, GRCm39	35177965	35176667	2.13e-16	240	442	27.376	N/A
USL90163.1	1	416	NC_000083	Mus musculus	Mus musculus strain C57BL/6J chromosome 17, GRCm39	35195981	35197285	1.32e-15	234	443	26.637	N/A
USL90163.1	3	411	NW_023194621	Ailuropoda melanoleuca	Ailuropoda melanoleuca isolate Jingjing unplaced genomic scaffold, ASM200744v2 unplaced-scaffold24705	76	1359	2.03e-16	238	437	26.545	N/A
USL90163.1	3	420	NW_006159530	Tupaia chinensis	Tupaia chinensis unplaced genomic scaffold, TupChi_1.0 Scaffold000070_1	34005	35324	2.04e-16	240	450	26.667	N/A
USL90163.1	1	411	NC_043986	Myripristis murdjan	Myripristis murdjan chromosome 7, fMyrMur1.1	12604010	12602721	2.04e-16	240	440	27.045	N/A
USL90163.1	3	405	NC_019866	Oryzias latipes	Oryzias latipes chromosome 8, ASM223467v1	716046	717311	2.06e-16	240	431	26.450	N/A
USL90163.1	3	405	NC_019866	Oryzias latipes	Oryzias latipes chromosome 8, ASM223467v1	804847	803582	2.21e-16	240	431	26.450	N/A
USL90163.1	3	405	NC_019866	Oryzias latipes	Oryzias latipes chromosome 8, ASM223467v1	713214	711949	3.33e-16	238	431	26.218	N/A
USL90163.1	3	405	NC_019866	Oryzias latipes	Oryzias latipes chromosome 8, ASM223467v1	795244	793979	1.03e-14	226	431	25.754	N/A
USL90163.1	133	416	NC_051816	Canis lupus familiaris	Canis lupus familiaris isolate SID07034 breed Labrador retriever chromosome 12, ROS_Cfam_1.0	1425832	1424930	2.06e-16	240	304	30.592	N/A
USL90163.1	3	411	NC_051816	Canis lupus familiaris	Canis lupus familiaris isolate SID07034 breed Labrador retriever chromosome 12, ROS_Cfam_1.0	1428334	1429617	1.07e-15	234	435	26.437	N/A
USL90163.1	1	420	NC_044392	Nomascus leucogenys	Nomascus leucogenys isolate Asia chromosome 12, Asia_NLE_v1	40051385	40050060	2.06e-16	240	452	26.770	N/A
USL90163.1	3	411	NC_050576	Trichosurus vulpecula	Trichosurus vulpecula isolate mTriVul1 chromosome 4, mTriVul1.pri	28559094	28557811	2.06e-16	240	439	26.196	N/A
USL90163.1	3	411	NC_050576	Trichosurus vulpecula	Trichosurus vulpecula isolate mTriVul1 chromosome 4, mTriVul1.pri	77269678	77268395	3.74e-16	238	436	26.376	N/A
USL90163.1	133	411	NC_050576	Trichosurus vulpecula	Trichosurus vulpecula isolate mTriVul1 chromosome 4, mTriVul1.pri	53743739	53744626	1.61e-15	233	299	29.766	N/A
USL90163.1	133	411	NC_050576	Trichosurus vulpecula	Trichosurus vulpecula isolate mTriVul1 chromosome 4, mTriVul1.pri	53750203	53751090	1.61e-15	233	299	29.766	N/A
USL90163.1	133	411	NC_050576	Trichosurus vulpecula	Trichosurus vulpecula isolate mTriVul1 chromosome 4, mTriVul1.pri	238490510	238491397	1.57e-14	225	307	28.990	N/A
USL90163.1	3	405	NC_050576	Trichosurus vulpecula	Trichosurus vulpecula isolate mTriVul1 chromosome 4, mTriVul1.pri	400352493	400351237	1.58e-12	208	446	24.888	N/A
USL90163.1	133	346	NC_050576	Trichosurus vulpecula	Trichosurus vulpecula isolate mTriVul1 chromosome 4, mTriVul1.pri	151921701	151922375	1.83e-09	183	228	28.947	N/A
USL90163.1	113	228	NC_050576	Trichosurus vulpecula	Trichosurus vulpecula isolate mTriVul1 chromosome 4, mTriVul1.pri	384799701	384799363	2.22e-07	165	116	32.759	N/A
USL90163.1	133	416	NC_050576	Trichosurus vulpecula	Trichosurus vulpecula isolate mTriVul1 chromosome 4, mTriVul1.pri	97736934	97737812	5.18e-07	162	317	26.814	N/A
USL90163.1	133	432	NC_062213	Neosciurus carolinensis	Neosciurus carolinensis chromosome 1, mSciCar1.2	88611397	88610432	2.07e-16	240	327	30.887	N/A
USL90163.1	1	416	NC_047579	Esox lucius	Esox lucius isolate fEsoLuc1 chromosome 11, fEsoLuc1.pri	3703138	3704442	2.17e-16	240	440	26.136	N/A
USL90163.1	1	416	NC_047579	Esox lucius	Esox lucius isolate fEsoLuc1 chromosome 11, fEsoLuc1.pri	3712541	3713845	2.52e-16	239	440	26.136	N/A
USL90163.1	1	420	NW_024100939	Saimiri boliviensis boliviensis	Saimiri boliviensis boliviensis isolate 100643 breed Bolivian squirrel monkey unplaced genomic scaffold, BCM_Sbol_2.0 Super-Scaffold_100027	11545517	11546842	2.21e-16	240	453	27.152	N/A
USL90163.1	3	416	NC_034586	Mus caroli	Mus caroli chromosome 17, CAROLI_EIJ_v1.1	31700629	31699331	2.21e-16	240	440	27.273	N/A
USL90163.1	3	416	NC_034586	Mus caroli	Mus caroli chromosome 17, CAROLI_EIJ_v1.1	31714917	31713619	2.30e-16	240	440	27.273	N/A
USL90163.1	1	416	NC_034586	Mus caroli	Mus caroli chromosome 17, CAROLI_EIJ_v1.1	31719868	31721172	1.27e-15	234	443	26.637	N/A
USL90163.1	3	411	NC_061077	Hypomesus transpacificus	Hypomesus transpacificus isolate Combined female chromosome 18, fHypTra1	2480518	2479235	2.24e-16	240	439	27.335	N/A
USL90163.1	3	411	NC_061077	Hypomesus transpacificus	Hypomesus transpacificus isolate Combined female chromosome 18, fHypTra1	2475830	2474547	2.24e-16	240	439	27.335	N/A
USL90163.1	3	411	NC_061077	Hypomesus transpacificus	Hypomesus transpacificus isolate Combined female chromosome 18, fHypTra1	2471121	2469838	2.24e-16	240	439	27.335	N/A
USL90163.1	3	411	NC_061077	Hypomesus transpacificus	Hypomesus transpacificus isolate Combined female chromosome 18, fHypTra1	2466412	2465129	2.24e-16	240	439	27.335	N/A
USL90163.1	3	416	NW_024466773	Ochotona curzoniae	Ochotona curzoniae isolate NIBS_2020 unplaced genomic scaffold, NIBS_Ocur_1.0 patch22	56982	58280	2.25e-16	240	442	27.376	N/A
USL90163.1	3	416	NW_024466773	Ochotona curzoniae	Ochotona curzoniae isolate NIBS_2020 unplaced genomic scaffold, NIBS_Ocur_1.0 patch22	36253	34955	2.52e-16	239	442	27.376	N/A
USL90163.1	3	416	NW_024466773	Ochotona curzoniae	Ochotona curzoniae isolate NIBS_2020 unplaced genomic scaffold, NIBS_Ocur_1.0 patch22	10301	11599	3.03e-16	239	442	27.376	N/A
USL90163.1	133	360	NW_024466773	Ochotona curzoniae	Ochotona curzoniae isolate NIBS_2020 unplaced genomic scaffold, NIBS_Ocur_1.0 patch22	727	8	2.86e-12	206	243	30.864	N/A
USL90163.1	3	411	NC_013682	Oryctolagus cuniculus	Oryctolagus cuniculus breed Thorbecke inbred chromosome 14, OryCun2.0	67902192	67900909	2.28e-16	240	436	26.376	N/A
USL90163.1	3	411	NW_024632084	Plectropomus leopardus	Plectropomus leopardus isolate mb unplaced genomic scaffold, YSFRI_Pleo_2.0 unplaced_scaffold29434	5433	4150	2.30e-16	239	436	26.147	N/A
USL90163.1	3	416	NW_004624754	Heterocephalus glaber	Heterocephalus glaber isolate NMR 29 unplaced genomic scaffold, HetGla_female_1.0 scaffold00025	24415663	24414365	2.32e-16	240	441	27.664	N/A
USL90163.1	1	416	NW_004624754	Heterocephalus glaber	Heterocephalus glaber isolate NMR 29 unplaced genomic scaffold, HetGla_female_1.0 scaffold00025	24421139	24422443	1.07e-10	193	458	25.983	N/A
USL90163.1	110	411	NW_024543256	Microtus oregoni	Microtus oregoni isolate MIOR12 unplaced genomic scaffold, Mior012 000050F_ref0000143	2669708	2670655	2.39e-16	240	322	28.882	N/A
USL90163.1	3	416	NC_050547	Ochotona princeps	Ochotona princeps isolate UAM:Mamm:113957 chromosome 12, OchPri4.0	30068472	30067174	2.41e-16	240	442	27.376	N/A
USL90163.1	3	416	NC_050547	Ochotona princeps	Ochotona princeps isolate UAM:Mamm:113957 chromosome 12, OchPri4.0	29988575	29989873	3.03e-16	239	442	27.376	N/A
USL90163.1	133	416	NC_050547	Ochotona princeps	Ochotona princeps isolate UAM:Mamm:113957 chromosome 12, OchPri4.0	29932125	29931223	2.77e-15	231	304	29.934	N/A
USL90163.1	1	420	NW_023010764	Pantherophis guttatus	Pantherophis guttatus isolate EG266 unplaced genomic scaffold, UNIGE_PanGut_3.0 Super-Scaffold_258	169843	168512	2.43e-16	240	451	24.169	N/A
USL90163.1	3	405	NW_023010764	Pantherophis guttatus	Pantherophis guttatus isolate EG266 unplaced genomic scaffold, UNIGE_PanGut_3.0 Super-Scaffold_258	166829	165555	1.55e-10	192	434	23.041	N/A
USL90163.1	133	416	NC_064254	Canis lupus dingo	Canis lupus dingo isolate Sandy chromosome 12, ASM325472v2	1375570	1374668	2.43e-16	240	304	30.592	N/A
USL90163.1	3	411	NC_064254	Canis lupus dingo	Canis lupus dingo isolate Sandy chromosome 12, ASM325472v2	1378072	1379355	1.07e-15	234	435	26.437	N/A
USL90163.1	3	411	NC_064254	Canis lupus dingo	Canis lupus dingo isolate Sandy chromosome 12, ASM325472v2	1391384	1392667	1.07e-15	234	435	26.437	N/A
USL90163.1	3	416	NC_063166	Perognathus longimembris pacificus	Perognathus longimembris pacificus isolate PPM17 chromosome 6, ASM2315922v1	13883983	13885281	2.45e-16	240	446	27.578	N/A
USL90163.1	3	416	NC_063166	Perognathus longimembris pacificus	Perognathus longimembris pacificus isolate PPM17 chromosome 6, ASM2315922v1	13855903	13854587	1.53e-14	225	460	25.870	N/A
USL90163.1	3	416	NC_063166	Perognathus longimembris pacificus	Perognathus longimembris pacificus isolate PPM17 chromosome 6, ASM2315922v1	13877060	13875744	1.55e-14	225	460	25.870	N/A
USL90163.1	133	231	NC_063166	Perognathus longimembris pacificus	Perognathus longimembris pacificus isolate PPM17 chromosome 6, ASM2315922v1	55184044	55184340	6.88e-07	161	99	35.354	N/A
USL90163.1	3	411	NC_051320	Choloepus didactylus	Choloepus didactylus isolate mChoDid1 chromosome 14, mChoDid1.pri	61482516	61483799	2.45e-16	240	437	26.545	N/A
USL90163.1	3	411	NC_051315	Choloepus didactylus	Choloepus didactylus isolate mChoDid1 chromosome 9, mChoDid1.pri	60798239	60796956	2.45e-16	240	437	26.545	N/A
USL90163.1	3	416	NW_024466272	Ochotona curzoniae	Ochotona curzoniae isolate NIBS_2020 unplaced genomic scaffold, NIBS_Ocur_1.0 contig_4419	581	1879	2.46e-16	239	442	27.376	N/A
USL90163.1	3	416	NW_024466272	Ochotona curzoniae	Ochotona curzoniae isolate NIBS_2020 unplaced genomic scaffold, NIBS_Ocur_1.0 contig_4419	26138	24840	4.24e-16	237	442	27.376	N/A
USL90163.1	3	411	NC_056079	Ovis aries	Ovis aries strain OAR_USU_Benz2616 breed Rambouillet chromosome 26, ARS-UI_Ramb_v2.0	44150074	44148791	2.54e-16	239	437	27.002	N/A
USL90163.1	3	411	NW_023425402	Molossus molossus	Molossus molossus isolate mMolMol1 unplaced genomic scaffold, mMolMol1.p scaffold_m16_p_8	2784714	2785997	2.56e-16	239	433	27.021	N/A
USL90163.1	3	411	NW_023425402	Molossus molossus	Molossus molossus isolate mMolMol1 unplaced genomic scaffold, mMolMol1.p scaffold_m16_p_8	2795533	2796816	2.56e-16	239	433	27.021	N/A
USL90163.1	3	411	NW_023425402	Molossus molossus	Molossus molossus isolate mMolMol1 unplaced genomic scaffold, mMolMol1.p scaffold_m16_p_8	2782602	2781319	5.71e-14	220	438	27.169	N/A
USL90163.1	3	413	NC_030684	Xenopus tropicalis	Xenopus tropicalis strain Nigerian chromosome 8, UCB_Xtro_10.0	100880860	100879565	2.63e-16	239	437	26.316	N/A
USL90163.1	3	411	NC_030684	Xenopus tropicalis	Xenopus tropicalis strain Nigerian chromosome 8, UCB_Xtro_10.0	75108369	75109652	1.56e-15	233	453	26.711	N/A
USL90163.1	3	411	NC_055683	Melanotaenia boesemani	Melanotaenia boesemani isolate fMelBoe1 chromosome 2, fMelBoe1.pri	37874492	37873209	2.68e-16	239	443	25.508	N/A
USL90163.1	3	411	NC_055683	Melanotaenia boesemani	Melanotaenia boesemani isolate fMelBoe1 chromosome 2, fMelBoe1.pri	37875439	37876722	2.80e-16	239	443	25.508	N/A
USL90163.1	3	411	NC_055683	Melanotaenia boesemani	Melanotaenia boesemani isolate fMelBoe1 chromosome 2, fMelBoe1.pri	37749629	37748346	3.19e-16	239	443	25.508	N/A
USL90163.1	3	411	NC_055683	Melanotaenia boesemani	Melanotaenia boesemani isolate fMelBoe1 chromosome 2, fMelBoe1.pri	37754604	37755887	2.18e-15	232	443	25.282	N/A
USL90163.1	110	411	NC_041224	Physeter catodon	Physeter catodon isolate SW-GA chromosome 11, ASM283717v2	36704627	36703680	2.70e-16	239	322	28.571	N/A
USL90163.1	3	416	NC_041224	Physeter catodon	Physeter catodon isolate SW-GA chromosome 11, ASM283717v2	145842226	145843530	5.88e-15	228	460	26.957	N/A
USL90163.1	3	416	NW_025965163	Myodes glareolus	Myodes glareolus unplaced genomic scaffold, Bank_vole1_10x scf_377	259982	261280	2.72e-16	239	438	26.712	N/A
USL90163.1	3	416	NW_025965163	Myodes glareolus	Myodes glareolus unplaced genomic scaffold, Bank_vole1_10x scf_377	273175	274473	2.89e-16	239	438	26.712	N/A
USL90163.1	1	416	NW_025965163	Myodes glareolus	Myodes glareolus unplaced genomic scaffold, Bank_vole1_10x scf_377	255386	254082	2.62e-15	231	443	26.637	N/A
USL90163.1	1	405	NC_042289	Takifugu rubripes	Takifugu rubripes chromosome 5, fTakRub1.2	12987319	12986048	2.72e-16	239	432	26.389	N/A
USL90163.1	1	405	NC_042289	Takifugu rubripes	Takifugu rubripes chromosome 5, fTakRub1.2	13024873	13026144	2.75e-16	239	432	26.389	N/A
USL90163.1	1	405	NC_042289	Takifugu rubripes	Takifugu rubripes chromosome 5, fTakRub1.2	12989442	12990713	1.07e-15	234	432	26.157	N/A
USL90163.1	3	405	NC_042289	Takifugu rubripes	Takifugu rubripes chromosome 5, fTakRub1.2	13006166	13004901	1.65e-14	225	429	26.340	N/A
USL90163.1	3	411	NC_042289	Takifugu rubripes	Takifugu rubripes chromosome 5, fTakRub1.2	12995392	12994109	5.32e-13	212	436	25.459	N/A
USL90163.1	3	411	NW_017732037	Hipposideros armiger	Hipposideros armiger isolate ML-2016 unplaced genomic scaffold, ASM189008v1	765877	764594	2.77e-16	239	435	26.667	N/A
USL90163.1	133	411	NW_017732037	Hipposideros armiger	Hipposideros armiger isolate ML-2016 unplaced genomic scaffold, ASM189008v1	718409	717522	3.53e-15	230	299	30.769	N/A
USL90163.1	133	405	NW_017732037	Hipposideros armiger	Hipposideros armiger isolate ML-2016 unplaced genomic scaffold, ASM189008v1	768187	769056	2.37e-13	215	293	29.010	N/A
USL90163.1	1	405	NC_051108	Syngnathus acus	Syngnathus acus chromosome 24, fSynAcu1.2	3614695	3613424	2.80e-16	239	432	26.389	N/A
USL90163.1	3	413	NW_026061190	Syngnathus scovelli	Syngnathus scovelli strain Florida unplaced genomic scaffold, RoL_Ssco_1.1 HiC_scaffold_10	10551686	10552975	2.80e-16	239	438	25.799	N/A
USL90163.1	3	411	NW_007582339	Stegastes partitus	Stegastes partitus isolate 25-593 unplaced genomic scaffold, Stegastes_partitus-1.0.2 Scaffold4608	1417	134	2.80e-16	235	436	26.376	N/A
USL90163.1	1	420	NW_007233496	Carlito syrichta	Carlito syrichta isolate Samal-C Ts95f unplaced genomic scaffold, Tarsius_syrichta-2.0.1 Scaffold289400	42866	41541	2.84e-16	239	452	26.770	N/A
USL90163.1	3	411	NW_023246618	Ailuropoda melanoleuca	Ailuropoda melanoleuca isolate Jingjing unplaced genomic scaffold, ASM200744v2 unplaced-scaffold71502	98	1381	2.86e-16	237	436	26.376	N/A
USL90163.1	3	411	NW_022635487	Lontra canadensis	Lontra canadensis isolate GAN:19392208 unplaced genomic scaffold, GSC_riverotter_1.0 scaffold4506	375	1658	2.94e-16	237	435	26.667	N/A
USL90163.1	3	411	NW_020324980	Callorhinus ursinus	Callorhinus ursinus isolate GAN/ISIS: 27379988/994484 unplaced genomic scaffold, ASM326570v1 scaffold129947	413	1696	2.95e-16	237	435	26.667	N/A
USL90163.1	1	411	NC_037350	Bos taurus	Bos taurus isolate L1 Dominette 01449 registration number 42190680 breed Hereford chromosome 23, ARS-UCD1.2	27522567	27521278	3.00e-16	239	437	26.773	N/A
USL90163.1	133	416	NC_037350	Bos taurus	Bos taurus isolate L1 Dominette 01449 registration number 42190680 breed Hereford chromosome 23, ARS-UCD1.2	27525360	27526262	3.60e-15	230	304	29.934	N/A
USL90163.1	1	411	NC_040098	Bos indicus x Bos taurus	Bos indicus x Bos taurus breed Angus x Brahman F1 hybrid chromosome 23, Bos_hybrid_MaternalHap_v2.0	28431000	28429711	3.00e-16	239	437	26.773	N/A
USL90163.1	3	411	NC_040098	Bos indicus x Bos taurus	Bos indicus x Bos taurus breed Angus x Brahman F1 hybrid chromosome 23, Bos_hybrid_MaternalHap_v2.0	28419914	28418631	9.00e-16	235	435	26.667	N/A
USL90163.1	133	416	NC_040098	Bos indicus x Bos taurus	Bos indicus x Bos taurus breed Angus x Brahman F1 hybrid chromosome 23, Bos_hybrid_MaternalHap_v2.0	28433794	28434696	3.60e-15	230	304	29.934	N/A
USL90163.1	3	411	NW_012150019	Propithecus coquereli	Propithecus coquereli isolate 6110/MARCELLA unplaced genomic scaffold, Pcoq_1.0 Scaffold426	1055268	1053985	3.05e-16	239	435	26.667	N/A
USL90163.1	3	411	NW_012150019	Propithecus coquereli	Propithecus coquereli isolate 6110/MARCELLA unplaced genomic scaffold, Pcoq_1.0 Scaffold426	1044714	1043431	3.05e-16	239	435	26.667	N/A
USL90163.1	133	416	NW_012150019	Propithecus coquereli	Propithecus coquereli isolate 6110/MARCELLA unplaced genomic scaffold, Pcoq_1.0 Scaffold426	1057779	1058681	2.74e-15	231	304	29.934	N/A
USL90163.1	3	411	NW_005354596	Myotis brandtii	Myotis brandtii unplaced genomic scaffold, ASM41265v1 scaffold130	429320	428037	3.13e-16	239	433	26.790	N/A
USL90163.1	3	411	NW_005354596	Myotis brandtii	Myotis brandtii unplaced genomic scaffold, ASM41265v1 scaffold130	447053	445770	3.30e-16	239	433	26.790	N/A
USL90163.1	133	411	NW_005354596	Myotis brandtii	Myotis brandtii unplaced genomic scaffold, ASM41265v1 scaffold130	450542	451429	7.61e-14	219	299	29.431	N/A
USL90163.1	3	411	NC_048391	Callithrix jacchus	Callithrix jacchus strain cj1700 chromosome 9, Callithrix_jacchus_cj1700_1.1	49820836	49822119	3.16e-16	239	438	26.712	N/A
USL90163.1	3	416	NW_004949185	Microtus ochrogaster	Microtus ochrogaster isolate Prairie Vole_2 unplaced genomic scaffold, MicOch1.0 UNK87	1258911	1260209	3.19e-16	239	438	26.712	N/A
USL90163.1	1	416	NW_004949185	Microtus ochrogaster	Microtus ochrogaster isolate Prairie Vole_2 unplaced genomic scaffold, MicOch1.0 UNK87	1254723	1253419	5.93e-15	228	443	26.411	N/A
USL90163.1	3	411	NW_024084092	Hyaena hyaena	Hyaena hyaena isolate Hyena2069 unplaced genomic scaffold, ASM300989v1 scaffold_3467	170	1453	3.27e-16	236	435	26.667	N/A
USL90163.1	3	411	NC_054541	Polyodon spathula	Polyodon spathula isolate WHYD16114869_AA chromosome 8, ASM1765450v1	3934082	3932799	3.33e-16	238	443	25.734	N/A
USL90163.1	3	411	NC_054541	Polyodon spathula	Polyodon spathula isolate WHYD16114869_AA chromosome 8, ASM1765450v1	3914754	3916037	3.80e-16	238	443	25.734	N/A
USL90163.1	3	411	NC_054541	Polyodon spathula	Polyodon spathula isolate WHYD16114869_AA chromosome 8, ASM1765450v1	3920481	3921764	3.80e-16	238	443	25.734	N/A
USL90163.1	3	411	NC_054541	Polyodon spathula	Polyodon spathula isolate WHYD16114869_AA chromosome 8, ASM1765450v1	3936845	3938128	3.80e-16	238	443	25.734	N/A
USL90163.1	3	411	NC_054541	Polyodon spathula	Polyodon spathula isolate WHYD16114869_AA chromosome 8, ASM1765450v1	3911536	3910253	3.80e-16	238	443	25.734	N/A
USL90163.1	3	411	NW_021699266	Monodon monoceros	Monodon monoceros isolate NGI ecotype Baffin Bay Population unplaced genomic scaffold, NGI_Narwhal_1 Contig3342_ctg1	91	1374	3.43e-16	236	435	26.667	N/A
USL90163.1	3	411	NW_021699694	Monodon monoceros	Monodon monoceros isolate NGI ecotype Baffin Bay Population unplaced genomic scaffold, NGI_Narwhal_1 Contig3779_ctg1	1821	538	3.43e-16	236	435	26.667	N/A
USL90163.1	3	420	NW_022298607	Piliocolobus tephrosceles	Piliocolobus tephrosceles isolate RC106 unplaced genomic scaffold, ASM277652v3 unscaffolded_16868	342	1667	3.48e-16	236	463	26.998	N/A
USL90163.1	3	411	NW_020325002	Callorhinus ursinus	Callorhinus ursinus isolate GAN/ISIS: 27379988/994484 unplaced genomic scaffold, ASM326570v1 scaffold131109	419	1702	3.50e-16	236	435	26.667	N/A
USL90163.1	3	411	NW_023246593	Ailuropoda melanoleuca	Ailuropoda melanoleuca isolate Jingjing unplaced genomic scaffold, ASM200744v2 unplaced-scaffold71480	86	1369	3.52e-16	236	436	26.376	N/A
USL90163.1	3	411	NC_055965	Alosa sapidissima	Alosa sapidissima isolate fAloSap1 chromosome 9, fAloSap1.pri	5314325	5313042	3.55e-16	238	436	26.606	N/A
USL90163.1	3	411	NC_055965	Alosa sapidissima	Alosa sapidissima isolate fAloSap1 chromosome 9, fAloSap1.pri	5317115	5318398	3.61e-16	238	436	26.606	N/A
USL90163.1	3	411	NC_055965	Alosa sapidissima	Alosa sapidissima isolate fAloSap1 chromosome 9, fAloSap1.pri	5322098	5323381	2.84e-15	231	436	26.376	N/A
USL90163.1	3	411	NC_055965	Alosa sapidissima	Alosa sapidissima isolate fAloSap1 chromosome 9, fAloSap1.pri	5308659	5307376	3.48e-15	230	436	26.376	N/A
USL90163.1	3	410	NC_045601	Zalophus californianus	Zalophus californianus isolate mZalCal1 chromosome 7, mZalCal1.pri.v2	118335316	118334024	3.55e-16	238	438	26.484	N/A
USL90163.1	3	411	NC_045601	Zalophus californianus	Zalophus californianus isolate mZalCal1 chromosome 7, mZalCal1.pri.v2	118325059	118323776	5.41e-16	237	435	26.667	N/A
USL90163.1	1	416	NC_045601	Zalophus californianus	Zalophus californianus isolate mZalCal1 chromosome 7, mZalCal1.pri.v2	118337301	118338605	2.40e-15	231	443	26.411	N/A
USL90163.1	139	364	NC_045601	Zalophus californianus	Zalophus californianus isolate mZalCal1 chromosome 7, mZalCal1.pri.v2	21838652	21837942	8.04e-11	194	240	30.417	N/A
USL90163.1	137	420	NC_045601	Zalophus californianus	Zalophus californianus isolate mZalCal1 chromosome 7, mZalCal1.pri.v2	124739187	124738273	1.19e-10	193	313	27.796	N/A
USL90163.1	1	420	NW_022611650	Hylobates moloch	Hylobates moloch isolate HMO894 unplaced genomic scaffold, HMol_V2 SCAF_00008	72075710	72074385	3.64e-16	238	452	26.770	N/A
USL90163.1	100	411	NW_022611650	Hylobates moloch	Hylobates moloch isolate HMO894 unplaced genomic scaffold, HMol_V2 SCAF_00008	40520004	40520984	8.75e-07	160	332	23.795	N/A
USL90163.1	3	411	NW_005871633	Myotis lucifugus	Myotis lucifugus unplaced genomic scaffold, Myoluc2.0 scaffold_585	75095	73812	3.70e-16	238	433	26.790	N/A
USL90163.1	3	411	NW_005871633	Myotis lucifugus	Myotis lucifugus unplaced genomic scaffold, Myoluc2.0 scaffold_585	58385	57102	5.59e-16	237	433	26.790	N/A
USL90163.1	133	411	NW_005871633	Myotis lucifugus	Myotis lucifugus unplaced genomic scaffold, Myoluc2.0 scaffold_585	78989	79876	4.83e-14	221	299	29.431	N/A
USL90163.1	3	411	NC_060070	Meles meles	Meles meles chromosome 5, mMelMel3.1 paternal haplotype	126843798	126845081	3.71e-16	238	436	26.376	N/A
USL90163.1	3	411	NC_060070	Meles meles	Meles meles chromosome 5, mMelMel3.1 paternal haplotype	124102675	124101392	4.66e-16	237	435	26.667	N/A
USL90163.1	3	411	NC_060070	Meles meles	Meles meles chromosome 5, mMelMel3.1 paternal haplotype	124093070	124091787	4.66e-16	237	435	26.667	N/A
USL90163.1	133	416	NC_060070	Meles meles	Meles meles chromosome 5, mMelMel3.1 paternal haplotype	124105656	124106558	2.82e-15	231	304	29.934	N/A
USL90163.1	175	231	NC_060070	Meles meles	Meles meles chromosome 5, mMelMel3.1 paternal haplotype	54286111	54285941	3.23e-08	118	57	36.842	N/A
USL90163.1	110	181	NC_060070	Meles meles	Meles meles chromosome 5, mMelMel3.1 paternal haplotype	54286296	54286090	3.23e-08	95	72	31.944	N/A
USL90163.1	3	416	NW_024466403	Ochotona curzoniae	Ochotona curzoniae isolate NIBS_2020 unplaced genomic scaffold, NIBS_Ocur_1.0 contig_4862	18970	20268	3.73e-16	238	442	27.376	N/A
USL90163.1	1	405	NC_044510	Chanos chanos	Chanos chanos chromosome 16, fChaCha1.1	8350030	8351301	3.77e-16	238	433	26.097	N/A
USL90163.1	3	411	NC_044510	Chanos chanos	Chanos chanos chromosome 16, fChaCha1.1	8624148	8622865	2.84e-15	231	437	26.545	N/A
USL90163.1	3	405	NC_044510	Chanos chanos	Chanos chanos chromosome 16, fChaCha1.1	8008970	8010235	4.81e-15	229	431	25.986	N/A
USL90163.1	3	411	NC_044510	Chanos chanos	Chanos chanos chromosome 16, fChaCha1.1	8626983	8628266	4.85e-15	229	437	26.316	N/A
USL90163.1	3	411	NC_044510	Chanos chanos	Chanos chanos chromosome 16, fChaCha1.1	8003765	8005048	7.71e-15	227	437	26.087	N/A
USL90163.1	3	405	NC_044510	Chanos chanos	Chanos chanos chromosome 16, fChaCha1.1	8014014	8015279	1.17e-14	226	431	25.986	N/A
USL90163.1	3	231	NC_044510	Chanos chanos	Chanos chanos chromosome 16, fChaCha1.1	8635242	8634550	8.73e-10	185	237	27.426	N/A
USL90163.1	1	420	NC_000001	Homo sapiens	Homo sapiens chromosome 1, GRCh38.p14 Primary Assembly	161524677	161526002	3.80e-16	238	457	26.477	N/A
USL90163.1	132	228	NC_000001	Homo sapiens	Homo sapiens chromosome 1, GRCh38.p14 Primary Assembly	38709407	38709694	1.33e-07	167	97	41.237	N/A
USL90163.1	1	231	NC_000001	Homo sapiens	Homo sapiens chromosome 1, GRCh38.p14 Primary Assembly	161606309	161607007	3.25e-06	156	234	23.077	N/A
USL90163.1	133	239	NC_000001	Homo sapiens	Homo sapiens chromosome 1, GRCh38.p14 Primary Assembly	247230355	247230663	7.15e-06	153	107	35.514	N/A
USL90163.1	133	416	NW_004447914	Trichechus manatus latirostris	Trichechus manatus latirostris isolate Lorelei unplaced genomic scaffold, TriManLat1.0 scaffold03978	1427	525	3.83e-16	235	304	31.250	N/A
USL90163.1	3	411	NC_063195	Alosa alosa	Alosa alosa isolate M-15738 ecotype Scorff River chromosome 7, AALO_Geno_1.1	32080310	32079027	3.87e-16	238	436	26.606	N/A
USL90163.1	3	411	NC_063195	Alosa alosa	Alosa alosa isolate M-15738 ecotype Scorff River chromosome 7, AALO_Geno_1.1	32094174	32095457	3.94e-16	238	436	26.606	N/A
USL90163.1	3	411	NC_063195	Alosa alosa	Alosa alosa isolate M-15738 ecotype Scorff River chromosome 7, AALO_Geno_1.1	32088529	32089812	3.98e-16	238	436	26.606	N/A
USL90163.1	1	228	NC_063195	Alosa alosa	Alosa alosa isolate M-15738 ecotype Scorff River chromosome 7, AALO_Geno_1.1	32085650	32084961	1.84e-10	191	235	28.511	N/A
USL90163.1	3	416	NW_020312776	Callorhinus ursinus	Callorhinus ursinus isolate GAN/ISIS: 27379988/994484 unplaced genomic scaffold, ASM326570v1 scaffold20	65360	66658	3.90e-16	238	442	26.471	N/A
USL90163.1	3	416	NW_020312777	Callorhinus ursinus	Callorhinus ursinus isolate GAN/ISIS: 27379988/994484 unplaced genomic scaffold, ASM326570v1 scaffold21	65354	66652	3.90e-16	238	442	26.471	N/A
USL90163.1	3	411	NC_059139	Lemur catta	Lemur catta isolate mLemCat1 chromosome 12, mLemCat1.pri	48238344	48239627	3.91e-16	238	437	26.316	N/A
USL90163.1	110	411	NW_003573459	Loxodonta africana	Loxodonta africana isolate ISIS603380 unplaced genomic scaffold, Loxafr3.0 scaffold_39	15767669	15768619	3.98e-16	238	326	28.528	N/A
USL90163.1	3	411	NC_019865	Oryzias latipes	Oryzias latipes chromosome 7, ASM223467v1	10768964	10770247	3.98e-16	238	439	27.563	N/A
USL90163.1	3	420	NW_018509651	Aotus nancymaae	Aotus nancymaae isolate 86115 unplaced genomic scaffold, Anan_2.0 Scaffold642	190209	188890	4.01e-16	238	451	27.273	N/A
USL90163.1	3	411	NC_000071	Mus musculus	Mus musculus strain C57BL/6J chromosome 5, GRCm39	5833537	5832254	4.05e-16	238	436	26.376	N/A
USL90163.1	1	420	NW_006533180	Python bivittatus	Python bivittatus unplaced genomic scaffold, Python_molurus_bivittatus-5.0.2 Scaffold1166	147844	146513	4.07e-16	238	456	23.026	N/A
USL90163.1	3	420	NW_006533180	Python bivittatus	Python bivittatus unplaced genomic scaffold, Python_molurus_bivittatus-5.0.2 Scaffold1166	144577	143249	1.51e-10	192	465	24.301	N/A
USL90163.1	3	411	NW_024420375	Puma yagouaroundi	Puma yagouaroundi ecotype Mexico unplaced genomic scaffold, PumYag 67569	1529007	1530290	4.08e-16	238	436	26.376	N/A
USL90163.1	3	411	NC_059129	Lemur catta	Lemur catta isolate mLemCat1 chromosome 2, mLemCat1.pri	42123664	42124947	4.08e-16	238	435	26.667	N/A
USL90163.1	3	411	NC_059129	Lemur catta	Lemur catta isolate mLemCat1 chromosome 2, mLemCat1.pri	42135571	42136854	4.08e-16	238	435	26.667	N/A
USL90163.1	133	416	NC_059129	Lemur catta	Lemur catta isolate mLemCat1 chromosome 2, mLemCat1.pri	42120813	42119911	4.14e-14	221	305	29.508	N/A
USL90163.1	3	411	NW_025929728	Ursus arctos	Ursus arctos isolate Adak ecotype North America unplaced genomic scaffold, UrsArc1.0 HiC_scaffold_34	8148414	8147131	4.12e-16	238	435	26.667	N/A
USL90163.1	3	411	NW_025929728	Ursus arctos	Ursus arctos isolate Adak ecotype North America unplaced genomic scaffold, UrsArc1.0 HiC_scaffold_34	8138567	8137284	5.17e-16	237	435	26.667	N/A
USL90163.1	1	416	NW_025929728	Ursus arctos	Ursus arctos isolate Adak ecotype North America unplaced genomic scaffold, UrsArc1.0 HiC_scaffold_34	8150365	8151669	3.21e-15	230	448	27.232	N/A
USL90163.1	3	411	NC_048252	Pan paniscus	Pan paniscus isolate Mhudiblu (Carbone #601152) chromosome 13, Mhudiblu_PPA_v0	84812013	84810730	4.12e-16	238	436	26.376	N/A
USL90163.1	3	420	NC_064821	Elephas maximus indicus	Elephas maximus indicus isolate mEleMax1 chromosome 3, mEleMax1 primary haplotype	200520507	200521826	4.23e-16	238	455	26.593	N/A
USL90163.1	1	416	NW_004524581	Octodon degus	Octodon degus isolate 3935 unplaced genomic scaffold, OctDeg1.0 scaffold00005	32773747	32775051	4.26e-16	238	442	26.697	N/A
USL90163.1	3	411	NW_004524581	Octodon degus	Octodon degus isolate 3935 unplaced genomic scaffold, OctDeg1.0 scaffold00005	32748946	32747663	2.36e-15	232	435	25.977	N/A
USL90163.1	3	411	NW_004524581	Octodon degus	Octodon degus isolate 3935 unplaced genomic scaffold, OctDeg1.0 scaffold00005	32770465	32769182	1.17e-14	226	435	25.977	N/A
USL90163.1	3	411	NC_050589	Megalops cyprinoides	Megalops cyprinoides isolate fMegCyp1 chromosome 7, fMegCyp1.pri	13492742	13491459	4.26e-16	238	437	27.002	N/A
USL90163.1	3	411	NC_050589	Megalops cyprinoides	Megalops cyprinoides isolate fMegCyp1 chromosome 7, fMegCyp1.pri	13479906	13481189	1.30e-15	234	437	26.773	N/A
USL90163.1	3	411	NC_050589	Megalops cyprinoides	Megalops cyprinoides isolate fMegCyp1 chromosome 7, fMegCyp1.pri	13497842	13496559	1.42e-15	233	437	26.773	N/A
USL90163.1	3	411	NC_050589	Megalops cyprinoides	Megalops cyprinoides isolate fMegCyp1 chromosome 7, fMegCyp1.pri	13474700	13475983	1.24e-14	226	437	26.545	N/A
USL90163.1	3	416	NW_022196909	Mastomys coucha	Mastomys coucha isolate ucsf_1 unplaced genomic scaffold, UCSF_Mcou_1 pScaffold3	49653752	49652454	4.26e-16	238	442	27.149	N/A
USL90163.1	1	416	NW_022196909	Mastomys coucha	Mastomys coucha isolate ucsf_1 unplaced genomic scaffold, UCSF_Mcou_1 pScaffold3	49673442	49674746	9.24e-16	235	443	26.637	N/A
USL90163.1	3	411	NW_017804912	Hippocampus comes	Hippocampus comes isolate QL1 unplaced genomic scaffold, H_comes_QL1_v1 scaffold90	590808	589525	4.30e-16	238	435	26.207	N/A
USL90163.1	3	411	NW_017804912	Hippocampus comes	Hippocampus comes isolate QL1 unplaced genomic scaffold, H_comes_QL1_v1 scaffold90	570478	569195	4.30e-16	238	435	26.207	N/A
USL90163.1	3	411	NW_017804912	Hippocampus comes	Hippocampus comes isolate QL1 unplaced genomic scaffold, H_comes_QL1_v1 scaffold90	552601	553884	5.04e-16	237	435	26.207	N/A
USL90163.1	3	405	NC_057861	Dromiciops gliroides	Dromiciops gliroides isolate mDroGli1 chromosome 1, mDroGli1.pri	123093925	123095190	4.30e-16	238	434	27.189	N/A
USL90163.1	133	231	NC_057861	Dromiciops gliroides	Dromiciops gliroides isolate mDroGli1 chromosome 1, mDroGli1.pri	748162337	748162633	2.05e-06	157	99	37.374	N/A
USL90163.1	133	420	NC_036903	Pongo abelii	Pongo abelii isolate Susie chromosome 1, Susie_PABv2	88940567	88939644	4.38e-16	238	311	30.868	N/A
USL90163.1	132	411	NC_036903	Pongo abelii	Pongo abelii isolate Susie chromosome 1, Susie_PABv2	189225974	189225090	7.13e-08	169	301	26.578	N/A
USL90163.1	133	239	NC_036903	Pongo abelii	Pongo abelii isolate Susie chromosome 1, Susie_PABv2	1768776	1768468	1.74e-07	166	107	36.449	N/A
USL90163.1	3	411	NW_022631020	Lontra canadensis	Lontra canadensis isolate GAN:19392208 unplaced genomic scaffold, GSC_riverotter_1.0 scaffold26	12563046	12564329	4.42e-16	237	436	26.376	N/A
USL90163.1	3	411	NW_022631004	Lontra canadensis	Lontra canadensis isolate GAN:19392208 unplaced genomic scaffold, GSC_riverotter_1.0 scaffold10	20565341	20564058	4.42e-16	237	436	26.376	N/A
USL90163.1	179	420	NW_022631004	Lontra canadensis	Lontra canadensis isolate GAN:19392208 unplaced genomic scaffold, GSC_riverotter_1.0 scaffold10	2984080	2984865	1.16e-07	168	269	29.740	N/A
USL90163.1	3	411	NC_045624	Mustela erminea	Mustela erminea isolate mMusErm1 chromosome 11, mMusErm1.Pri	68110590	68111873	4.42e-16	237	436	26.376	N/A
USL90163.1	3	411	NC_062282	Lutra lutra	Lutra lutra chromosome 5, mLutLut1.2	32526702	32525419	4.42e-16	237	436	26.376	N/A
USL90163.1	3	411	NC_062282	Lutra lutra	Lutra lutra chromosome 5, mLutLut1.2	155378940	155377657	1.25e-14	226	436	26.147	N/A
USL90163.1	3	411	NC_062282	Lutra lutra	Lutra lutra chromosome 5, mLutLut1.2	154398650	154397364	4.84e-14	221	437	26.316	N/A
USL90163.1	3	411	NC_062279	Lutra lutra	Lutra lutra chromosome 2, mLutLut1.2	59495274	59496557	4.42e-16	237	436	26.376	N/A
USL90163.1	3	411	NC_062279	Lutra lutra	Lutra lutra chromosome 2, mLutLut1.2	79638789	79640072	6.79e-16	236	436	26.147	N/A
USL90163.1	110	420	NC_062279	Lutra lutra	Lutra lutra chromosome 2, mLutLut1.2	70418203	70417223	5.53e-10	187	334	27.844	N/A
USL90163.1	3	416	NC_050460	Onychomys torridus	Onychomys torridus chromosome 18, mOncTor1.1	66367834	66366533	4.46e-16	237	439	26.879	N/A
USL90163.1	3	416	NC_050460	Onychomys torridus	Onychomys torridus chromosome 18, mOncTor1.1	66355350	66354049	5.65e-16	237	439	26.879	N/A
USL90163.1	1	416	NC_050460	Onychomys torridus	Onychomys torridus chromosome 18, mOncTor1.1	66372277	66373581	1.11e-14	226	443	26.637	N/A
USL90163.1	3	411	NW_023425551	Pipistrellus kuhlii	Pipistrellus kuhlii isolate mPipKuh1 unplaced genomic scaffold, mPipKuh1.p scaffold_m20_p_5	83321744	83320461	4.46e-16	237	433	26.790	N/A
USL90163.1	133	411	NW_023425551	Pipistrellus kuhlii	Pipistrellus kuhlii isolate mPipKuh1 unplaced genomic scaffold, mPipKuh1.p scaffold_m20_p_5	83325622	83326509	1.28e-13	217	299	29.431	N/A
USL90163.1	3	231	NW_023425551	Pipistrellus kuhlii	Pipistrellus kuhlii isolate mPipKuh1 unplaced genomic scaffold, mPipKuh1.p scaffold_m20_p_5	83289399	83288707	7.67e-10	186	233	27.039	N/A
USL90163.1	3	411	NC_045617	Mustela erminea	Mustela erminea isolate mMusErm1 chromosome 4, mMusErm1.Pri	122008631	122007348	4.46e-16	237	435	26.667	N/A
USL90163.1	3	411	NC_045617	Mustela erminea	Mustela erminea isolate mMusErm1 chromosome 4, mMusErm1.Pri	121998027	121996744	5.04e-16	237	435	26.667	N/A
USL90163.1	3	411	NC_045617	Mustela erminea	Mustela erminea isolate mMusErm1 chromosome 4, mMusErm1.Pri	121987424	121986141	5.04e-16	237	435	26.667	N/A
USL90163.1	133	416	NC_045617	Mustela erminea	Mustela erminea isolate mMusErm1 chromosome 4, mMusErm1.Pri	122011177	122012079	9.00e-16	235	304	30.263	N/A
USL90163.1	110	228	NC_045617	Mustela erminea	Mustela erminea isolate mMusErm1 chromosome 4, mMusErm1.Pri	122452236	122452583	1.31e-08	176	119	34.454	N/A
USL90163.1	1	405	NW_026042349	Brienomyrus brachyistius	Brienomyrus brachyistius isolate T26 unplaced genomic scaffold, BBRACH_0.4 scaffold74	1026036	1027307	4.49e-16	237	452	26.549	N/A
USL90163.1	1	416	NW_026042349	Brienomyrus brachyistius	Brienomyrus brachyistius isolate T26 unplaced genomic scaffold, BBRACH_0.4 scaffold74	1034011	1035315	1.65e-15	233	444	26.802	N/A
USL90163.1	3	411	NW_022631046	Lontra canadensis	Lontra canadensis isolate GAN:19392208 unplaced genomic scaffold, GSC_riverotter_1.0 scaffold52	9222525	9221242	4.50e-16	237	436	26.606	N/A
USL90163.1	3	411	NC_036909	Pongo abelii	Pongo abelii isolate Susie chromosome 6, Susie_PABv2	32120148	32121431	4.50e-16	237	435	26.667	N/A
USL90163.1	133	416	NC_036909	Pongo abelii	Pongo abelii isolate Susie chromosome 6, Susie_PABv2	32103609	32102707	7.78e-15	227	304	29.934	N/A
USL90163.1	3	231	NC_036909	Pongo abelii	Pongo abelii isolate Susie chromosome 6, Susie_PABv2	32107924	32108616	1.73e-09	183	235	27.660	N/A
USL90163.1	3	411	NW_025577149	Ursus americanus	Ursus americanus isolate UA15103 ecotype Eastern unplaced genomic scaffold, gsc_jax_bbear_1.0 contig_3241_segment0	2656324	2655041	4.53e-16	237	435	26.667	N/A
USL90163.1	3	411	NW_025577149	Ursus americanus	Ursus americanus isolate UA15103 ecotype Eastern unplaced genomic scaffold, gsc_jax_bbear_1.0 contig_3241_segment0	2646452	2645169	4.70e-16	237	435	26.667	N/A
USL90163.1	1	416	NW_025577149	Ursus americanus	Ursus americanus isolate UA15103 ecotype Eastern unplaced genomic scaffold, gsc_jax_bbear_1.0 contig_3241_segment0	2658325	2659629	3.21e-15	230	448	27.232	N/A
USL90163.1	3	411	NC_044313	Lynx canadensis	Lynx canadensis isolate LIC74 chromosome D2, mLynCan4.pri.v2	14535327	14534044	4.58e-16	237	436	26.376	N/A
USL90163.1	3	411	NW_024081256	Hyaena hyaena	Hyaena hyaena isolate Hyena2069 unplaced genomic scaffold, ASM300989v1 scaffold_625	528876	530159	4.61e-16	237	436	26.376	N/A
USL90163.1	1	416	NC_041807	Scleropages formosus	Scleropages formosus chromosome 2, fSclFor1.1	42638295	42636991	4.66e-16	237	444	26.126	N/A
USL90163.1	1	416	NC_041807	Scleropages formosus	Scleropages formosus chromosome 2, fSclFor1.1	42627332	42628636	4.66e-16	237	444	26.126	N/A
USL90163.1	1	416	NC_041807	Scleropages formosus	Scleropages formosus chromosome 2, fSclFor1.1	42645009	42646313	4.66e-16	237	444	26.126	N/A
USL90163.1	1	411	NC_041807	Scleropages formosus	Scleropages formosus chromosome 2, fSclFor1.1	41564067	41565356	3.36e-15	230	441	26.304	N/A
USL90163.1	1	416	NC_060281	Equus quagga	Equus quagga isolate Etosha38 chromosome 15, UCLA_HA_Equagga_1.0	32380731	32382035	4.74e-16	237	442	26.697	N/A
USL90163.1	3	411	NW_025413601	Neomonachus schauinslandi	Neomonachus schauinslandi unplaced genomic scaffold, ASM220157v2 HiC_scaffold_4913	1907	624	4.83e-16	235	435	26.667	N/A
USL90163.1	3	411	NW_025413602	Neomonachus schauinslandi	Neomonachus schauinslandi unplaced genomic scaffold, ASM220157v2 HiC_scaffold_4914	1907	624	4.83e-16	235	435	26.667	N/A
USL90163.1	3	416	NW_006408851	Chrysochloris asiatica	Chrysochloris asiatica unplaced genomic scaffold, ChrAsi1.0 scaffold00333	845739	844441	4.86e-16	237	438	26.712	N/A
USL90163.1	3	416	NW_006408851	Chrysochloris asiatica	Chrysochloris asiatica unplaced genomic scaffold, ChrAsi1.0 scaffold00333	812169	810871	4.86e-16	237	438	26.712	N/A
USL90163.1	3	416	NW_006408851	Chrysochloris asiatica	Chrysochloris asiatica unplaced genomic scaffold, ChrAsi1.0 scaffold00333	847353	848651	4.29e-15	229	443	26.862	N/A
USL90163.1	3	413	NC_051090	Syngnathus acus	Syngnathus acus chromosome 4, fSynAcu1.2	10464304	10465593	4.87e-16	237	438	26.256	N/A
USL90163.1	1	420	NW_022436965	Sapajus apella	Sapajus apella isolate SASKATOON/1434 unplaced genomic scaffold, GSC_monkey_1.0 scaffold25	26962716	26961391	4.87e-16	237	460	27.174	N/A
USL90163.1	3	411	NW_024425564	Ursus maritimus	Ursus maritimus isolate PB19 unplaced genomic scaffold, ASM1731132v1 scaffold_30	6661743	6660460	4.87e-16	237	435	26.667	N/A
USL90163.1	1	416	NW_024425564	Ursus maritimus	Ursus maritimus isolate PB19 unplaced genomic scaffold, ASM1731132v1 scaffold_30	6673505	6674809	3.21e-15	230	448	27.232	N/A
USL90163.1	3	364	NW_024425564	Ursus maritimus	Ursus maritimus isolate PB19 unplaced genomic scaffold, ASM1731132v1 scaffold_30	6651691	6650564	1.32e-13	217	383	26.632	N/A
USL90163.1	3	411	NW_019175955	Seriola dumerili	Seriola dumerili isolate Sdu_G_001 unplaced genomic scaffold, Sdu_1.0 BDQW01001700.1	472	1755	4.89e-16	237	433	25.404	N/A
USL90163.1	3	411	NC_048222	Ailuropoda melanoleuca	Ailuropoda melanoleuca isolate Jingjing chromosome 5, ASM200744v2	26942702	26943985	4.91e-16	237	435	26.667	N/A
USL90163.1	1	416	NC_048222	Ailuropoda melanoleuca	Ailuropoda melanoleuca isolate Jingjing chromosome 5, ASM200744v2	26941077	26939773	3.73e-15	230	443	26.411	N/A
USL90163.1	3	411	NC_054411	Toxotes jaculatrix	Toxotes jaculatrix isolate fToxJac2 chromosome 18, fToxJac2.pri	1020599	1021882	4.95e-16	237	436	25.917	N/A
USL90163.1	3	411	NC_054411	Toxotes jaculatrix	Toxotes jaculatrix isolate fToxJac2 chromosome 18, fToxJac2.pri	1072611	1071328	5.45e-16	237	436	25.917	N/A
USL90163.1	3	411	NC_051238	Pygocentrus nattereri	Pygocentrus nattereri isolate fPygNat1 chromosome 28, fPygNat1.pri	18801044	18802327	4.95e-16	237	436	26.835	N/A
USL90163.1	3	428	NW_006781584	Lipotes vexillifer	Lipotes vexillifer unplaced genomic scaffold, Lipotes_vexillifer_v1 scaffold5954	3460	4800	5.02e-16	236	477	25.577	N/A
USL90163.1	3	411	NT_167245	Homo sapiens	Homo sapiens chromosome 6 genomic scaffold, GRCh38.p14 alternate locus group ALT_REF_LOCI_3 HSCHR6_MHC_DBB_CTG1	3075748	3077031	5.04e-16	237	435	26.667	N/A
USL90163.1	3	411	NT_167245	Homo sapiens	Homo sapiens chromosome 6 genomic scaffold, GRCh38.p14 alternate locus group ALT_REF_LOCI_3 HSCHR6_MHC_DBB_CTG1	3063554	3064837	6.33e-16	236	435	26.667	N/A
USL90163.1	133	416	NT_167245	Homo sapiens	Homo sapiens chromosome 6 genomic scaffold, GRCh38.p14 alternate locus group ALT_REF_LOCI_3 HSCHR6_MHC_DBB_CTG1	3059331	3058429	8.49e-15	227	304	29.934	N/A
USL90163.1	3	411	NT_167248	Homo sapiens	Homo sapiens chromosome 6 genomic scaffold, GRCh38.p14 alternate locus group ALT_REF_LOCI_6 HSCHR6_MHC_QBL_CTG1	3083801	3085084	5.04e-16	237	435	26.667	N/A
USL90163.1	3	411	NT_167248	Homo sapiens	Homo sapiens chromosome 6 genomic scaffold, GRCh38.p14 alternate locus group ALT_REF_LOCI_6 HSCHR6_MHC_QBL_CTG1	3071603	3072886	9.65e-16	235	435	26.667	N/A
USL90163.1	133	416	NT_167248	Homo sapiens	Homo sapiens chromosome 6 genomic scaffold, GRCh38.p14 alternate locus group ALT_REF_LOCI_6 HSCHR6_MHC_QBL_CTG1	3067381	3066479	8.49e-15	227	304	29.934	N/A
USL90163.1	3	411	NT_167244	Homo sapiens	Homo sapiens chromosome 6 genomic scaffold, GRCh38.p14 alternate locus group ALT_REF_LOCI_1 HSCHR6_MHC_APD_CTG1	3160594	3161877	5.04e-16	237	435	26.667	N/A
USL90163.1	3	411	NT_167244	Homo sapiens	Homo sapiens chromosome 6 genomic scaffold, GRCh38.p14 alternate locus group ALT_REF_LOCI_1 HSCHR6_MHC_APD_CTG1	3148397	3149680	6.33e-16	236	435	26.667	N/A
USL90163.1	133	416	NT_167244	Homo sapiens	Homo sapiens chromosome 6 genomic scaffold, GRCh38.p14 alternate locus group ALT_REF_LOCI_1 HSCHR6_MHC_APD_CTG1	3144174	3143272	8.49e-15	227	304	29.934	N/A
USL90163.1	3	411	NT_113891	Homo sapiens	Homo sapiens chromosome 6 genomic scaffold, GRCh38.p14 alternate locus group ALT_REF_LOCI_2 HSCHR6_MHC_COX_CTG1	3305222	3306505	5.04e-16	237	435	26.667	N/A
USL90163.1	3	411	NT_113891	Homo sapiens	Homo sapiens chromosome 6 genomic scaffold, GRCh38.p14 alternate locus group ALT_REF_LOCI_2 HSCHR6_MHC_COX_CTG1	3293026	3294309	7.22e-16	236	435	26.667	N/A
USL90163.1	133	416	NT_113891	Homo sapiens	Homo sapiens chromosome 6 genomic scaffold, GRCh38.p14 alternate locus group ALT_REF_LOCI_2 HSCHR6_MHC_COX_CTG1	3288804	3287902	8.49e-15	227	304	29.934	N/A
USL90163.1	3	411	NC_062219	Neosciurus carolinensis	Neosciurus carolinensis chromosome 7, mSciCar1.2	35923869	35922586	5.04e-16	237	436	26.376	N/A
USL90163.1	3	411	NC_062219	Neosciurus carolinensis	Neosciurus carolinensis chromosome 7, mSciCar1.2	122717717	122716434	6.22e-16	236	435	26.667	N/A
USL90163.1	3	411	NC_062219	Neosciurus carolinensis	Neosciurus carolinensis chromosome 7, mSciCar1.2	122705760	122704477	6.68e-16	236	435	26.667	N/A
USL90163.1	133	416	NC_062219	Neosciurus carolinensis	Neosciurus carolinensis chromosome 7, mSciCar1.2	122723222	122724124	2.30e-15	232	304	29.934	N/A
USL90163.1	3	411	NC_000006	Homo sapiens	Homo sapiens chromosome 6, GRCh38.p14 Primary Assembly	31827969	31829252	5.04e-16	237	435	26.667	N/A
USL90163.1	3	411	NC_000006	Homo sapiens	Homo sapiens chromosome 6, GRCh38.p14 Primary Assembly	31815775	31817058	6.33e-16	236	435	26.667	N/A
USL90163.1	133	416	NC_000006	Homo sapiens	Homo sapiens chromosome 6, GRCh38.p14 Primary Assembly	31811552	31810650	8.49e-15	227	304	29.934	N/A
USL90163.1	3	411	NC_064561	Orcinus orca	Orcinus orca chromosome 3, mOrcOrc1.1	145004017	145002734	5.04e-16	237	436	26.376	N/A
USL90163.1	3	411	NW_019372445	Amphiprion ocellaris	Amphiprion ocellaris isolate DU_AmpOce unplaced genomic scaffold, AmpOce1.0 scaffold2618	2463	3746	5.06e-16	237	436	26.147	N/A
USL90163.1	3	411	NW_024421638	Puma yagouaroundi	Puma yagouaroundi ecotype Mexico unplaced genomic scaffold, PumYag 107251	408	1691	5.06e-16	235	435	26.667	N/A
USL90163.1	3	411	NW_024421704	Puma yagouaroundi	Puma yagouaroundi ecotype Mexico unplaced genomic scaffold, PumYag 109988	408	1691	5.06e-16	235	435	26.667	N/A
USL90163.1	3	411	NW_020836773	Acinonyx jubatus	Acinonyx jubatus isolate Rico unplaced genomic scaffold, Aci_jub_2 Primary Assembly Aci_jub_2_ph1_scaffold48709	1910	627	5.11e-16	235	435	26.667	N/A
USL90163.1	3	411	NW_020836806	Acinonyx jubatus	Acinonyx jubatus isolate Rico unplaced genomic scaffold, Aci_jub_2 Primary Assembly Aci_jub_2_ph1_scaffold49703	1910	627	5.11e-16	235	435	26.667	N/A
USL90163.1	3	411	NW_006430045	Pteropus alecto	Pteropus alecto unplaced genomic scaffold, ASM32557v1 scaffold400	451567	450284	5.12e-16	237	435	26.667	N/A
USL90163.1	3	411	NW_006430045	Pteropus alecto	Pteropus alecto unplaced genomic scaffold, ASM32557v1 scaffold400	434069	432786	5.49e-16	237	435	26.667	N/A
USL90163.1	133	416	NW_006430045	Pteropus alecto	Pteropus alecto unplaced genomic scaffold, ASM32557v1 scaffold400	454007	454909	2.51e-15	231	304	29.934	N/A
USL90163.1	3	411	NW_024349566	Pteropus giganteus	Pteropus giganteus unplaced genomic scaffold, Ma_sr-lr_union100	491221	489938	5.12e-16	237	435	26.667	N/A
USL90163.1	3	411	NW_024349566	Pteropus giganteus	Pteropus giganteus unplaced genomic scaffold, Ma_sr-lr_union100	480938	479655	5.12e-16	237	435	26.667	N/A
USL90163.1	133	416	NW_024349566	Pteropus giganteus	Pteropus giganteus unplaced genomic scaffold, Ma_sr-lr_union100	493563	494465	2.79e-15	231	304	29.934	N/A
USL90163.1	110	411	NC_064846	Elephas maximus indicus	Elephas maximus indicus isolate mEleMax1 chromosome X, mEleMax1 primary haplotype	163660816	163661766	5.13e-16	237	323	28.173	N/A
USL90163.1	3	411	NC_052048	Arvicola amphibius	Arvicola amphibius chromosome 2, mArvAmp1.2	105651637	105650354	5.13e-16	237	436	26.376	N/A
USL90163.1	3	411	NW_022611662	Hylobates moloch	Hylobates moloch isolate HMO894 unplaced genomic scaffold, HMol_V2 SCAF_00020	30264457	30265740	5.17e-16	237	435	26.667	N/A
USL90163.1	3	411	NW_022611662	Hylobates moloch	Hylobates moloch isolate HMO894 unplaced genomic scaffold, HMol_V2 SCAF_00020	30277276	30278559	6.39e-16	236	435	26.667	N/A
USL90163.1	133	416	NW_022611662	Hylobates moloch	Hylobates moloch isolate HMO894 unplaced genomic scaffold, HMol_V2 SCAF_00020	30260156	30259254	7.00e-15	228	304	29.934	N/A
USL90163.1	3	411	NC_036885	Pan troglodytes	Pan troglodytes isolate Yerkes chimp pedigree #C0471 (Clint) chromosome 6, Clint_PTRv2	31227811	31229094	5.17e-16	237	435	26.667	N/A
USL90163.1	3	411	NC_036885	Pan troglodytes	Pan troglodytes isolate Yerkes chimp pedigree #C0471 (Clint) chromosome 6, Clint_PTRv2	31215597	31216880	6.62e-16	236	435	26.667	N/A
USL90163.1	133	416	NC_036885	Pan troglodytes	Pan troglodytes isolate Yerkes chimp pedigree #C0471 (Clint) chromosome 6, Clint_PTRv2	31211369	31210467	2.11e-14	224	303	29.043	N/A
USL90163.1	3	411	NC_048245	Pan paniscus	Pan paniscus isolate Mhudiblu (Carbone #601152) chromosome 6, Mhudiblu_PPA_v0	31489123	31490406	5.17e-16	237	435	26.667	N/A
USL90163.1	3	411	NC_048245	Pan paniscus	Pan paniscus isolate Mhudiblu (Carbone #601152) chromosome 6, Mhudiblu_PPA_v0	31476939	31478222	6.62e-16	236	435	26.667	N/A
USL90163.1	133	416	NC_048245	Pan paniscus	Pan paniscus isolate Mhudiblu (Carbone #601152) chromosome 6, Mhudiblu_PPA_v0	31472678	31471776	7.78e-15	227	304	29.934	N/A
USL90163.1	3	411	NC_044503	Chanos chanos	Chanos chanos chromosome 9, fChaCha1.1	13945819	13944536	5.22e-16	237	439	27.335	N/A
USL90163.1	3	411	NW_025792960	Equus quagga	Equus quagga isolate Etosha38 unplaced genomic scaffold, UCLA_HA_Equagga_1.0 HiC_scaffold_18568_RagTag	332	1615	5.23e-16	235	435	26.667	N/A
USL90163.1	3	411	NW_025795681	Equus quagga	Equus quagga isolate Etosha38 unplaced genomic scaffold, UCLA_HA_Equagga_1.0 114071_RagTag	332	1615	5.23e-16	235	435	26.667	N/A
USL90163.1	3	411	NW_025795774	Equus quagga	Equus quagga isolate Etosha38 unplaced genomic scaffold, UCLA_HA_Equagga_1.0 115924_RagTag	1908	625	5.23e-16	235	435	26.667	N/A
USL90163.1	3	411	NW_025795775	Equus quagga	Equus quagga isolate Etosha38 unplaced genomic scaffold, UCLA_HA_Equagga_1.0 115925_RagTag	332	1615	5.23e-16	235	435	26.667	N/A
USL90163.1	3	411	NW_003852426	Otolemur garnettii	Otolemur garnettii isolate 467f Iridium unplaced genomic scaffold, OtoGar3 scaffold00031	2703786	2705069	5.27e-16	237	432	26.389	N/A
USL90163.1	3	411	NW_003852426	Otolemur garnettii	Otolemur garnettii isolate 467f Iridium unplaced genomic scaffold, OtoGar3 scaffold00031	2726000	2727283	7.35e-16	236	432	26.389	N/A
USL90163.1	133	416	NW_003852426	Otolemur garnettii	Otolemur garnettii isolate 467f Iridium unplaced genomic scaffold, OtoGar3 scaffold00031	2698997	2698095	1.09e-15	234	304	30.263	N/A
USL90163.1	3	411	NW_019174760	Seriola dumerili	Seriola dumerili isolate Sdu_G_001 unplaced genomic scaffold, Sdu_1.0 BDQW01000505.1	3000	1717	5.30e-16	237	433	25.404	N/A
USL90163.1	3	416	NC_059109	Jaculus jaculus	Jaculus jaculus isolate mJacJac1 chromosome 8, mJacJac1.mat.Y.cur	79008	77710	5.31e-16	237	442	27.376	N/A
USL90163.1	3	416	NC_059109	Jaculus jaculus	Jaculus jaculus isolate mJacJac1 chromosome 8, mJacJac1.mat.Y.cur	62759	61461	5.31e-16	237	442	27.376	N/A
USL90163.1	1	416	NC_059109	Jaculus jaculus	Jaculus jaculus isolate mJacJac1 chromosome 8, mJacJac1.mat.Y.cur	87411	88715	3.39e-15	230	443	26.411	N/A
USL90163.1	3	416	NC_056744	Protopterus annectens	Protopterus annectens isolate FY-2018-M chromosome 10.part0, PAN1.0	1633589204	1633587906	5.31e-16	237	442	27.149	N/A
USL90163.1	3	416	NC_056744	Protopterus annectens	Protopterus annectens isolate FY-2018-M chromosome 10.part0, PAN1.0	1633521562	1633520264	3.57e-15	230	442	26.923	N/A
USL90163.1	3	416	NC_056744	Protopterus annectens	Protopterus annectens isolate FY-2018-M chromosome 10.part0, PAN1.0	1634322707	1634324005	1.02e-14	226	442	26.923	N/A
USL90163.1	132	420	NW_025421402	Mustela putorius furo	Mustela putorius furo isolate JIRA1106 unplaced genomic scaffold, ASM1176430v1.1 tig00000508_pilon_pilon_pilon	14553443	14554369	5.36e-16	237	312	29.487	N/A
USL90163.1	3	411	NW_022009846	Vicugna pacos	Vicugna pacos isolate Carlotta (AHFN-0088) unplaced genomic scaffold, VicPac3.1 ScfyRBE_5107;HRSCAF=6503	169	1452	5.44e-16	234	435	26.667	N/A
USL90163.1	3	416	NC_052055	Arvicola amphibius	Arvicola amphibius chromosome 9, mArvAmp1.2	124116033	124114735	5.45e-16	237	440	26.364	N/A
USL90163.1	3	416	NC_052055	Arvicola amphibius	Arvicola amphibius chromosome 9, mArvAmp1.2	124129463	124128165	9.16e-16	235	440	26.364	N/A
USL90163.1	1	416	NC_052055	Arvicola amphibius	Arvicola amphibius chromosome 9, mArvAmp1.2	124133623	124134927	2.63e-15	231	443	26.637	N/A
USL90163.1	3	411	NC_052055	Arvicola amphibius	Arvicola amphibius chromosome 9, mArvAmp1.2	53795810	53797072	3.66e-11	197	437	25.400	N/A
USL90163.1	3	411	NC_046284	Rhinolophus ferrumequinum	Rhinolophus ferrumequinum isolate MPI-CBG mRhiFer1 chromosome 1, mRhiFer1_v1.p	7433405	7432122	5.55e-16	237	436	26.376	N/A
USL90163.1	3	411	NW_024076320	Oryx dammah	Oryx dammah isolate SB20612 unplaced genomic scaffold, SCBI_Odam_1.1 HiC_scaffold_6557	1909	626	5.60e-16	234	435	26.667	N/A
USL90163.1	3	411	NW_022680413	Rhinolophus ferrumequinum	Rhinolophus ferrumequinum isolate MPI-CBG mRhiFer1 unplaced genomic scaffold, mRhiFer1_v1.p scaffold_47_arrow_ctg1	1676	393	5.61e-16	237	436	26.376	N/A
USL90163.1	3	411	NW_025592679	Mirounga angustirostris	Mirounga angustirostris isolate JK_09032017 unplaced genomic scaffold, ASM2128878v2 HiC_scaffold_14174	1880	597	5.73e-16	234	435	26.667	N/A
USL90163.1	3	411	NW_021703780	Monodon monoceros	Monodon monoceros isolate NGI ecotype Baffin Bay Population unplaced genomic scaffold, NGI_Narwhal_1 Super_Scaffold_3	24185952	24184669	5.75e-16	237	435	26.667	N/A
USL90163.1	3	411	NW_025421387	Mustela putorius furo	Mustela putorius furo isolate JIRA1106 unplaced genomic scaffold, ASM1176430v1.1 tig00000457_pilon_pilon_pilon	126620	127903	5.91e-16	236	436	26.376	N/A
USL90163.1	3	411	NC_044353	Archocentrus centrarchus	Archocentrus centrarchus isolate MPI-CPG fArcCen1 chromosome 8, fArcCen1	2766491	2765208	5.96e-16	236	433	25.866	N/A
USL90163.1	3	411	NC_044353	Archocentrus centrarchus	Archocentrus centrarchus isolate MPI-CPG fArcCen1 chromosome 8, fArcCen1	2581950	2580667	1.85e-15	232	433	25.866	N/A
USL90163.1	3	411	NC_044353	Archocentrus centrarchus	Archocentrus centrarchus isolate MPI-CPG fArcCen1 chromosome 8, fArcCen1	2758350	2757067	1.98e-15	232	433	25.866	N/A
USL90163.1	3	411	NC_044353	Archocentrus centrarchus	Archocentrus centrarchus isolate MPI-CPG fArcCen1 chromosome 8, fArcCen1	2585493	2586776	4.89e-15	229	433	25.635	N/A
USL90163.1	3	411	NW_023416331	Myotis myotis	Myotis myotis isolate mMyoMyo1 unplaced genomic scaffold, mMyoMyo1.p scaffold_m19_p_26	892041	890758	6.06e-16	236	435	26.667	N/A
USL90163.1	3	411	NW_023416331	Myotis myotis	Myotis myotis isolate mMyoMyo1 unplaced genomic scaffold, mMyoMyo1.p scaffold_m19_p_26	876155	874872	6.06e-16	236	435	26.667	N/A
USL90163.1	1	411	NW_023416331	Myotis myotis	Myotis myotis isolate mMyoMyo1 unplaced genomic scaffold, mMyoMyo1.p scaffold_m19_p_26	895104	896393	5.51e-14	220	443	26.862	N/A
USL90163.1	3	416	NW_021605474	Grammomys surdaster	Grammomys surdaster isolate TR1022 unplaced genomic scaffold, NIH_TR_1.0 1055	274834	276132	6.09e-16	236	442	27.376	N/A
USL90163.1	3	416	NW_021605474	Grammomys surdaster	Grammomys surdaster isolate TR1022 unplaced genomic scaffold, NIH_TR_1.0 1055	286716	288014	8.22e-16	235	442	27.376	N/A
USL90163.1	1	416	NW_021605474	Grammomys surdaster	Grammomys surdaster isolate TR1022 unplaced genomic scaffold, NIH_TR_1.0 1055	269841	268537	2.03e-15	232	443	26.637	N/A
USL90163.1	3	411	NW_019154845	Enhydra lutris kenyoni	Enhydra lutris kenyoni isolate GAN:26980312 unplaced genomic scaffold, ASM228890v2 scaffoldscaffold761	8412	9695	6.10e-16	236	435	26.667	N/A
USL90163.1	1	416	NC_046639	Mastacembelus armatus	Mastacembelus armatus chromosome 7, fMasArm1.2	16433081	16434385	6.11e-16	236	446	27.578	N/A
USL90163.1	3	411	NW_024080880	Hyaena hyaena	Hyaena hyaena isolate Hyena2069 unplaced genomic scaffold, ASM300989v1 scaffold_249	697773	699056	6.17e-16	236	436	26.376	N/A
USL90163.1	3	411	NW_022680461	Trachypithecus francoisi	Trachypithecus francoisi isolate TF-2019V2 unplaced genomic scaffold, Tfra_2.0 Contig00023	1058697	1057414	6.27e-16	236	436	26.376	N/A
USL90163.1	3	411	NC_044402	Nomascus leucogenys	Nomascus leucogenys isolate Asia chromosome 22a, Asia_NLE_v1	52849538	52850821	6.28e-16	236	435	26.667	N/A
USL90163.1	3	411	NC_044402	Nomascus leucogenys	Nomascus leucogenys isolate Asia chromosome 22a, Asia_NLE_v1	52862388	52863671	6.33e-16	236	435	26.667	N/A
USL90163.1	133	416	NC_044402	Nomascus leucogenys	Nomascus leucogenys isolate Asia chromosome 22a, Asia_NLE_v1	52845342	52844440	7.78e-15	227	304	29.934	N/A
USL90163.1	135	331	NC_044402	Nomascus leucogenys	Nomascus leucogenys isolate Asia chromosome 22a, Asia_NLE_v1	122599050	122599685	6.80e-09	178	231	25.541	N/A
USL90163.1	3	411	NW_018344206	Phascolarctos cinereus	Phascolarctos cinereus isolate Bilbo 61053 unplaced genomic scaffold, phaCin_unsw_v4.1 phaCin_unsw_v4.1.fa.scaf00255	2087917	2089200	6.44e-16	236	433	25.866	N/A
USL90163.1	3	411	NW_018344206	Phascolarctos cinereus	Phascolarctos cinereus isolate Bilbo 61053 unplaced genomic scaffold, phaCin_unsw_v4.1 phaCin_unsw_v4.1.fa.scaf00255	2086429	2085146	2.60e-15	231	433	25.866	N/A
USL90163.1	3	411	NW_024081455	Hyaena hyaena	Hyaena hyaena isolate Hyena2069 unplaced genomic scaffold, ASM300989v1 scaffold_830	425044	423761	6.61e-16	236	435	26.667	N/A
USL90163.1	3	411	NW_024081455	Hyaena hyaena	Hyaena hyaena isolate Hyena2069 unplaced genomic scaffold, ASM300989v1 scaffold_830	414363	413080	6.61e-16	236	435	26.667	N/A
USL90163.1	1	416	NW_024081455	Hyaena hyaena	Hyaena hyaena isolate Hyena2069 unplaced genomic scaffold, ASM300989v1 scaffold_830	427190	428494	1.83e-15	232	442	26.244	N/A
USL90163.1	3	411	NC_048386	Callithrix jacchus	Callithrix jacchus strain cj1700 chromosome 4, Callithrix_jacchus_cj1700_1.1	36044672	36045955	6.62e-16	236	435	26.667	N/A
USL90163.1	3	411	NC_048386	Callithrix jacchus	Callithrix jacchus strain cj1700 chromosome 4, Callithrix_jacchus_cj1700_1.1	36056395	36057678	6.62e-16	236	435	26.667	N/A
USL90163.1	133	416	NC_048386	Callithrix jacchus	Callithrix jacchus strain cj1700 chromosome 4, Callithrix_jacchus_cj1700_1.1	36040071	36039169	2.99e-14	222	304	28.618	N/A
USL90163.1	3	411	NW_022681455	Trachypithecus francoisi	Trachypithecus francoisi isolate TF-2019V2 unplaced genomic scaffold, Tfra_2.0 Lachesis_group10	31865496	31866779	6.74e-16	236	435	26.667	N/A
USL90163.1	133	416	NW_022681455	Trachypithecus francoisi	Trachypithecus francoisi isolate TF-2019V2 unplaced genomic scaffold, Tfra_2.0 Lachesis_group10	31860746	31859844	9.27e-15	227	304	29.934	N/A
USL90163.1	3	411	NW_023457306	Manis pentadactyla	Manis pentadactyla isolate MP20 unplaced genomic scaffold, YNU_ManPten_2.0 scaffold_410_MP20	835363	834080	6.79e-16	236	435	26.667	N/A
USL90163.1	3	411	NW_023457306	Manis pentadactyla	Manis pentadactyla isolate MP20 unplaced genomic scaffold, YNU_ManPten_2.0 scaffold_410_MP20	824511	823228	6.79e-16	236	435	26.667	N/A
USL90163.1	133	411	NW_023457306	Manis pentadactyla	Manis pentadactyla isolate MP20 unplaced genomic scaffold, YNU_ManPten_2.0 scaffold_410_MP20	837622	838509	1.19e-12	209	299	28.763	N/A
USL90163.1	3	411	NW_019154112	Enhydra lutris kenyoni	Enhydra lutris kenyoni isolate GAN:26980312 unplaced genomic scaffold, ASM228890v2 scaffoldscaffold28	1564367	1565650	6.79e-16	236	435	26.667	N/A
USL90163.1	1	416	NW_019154112	Enhydra lutris kenyoni	Enhydra lutris kenyoni isolate GAN:26980312 unplaced genomic scaffold, ASM228890v2 scaffoldscaffold28	1546539	1545235	2.70e-15	231	443	26.411	N/A
USL90163.1	3	411	NC_044608	Gorilla gorilla gorilla	Gorilla gorilla gorilla isolate Kamilah (stud number 0661) breed western lowland gorilla chromosome 6, Kamilah_GGO_v0	31762552	31763835	6.79e-16	236	435	26.667	N/A
USL90163.1	3	411	NC_044608	Gorilla gorilla gorilla	Gorilla gorilla gorilla isolate Kamilah (stud number 0661) breed western lowland gorilla chromosome 6, Kamilah_GGO_v0	31774748	31776031	6.79e-16	236	435	26.667	N/A
USL90163.1	133	416	NC_044608	Gorilla gorilla gorilla	Gorilla gorilla gorilla isolate Kamilah (stud number 0661) breed western lowland gorilla chromosome 6, Kamilah_GGO_v0	31758316	31757414	7.78e-15	227	304	29.934	N/A
USL90163.1	3	411	NW_022136161	Globicephala melas	Globicephala melas isolate X-22926-18 unplaced genomic scaffold, ASM654740v1 scaffold1352	86	1369	6.89e-16	236	435	26.667	N/A
USL90163.1	3	411	NW_022136160	Globicephala melas	Globicephala melas isolate X-22926-18 unplaced genomic scaffold, ASM654740v1 scaffold1351	86	1369	6.89e-16	236	435	26.667	N/A
USL90163.1	3	411	NW_023511586	Sturnira hondurensis	Sturnira hondurensis isolate 20B ecotype Veracruz unplaced genomic scaffold, WHU_Shon_v2.1 fragScaff_scaffold_79	109564	108281	6.91e-16	236	435	26.667	N/A
USL90163.1	133	416	NW_023511586	Sturnira hondurensis	Sturnira hondurensis isolate 20B ecotype Veracruz unplaced genomic scaffold, WHU_Shon_v2.1 fragScaff_scaffold_79	112363	113265	2.45e-14	223	304	29.276	N/A
USL90163.1	3	411	NW_017306280	Nanorana parkeri	Nanorana parkeri isolate BGI_ZX_2015 unplaced genomic scaffold, ASM93562v1 scaffold12	1250722	1252005	6.91e-16	236	437	26.545	N/A
USL90163.1	133	420	NW_006399846	Elephantulus edwardii	Elephantulus edwardii isolate Elephantulus edwardi_28Jun2011 unplaced genomic scaffold, EleEdw1.0 scaffold00096	7254122	7255045	6.91e-16	236	315	30.159	N/A
USL90163.1	3	411	NW_022319603	Piliocolobus tephrosceles	Piliocolobus tephrosceles isolate RC106 unplaced genomic scaffold, ASM277652v3 unscaffolded_35764	66	1349	6.96e-16	236	435	26.667	N/A
USL90163.1	3	411	NW_022319604	Piliocolobus tephrosceles	Piliocolobus tephrosceles isolate RC106 unplaced genomic scaffold, ASM277652v3 unscaffolded_35765	12175	10892	6.96e-16	236	435	26.667	N/A
USL90163.1	3	411	NW_016107339	Cebus imitator	Cebus imitator isolate Cc_AM_T3 unplaced genomic scaffold, Cebus_imitator-1.0 Scaffold24	14610835	14609552	7.10e-16	236	435	26.667	N/A
USL90163.1	3	411	NW_016107339	Cebus imitator	Cebus imitator isolate Cc_AM_T3 unplaced genomic scaffold, Cebus_imitator-1.0 Scaffold24	14598017	14596734	7.10e-16	236	435	26.667	N/A
USL90163.1	133	416	NW_016107339	Cebus imitator	Cebus imitator isolate Cc_AM_T3 unplaced genomic scaffold, Cebus_imitator-1.0 Scaffold24	14615585	14616487	8.34e-15	227	304	29.605	N/A
USL90163.1	3	411	NW_006921881	Orycteropus afer afer	Orycteropus afer afer isolate SDZICR_OR568_19922 unplaced genomic scaffold, OryAfe1.0 scaffold00294	1138179	1136896	7.16e-16	236	435	26.667	N/A
USL90163.1	3	411	NW_006921881	Orycteropus afer afer	Orycteropus afer afer isolate SDZICR_OR568_19922 unplaced genomic scaffold, OryAfe1.0 scaffold00294	1149319	1148036	9.48e-16	235	435	26.667	N/A
USL90163.1	1	411	NW_006921881	Orycteropus afer afer	Orycteropus afer afer isolate SDZICR_OR568_19922 unplaced genomic scaffold, OryAfe1.0 scaffold00294	1150710	1151999	2.36e-14	223	437	26.087	N/A
USL90163.1	1	411	NC_050574	Trichosurus vulpecula	Trichosurus vulpecula isolate mTriVul1 chromosome 2, mTriVul1.pri	415309633	415308344	7.16e-16	236	441	26.304	N/A
USL90163.1	3	405	NC_050574	Trichosurus vulpecula	Trichosurus vulpecula isolate mTriVul1 chromosome 2, mTriVul1.pri	447852793	447854049	1.22e-15	234	431	26.218	N/A
USL90163.1	21	364	NC_050574	Trichosurus vulpecula	Trichosurus vulpecula isolate mTriVul1 chromosome 2, mTriVul1.pri	438094475	438093498	4.90e-06	154	368	24.457	N/A
USL90163.1	3	411	NW_022438711	Sapajus apella	Sapajus apella isolate SASKATOON/1434 unplaced genomic scaffold, GSC_monkey_1.0 scaffold1785	1751	468	7.18e-16	235	435	26.667	N/A
USL90163.1	3	411	NW_022438712	Sapajus apella	Sapajus apella isolate SASKATOON/1434 unplaced genomic scaffold, GSC_monkey_1.0 scaffold1786	1751	468	7.18e-16	235	435	26.667	N/A
USL90163.1	3	411	NC_045438	Piliocolobus tephrosceles	Piliocolobus tephrosceles isolate RC106 chromosome 5, ASM277652v3	136569168	136570451	7.23e-16	236	435	26.667	N/A
USL90163.1	133	416	NC_045438	Piliocolobus tephrosceles	Piliocolobus tephrosceles isolate RC106 chromosome 5, ASM277652v3	136564616	136563714	9.27e-15	227	304	29.934	N/A
USL90163.1	3	411	NC_058091	Neogale vison	Neovison vison isolate M4711 chromosome 1, ASM_NN_V1	121655659	121654376	7.23e-16	236	435	26.667	N/A
USL90163.1	133	416	NC_058091	Neogale vison	Neovison vison isolate M4711 chromosome 1, ASM_NN_V1	121665781	121666683	8.77e-16	235	304	30.263	N/A
USL90163.1	3	411	NC_044552	Rhinopithecus roxellana	Rhinopithecus roxellana isolate Shanxi Qingling chromosome 4, ASM756505v1	25396308	25397591	7.29e-16	236	435	26.667	N/A
USL90163.1	3	411	NC_044552	Rhinopithecus roxellana	Rhinopithecus roxellana isolate Shanxi Qingling chromosome 4, ASM756505v1	25383469	25384752	9.32e-16	235	435	26.667	N/A
USL90163.1	133	416	NC_044552	Rhinopithecus roxellana	Rhinopithecus roxellana isolate Shanxi Qingling chromosome 4, ASM756505v1	25378862	25377960	9.27e-15	227	304	29.934	N/A
USL90163.1	180	411	NC_044552	Rhinopithecus roxellana	Rhinopithecus roxellana isolate Shanxi Qingling chromosome 4, ASM756505v1	25423157	25423900	1.69e-12	166	252	30.159	N/A
USL90163.1	3	182	NC_044552	Rhinopithecus roxellana	Rhinopithecus roxellana isolate Shanxi Qingling chromosome 4, ASM756505v1	25422616	25423161	1.69e-12	85	186	23.118	N/A
USL90163.1	180	331	NC_044552	Rhinopithecus roxellana	Rhinopithecus roxellana isolate Shanxi Qingling chromosome 4, ASM756505v1	25409999	25410490	4.89e-08	133	166	30.723	N/A
USL90163.1	133	182	NC_044552	Rhinopithecus roxellana	Rhinopithecus roxellana isolate Shanxi Qingling chromosome 4, ASM756505v1	25409854	25410003	4.89e-08	78	50	38.000	N/A
USL90163.1	3	411	NW_023667638	Chlorocebus sabaeus	Chlorocebus sabaeus strain WHO RCB 10-87 unplaced genomic scaffold, Vero_WHO_p1.0 scaffold-1606	8531	7248	7.31e-16	235	435	26.667	N/A
USL90163.1	3	411	NW_004451238	Odobenus rosmarus divergens	Odobenus rosmarus divergens isolate Ivan unplaced genomic scaffold, Oros_1.0 Scaffold975	293644	294927	7.41e-16	236	435	26.667	N/A
USL90163.1	1	416	NW_004451238	Odobenus rosmarus divergens	Odobenus rosmarus divergens isolate Ivan unplaced genomic scaffold, Oros_1.0 Scaffold975	291751	290447	3.15e-15	230	443	26.411	N/A
USL90163.1	3	411	NW_004454168	Ceratotherium simum simum	Ceratotherium simum simum isolate SDZICR_KB13650 unplaced genomic scaffold, CerSimSim1.0 scaffold00013	33277084	33275801	7.42e-16	236	435	26.667	N/A
USL90163.1	3	411	NW_004454168	Ceratotherium simum simum	Ceratotherium simum simum isolate SDZICR_KB13650 unplaced genomic scaffold, CerSimSim1.0 scaffold00013	33266587	33265304	7.42e-16	236	435	26.667	N/A
USL90163.1	1	416	NW_004454168	Ceratotherium simum simum	Ceratotherium simum simum isolate SDZICR_KB13650 unplaced genomic scaffold, CerSimSim1.0 scaffold00013	33279001	33280305	5.98e-15	228	448	27.232	N/A
USL90163.1	3	411	NC_044985	Papio anubis	Papio anubis isolate 15944 chromosome 10, Panubis1.0	86474365	86473082	7.48e-16	236	436	26.376	N/A
USL90163.1	3	411	NW_006732678	Balaenoptera acutorostrata scammoni	Balaenoptera acutorostrata scammoni unplaced genomic scaffold, BalAcu1.0 scaffold77	8581299	8580016	7.55e-16	236	435	26.667	N/A
USL90163.1	3	411	NW_006732678	Balaenoptera acutorostrata scammoni	Balaenoptera acutorostrata scammoni unplaced genomic scaffold, BalAcu1.0 scaffold77	8545177	8543894	7.55e-16	236	435	26.667	N/A
USL90163.1	3	416	NW_006732678	Balaenoptera acutorostrata scammoni	Balaenoptera acutorostrata scammoni unplaced genomic scaffold, BalAcu1.0 scaffold77	8583246	8584544	5.02e-15	229	444	27.027	N/A
USL90163.1	3	231	NW_006732678	Balaenoptera acutorostrata scammoni	Balaenoptera acutorostrata scammoni unplaced genomic scaffold, BalAcu1.0 scaffold77	8546887	8546195	2.61e-09	181	235	26.809	N/A
USL90163.1	3	411	NC_045795	Balaenoptera musculus	Balaenoptera musculus isolate JJ_BM4_2016_0621 chromosome 11, mBalMus1.pri.v3	23737784	23739067	7.55e-16	236	435	26.667	N/A
USL90163.1	3	411	NC_045795	Balaenoptera musculus	Balaenoptera musculus isolate JJ_BM4_2016_0621 chromosome 11, mBalMus1.pri.v3	23748507	23749790	7.55e-16	236	435	26.667	N/A
USL90163.1	3	411	NC_045795	Balaenoptera musculus	Balaenoptera musculus isolate JJ_BM4_2016_0621 chromosome 11, mBalMus1.pri.v3	23782227	23783510	7.55e-16	236	435	26.667	N/A
USL90163.1	3	416	NC_045795	Balaenoptera musculus	Balaenoptera musculus isolate JJ_BM4_2016_0621 chromosome 11, mBalMus1.pri.v3	23735841	23734543	2.09e-15	232	444	27.027	N/A
USL90163.1	133	411	NC_045795	Balaenoptera musculus	Balaenoptera musculus isolate JJ_BM4_2016_0621 chromosome 11, mBalMus1.pri.v3	23765582	23766469	3.13e-15	231	299	30.769	N/A
USL90163.1	3	411	NW_006786873	Lipotes vexillifer	Lipotes vexillifer unplaced genomic scaffold, Lipotes_vexillifer_v1 scaffold862	535404	534121	7.61e-16	236	435	26.667	N/A
USL90163.1	3	411	NW_006786873	Lipotes vexillifer	Lipotes vexillifer unplaced genomic scaffold, Lipotes_vexillifer_v1 scaffold862	521543	520260	7.61e-16	236	435	26.667	N/A
USL90163.1	133	416	NW_006786873	Lipotes vexillifer	Lipotes vexillifer unplaced genomic scaffold, Lipotes_vexillifer_v1 scaffold862	537893	538795	2.73e-12	206	302	29.139	N/A
USL90163.1	3	411	NW_022098071	Delphinapterus leucas	Delphinapterus leucas isolate GAN/ISIS: 26980492/103006 unplaced genomic scaffold, ASM228892v3 scaffoldscaffold80	4487090	4488373	7.62e-16	236	435	26.667	N/A
USL90163.1	3	411	NW_022098071	Delphinapterus leucas	Delphinapterus leucas isolate GAN/ISIS: 26980492/103006 unplaced genomic scaffold, ASM228892v3 scaffoldscaffold80	4498062	4499345	7.62e-16	236	435	26.667	N/A
USL90163.1	133	416	NW_022098071	Delphinapterus leucas	Delphinapterus leucas isolate GAN/ISIS: 26980492/103006 unplaced genomic scaffold, ASM228892v3 scaffoldscaffold80	4484767	4483865	3.27e-15	230	304	29.934	N/A
USL90163.1	3	411	NC_047043	Tursiops truncatus	Tursiops truncatus isolate mTurTru1 chromosome 10, mTurTru1.mat.Y	23426839	23428122	7.62e-16	236	435	26.667	N/A
USL90163.1	3	411	NC_047043	Tursiops truncatus	Tursiops truncatus isolate mTurTru1 chromosome 10, mTurTru1.mat.Y	23437788	23439071	7.62e-16	236	435	26.667	N/A
USL90163.1	133	416	NC_047043	Tursiops truncatus	Tursiops truncatus isolate mTurTru1 chromosome 10, mTurTru1.mat.Y	23424516	23423614	2.43e-15	231	304	29.934	N/A
USL90163.1	3	411	NC_045773	Phocoena sinus	Phocoena sinus isolate mPhoSin1 chromosome 11, mPhoSin1.pri	80539305	80538022	7.62e-16	236	435	26.667	N/A
USL90163.1	3	411	NC_045773	Phocoena sinus	Phocoena sinus isolate mPhoSin1 chromosome 11, mPhoSin1.pri	80528310	80527027	7.62e-16	236	435	26.667	N/A
USL90163.1	3	416	NC_045773	Phocoena sinus	Phocoena sinus isolate mPhoSin1 chromosome 11, mPhoSin1.pri	80541228	80542526	1.09e-14	226	440	26.136	N/A
USL90163.1	3	411	NC_064568	Orcinus orca	Orcinus orca chromosome 10, mOrcOrc1.1	82589131	82587848	7.62e-16	236	435	26.667	N/A
USL90163.1	3	411	NC_064568	Orcinus orca	Orcinus orca chromosome 10, mOrcOrc1.1	82578191	82576908	7.62e-16	236	435	26.667	N/A
USL90163.1	133	416	NC_064568	Orcinus orca	Orcinus orca chromosome 10, mOrcOrc1.1	82591454	82592356	2.43e-15	231	304	29.934	N/A
USL90163.1	133	411	NC_051356	Rattus norvegicus	Rattus norvegicus strain BN/NHsdMcwi chromosome X, mRatBN7.2	32536773	32535886	7.62e-16	236	299	30.100	N/A
USL90163.1	3	411	NW_020998671	Eumetopias jubatus	Eumetopias jubatus isolate GAN:26980396 unplaced genomic scaffold, ASM402803v1 scaffold65	7010305	7011588	7.82e-16	235	436	26.376	N/A
USL90163.1	3	416	NW_025421540	Mustela putorius furo	Mustela putorius furo isolate JIRA1106 unplaced genomic scaffold, ASM1176430v1.1 tig00001033_pilon_pilon_pilon	1666351	1665065	7.89e-16	235	438	26.027	N/A
USL90163.1	3	411	NW_012003394	Cercocebus atys	Cercocebus atys isolate FAK unplaced genomic scaffold, Caty_1.0 Scaffold350	84972	83689	7.94e-16	235	435	26.667	N/A
USL90163.1	133	416	NW_012003394	Cercocebus atys	Cercocebus atys isolate FAK unplaced genomic scaffold, Caty_1.0 Scaffold350	99476	100378	1.08e-14	226	304	29.934	N/A
USL90163.1	3	411	NW_012106809	Mandrillus leucophaeus	Mandrillus leucophaeus isolate KB7577 unplaced genomic scaffold, Mleu.le_1.0 Scaffold630	502679	503962	7.95e-16	235	435	26.667	N/A
USL90163.1	133	416	NW_012106809	Mandrillus leucophaeus	Mandrillus leucophaeus isolate KB7577 unplaced genomic scaffold, Mleu.le_1.0 Scaffold630	498079	497177	1.08e-14	226	304	29.934	N/A
USL90163.1	3	411	NW_012011989	Macaca nemestrina	Macaca nemestrina isolate M95218 unplaced genomic scaffold, Mnem_1.0 Scaffold227	501418	500135	7.95e-16	235	435	26.667	N/A
USL90163.1	133	416	NW_012011989	Macaca nemestrina	Macaca nemestrina isolate M95218 unplaced genomic scaffold, Mnem_1.0 Scaffold227	505639	506541	1.08e-14	226	304	29.934	N/A
USL90163.1	3	411	NW_012115555	Colobus angolensis palliatus	Colobus angolensis palliatus isolate OR3802 unplaced genomic scaffold, Cang.pa_1.0 Scaffold236	612459	613742	7.95e-16	235	435	26.667	N/A
USL90163.1	133	416	NW_012115555	Colobus angolensis palliatus	Colobus angolensis palliatus isolate OR3802 unplaced genomic scaffold, Cang.pa_1.0 Scaffold236	608232	607330	7.78e-15	227	304	29.934	N/A
USL90163.1	3	411	NC_052258	Macaca fascicularis	Macaca fascicularis isolate CE1976F chromosome 4, MFA1912RKSv2	31983082	31984365	7.96e-16	235	435	26.667	N/A
USL90163.1	3	411	NC_052258	Macaca fascicularis	Macaca fascicularis isolate CE1976F chromosome 4, MFA1912RKSv2	31995023	31996306	7.96e-16	235	435	26.667	N/A
USL90163.1	133	416	NC_052258	Macaca fascicularis	Macaca fascicularis isolate CE1976F chromosome 4, MFA1912RKSv2	31978762	31977860	1.09e-14	226	304	29.934	N/A
USL90163.1	3	411	NC_041757	Macaca mulatta	Macaca mulatta isolate AG07107 chromosome 4, Mmul_10	137685264	137683981	7.96e-16	235	435	26.667	N/A
USL90163.1	3	411	NC_041757	Macaca mulatta	Macaca mulatta isolate AG07107 chromosome 4, Mmul_10	137673308	137672025	7.96e-16	235	435	26.667	N/A
USL90163.1	133	416	NC_041757	Macaca mulatta	Macaca mulatta isolate AG07107 chromosome 4, Mmul_10	137689481	137690383	1.09e-14	226	304	29.934	N/A
USL90163.1	3	411	NC_037671	Theropithecus gelada	Theropithecus gelada isolate Dixy chromosome 4, Tgel_1.0	34305550	34306833	7.96e-16	235	435	26.667	N/A
USL90163.1	133	416	NC_037671	Theropithecus gelada	Theropithecus gelada isolate Dixy chromosome 4, Tgel_1.0	34291647	34290745	1.09e-14	226	304	29.934	N/A
USL90163.1	3	411	NC_057396	Cervus canadensis	Cervus canadensis isolate Bull #8, Minnesota chromosome 11, ASM1932006v1	69553870	69555153	8.10e-16	235	436	26.376	N/A
USL90163.1	184	355	NC_057396	Cervus canadensis	Cervus canadensis isolate Bull #8, Minnesota chromosome 11, ASM1932006v1	30617535	30616984	5.82e-06	124	187	28.877	N/A
USL90163.1	141	181	NC_057396	Cervus canadensis	Cervus canadensis isolate Bull #8, Minnesota chromosome 11, ASM1932006v1	30617758	30617636	5.82e-06	69	41	39.024	N/A
USL90163.1	3	411	NW_024080647	Hyaena hyaena	Hyaena hyaena isolate Hyena2069 unplaced genomic scaffold, ASM300989v1 scaffold_15	5758955	5760238	8.24e-16	235	436	26.376	N/A
USL90163.1	3	416	NC_047677	Arvicanthis niloticus	Arvicanthis niloticus isolate mArvNil1 chromosome 20, mArvNil1.pat.X	49318597	49317299	8.24e-16	235	442	27.376	N/A
USL90163.1	3	416	NC_047677	Arvicanthis niloticus	Arvicanthis niloticus isolate mArvNil1 chromosome 20, mArvNil1.pat.X	49331698	49330400	9.00e-16	235	442	27.376	N/A
USL90163.1	3	416	NC_047677	Arvicanthis niloticus	Arvicanthis niloticus isolate mArvNil1 chromosome 20, mArvNil1.pat.X	49530245	49528947	1.20e-15	234	442	27.376	N/A
USL90163.1	1	416	NC_047677	Arvicanthis niloticus	Arvicanthis niloticus isolate mArvNil1 chromosome 20, mArvNil1.pat.X	49535435	49536739	2.04e-15	232	443	26.637	N/A
USL90163.1	3	411	NC_010449	Sus scrofa	Sus scrofa isolate TJ Tabasco breed Duroc chromosome 7, Sscrofa11.1	23915090	23916373	8.24e-16	235	433	26.790	N/A
USL90163.1	3	411	NC_010449	Sus scrofa	Sus scrofa isolate TJ Tabasco breed Duroc chromosome 7, Sscrofa11.1	23925947	23927230	8.32e-16	235	433	26.790	N/A
USL90163.1	133	416	NC_010449	Sus scrofa	Sus scrofa isolate TJ Tabasco breed Duroc chromosome 7, Sscrofa11.1	23911911	23911009	3.21e-15	230	304	29.934	N/A
USL90163.1	3	411	NC_064562	Orcinus orca	Orcinus orca chromosome 4, mOrcOrc1.1	46857927	46859210	8.24e-16	235	436	26.376	N/A
USL90163.1	3	411	NC_036458	Xiphophorus maculatus	Xiphophorus maculatus strain JP 163 A chromosome 16, X_maculatus-5.0-male	375764	377047	8.32e-16	235	436	26.147	N/A
USL90163.1	3	411	NC_036458	Xiphophorus maculatus	Xiphophorus maculatus strain JP 163 A chromosome 16, X_maculatus-5.0-male	440220	441503	8.32e-16	235	436	26.147	N/A
USL90163.1	3	411	NC_045687	Xiphophorus hellerii	Xiphophorus hellerii strain 12219 chromosome 16, Xiphophorus_hellerii-4.1	148489	149772	8.32e-16	235	436	26.147	N/A
USL90163.1	3	411	NC_045687	Xiphophorus hellerii	Xiphophorus hellerii strain 12219 chromosome 16, Xiphophorus_hellerii-4.1	212080	213363	8.32e-16	235	436	26.147	N/A
USL90163.1	3	411	NC_041231	Physeter catodon	Physeter catodon isolate SW-GA chromosome 18, ASM283717v2	84983031	84981748	8.39e-16	235	435	26.667	N/A
USL90163.1	3	411	NC_041231	Physeter catodon	Physeter catodon isolate SW-GA chromosome 18, ASM283717v2	84973020	84971737	8.39e-16	235	435	26.667	N/A
USL90163.1	3	416	NC_041231	Physeter catodon	Physeter catodon isolate SW-GA chromosome 18, ASM283717v2	84984949	84986247	9.16e-16	235	444	27.252	N/A
USL90163.1	3	411	NC_043706	Suricata suricatta	Suricata suricatta isolate VVHF042 chromosome 7, meerkat_22Aug2017_6uvM2_HiC	29704729	29706012	8.39e-16	235	435	26.667	N/A
USL90163.1	3	420	NC_043706	Suricata suricatta	Suricata suricatta isolate VVHF042 chromosome 7, meerkat_22Aug2017_6uvM2_HiC	79228486	79229805	1.88e-15	232	447	26.174	N/A
USL90163.1	1	411	NC_043706	Suricata suricatta	Suricata suricatta isolate VVHF042 chromosome 7, meerkat_22Aug2017_6uvM2_HiC	29693828	29692539	5.28e-14	220	437	25.629	N/A
USL90163.1	3	411	NC_057413	Cervus canadensis	Cervus canadensis isolate Bull #8, Minnesota chromosome 28, ASM1932006v1	19276877	19275594	8.46e-16	235	435	26.667	N/A
USL90163.1	3	411	NC_057413	Cervus canadensis	Cervus canadensis isolate Bull #8, Minnesota chromosome 28, ASM1932006v1	19287255	19285972	1.17e-15	234	435	26.667	N/A
USL90163.1	133	416	NC_057413	Cervus canadensis	Cervus canadensis isolate Bull #8, Minnesota chromosome 28, ASM1932006v1	19289578	19290480	3.60e-15	230	304	29.934	N/A
USL90163.1	3	411	NC_040906	Phyllostomus discolor	Phyllostomus discolor isolate MPI-MPIP mPhyDis1 chromosome 4, mPhyDis1.pri.v3	104613010	104614293	8.46e-16	235	435	26.667	N/A
USL90163.1	133	411	NC_040906	Phyllostomus discolor	Phyllostomus discolor isolate MPI-MPIP mPhyDis1 chromosome 4, mPhyDis1.pri.v3	104609861	104608974	3.29e-14	222	299	29.431	N/A
USL90163.1	3	411	NW_025334038	Phyllostomus hastatus	Phyllostomus hastatus isolate PE091 unplaced genomic scaffold, TTU_PhHast_1.1 phas_scaffold_60	17356807	17358090	8.61e-16	235	435	26.667	N/A
USL90163.1	133	411	NW_025334038	Phyllostomus hastatus	Phyllostomus hastatus isolate PE091 unplaced genomic scaffold, TTU_PhHast_1.1 phas_scaffold_60	17353962	17353075	3.29e-14	222	299	29.431	N/A
USL90163.1	3	411	NW_024543218	Microtus oregoni	Microtus oregoni isolate MIOR12 unplaced genomic scaffold, Mior012 000044F_ref0000062	8625416	8626699	8.61e-16	235	437	26.087	N/A
USL90163.1	3	411	NW_025814878	Lynx rufus	Lynx rufus isolate CCGP_SWC_20201006 ecotype Redwood Valley unplaced genomic scaffold, mLynRuf1.p SCAF_6	115749856	115748573	8.77e-16	235	435	26.667	N/A
USL90163.1	3	411	NW_025814878	Lynx rufus	Lynx rufus isolate CCGP_SWC_20201006 ecotype Redwood Valley unplaced genomic scaffold, mLynRuf1.p SCAF_6	115739248	115737965	8.77e-16	235	435	26.667	N/A
USL90163.1	1	416	NW_025814878	Lynx rufus	Lynx rufus isolate CCGP_SWC_20201006 ecotype Redwood Valley unplaced genomic scaffold, mLynRuf1.p SCAF_6	115752046	115753350	4.85e-15	229	444	26.577	N/A
USL90163.1	3	411	NC_059332	Leopardus geoffroyi	Leopardus geoffroyi isolate Oge1 chromosome B2, O.geoffroyi_Oge1_pat1.0	30826296	30827579	8.84e-16	235	435	26.667	N/A
USL90163.1	3	411	NC_059332	Leopardus geoffroyi	Leopardus geoffroyi isolate Oge1 chromosome B2, O.geoffroyi_Oge1_pat1.0	30815493	30816776	9.32e-16	235	435	26.667	N/A
USL90163.1	1	416	NC_059332	Leopardus geoffroyi	Leopardus geoffroyi isolate Oge1 chromosome B2, O.geoffroyi_Oge1_pat1.0	30813317	30812013	3.83e-15	230	444	26.577	N/A
USL90163.1	1	411	NC_044048	Gadus morhua	Gadus morhua chromosome 1, gadMor3.0	11678987	11677698	8.92e-16	235	442	26.923	N/A
USL90163.1	133	416	NW_025422008	Mustela putorius furo	Mustela putorius furo isolate JIRA1106 unplaced genomic scaffold, ASM1176430v1.1 tig00003856_pilon_pilon_pilon	704278	705180	9.00e-16	235	304	30.263	N/A
USL90163.1	3	411	NW_025422008	Mustela putorius furo	Mustela putorius furo isolate JIRA1106 unplaced genomic scaffold, ASM1176430v1.1 tig00003856_pilon_pilon_pilon	680246	678957	7.19e-15	228	437	25.629	N/A
USL90163.1	133	411	NW_025422008	Mustela putorius furo	Mustela putorius furo isolate JIRA1106 unplaced genomic scaffold, ASM1176430v1.1 tig00003856_pilon_pilon_pilon	690510	689623	1.26e-14	226	299	30.769	N/A
USL90163.1	3	231	NW_025422008	Mustela putorius furo	Mustela putorius furo isolate JIRA1106 unplaced genomic scaffold, ASM1176430v1.1 tig00003856_pilon_pilon_pilon	701549	700854	1.54e-08	175	236	26.695	N/A
USL90163.1	3	411	NC_056073	Ovis aries	Ovis aries strain OAR_USU_Benz2616 breed Rambouillet chromosome 20, ARS-UI_Ramb_v2.0	26605940	26604657	9.08e-16	235	435	26.667	N/A
USL90163.1	3	411	NC_056073	Ovis aries	Ovis aries strain OAR_USU_Benz2616 breed Rambouillet chromosome 20, ARS-UI_Ramb_v2.0	26594713	26593430	1.29e-15	234	435	26.667	N/A
USL90163.1	133	416	NC_056073	Ovis aries	Ovis aries strain OAR_USU_Benz2616 breed Rambouillet chromosome 20, ARS-UI_Ramb_v2.0	26608416	26609318	3.60e-15	230	304	29.934	N/A
USL90163.1	3	411	NC_051313	Choloepus didactylus	Choloepus didactylus isolate mChoDid1 chromosome 7, mChoDid1.pri	119953892	119952609	9.08e-16	235	435	26.667	N/A
USL90163.1	1	416	NC_051313	Choloepus didactylus	Choloepus didactylus isolate mChoDid1 chromosome 7, mChoDid1.pri	119975120	119976424	4.33e-15	229	447	26.846	N/A
USL90163.1	190	416	NC_051313	Choloepus didactylus	Choloepus didactylus isolate mChoDid1 chromosome 7, mChoDid1.pri	119972992	119972261	3.70e-12	164	247	30.769	N/A
USL90163.1	3	182	NC_051313	Choloepus didactylus	Choloepus didactylus isolate mChoDid1 chromosome 7, mChoDid1.pri	119973560	119973015	3.70e-12	84	186	23.118	N/A
USL90163.1	3	411	NC_045596	Zalophus californianus	Zalophus californianus isolate mZalCal1 chromosome 2, mZalCal1.pri.v2	114430698	114431981	9.08e-16	235	436	26.376	N/A
USL90163.1	3	411	NW_018334935	Odocoileus virginianus texanus	Odocoileus virginianus texanus isolate animal Pink-7 unplaced genomic scaffold, Ovir.te_1.0 scaffold1883	181145	182428	9.13e-16	235	435	26.667	N/A
USL90163.1	3	411	NW_018334935	Odocoileus virginianus texanus	Odocoileus virginianus texanus isolate animal Pink-7 unplaced genomic scaffold, Ovir.te_1.0 scaffold1883	191542	192825	9.13e-16	235	435	26.667	N/A
USL90163.1	133	416	NW_018334935	Odocoileus virginianus texanus	Odocoileus virginianus texanus isolate animal Pink-7 unplaced genomic scaffold, Ovir.te_1.0 scaffold1883	178827	177925	3.59e-15	230	304	29.934	N/A
USL90163.1	3	411	NC_052047	Arvicola amphibius	Arvicola amphibius chromosome 1, mArvAmp1.2	108063445	108062162	9.16e-16	235	436	26.376	N/A
USL90163.1	133	411	NC_052047	Arvicola amphibius	Arvicola amphibius chromosome 1, mArvAmp1.2	113728707	113727820	2.87e-13	214	299	29.431	N/A
USL90163.1	3	420	NW_018512991	Aotus nancymaae	Aotus nancymaae isolate 86115 unplaced genomic scaffold, Anan_2.0 Scaffold865	859611	860930	9.23e-16	235	466	25.536	N/A
USL90163.1	3	411	NW_016820117	Rhinopithecus bieti	Rhinopithecus bieti isolate Rb0 unplaced genomic scaffold, ASM169854v1	184952	183669	9.30e-16	235	435	26.667	N/A
USL90163.1	133	416	NW_016820117	Rhinopithecus bieti	Rhinopithecus bieti isolate Rb0 unplaced genomic scaffold, ASM169854v1	189606	190508	9.25e-15	227	304	29.934	N/A
USL90163.1	3	411	NW_025091153	Prionailurus bengalensis	Prionailurus bengalensis isolate Pbe53 chromosome B2 unlocalized genomic scaffold, Fcat_Pben_1.1_paternal_pri B2_random_Un_scaffold_46	580503	581786	9.31e-16	235	435	26.667	N/A
USL90163.1	3	411	NW_025091153	Prionailurus bengalensis	Prionailurus bengalensis isolate Pbe53 chromosome B2 unlocalized genomic scaffold, Fcat_Pben_1.1_paternal_pri B2_random_Un_scaffold_46	591046	592329	9.31e-16	235	435	26.667	N/A
USL90163.1	1	416	NW_025091153	Prionailurus bengalensis	Prionailurus bengalensis isolate Pbe53 chromosome B2 unlocalized genomic scaffold, Fcat_Pben_1.1_paternal_pri B2_random_Un_scaffold_46	578345	577041	4.28e-15	229	444	26.577	N/A
USL90163.1	3	411	NC_058372	Felis catus	Felis catus isolate Fca126 chromosome B2, F.catus_Fca126_mat1.0	30635860	30637143	9.32e-16	235	435	26.667	N/A
USL90163.1	3	411	NC_058372	Felis catus	Felis catus isolate Fca126 chromosome B2, F.catus_Fca126_mat1.0	30625086	30626369	1.04e-15	234	435	26.667	N/A
USL90163.1	1	416	NC_058372	Felis catus	Felis catus isolate Fca126 chromosome B2, F.catus_Fca126_mat1.0	30622927	30621623	2.06e-14	224	444	26.351	N/A
USL90163.1	3	411	NC_044307	Lynx canadensis	Lynx canadensis isolate LIC74 chromosome B2, mLynCan4.pri.v2	30970479	30971762	9.32e-16	235	435	26.667	N/A
USL90163.1	3	411	NC_044307	Lynx canadensis	Lynx canadensis isolate LIC74 chromosome B2, mLynCan4.pri.v2	30981556	30982839	1.02e-15	235	435	26.667	N/A
USL90163.1	1	411	NC_044307	Lynx canadensis	Lynx canadensis isolate LIC74 chromosome B2, mLynCan4.pri.v2	30968322	30967033	1.06e-14	226	439	26.196	N/A
USL90163.1	3	411	NC_062565	Prionailurus viverrinus	Prionailurus viverrinus isolate Anna chromosome B2, UM_Priviv_1.0	30473478	30474761	9.32e-16	235	435	26.667	N/A
USL90163.1	3	411	NC_062565	Prionailurus viverrinus	Prionailurus viverrinus isolate Anna chromosome B2, UM_Priviv_1.0	30484017	30485300	9.32e-16	235	435	26.667	N/A
USL90163.1	1	416	NC_062565	Prionailurus viverrinus	Prionailurus viverrinus isolate Anna chromosome B2, UM_Priviv_1.0	30471319	30470015	4.98e-15	229	444	26.577	N/A
USL90163.1	133	405	NW_023556437	Artibeus jamaicensis	Artibeus jamaicensis isolate 1a unplaced genomic scaffold, WHU_Ajam_v2 original_scaffold_12581	210	1079	9.35e-16	232	293	29.352	N/A
USL90163.1	3	411	NW_023556583	Artibeus jamaicensis	Artibeus jamaicensis isolate 1a unplaced genomic scaffold, WHU_Ajam_v2 fragScaff_scaffold_38	502847	504130	9.39e-16	235	435	26.667	N/A
USL90163.1	133	416	NW_023556583	Artibeus jamaicensis	Artibeus jamaicensis isolate 1a unplaced genomic scaffold, WHU_Ajam_v2 fragScaff_scaffold_38	499708	498806	4.36e-15	229	305	30.820	N/A
USL90163.1	3	411	NW_023163565	Marmota flaviventris	Marmota flaviventris isolate SJ_83 unplaced genomic scaffold, GSC_YBM_2.0 scaffold18985	2127	844	9.53e-16	233	435	26.437	N/A
USL90163.1	133	416	NW_020356441	Vulpes vulpes	Vulpes vulpes strain TameXAggressive cross unplaced genomic scaffold, VulVul2.2 scaffold7	32983965	32983063	9.57e-16	235	304	30.263	N/A
USL90163.1	3	411	NW_020356441	Vulpes vulpes	Vulpes vulpes strain TameXAggressive cross unplaced genomic scaffold, VulVul2.2 scaffold7	32986716	32987999	1.07e-15	234	435	26.437	N/A
USL90163.1	3	411	NW_020356441	Vulpes vulpes	Vulpes vulpes strain TameXAggressive cross unplaced genomic scaffold, VulVul2.2 scaffold7	32998870	33000153	1.07e-15	234	435	26.437	N/A
USL90163.1	1	420	NC_048400	Callithrix jacchus	Callithrix jacchus strain cj1700 chromosome 18, Callithrix_jacchus_cj1700_1.1	15048456	15049781	9.57e-16	235	460	26.957	N/A
USL90163.1	3	411	NC_062552	Phacochoerus africanus	Phacochoerus africanus isolate WHEZ1 chromosome 9, ROS_Pafr_v1	24844634	24845917	9.57e-16	235	433	26.790	N/A
USL90163.1	133	416	NC_062552	Phacochoerus africanus	Phacochoerus africanus isolate WHEZ1 chromosome 9, ROS_Pafr_v1	24830239	24829337	3.51e-15	230	304	29.934	N/A
USL90163.1	133	411	NC_062552	Phacochoerus africanus	Phacochoerus africanus isolate WHEZ1 chromosome 9, ROS_Pafr_v1	24833810	24834697	5.11e-15	229	299	30.769	N/A
USL90163.1	132	416	NC_062552	Phacochoerus africanus	Phacochoerus africanus isolate WHEZ1 chromosome 9, ROS_Pafr_v1	91228602	91229513	2.82e-14	223	308	29.870	N/A
USL90163.1	133	416	NC_054824	Vulpes lagopus	Vulpes lagopus strain Blue_001 chromosome 1, ASM1834538v1	71809799	71810701	9.57e-16	235	304	30.263	N/A
USL90163.1	3	411	NC_054824	Vulpes lagopus	Vulpes lagopus strain Blue_001 chromosome 1, ASM1834538v1	71806856	71805573	1.07e-15	234	435	26.437	N/A
USL90163.1	3	411	NC_054824	Vulpes lagopus	Vulpes lagopus strain Blue_001 chromosome 1, ASM1834538v1	71794800	71793517	1.07e-15	234	435	26.437	N/A
USL90163.1	3	411	NW_006384222	Leptonychotes weddellii	Leptonychotes weddellii isolate WS11-02 unplaced genomic scaffold, LepWed1.0 scaffold01182	110749	109466	9.64e-16	235	438	26.256	N/A
USL90163.1	3	411	NC_062221	Neosciurus carolinensis	Neosciurus carolinensis chromosome 9, mSciCar1.2	122308858	122307575	9.65e-16	235	436	26.376	N/A
USL90163.1	133	411	NW_023237471	Ailuropoda melanoleuca	Ailuropoda melanoleuca isolate Jingjing unplaced genomic scaffold, ASM200744v2 unplaced-scaffold63270	76	963	9.76e-16	227	299	30.769	N/A
USL90163.1	3	411	NW_007675784	Equus przewalskii	Equus przewalskii isolate Burgud unplaced genomic scaffold, Burgud scaffold2771	7723	9006	9.78e-16	235	435	26.667	N/A
USL90163.1	1	416	NW_007675572	Equus przewalskii	Equus przewalskii isolate Burgud unplaced genomic scaffold, Burgud scaffold2559	267551	266247	9.79e-16	235	442	26.471	N/A
USL90163.1	3	411	NW_012006153	Cercocebus atys	Cercocebus atys isolate FAK unplaced genomic scaffold, Caty_1.0 Scaffold6	34197574	34196291	9.83e-16	235	437	26.316	N/A
USL90163.1	3	411	NC_009163	Equus caballus	Equus caballus isolate Twilight breed thoroughbred chromosome 20, EquCab3.0	32428864	32430147	9.83e-16	235	435	26.667	N/A
USL90163.1	1	416	NC_009163	Equus caballus	Equus caballus isolate Twilight breed thoroughbred chromosome 20, EquCab3.0	32416949	32415645	9.83e-16	235	442	26.471	N/A
USL90163.1	3	356	NC_009163	Equus caballus	Equus caballus isolate Twilight breed thoroughbred chromosome 20, EquCab3.0	32419208	32420311	2.92e-13	214	375	26.933	N/A
USL90163.1	1	416	NC_052184	Equus asinus	Equus asinus breed Dezhou chromosome 8, ASM1607732v2	60367521	60366217	9.83e-16	235	442	26.471	N/A
USL90163.1	3	411	NC_052184	Equus asinus	Equus asinus breed Dezhou chromosome 8, ASM1607732v2	60379420	60380706	2.72e-14	223	436	26.606	N/A
USL90163.1	3	231	NC_052184	Equus asinus	Equus asinus breed Dezhou chromosome 8, ASM1607732v2	60369779	60370471	6.24e-10	187	235	26.809	N/A
USL90163.1	3	411	NW_017620088	Panthera pardus	Panthera pardus isolate Maewha unplaced genomic scaffold, PanPar1.0 scaffold244	344004	342721	9.90e-16	235	435	26.667	N/A
USL90163.1	3	411	NW_017620088	Panthera pardus	Panthera pardus isolate Maewha unplaced genomic scaffold, PanPar1.0 scaffold244	333451	332168	9.90e-16	235	435	26.667	N/A
USL90163.1	1	416	NW_017620088	Panthera pardus	Panthera pardus isolate Maewha unplaced genomic scaffold, PanPar1.0 scaffold244	346166	347470	8.71e-15	227	444	26.577	N/A
USL90163.1	3	416	NW_024429208	Mesocricetus auratus	Mesocricetus auratus isolate SY011 unplaced genomic scaffold, BCM_Maur_2.0 Super-Scaffold_100027	2737401	2736103	9.91e-16	235	440	26.364	N/A
USL90163.1	3	416	NW_024429208	Mesocricetus auratus	Mesocricetus auratus isolate SY011 unplaced genomic scaffold, BCM_Maur_2.0 Super-Scaffold_100027	2723743	2722445	2.15e-15	232	440	26.364	N/A
USL90163.1	1	416	NW_024429208	Mesocricetus auratus	Mesocricetus auratus isolate SY011 unplaced genomic scaffold, BCM_Maur_2.0 Super-Scaffold_100027	2742596	2743900	3.02e-15	231	443	26.862	N/A
USL90163.1	3	411	NC_056664	Panthera tigris	Panthera tigris isolate Pti1 chromosome B2, P.tigris_Pti1_mat1.1	30622373	30623656	9.91e-16	235	435	26.667	N/A
USL90163.1	1	416	NC_056664	Panthera tigris	Panthera tigris isolate Pti1 chromosome B2, P.tigris_Pti1_mat1.1	30609863	30608559	5.20e-15	229	444	26.577	N/A
USL90163.1	133	411	NC_056664	Panthera tigris	Panthera tigris isolate Pti1 chromosome B2, P.tigris_Pti1_mat1.1	30612423	30613310	7.25e-15	228	299	30.769	N/A
USL90163.1	3	411	NC_056683	Panthera leo	Panthera leo isolate Ple1 chromosome B2, P.leo_Ple1_pat1.1	30489982	30491265	9.91e-16	235	435	26.667	N/A
USL90163.1	3	411	NC_056683	Panthera leo	Panthera leo isolate Ple1 chromosome B2, P.leo_Ple1_pat1.1	30500330	30501613	9.91e-16	235	435	26.667	N/A
USL90163.1	1	416	NC_056683	Panthera leo	Panthera leo isolate Ple1 chromosome B2, P.leo_Ple1_pat1.1	30487818	30486514	6.09e-15	228	444	26.577	N/A
USL90163.1	133	411	NW_016107464	Cebus imitator	Cebus imitator isolate Cc_AM_T3 unplaced genomic scaffold, Cebus_imitator-1.0 Scaffold149	833922	833035	1.03e-15	234	304	29.276	N/A
USL90163.1	132	411	NC_024323	Cynoglossus semilaevis	Cynoglossus semilaevis isolate Cse_v1.0 chromosome 17, Cse_v1.0	13384368	13383478	1.05e-15	234	316	29.114	N/A
USL90163.1	3	411	NW_007727241	Galeopterus variegatus	Galeopterus variegatus unplaced genomic scaffold, G_variegatus-3.0.2 Scaffold1130	213911	212628	1.06e-15	234	435	26.667	N/A
USL90163.1	1	416	NW_007727241	Galeopterus variegatus	Galeopterus variegatus unplaced genomic scaffold, G_variegatus-3.0.2 Scaffold1130	216133	217437	3.38e-15	230	447	27.517	N/A
USL90163.1	132	411	NW_019525520	Seriola lalandi dorsalis	Seriola lalandi dorsalis isolate HSWRI2012SDOR001 ecotype SW California unplaced genomic scaffold, Sedor1 jcf7180002054969	942105	942995	1.06e-15	234	300	29.667	N/A
USL90163.1	3	411	NC_045715	Camelus ferus	Camelus ferus isolate YT-003-E chromosome 20, BCGSAC_Cfer_1.0	20801765	20803048	1.07e-15	234	435	26.667	N/A
USL90163.1	3	411	NC_045715	Camelus ferus	Camelus ferus isolate YT-003-E chromosome 20, BCGSAC_Cfer_1.0	20811810	20813093	1.10e-15	234	435	26.667	N/A
USL90163.1	3	416	NC_045715	Camelus ferus	Camelus ferus isolate YT-003-E chromosome 20, BCGSAC_Cfer_1.0	20799787	20798489	1.30e-15	234	446	27.578	N/A
USL90163.1	3	411	NC_064419	Astyanax mexicanus	Astyanax mexicanus isolate ESR-SI-001 chromosome 12, AstMex3_surface	41535817	41534534	1.12e-15	234	440	27.273	N/A
USL90163.1	1	405	NC_056530	Sceloporus undulatus	Sceloporus undulatus isolate JIND9_A2432 ecotype Alabama chromosome 9, SceUnd_v1.1	31102856	31104133	1.13e-15	234	433	23.788	N/A
USL90163.1	3	413	NC_056530	Sceloporus undulatus	Sceloporus undulatus isolate JIND9_A2432 ecotype Alabama chromosome 9, SceUnd_v1.1	31106062	31107363	4.44e-12	205	448	25.670	N/A
USL90163.1	1	405	NW_026061296	Syngnathus scovelli	Syngnathus scovelli strain Florida unplaced genomic scaffold, RoL_Ssco_1.1 HiC_scaffold_20	8502876	8504147	1.14e-15	234	431	25.986	N/A
USL90163.1	133	420	NC_036879	Pan troglodytes	Pan troglodytes isolate Yerkes chimp pedigree #C0471 (Clint) chromosome 1, Clint_PTRv2	136525081	136526004	1.15e-15	234	311	30.547	N/A
USL90163.1	1	522	NC_036879	Pan troglodytes	Pan troglodytes isolate Yerkes chimp pedigree #C0471 (Clint) chromosome 1, Clint_PTRv2	136627627	136629228	1.82e-15	232	549	23.315	N/A
USL90163.1	137	228	NC_036879	Pan troglodytes	Pan troglodytes isolate Yerkes chimp pedigree #C0471 (Clint) chromosome 1, Clint_PTRv2	37492640	37492912	4.05e-09	180	92	44.565	N/A
USL90163.1	110	239	NC_036879	Pan troglodytes	Pan troglodytes isolate Yerkes chimp pedigree #C0471 (Clint) chromosome 1, Clint_PTRv2	222418480	222418848	1.08e-06	160	130	32.308	N/A
USL90163.1	3	411	NC_040243	Xiphophorus couchianus	Xiphophorus couchianus chromosome 16, X_couchianus-1.0	166504	167787	1.17e-15	234	436	26.147	N/A
USL90163.1	3	411	NC_040243	Xiphophorus couchianus	Xiphophorus couchianus chromosome 16, X_couchianus-1.0	234478	235761	1.17e-15	234	436	26.147	N/A
USL90163.1	3	411	NC_030830	Capra hircus	Capra hircus breed San Clemente chromosome 23, ASM170441v1	22440693	22441976	1.17e-15	234	435	26.667	N/A
USL90163.1	3	411	NC_030830	Capra hircus	Capra hircus breed San Clemente chromosome 23, ASM170441v1	22451873	22453156	1.17e-15	234	435	26.667	N/A
USL90163.1	133	416	NC_030830	Capra hircus	Capra hircus breed San Clemente chromosome 23, ASM170441v1	22438247	22437345	3.60e-15	230	304	29.934	N/A
USL90163.1	3	411	NC_057821	Cervus elaphus	Cervus elaphus chromosome 7, mCerEla1.1	27919625	27918342	1.17e-15	234	435	26.667	N/A
USL90163.1	3	411	NC_057821	Cervus elaphus	Cervus elaphus chromosome 7, mCerEla1.1	27909221	27907938	1.17e-15	234	435	26.667	N/A
USL90163.1	133	416	NC_057821	Cervus elaphus	Cervus elaphus chromosome 7, mCerEla1.1	27921945	27922847	3.60e-15	230	304	29.934	N/A
USL90163.1	3	411	NW_018128011	Monopterus albus	Monopterus albus unplaced genomic scaffold, M_albus_1.0 scaffold131.1	1432629	1431346	1.18e-15	234	436	26.147	N/A
USL90163.1	135	411	NW_018128011	Monopterus albus	Monopterus albus unplaced genomic scaffold, M_albus_1.0 scaffold131.1	1328682	1327801	4.79e-14	221	297	28.956	N/A
USL90163.1	3	411	NW_006384002	Leptonychotes weddellii	Leptonychotes weddellii isolate WS11-02 unplaced genomic scaffold, LepWed1.0 scaffold00962	284463	283180	1.21e-15	234	435	26.667	N/A
USL90163.1	3	411	NW_006384002	Leptonychotes weddellii	Leptonychotes weddellii isolate WS11-02 unplaced genomic scaffold, LepWed1.0 scaffold00962	294317	293034	1.52e-15	233	435	26.667	N/A
USL90163.1	133	416	NW_006384002	Leptonychotes weddellii	Leptonychotes weddellii isolate WS11-02 unplaced genomic scaffold, LepWed1.0 scaffold00962	296611	297513	2.81e-15	231	304	29.934	N/A
USL90163.1	3	411	NC_024338	Poecilia reticulata	Poecilia reticulata strain Guanapo linkage group LG8, Guppy_female_1.0+MT	27046516	27045233	1.22e-15	234	433	25.635	N/A
USL90163.1	3	411	NC_024338	Poecilia reticulata	Poecilia reticulata strain Guanapo linkage group LG8, Guppy_female_1.0+MT	26975675	26976958	1.42e-15	233	433	25.635	N/A
USL90163.1	1	411	NC_047132	Periophthalmus magnuspinnatus	Periophthalmus magnuspinnatus isolate fPerMag1 chromosome 7, fPerMag1.pri	26899218	26900507	1.22e-15	234	441	26.984	N/A
USL90163.1	3	411	NC_032672	Bos indicus	Bos indicus isolate QUIL7308 breed Nelore chromosome 23, Bos_indicus_1.0	27268483	27267200	1.22e-15	234	435	26.667	N/A
USL90163.1	133	416	NC_032672	Bos indicus	Bos indicus isolate QUIL7308 breed Nelore chromosome 23, Bos_indicus_1.0	27283771	27284673	3.60e-15	230	304	29.934	N/A
USL90163.1	3	411	NW_024040041	Micropterus salmoides	Micropterus salmoides isolate LMB-PRFRI ecotype aquatic unplaced genomic scaffold, ASM1485139v1 Ms_hic_scaffold_10	32840050	32838767	1.27e-15	234	433	25.635	N/A
USL90163.1	3	411	NW_024040041	Micropterus salmoides	Micropterus salmoides isolate LMB-PRFRI ecotype aquatic unplaced genomic scaffold, ASM1485139v1 Ms_hic_scaffold_10	32964325	32963042	1.37e-15	233	432	25.231	N/A
USL90163.1	3	411	NW_024040041	Micropterus salmoides	Micropterus salmoides isolate LMB-PRFRI ecotype aquatic unplaced genomic scaffold, ASM1485139v1 Ms_hic_scaffold_10	32855339	32856622	1.42e-15	233	433	25.635	N/A
USL90163.1	3	411	NW_024040041	Micropterus salmoides	Micropterus salmoides isolate LMB-PRFRI ecotype aquatic unplaced genomic scaffold, ASM1485139v1 Ms_hic_scaffold_10	32966101	32967384	3.18e-15	230	433	25.404	N/A
USL90163.1	3	411	NC_057815	Cervus elaphus	Cervus elaphus chromosome 1, mCerEla1.1	88139525	88140808	1.28e-15	234	440	26.136	N/A
USL90163.1	184	355	NC_057815	Cervus elaphus	Cervus elaphus chromosome 1, mCerEla1.1	47227588	47227037	7.76e-06	124	187	28.877	N/A
USL90163.1	141	181	NC_057815	Cervus elaphus	Cervus elaphus chromosome 1, mCerEla1.1	47227811	47227689	7.76e-06	68	41	39.024	N/A
USL90163.1	3	416	NW_021964197	Vicugna pacos	Vicugna pacos isolate Carlotta (AHFN-0088) chromosome 20 unlocalized genomic scaffold, VicPac3.1 ScfyRBE_77293;HRSCAF=79186	20591579	20590281	1.30e-15	234	446	27.578	N/A
USL90163.1	3	416	NC_044530	Camelus dromedarius	Camelus dromedarius isolate Drom800 breed African chromosome 20, CamDro3	22268909	22270207	1.30e-15	234	446	27.578	N/A
USL90163.1	133	411	NC_044530	Camelus dromedarius	Camelus dromedarius isolate Drom800 breed African chromosome 20, CamDro3	16067223	16068110	7.38e-15	227	299	30.769	N/A
USL90163.1	3	231	NC_044530	Camelus dromedarius	Camelus dromedarius isolate Drom800 breed African chromosome 20, CamDro3	22255023	22254331	8.01e-10	186	235	26.809	N/A
USL90163.1	1	416	NC_060198	Oncorhynchus gorbuscha	Oncorhynchus gorbuscha isolate QuinsamMale2020 ecotype Even-year linkage group LG26, OgorEven_v1.0	27532649	27531345	1.30e-15	234	450	25.778	N/A
USL90163.1	3	416	NC_060198	Oncorhynchus gorbuscha	Oncorhynchus gorbuscha isolate QuinsamMale2020 ecotype Even-year linkage group LG26, OgorEven_v1.0	27502104	27500806	1.71e-15	233	448	25.893	N/A
USL90163.1	1	331	NC_060198	Oncorhynchus gorbuscha	Oncorhynchus gorbuscha isolate QuinsamMale2020 ecotype Even-year linkage group LG26, OgorEven_v1.0	27544023	27542986	1.03e-10	193	359	25.070	N/A
USL90163.1	3	331	NC_060198	Oncorhynchus gorbuscha	Oncorhynchus gorbuscha isolate QuinsamMale2020 ecotype Even-year linkage group LG26, OgorEven_v1.0	27518318	27517287	1.62e-10	192	357	25.210	N/A
USL90163.1	3	331	NC_060198	Oncorhynchus gorbuscha	Oncorhynchus gorbuscha isolate QuinsamMale2020 ecotype Even-year linkage group LG26, OgorEven_v1.0	27481431	27480400	1.69e-10	191	357	25.210	N/A
USL90163.1	3	411	NW_022590815	Phoca vitulina	Phoca vitulina isolate PV1807 unplaced genomic scaffold, GSC_HSeal_1.0 scaffold1128	8281	9564	1.31e-15	233	435	26.667	N/A
USL90163.1	3	411	NW_022590816	Phoca vitulina	Phoca vitulina isolate PV1807 unplaced genomic scaffold, GSC_HSeal_1.0 scaffold1129	8281	9564	1.31e-15	233	435	26.667	N/A
USL90163.1	3	411	NW_023399529	Halichoerus grypus	Halichoerus grypus isolate 241Hg ecotype Northwest Atlantic unplaced genomic scaffold, Tufts_HGry_1.1 scf7180000022440	766485	765202	1.33e-15	234	435	26.667	N/A
USL90163.1	3	411	NW_023399529	Halichoerus grypus	Halichoerus grypus isolate 241Hg ecotype Northwest Atlantic unplaced genomic scaffold, Tufts_HGry_1.1 scf7180000022440	756534	755251	1.46e-15	233	435	26.667	N/A
USL90163.1	133	416	NW_023399529	Halichoerus grypus	Halichoerus grypus isolate 241Hg ecotype Northwest Atlantic unplaced genomic scaffold, Tufts_HGry_1.1 scf7180000022440	768776	769678	4.21e-15	229	304	29.605	N/A
USL90163.1	3	411	NC_037683	Theropithecus gelada	Theropithecus gelada isolate Dixy chromosome 15, Tgel_1.0	16776447	16775164	1.34e-15	234	436	26.147	N/A
USL90163.1	170	228	NC_037683	Theropithecus gelada	Theropithecus gelada isolate Dixy chromosome 15, Tgel_1.0	13872724	13872897	4.03e-06	134	59	50.847	N/A
USL90163.1	133	170	NC_037683	Theropithecus gelada	Theropithecus gelada isolate Dixy chromosome 15, Tgel_1.0	13872521	13872634	4.03e-06	60	38	36.842	N/A
USL90163.1	3	416	NC_057865	Dromiciops gliroides	Dromiciops gliroides isolate mDroGli1 chromosome 5, mDroGli1.pri	174198522	174197230	1.37e-15	233	439	26.651	N/A
USL90163.1	110	420	NC_057865	Dromiciops gliroides	Dromiciops gliroides isolate mDroGli1 chromosome 5, mDroGli1.pri	230327682	230326699	2.31e-13	215	336	28.571	N/A
USL90163.1	133	411	NC_057865	Dromiciops gliroides	Dromiciops gliroides isolate mDroGli1 chromosome 5, mDroGli1.pri	183707980	183707093	2.26e-12	207	299	28.763	N/A
USL90163.1	3	411	NW_019154132	Enhydra lutris kenyoni	Enhydra lutris kenyoni isolate GAN:26980312 unplaced genomic scaffold, ASM228890v2 scaffoldscaffold48	17776591	17775308	1.40e-15	233	436	26.147	N/A
USL90163.1	133	411	NC_045429	Sarcophilus harrisii	Sarcophilus harrisii chromosome 4, mSarHar1.11	48914842	48915729	1.40e-15	233	299	29.766	N/A
USL90163.1	3	411	NC_045429	Sarcophilus harrisii	Sarcophilus harrisii chromosome 4, mSarHar1.11	285168921	285167638	9.77e-15	226	433	25.866	N/A
USL90163.1	3	411	NC_045429	Sarcophilus harrisii	Sarcophilus harrisii chromosome 4, mSarHar1.11	285170563	285171846	1.17e-14	226	433	25.866	N/A
USL90163.1	3	416	NC_056028	Peromyscus maniculatus bairdii	Peromyscus maniculatus bairdii isolate BW chromosome 21, HU_Pman_2.1.3	2689921	2691219	1.48e-15	233	438	26.256	N/A
USL90163.1	3	416	NC_056028	Peromyscus maniculatus bairdii	Peromyscus maniculatus bairdii isolate BW chromosome 21, HU_Pman_2.1.3	2705217	2706515	1.56e-15	233	440	26.136	N/A
USL90163.1	1	416	NC_056028	Peromyscus maniculatus bairdii	Peromyscus maniculatus bairdii isolate BW chromosome 21, HU_Pman_2.1.3	2685561	2684257	2.05e-15	232	443	26.637	N/A
USL90163.1	3	411	NW_018508880	Aotus nancymaae	Aotus nancymaae isolate 86115 unplaced genomic scaffold, Anan_2.0 Scaffold601.5	372644	371361	1.50e-15	233	435	26.207	N/A
USL90163.1	3	411	NW_018508880	Aotus nancymaae	Aotus nancymaae isolate 86115 unplaced genomic scaffold, Anan_2.0 Scaffold601.5	384473	383190	1.90e-15	232	435	26.437	N/A
USL90163.1	133	416	NW_018508880	Aotus nancymaae	Aotus nancymaae isolate 86115 unplaced genomic scaffold, Anan_2.0 Scaffold601.5	388793	389695	8.16e-14	219	304	28.947	N/A
USL90163.1	3	413	NC_054385	Xenopus laevis	Xenopus laevis strain J_2021 chromosome 8L, Xenopus_laevis_v10.1	92201369	92200074	1.52e-15	233	451	26.829	N/A
USL90163.1	3	411	NC_054385	Xenopus laevis	Xenopus laevis strain J_2021 chromosome 8L, Xenopus_laevis_v10.1	66740160	66741443	2.49e-14	223	436	26.147	N/A
USL90163.1	3	411	NC_054385	Xenopus laevis	Xenopus laevis strain J_2021 chromosome 8L, Xenopus_laevis_v10.1	66717950	66719233	3.63e-14	222	436	26.147	N/A
USL90163.1	3	231	NC_054385	Xenopus laevis	Xenopus laevis strain J_2021 chromosome 8L, Xenopus_laevis_v10.1	66729618	66730310	3.84e-08	172	236	26.695	N/A
USL90163.1	3	405	NC_046376	Fundulus heteroclitus	Fundulus heteroclitus isolate FHET01 chromosome 16, MU-UCD_Fhet_4.1	3029207	3030472	1.54e-15	233	430	26.047	N/A
USL90163.1	3	405	NC_046376	Fundulus heteroclitus	Fundulus heteroclitus isolate FHET01 chromosome 16, MU-UCD_Fhet_4.1	3156346	3155081	1.54e-15	233	430	26.047	N/A
USL90163.1	3	405	NC_046376	Fundulus heteroclitus	Fundulus heteroclitus isolate FHET01 chromosome 16, MU-UCD_Fhet_4.1	3026487	3025222	1.54e-15	233	430	26.047	N/A
USL90163.1	3	405	NC_046376	Fundulus heteroclitus	Fundulus heteroclitus isolate FHET01 chromosome 16, MU-UCD_Fhet_4.1	3022189	3020924	1.54e-15	233	430	26.047	N/A
USL90163.1	3	405	NC_046376	Fundulus heteroclitus	Fundulus heteroclitus isolate FHET01 chromosome 16, MU-UCD_Fhet_4.1	3017887	3016622	1.78e-15	233	430	26.047	N/A
USL90163.1	3	411	NC_030680	Xenopus tropicalis	Xenopus tropicalis strain Nigerian chromosome 4, UCB_Xtro_10.0	22890905	22889622	1.54e-15	233	433	25.866	N/A
USL90163.1	3	411	NC_030680	Xenopus tropicalis	Xenopus tropicalis strain Nigerian chromosome 4, UCB_Xtro_10.0	23980484	23981767	2.47e-15	231	433	25.866	N/A
USL90163.1	3	416	NW_015386517	Protobothrops mucrosquamatus	Protobothrops mucrosquamatus isolate PMUCROS unplaced genomic scaffold, P.Mucros_1.0 scaffold153	543813	545117	1.56e-15	233	442	26.471	N/A
USL90163.1	3	510	NC_058088	Bufo gargarizans	Bufo gargarizans isolate SCDJY-AF-19 chromosome 9, ASM1485885v1	12293436	12291868	1.56e-15	233	540	25.185	N/A
USL90163.1	3	411	NC_058088	Bufo gargarizans	Bufo gargarizans isolate SCDJY-AF-19 chromosome 9, ASM1485885v1	12255470	12254187	3.30e-15	230	438	27.169	N/A
USL90163.1	3	411	NC_058088	Bufo gargarizans	Bufo gargarizans isolate SCDJY-AF-19 chromosome 9, ASM1485885v1	12213446	12212163	3.36e-15	230	438	27.169	N/A
USL90163.1	3	411	NC_058088	Bufo gargarizans	Bufo gargarizans isolate SCDJY-AF-19 chromosome 9, ASM1485885v1	12237149	12235866	4.72e-15	229	437	27.002	N/A
USL90163.1	3	411	NC_058088	Bufo gargarizans	Bufo gargarizans isolate SCDJY-AF-19 chromosome 9, ASM1485885v1	12125363	12126646	1.53e-14	225	438	27.397	N/A
USL90163.1	3	405	NC_058088	Bufo gargarizans	Bufo gargarizans isolate SCDJY-AF-19 chromosome 9, ASM1485885v1	12281763	12280498	6.29e-14	220	432	26.389	N/A
USL90163.1	133	411	NC_058088	Bufo gargarizans	Bufo gargarizans isolate SCDJY-AF-19 chromosome 9, ASM1485885v1	12137467	12138354	9.56e-14	218	300	30.333	N/A
USL90163.1	3	416	NW_012267418	Dipodomys ordii	Dipodomys ordii isolate 6190 unplaced genomic scaffold, Dord_2.0 Scaffold202	1282573	1283871	1.59e-15	233	446	27.578	N/A
USL90163.1	3	416	NW_012267418	Dipodomys ordii	Dipodomys ordii isolate 6190 unplaced genomic scaffold, Dord_2.0 Scaffold202	1275508	1274192	2.84e-13	214	450	26.667	N/A
USL90163.1	3	416	NW_012267418	Dipodomys ordii	Dipodomys ordii isolate 6190 unplaced genomic scaffold, Dord_2.0 Scaffold202	1257602	1256286	4.67e-13	213	450	26.667	N/A
USL90163.1	3	416	NC_059447	Salmo salar	Salmo salar chromosome ssa06, Ssal_v3.1	41336106	41337404	1.59e-15	233	448	25.893	N/A
USL90163.1	3	416	NC_059447	Salmo salar	Salmo salar chromosome ssa06, Ssal_v3.1	41285768	41287066	1.71e-15	233	448	25.893	N/A
USL90163.1	3	416	NC_059447	Salmo salar	Salmo salar chromosome ssa06, Ssal_v3.1	41295034	41296332	1.71e-15	233	448	25.893	N/A
USL90163.1	3	416	NC_059447	Salmo salar	Salmo salar chromosome ssa06, Ssal_v3.1	41317504	41318802	1.71e-15	233	448	25.893	N/A
USL90163.1	3	416	NC_059447	Salmo salar	Salmo salar chromosome ssa06, Ssal_v3.1	41326833	41328131	1.71e-15	233	448	25.893	N/A
USL90163.1	3	416	NC_059447	Salmo salar	Salmo salar chromosome ssa06, Ssal_v3.1	41345397	41346695	1.13e-14	226	448	25.670	N/A
USL90163.1	167	416	NC_059447	Salmo salar	Salmo salar chromosome ssa06, Ssal_v3.1	41308736	41309524	1.52e-06	158	270	27.778	N/A
USL90163.1	3	411	NW_025999982	Marmota marmota marmota	Marmota marmota marmota unplaced genomic scaffold, marMar	404685	405968	1.61e-15	233	435	26.437	N/A
USL90163.1	133	411	NW_025999982	Marmota marmota marmota	Marmota marmota marmota unplaced genomic scaffold, marMar	399202	398315	1.14e-14	226	299	29.431	N/A
USL90163.1	3	411	NW_024100919	Saimiri boliviensis boliviensis	Saimiri boliviensis boliviensis isolate 100643 breed Bolivian squirrel monkey unplaced genomic scaffold, BCM_Sbol_2.0 Super-Scaffold_100003	130856821	130855538	1.61e-15	233	435	26.437	N/A
USL90163.1	3	411	NW_024100919	Saimiri boliviensis boliviensis	Saimiri boliviensis boliviensis isolate 100643 breed Bolivian squirrel monkey unplaced genomic scaffold, BCM_Sbol_2.0 Super-Scaffold_100003	130843589	130842306	1.61e-15	233	435	26.437	N/A
USL90163.1	133	416	NW_024100919	Saimiri boliviensis boliviensis	Saimiri boliviensis boliviensis isolate 100643 breed Bolivian squirrel monkey unplaced genomic scaffold, BCM_Sbol_2.0 Super-Scaffold_100003	130861156	130862058	8.20e-15	227	304	29.605	N/A
USL90163.1	1	420	NW_022150470	Gorilla gorilla gorilla	Gorilla gorilla gorilla isolate Kamilah (stud number 0661) breed western lowland gorilla unplaced genomic scaffold, Kamilah_GGO_v0 001921F_69862_qpd_obj	30376	31701	1.62e-15	233	446	25.336	N/A
USL90163.1	3	411	NW_024404946	Ictidomys tridecemlineatus	Ictidomys tridecemlineatus isolate GS200 unplaced genomic scaffold, HiC_Itri_2 Itri8	35826419	35827702	1.68e-15	233	435	26.437	N/A
USL90163.1	3	411	NW_024404946	Ictidomys tridecemlineatus	Ictidomys tridecemlineatus isolate GS200 unplaced genomic scaffold, HiC_Itri_2 Itri8	35840120	35841403	1.68e-15	233	435	26.437	N/A
USL90163.1	133	411	NW_024404946	Ictidomys tridecemlineatus	Ictidomys tridecemlineatus isolate GS200 unplaced genomic scaffold, HiC_Itri_2 Itri8	35818051	35817164	1.14e-14	226	299	29.431	N/A
USL90163.1	3	411	NW_025724086	Marmota monax	Marmota monax isolate L192 unplaced genomic scaffold, Marmota_monax_Labrador192_V1.0 WCK01_AAK20210901_F8-fsc00404	305850	307133	1.69e-15	233	435	26.437	N/A
USL90163.1	3	411	NW_025724086	Marmota monax	Marmota monax isolate L192 unplaced genomic scaffold, Marmota_monax_Labrador192_V1.0 WCK01_AAK20210901_F8-fsc00404	319897	321180	1.69e-15	233	435	26.437	N/A
USL90163.1	133	411	NW_025724086	Marmota monax	Marmota monax isolate L192 unplaced genomic scaffold, Marmota_monax_Labrador192_V1.0 WCK01_AAK20210901_F8-fsc00404	300360	299473	1.25e-14	226	299	29.431	N/A
USL90163.1	3	416	NC_042957	Salmo trutta	Salmo trutta chromosome 1, fSalTru1.1	47761008	47759710	1.71e-15	233	448	25.893	N/A
USL90163.1	3	416	NC_042957	Salmo trutta	Salmo trutta chromosome 1, fSalTru1.1	47750976	47749678	1.71e-15	233	448	25.893	N/A
USL90163.1	3	416	NC_042957	Salmo trutta	Salmo trutta chromosome 1, fSalTru1.1	47740738	47739440	1.71e-15	233	448	25.893	N/A
USL90163.1	3	416	NC_042957	Salmo trutta	Salmo trutta chromosome 1, fSalTru1.1	47720306	47719008	1.71e-15	233	448	25.893	N/A
USL90163.1	3	416	NC_042957	Salmo trutta	Salmo trutta chromosome 1, fSalTru1.1	47787886	47786588	1.80e-15	232	442	26.697	N/A
USL90163.1	3	416	NC_042957	Salmo trutta	Salmo trutta chromosome 1, fSalTru1.1	47779494	47778196	1.80e-15	232	442	26.697	N/A
USL90163.1	3	416	NC_042957	Salmo trutta	Salmo trutta chromosome 1, fSalTru1.1	47771112	47769814	1.80e-15	232	442	26.697	N/A
USL90163.1	132	416	NC_042957	Salmo trutta	Salmo trutta chromosome 1, fSalTru1.1	47730122	47729217	3.56e-14	222	305	29.508	N/A
USL90163.1	3	416	NC_050137	Oncorhynchus keta	Oncorhynchus keta isolate Oke142-1_Chum_Gynogen linkage group LG32, Oket_V1	18430727	18429429	1.74e-15	233	448	25.893	N/A
USL90163.1	3	411	NC_062286	Lutra lutra	Lutra lutra chromosome 9, mLutLut1.2	101488564	101489847	1.75e-15	233	436	26.376	N/A
USL90163.1	3	411	NW_023450604	Manis javanica	Manis javanica isolate MJ74 unplaced genomic scaffold, YNU_ManJav_2.0 scaffold_14715	1533375	1532092	1.77e-15	233	437	27.231	N/A
USL90163.1	3	411	NW_023450604	Manis javanica	Manis javanica isolate MJ74 unplaced genomic scaffold, YNU_ManJav_2.0 scaffold_14715	1522546	1521263	1.77e-15	233	437	27.231	N/A
USL90163.1	133	233	NW_023450604	Manis javanica	Manis javanica isolate MJ74 unplaced genomic scaffold, YNU_ManJav_2.0 scaffold_14715	1535671	1535973	7.69e-07	161	101	36.634	N/A
USL90163.1	1	416	NC_061770	Mugil cephalus	Mugil cephalus isolate CIBA_MC_2020 chromosome 1, CIBA_Mcephalus_1.1	17739838	17738534	1.83e-15	232	445	27.416	N/A
USL90163.1	110	414	NC_045799	Balaenoptera musculus	Balaenoptera musculus isolate JJ_BM4_2016_0621 chromosome 15, mBalMus1.pri.v3	24623263	24624231	1.93e-15	232	330	29.091	N/A
USL90163.1	3	411	NW_006383108	Leptonychotes weddellii	Leptonychotes weddellii isolate WS11-02 unplaced genomic scaffold, LepWed1.0 scaffold00068	1006376	1007659	1.95e-15	232	436	26.147	N/A
USL90163.1	1	411	NC_055667	Chelmon rostratus	Chelmon rostratus isolate fCheRos1 chromosome 10, fCheRos1.pri	9758724	9757435	2.00e-15	232	442	27.376	N/A
USL90163.1	3	411	NC_050575	Trichosurus vulpecula	Trichosurus vulpecula isolate mTriVul1 chromosome 3, mTriVul1.pri	268725185	268726468	2.00e-15	232	436	26.376	N/A
USL90163.1	5	411	NC_050575	Trichosurus vulpecula	Trichosurus vulpecula isolate mTriVul1 chromosome 3, mTriVul1.pri	232389990	232388713	2.05e-12	207	443	25.734	N/A
USL90163.1	120	420	NC_050575	Trichosurus vulpecula	Trichosurus vulpecula isolate mTriVul1 chromosome 3, mTriVul1.pri	323946894	323947835	2.31e-08	174	338	27.219	N/A
USL90163.1	138	228	NC_050575	Trichosurus vulpecula	Trichosurus vulpecula isolate mTriVul1 chromosome 3, mTriVul1.pri	156031168	156031440	3.34e-08	172	91	38.462	N/A
USL90163.1	60	231	NC_050575	Trichosurus vulpecula	Trichosurus vulpecula isolate mTriVul1 chromosome 3, mTriVul1.pri	279321254	279321718	2.75e-07	165	174	29.310	N/A
USL90163.1	3	218	NC_050575	Trichosurus vulpecula	Trichosurus vulpecula isolate mTriVul1 chromosome 3, mTriVul1.pri	39858819	39859472	3.63e-06	155	226	26.549	N/A
USL90163.1	170	228	NC_050575	Trichosurus vulpecula	Trichosurus vulpecula isolate mTriVul1 chromosome 3, mTriVul1.pri	129499995	129499822	4.28e-06	134	59	50.847	N/A
USL90163.1	133	170	NC_050575	Trichosurus vulpecula	Trichosurus vulpecula isolate mTriVul1 chromosome 3, mTriVul1.pri	129500192	129500079	4.28e-06	60	38	36.842	N/A
USL90163.1	3	411	NC_039250	Carassius auratus	Carassius auratus strain Wakin chromosome 8, ASM336829v1	21548339	21549622	2.02e-15	232	438	26.712	N/A
USL90163.1	3	411	NC_039250	Carassius auratus	Carassius auratus strain Wakin chromosome 8, ASM336829v1	20876682	20875399	1.47e-14	225	438	26.712	N/A
USL90163.1	3	411	NW_017306738	Nanorana parkeri	Nanorana parkeri isolate BGI_ZX_2015 unplaced genomic scaffold, ASM93562v1 scaffold470	643228	641945	2.03e-15	232	439	26.651	N/A
USL90163.1	3	411	NW_023602073	Talpa occidentalis	Talpa occidentalis isolate TD23 unplaced genomic scaffold, MPIMG_talOcc4 talOcc4.2	48219613	48220896	2.15e-15	232	433	26.559	N/A
USL90163.1	3	411	NW_023602073	Talpa occidentalis	Talpa occidentalis isolate TD23 unplaced genomic scaffold, MPIMG_talOcc4 talOcc4.2	48231934	48233217	3.60e-15	230	433	26.559	N/A
USL90163.1	1	411	NW_023602073	Talpa occidentalis	Talpa occidentalis isolate TD23 unplaced genomic scaffold, MPIMG_talOcc4 talOcc4.2	48215897	48214608	1.02e-14	226	438	26.027	N/A
USL90163.1	3	416	NW_024870762	Dipodomys spectabilis	Dipodomys spectabilis isolate Male_0828 unplaced genomic scaffold, ASM1905484v1 ptg000085l	5271501	5272799	2.20e-15	232	446	27.578	N/A
USL90163.1	3	416	NW_024870762	Dipodomys spectabilis	Dipodomys spectabilis isolate Male_0828 unplaced genomic scaffold, ASM1905484v1 ptg000085l	5264869	5263547	4.24e-13	213	452	26.770	N/A
USL90163.1	3	411	NW_022681465	Trachypithecus francoisi	Trachypithecus francoisi isolate TF-2019V2 unplaced genomic scaffold, Tfra_2.0 Lachesis_group2	27143712	27142429	2.20e-15	232	435	26.437	N/A
USL90163.1	110	411	NW_024081341	Hyaena hyaena	Hyaena hyaena isolate Hyena2069 unplaced genomic scaffold, ASM300989v1 scaffold_708	496874	497821	2.22e-15	232	322	28.571	N/A
USL90163.1	3	411	NC_051064	Peromyscus leucopus	Peromyscus leucopus breed LL Stock chromosome 2, UCI_PerLeu_2.1	127623683	127622400	2.22e-15	232	436	26.147	N/A
USL90163.1	3	411	NW_023416313	Myotis myotis	Myotis myotis isolate mMyoMyo1 unplaced genomic scaffold, mMyoMyo1.p scaffold_m19_p_1	124691378	124692661	2.24e-15	232	436	26.147	N/A
USL90163.1	132	416	NW_023416313	Myotis myotis	Myotis myotis isolate mMyoMyo1 unplaced genomic scaffold, mMyoMyo1.p scaffold_m19_p_1	195824751	195825662	2.82e-14	223	308	29.870	N/A
USL90163.1	110	411	NW_023416313	Myotis myotis	Myotis myotis isolate mMyoMyo1 unplaced genomic scaffold, mMyoMyo1.p scaffold_m19_p_1	69432467	69431520	6.34e-12	203	326	27.301	N/A
USL90163.1	133	416	NW_020838075	Lagenorhynchus obliquidens	Lagenorhynchus obliquidens isolate GAN/ISIS:26980383/991018 unplaced genomic scaffold, ASM367639v1 scaffold131	365551	366453	2.42e-15	231	304	29.934	N/A
USL90163.1	3	231	NW_020838075	Lagenorhynchus obliquidens	Lagenorhynchus obliquidens isolate GAN/ISIS:26980383/991018 unplaced genomic scaffold, ASM367639v1 scaffold131	363227	362535	2.10e-09	182	235	26.809	N/A
USL90163.1	3	411	NC_051309	Choloepus didactylus	Choloepus didactylus isolate mChoDid1 chromosome 3, mChoDid1.pri	64742665	64741382	2.43e-15	231	437	26.316	N/A
USL90163.1	3	411	NC_051309	Choloepus didactylus	Choloepus didactylus isolate mChoDid1 chromosome 3, mChoDid1.pri	21807202	21808485	2.77e-15	231	453	26.049	N/A
USL90163.1	3	411	NW_020312886	Callorhinus ursinus	Callorhinus ursinus isolate GAN/ISIS: 27379988/994484 unplaced genomic scaffold, ASM326570v1 scaffold144	20681081	20682364	2.47e-15	231	436	26.147	N/A
USL90163.1	1	416	NC_053417	Xiphias gladius	Xiphias gladius isolate SHS-SW01 ecotype Sanya breed wild chromosome 18, ASM1685928v1	13619663	13620967	2.53e-15	231	446	27.578	N/A
USL90163.1	3	411	NW_020356540	Vulpes vulpes	Vulpes vulpes strain TameXAggressive cross unplaced genomic scaffold, VulVul2.2 scaffold106	7354156	7352873	2.67e-15	231	436	26.147	N/A
USL90163.1	1	411	NC_043963	Sphaeramia orbicularis	Sphaeramia orbicularis chromosome 7, fSphaOr1.1	37139411	37140700	2.67e-15	231	440	27.273	N/A
USL90163.1	132	411	NW_023630621	Nematolebias whitei	Nematolebias whitei isolate Nwh7 unplaced genomic scaffold, NemWhi1 Nwh_scaf_12076	1233	343	2.71e-15	228	299	29.097	N/A
USL90163.1	3	411	NC_037680	Theropithecus gelada	Theropithecus gelada isolate Dixy chromosome 12, Tgel_1.0	79313657	79312374	2.79e-15	231	436	26.147	N/A
USL90163.1	133	416	NW_025578523	Mirounga angustirostris	Mirounga angustirostris isolate JK_09032017 unplaced genomic scaffold, ASM2128878v2 HiC_scaffold_16	25419474	25418572	2.82e-15	231	304	29.934	N/A
USL90163.1	3	231	NW_025578523	Mirounga angustirostris	Mirounga angustirostris isolate JK_09032017 unplaced genomic scaffold, ASM2128878v2 HiC_scaffold_16	20188706	20189398	5.06e-12	204	238	27.311	N/A
USL90163.1	3	411	NC_057411	Cervus canadensis	Cervus canadensis isolate Bull #8, Minnesota chromosome 26, ASM1932006v1	3939538	3940821	2.89e-15	231	436	26.147	N/A
USL90163.1	3	411	NC_062278	Lutra lutra	Lutra lutra chromosome 1, mLutLut1.2	7569911	7568631	2.89e-15	231	435	26.437	N/A
USL90163.1	110	411	NC_062278	Lutra lutra	Lutra lutra chromosome 1, mLutLut1.2	93448506	93447562	1.22e-09	184	319	26.332	N/A
USL90163.1	110	411	NC_051340	Rattus norvegicus	Rattus norvegicus strain BN/NHsdMcwi chromosome 5, mRatBN7.2	155936481	155935534	2.99e-15	231	322	28.571	N/A
USL90163.1	3	411	NC_051340	Rattus norvegicus	Rattus norvegicus strain BN/NHsdMcwi chromosome 5, mRatBN7.2	53165270	53163987	4.68e-12	204	444	26.802	N/A
USL90163.1	110	231	NC_051340	Rattus norvegicus	Rattus norvegicus strain BN/NHsdMcwi chromosome 5, mRatBN7.2	66606691	66607047	5.85e-08	170	122	33.607	N/A
USL90163.1	3	411	NW_011515227	Camelus bactrianus	Camelus bactrianus breed Alxa unplaced genomic scaffold, Ca_bactrianus_MBC_1.0 scaffold803	305150	303888	3.04e-15	231	436	26.835	N/A
USL90163.1	3	411	NW_011515227	Camelus bactrianus	Camelus bactrianus breed Alxa unplaced genomic scaffold, Ca_bactrianus_MBC_1.0 scaffold803	307092	308375	1.06e-14	226	441	27.211	N/A
USL90163.1	3	411	NC_055963	Alosa sapidissima	Alosa sapidissima isolate fAloSap1 chromosome 7, fAloSap1.pri	21251291	21252574	3.18e-15	230	435	26.667	N/A
USL90163.1	3	411	NC_049211	Anguilla anguilla	Anguilla anguilla isolate fAngAng1 chromosome 11, fAngAng1.pri	39835780	39834497	3.18e-15	230	437	26.087	N/A
USL90163.1	133	411	NC_046162	Rattus rattus	Rattus rattus isolate New Zealand chromosome 9, Rrattus_CSIRO_v1	85418994	85419881	3.21e-15	230	299	29.766	N/A
# TBLASTN 2.13.0+
# Query: UQW95035.1 |p8|Tomato chlorosis virus|Crinivirus|Closteroviridae||China|China|2019-11|2022-05-25T00:00:00Z|p8 [Tomato chlorosis virus]
# Database: ref_euk_rep_genomes
# 0 hits found
# TBLASTN 2.13.0+
# Query: UOV22747.1 |p60 protein|Areca palm velarivirus 1|Velarivirus|Closteroviridae|Areca catechu|China|China|2019-12-15|2022-04-18T00:00:00Z|p60 protein [Areca palm velarivirus 1]
# Database: ref_euk_rep_genomes
# 0 hits found
# TBLASTN 2.13.0+
# Query: UOV22779.1 |p21 protein|Areca palm velarivirus 1|Velarivirus|Closteroviridae|Areca catechu|China|China|2019-12-15|2022-04-18T00:00:00Z|p21 protein [Areca palm velarivirus 1]
# Database: ref_euk_rep_genomes
# 0 hits found
# TBLASTN 2.13.0+
# Query: UOV22811.1 |heat shock protein 70|Areca palm velarivirus 1|Velarivirus|Closteroviridae|Areca catechu|China|China|2019-12-15|2022-04-18T00:00:00Z|heat shock protein 70 [Areca palm velarivirus 1]
# Database: ref_euk_rep_genomes
# Fields: query acc., q. start, q. end, subject acc., subject sci name, subject title, s. start, s. end, evalue, score, alignment length, % identity, subject strand
# 859 hits found
UOV22811.1	3	490	NW_023556332	Artibeus jamaicensis	Artibeus jamaicensis isolate 1a unplaced genomic scaffold, WHU_Ajam_v2 original_scaffold_2924	1869	349	2.03e-18	255	526	24.905	N/A
UOV22811.1	3	354	NW_006780341	Lipotes vexillifer	Lipotes vexillifer unplaced genomic scaffold, Lipotes_vexillifer_v1 scaffold9104	4587	3469	2.58e-16	239	381	25.459	N/A
UOV22811.1	2	490	NW_024101680	Saimiri boliviensis boliviensis	Saimiri boliviensis boliviensis isolate 100643 breed Bolivian squirrel monkey unplaced genomic scaffold, BCM_Sbol_2.0 scaffold.170_obj	256091	254643	5.55e-16	237	517	24.178	N/A
UOV22811.1	2	354	NW_020257959	Theropithecus gelada	Theropithecus gelada isolate Dixy unplaced genomic scaffold, Tgel_1.0 HiC_scaffold_16171	35521	34415	7.81e-16	236	380	26.579	N/A
UOV22811.1	2	354	NW_022681458	Trachypithecus francoisi	Trachypithecus francoisi isolate TF-2019V2 unplaced genomic scaffold, Tfra_2.0 Lachesis_group13	108456564	108455458	1.09e-15	235	380	26.053	N/A
UOV22811.1	2	354	NC_058131	Gracilinanus agilis	Gracilinanus agilis isolate LMUSP501 chromosome 2, AgileGrace	586169026	586167920	1.42e-15	234	384	27.604	N/A
UOV22811.1	4	234	NC_058131	Gracilinanus agilis	Gracilinanus agilis isolate LMUSP501 chromosome 2, AgileGrace	462722198	462721494	5.54e-10	187	246	26.829	N/A
UOV22811.1	3	354	NW_024072984	Oryx dammah	Oryx dammah isolate SB20612 unplaced genomic scaffold, SCBI_Odam_1.1 HiC_scaffold_2933	2543	3661	1.50e-15	233	383	26.371	N/A
UOV22811.1	2	354	NC_064852	Suncus etruscus	Suncus etruscus isolate mSunEtr1 chromosome 5, mSunEtr1.pri.cur	63861735	63862841	1.52e-15	234	380	26.316	N/A
UOV22811.1	2	354	NC_060888	Silurus meridionalis	Silurus meridionalis isolate SWU-2019-XX chromosome 5, ASM1480568v1	22798354	22799460	1.60e-15	233	384	27.083	N/A
UOV22811.1	2	354	NC_057863	Dromiciops gliroides	Dromiciops gliroides isolate mDroGli1 chromosome 3, mDroGli1.pri	246988201	246989307	2.05e-15	232	380	26.579	N/A
UOV22811.1	4	232	NC_057863	Dromiciops gliroides	Dromiciops gliroides isolate mDroGli1 chromosome 3, mDroGli1.pri	50398305	50397613	4.51e-10	188	247	28.745	N/A
UOV22811.1	4	232	NC_057863	Dromiciops gliroides	Dromiciops gliroides isolate mDroGli1 chromosome 3, mDroGli1.pri	147898158	147898850	5.66e-09	179	247	27.935	N/A
UOV22811.1	3	401	NW_006781584	Lipotes vexillifer	Lipotes vexillifer unplaced genomic scaffold, Lipotes_vexillifer_v1 scaffold5954	3457	4725	3.39e-15	230	431	25.058	N/A
UOV22811.1	2	354	NC_047034	Tursiops truncatus	Tursiops truncatus isolate mTurTru1 chromosome 1, mTurTru1.mat.Y	147913391	147912285	4.23e-15	230	380	26.579	N/A
UOV22811.1	2	354	NW_022681454	Trachypithecus francoisi	Trachypithecus francoisi isolate TF-2019V2 unplaced genomic scaffold, Tfra_2.0 Lachesis_group1	45930971	45929865	7.02e-15	228	380	26.579	N/A
UOV22811.1	2	354	NW_024100928	Saimiri boliviensis boliviensis	Saimiri boliviensis boliviensis isolate 100643 breed Bolivian squirrel monkey unplaced genomic scaffold, BCM_Sbol_2.0 Super-Scaffold_100013	58252187	58251081	1.62e-14	225	380	25.789	N/A
UOV22811.1	2	354	NC_059104	Jaculus jaculus	Jaculus jaculus isolate mJacJac1 chromosome 3, mJacJac1.mat.Y.cur	73633890	73634996	2.67e-14	223	380	26.053	N/A
UOV22811.1	2	354	NW_006797481	Lipotes vexillifer	Lipotes vexillifer unplaced genomic scaffold, Lipotes_vexillifer_v1 scaffold240	7193353	7192238	2.91e-14	223	382	24.607	N/A
UOV22811.1	2	232	NW_021703781	Monodon monoceros	Monodon monoceros isolate NGI ecotype Baffin Bay Population unplaced genomic scaffold, NGI_Narwhal_1 Super_Scaffold_4	66306970	66307656	6.42e-14	220	235	29.787	N/A
UOV22811.1	2	354	NW_004624804	Heterocephalus glaber	Heterocephalus glaber isolate NMR 29 unplaced genomic scaffold, HetGla_female_1.0 scaffold00075	6397526	6396420	6.94e-14	220	380	26.316	N/A
UOV22811.1	3	238	NW_023553375	Artibeus jamaicensis	Artibeus jamaicensis isolate 1a unplaced genomic scaffold, WHU_Ajam_v2 original_scaffold_33832	2088	1387	8.04e-14	217	240	27.500	N/A
UOV22811.1	2	343	NW_022098057	Delphinapterus leucas	Delphinapterus leucas isolate GAN/ISIS: 26980492/103006 unplaced genomic scaffold, ASM228892v3 scaffoldscaffold66	16155393	16154308	1.11e-13	218	371	25.606	N/A
UOV22811.1	2	424	NW_023181836	Ailuropoda melanoleuca	Ailuropoda melanoleuca isolate Jingjing unplaced genomic scaffold, ASM200744v2 unplaced-scaffold13199	211	1551	1.28e-13	216	459	24.183	N/A
UOV22811.1	2	424	NW_023507541	Sturnira hondurensis	Sturnira hondurensis isolate 20B ecotype Veracruz unplaced genomic scaffold, WHU_Shon_v2.1 original_scaffold_12233	2202	862	1.50e-13	215	460	24.565	N/A
UOV22811.1	2	490	NW_022651162	Rattus rattus	Rattus rattus isolate New Zealand unplaced genomic scaffold, Rrattus_CSIRO_v1 PGA_scaffold_45	152958	151510	1.51e-13	217	517	24.565	N/A
UOV22811.1	2	490	NW_023152974	Marmota flaviventris	Marmota flaviventris isolate SJ_83 unplaced genomic scaffold, GSC_YBM_2.0 scaffold8384	854	2302	1.54e-13	216	520	23.654	N/A
UOV22811.1	2	484	NW_021997544	Vicugna pacos	Vicugna pacos isolate Carlotta (AHFN-0088) unplaced genomic scaffold, VicPac3.1 ScfyRBE_39;HRSCAF=313	269285	270784	2.28e-13	216	537	22.346	N/A
UOV22811.1	3	232	NW_023567722	Artibeus jamaicensis	Artibeus jamaicensis isolate 1a unplaced genomic scaffold, WHU_Ajam_v2 original_scaffold_59277	1051	368	4.73e-13	208	236	28.390	N/A
UOV22811.1	2	490	NW_023144960	Marmota flaviventris	Marmota flaviventris isolate SJ_83 unplaced genomic scaffold, GSC_YBM_2.0 scaffold325	472382	473830	6.64e-13	212	529	22.495	N/A
UOV22811.1	2	354	NC_043703	Suricata suricatta	Suricata suricatta isolate VVHF042 chromosome 4, meerkat_22Aug2017_6uvM2_HiC	31071423	31070317	7.51e-13	211	380	25.789	N/A
UOV22811.1	4	232	NW_024705183	Callorhinchus milii	Callorhinchus milii isolate IMCB2004 unplaced genomic scaffold, IMCB_Cmil_1.0 Scaffold442	18138	18830	8.21e-13	211	248	29.839	N/A
UOV22811.1	3	232	NW_022313711	Piliocolobus tephrosceles	Piliocolobus tephrosceles isolate RC106 unplaced genomic scaffold, ASM277652v3 unscaffolded_30460	1142	459	8.91e-13	208	235	28.936	N/A
UOV22811.1	2	232	NC_041403	Erpetoichthys calabaricus	Erpetoichthys calabaricus chromosome 10, fErpCal1.1	165451412	165452110	1.11e-12	210	247	27.935	N/A
UOV22811.1	2	232	NC_041403	Erpetoichthys calabaricus	Erpetoichthys calabaricus chromosome 10, fErpCal1.1	165466125	165465427	1.53e-12	209	247	27.935	N/A
UOV22811.1	2	232	NC_041403	Erpetoichthys calabaricus	Erpetoichthys calabaricus chromosome 10, fErpCal1.1	165474860	165475558	5.19e-12	204	247	27.935	N/A
UOV22811.1	2	232	NC_041403	Erpetoichthys calabaricus	Erpetoichthys calabaricus chromosome 10, fErpCal1.1	165447208	165446510	1.33e-10	193	247	27.530	N/A
UOV22811.1	2	232	NC_044510	Chanos chanos	Chanos chanos chromosome 16, fChaCha1.1	8014008	8014706	1.20e-12	210	247	28.745	N/A
UOV22811.1	2	232	NC_044510	Chanos chanos	Chanos chanos chromosome 16, fChaCha1.1	8008964	8009662	1.31e-12	209	247	28.340	N/A
UOV22811.1	2	232	NC_044510	Chanos chanos	Chanos chanos chromosome 16, fChaCha1.1	8624154	8623456	5.56e-12	204	247	28.340	N/A
UOV22811.1	2	232	NC_044510	Chanos chanos	Chanos chanos chromosome 16, fChaCha1.1	8626977	8627675	8.72e-12	202	247	27.935	N/A
UOV22811.1	2	232	NC_044510	Chanos chanos	Chanos chanos chromosome 16, fChaCha1.1	8635248	8634550	9.59e-12	202	247	27.935	N/A
UOV22811.1	2	232	NC_044510	Chanos chanos	Chanos chanos chromosome 16, fChaCha1.1	8003759	8004457	1.61e-11	200	249	28.112	N/A
UOV22811.1	2	232	NC_044510	Chanos chanos	Chanos chanos chromosome 16, fChaCha1.1	8350030	8350728	2.14e-11	199	249	28.112	N/A
UOV22811.1	2	465	NW_020337994	Puma concolor	Puma concolor isolate SC36_Marlon unplaced genomic scaffold, PumCon1.0 scaffold_1066	2272	3651	1.31e-12	209	497	23.340	N/A
UOV22811.1	2	232	NC_053163	Polypterus senegalus	Polypterus senegalus isolate Bchr_013 chromosome 10, ASM1683550v1	170075523	170076221	1.35e-12	209	249	28.514	N/A
UOV22811.1	2	232	NC_053163	Polypterus senegalus	Polypterus senegalus isolate Bchr_013 chromosome 10, ASM1683550v1	170065315	170064617	1.04e-11	202	247	27.530	N/A
UOV22811.1	2	232	NC_053163	Polypterus senegalus	Polypterus senegalus isolate Bchr_013 chromosome 10, ASM1683550v1	170092755	170092057	1.49e-11	200	249	27.711	N/A
UOV22811.1	2	232	NC_053163	Polypterus senegalus	Polypterus senegalus isolate Bchr_013 chromosome 10, ASM1683550v1	170096232	170096930	5.50e-10	187	247	27.530	N/A
UOV22811.1	2	232	NC_063163	Perognathus longimembris pacificus	Perognathus longimembris pacificus isolate PPM17 chromosome 3, ASM2315922v1	65093419	65094132	1.58e-12	209	245	29.388	N/A
UOV22811.1	2	232	NC_056706	Puntigrus tetrazona	Puntigrus tetrazona isolate hp1 chromosome 8, ASM1883169v1	12170962	12170264	1.64e-12	208	247	28.340	N/A
UOV22811.1	2	232	NC_060897	Silurus meridionalis	Silurus meridionalis isolate SWU-2019-XX chromosome 14, ASM1480568v1	5924758	5925456	1.82e-12	208	247	27.935	N/A
UOV22811.1	2	232	NC_060897	Silurus meridionalis	Silurus meridionalis isolate SWU-2019-XX chromosome 14, ASM1480568v1	5899098	5898400	1.92e-12	208	247	27.935	N/A
UOV22811.1	2	232	NC_060897	Silurus meridionalis	Silurus meridionalis isolate SWU-2019-XX chromosome 14, ASM1480568v1	5904819	5904121	2.22e-12	207	247	27.935	N/A
UOV22811.1	2	232	NC_060897	Silurus meridionalis	Silurus meridionalis isolate SWU-2019-XX chromosome 14, ASM1480568v1	5910584	5909886	2.48e-12	207	247	27.935	N/A
UOV22811.1	2	232	NW_023494793	Colossoma macropomum	Colossoma macropomum unplaced genomic scaffold, Colossoma_macropomum	33828238	33828936	1.82e-12	208	247	28.745	N/A
UOV22811.1	2	232	NW_005187450	Pundamilia nyererei	Pundamilia nyererei isolate P.nyererei 1_Seehausen unplaced genomic scaffold, PunNye1.0 scaffold00049	156309	155611	1.87e-12	208	247	27.935	N/A
UOV22811.1	2	232	NW_024582370	Haplochromis burtoni	Haplochromis burtoni strain Fernald_Lab_line unplaced genomic scaffold, NCSU_Asbu1 Contig_9	3785358	3784660	1.87e-12	208	247	27.935	N/A
UOV22811.1	2	232	NW_024387152	Simochromis diagramma	Simochromis diagramma unplaced genomic scaffold, fSimDia1.1 OVJJ01000387.1	3856411	3855713	1.87e-12	208	247	27.935	N/A
UOV22811.1	2	232	NC_036799	Maylandia zebra	Maylandia zebra isolate #2_Kocher and #3_Kocher ecotype Mazinzi reef linkage group LG20, M_zebra_UMD2a	4087305	4086607	1.87e-12	208	247	27.935	N/A
UOV22811.1	2	232	NC_050528	Oryzias melastigma	Oryzias melastigma strain HK-1 linkage group LG17, ASM292280v2	2792238	2792936	1.97e-12	208	247	27.530	N/A
UOV22811.1	2	232	NC_050528	Oryzias melastigma	Oryzias melastigma strain HK-1 linkage group LG17, ASM292280v2	2788284	2787586	1.97e-12	208	247	27.530	N/A
UOV22811.1	2	232	NC_050589	Megalops cyprinoides	Megalops cyprinoides isolate fMegCyp1 chromosome 7, fMegCyp1.pri	13497848	13497150	2.11e-12	208	247	27.935	N/A
UOV22811.1	2	232	NC_050589	Megalops cyprinoides	Megalops cyprinoides isolate fMegCyp1 chromosome 7, fMegCyp1.pri	13474694	13475392	2.46e-12	207	247	27.935	N/A
UOV22811.1	2	232	NC_050589	Megalops cyprinoides	Megalops cyprinoides isolate fMegCyp1 chromosome 7, fMegCyp1.pri	13479900	13480598	3.86e-12	205	247	27.935	N/A
UOV22811.1	2	232	NC_050589	Megalops cyprinoides	Megalops cyprinoides isolate fMegCyp1 chromosome 7, fMegCyp1.pri	13492748	13492050	4.10e-12	205	247	27.935	N/A
UOV22811.1	2	232	NC_055683	Melanotaenia boesemani	Melanotaenia boesemani isolate fMelBoe1 chromosome 2, fMelBoe1.pri	37749635	37748937	2.14e-12	207	247	28.340	N/A
UOV22811.1	2	232	NC_055683	Melanotaenia boesemani	Melanotaenia boesemani isolate fMelBoe1 chromosome 2, fMelBoe1.pri	37875433	37876131	4.63e-12	205	247	27.935	N/A
UOV22811.1	2	232	NC_055683	Melanotaenia boesemani	Melanotaenia boesemani isolate fMelBoe1 chromosome 2, fMelBoe1.pri	37874498	37873800	5.01e-12	204	247	27.935	N/A
UOV22811.1	2	232	NC_055683	Melanotaenia boesemani	Melanotaenia boesemani isolate fMelBoe1 chromosome 2, fMelBoe1.pri	37754598	37755296	3.92e-11	197	247	27.530	N/A
UOV22811.1	2	234	NC_061817	Girardinichthys multiradiatus	Girardinichthys multiradiatus isolate DD_20200921_A chromosome X, DD_fGirMul_XY1	39995169	39994465	2.30e-12	207	249	28.112	N/A
UOV22811.1	2	234	NC_061817	Girardinichthys multiradiatus	Girardinichthys multiradiatus isolate DD_20200921_A chromosome X, DD_fGirMul_XY1	39648027	39648731	2.30e-12	207	249	28.112	N/A
UOV22811.1	2	234	NC_061817	Girardinichthys multiradiatus	Girardinichthys multiradiatus isolate DD_20200921_A chromosome X, DD_fGirMul_XY1	39843578	39842874	2.59e-12	207	249	28.112	N/A
UOV22811.1	2	205	NC_061817	Girardinichthys multiradiatus	Girardinichthys multiradiatus isolate DD_20200921_A chromosome X, DD_fGirMul_XY1	39846611	39847228	6.92e-06	153	219	27.854	N/A
UOV22811.1	2	234	NC_061818	Girardinichthys multiradiatus	Girardinichthys multiradiatus isolate DD_20200921_A chromosome Y, DD_fGirMul_XY1	41314779	41314075	2.30e-12	207	249	28.112	N/A
UOV22811.1	2	234	NC_061818	Girardinichthys multiradiatus	Girardinichthys multiradiatus isolate DD_20200921_A chromosome Y, DD_fGirMul_XY1	40967886	40968590	2.30e-12	207	249	28.112	N/A
UOV22811.1	2	234	NC_061818	Girardinichthys multiradiatus	Girardinichthys multiradiatus isolate DD_20200921_A chromosome Y, DD_fGirMul_XY1	41163009	41162305	2.59e-12	207	249	28.112	N/A
UOV22811.1	2	232	NC_061818	Girardinichthys multiradiatus	Girardinichthys multiradiatus isolate DD_20200921_A chromosome Y, DD_fGirMul_XY1	41166037	41166735	5.85e-12	204	247	27.935	N/A
UOV22811.1	3	354	NW_025965324	Myodes glareolus	Myodes glareolus unplaced genomic scaffold, Bank_vole1_10x scf_69	33659021	33660124	2.46e-12	207	379	25.858	N/A
UOV22811.1	2	232	NC_034579	Mus caroli	Mus caroli chromosome 10, CAROLI_EIJ_v1.1	84926786	84927472	2.57e-12	207	237	31.224	N/A
UOV22811.1	4	233	NC_034579	Mus caroli	Mus caroli chromosome 10, CAROLI_EIJ_v1.1	28209754	28210449	3.81e-08	172	248	27.823	N/A
UOV22811.1	2	232	NC_048291	Notolabrus celidotus	Notolabrus celidotus isolate fNotCel1 chromosome 20, fNotCel1.pri	27694033	27694731	2.85e-12	206	247	27.530	N/A
UOV22811.1	2	232	NC_048291	Notolabrus celidotus	Notolabrus celidotus isolate fNotCel1 chromosome 20, fNotCel1.pri	27698569	27699267	3.17e-12	206	247	27.530	N/A
UOV22811.1	2	232	NC_040243	Xiphophorus couchianus	Xiphophorus couchianus chromosome 16, X_couchianus-1.0	166498	167196	2.88e-12	206	247	28.340	N/A
UOV22811.1	2	232	NC_040243	Xiphophorus couchianus	Xiphophorus couchianus chromosome 16, X_couchianus-1.0	234472	235170	2.88e-12	206	247	28.340	N/A
UOV22811.1	2	232	NC_064426	Astyanax mexicanus	Astyanax mexicanus isolate ESR-SI-001 chromosome 19, AstMex3_surface	25759125	25758427	2.93e-12	206	249	29.317	N/A
UOV22811.1	2	232	NC_064426	Astyanax mexicanus	Astyanax mexicanus isolate ESR-SI-001 chromosome 19, AstMex3_surface	25766776	25767474	3.93e-12	205	249	29.317	N/A
UOV22811.1	2	232	NC_064426	Astyanax mexicanus	Astyanax mexicanus isolate ESR-SI-001 chromosome 19, AstMex3_surface	25763883	25763185	1.64e-11	200	249	28.916	N/A
UOV22811.1	2	232	NC_039321	Astatotilapia calliptera	Astatotilapia calliptera chromosome 20, fAstCal1.2	27409604	27410302	2.95e-12	206	247	27.530	N/A
UOV22811.1	2	232	NC_030417	Ictalurus punctatus	Ictalurus punctatus breed USDA103 chromosome 2, IpCoco_1.2	5826043	5826741	3.14e-12	206	247	28.745	N/A
UOV22811.1	2	234	NC_047006	Epinephelus lanceolatus	Epinephelus lanceolatus isolate Andai001 chromosome 16, ASM528154v1	12193776	12194480	3.42e-12	206	249	27.711	N/A
UOV22811.1	2	234	NC_047006	Epinephelus lanceolatus	Epinephelus lanceolatus isolate Andai001 chromosome 16, ASM528154v1	12187066	12187770	1.04e-11	202	249	27.309	N/A
UOV22811.1	2	234	NC_047006	Epinephelus lanceolatus	Epinephelus lanceolatus isolate Andai001 chromosome 16, ASM528154v1	12170516	12171220	8.68e-10	186	249	26.104	N/A
UOV22811.1	2	232	NW_018128011	Monopterus albus	Monopterus albus unplaced genomic scaffold, M_albus_1.0 scaffold131.1	1329102	1328392	3.48e-12	206	247	27.530	N/A
UOV22811.1	2	232	NW_018128011	Monopterus albus	Monopterus albus unplaced genomic scaffold, M_albus_1.0 scaffold131.1	1432635	1431937	1.41e-11	201	247	27.530	N/A
UOV22811.1	2	232	NC_044503	Chanos chanos	Chanos chanos chromosome 9, fChaCha1.1	13945825	13945127	3.51e-12	206	247	28.340	N/A
UOV22811.1	2	232	NC_031984	Oreochromis niloticus	Oreochromis niloticus isolate F11D_XX linkage group LG20, O_niloticus_UMD_NMBU	21179180	21178482	3.57e-12	206	247	27.935	N/A
UOV22811.1	4	234	NW_023370365	Oncorhynchus keta	Oncorhynchus keta isolate Oke142-1_Chum_Gynogen unplaced genomic scaffold, Oket_V1 Oket_scaffold00160	153919	153221	3.59e-12	206	248	29.032	N/A
UOV22811.1	2	232	NW_015539958	Sinocyclocheilus anshuiensis	Sinocyclocheilus anshuiensis isolate Anshui unplaced genomic scaffold, SAMN03320099.WGS_v1.1 scaffold1287	329837	330535	3.63e-12	206	247	28.340	N/A
UOV22811.1	2	232	NC_046376	Fundulus heteroclitus	Fundulus heteroclitus isolate FHET01 chromosome 16, MU-UCD_Fhet_4.1	3017893	3017195	3.70e-12	206	247	27.935	N/A
UOV22811.1	2	232	NC_046376	Fundulus heteroclitus	Fundulus heteroclitus isolate FHET01 chromosome 16, MU-UCD_Fhet_4.1	3029201	3029899	5.10e-12	204	247	27.935	N/A
UOV22811.1	2	232	NC_046376	Fundulus heteroclitus	Fundulus heteroclitus isolate FHET01 chromosome 16, MU-UCD_Fhet_4.1	3156352	3155654	5.10e-12	204	247	27.935	N/A
UOV22811.1	2	232	NC_046376	Fundulus heteroclitus	Fundulus heteroclitus isolate FHET01 chromosome 16, MU-UCD_Fhet_4.1	3026493	3025795	5.10e-12	204	247	27.935	N/A
UOV22811.1	2	232	NC_046376	Fundulus heteroclitus	Fundulus heteroclitus isolate FHET01 chromosome 16, MU-UCD_Fhet_4.1	3022195	3021497	5.10e-12	204	247	27.935	N/A
UOV22811.1	2	232	NC_023196	Lepisosteus oculatus	Lepisosteus oculatus isolate Spotted Gar 1 linkage group LG18, LepOcu1	6276671	6275973	3.86e-12	205	247	27.935	N/A
UOV22811.1	88	232	NC_023196	Lepisosteus oculatus	Lepisosteus oculatus isolate Spotted Gar 1 linkage group LG18, LepOcu1	6256295	6255885	2.54e-06	157	149	30.201	N/A
UOV22811.1	2	232	NC_050518	Oryzias melastigma	Oryzias melastigma strain HK-1 linkage group LG7, ASM292280v2	6916944	6917642	3.97e-12	205	247	27.935	N/A
UOV22811.1	3	355	NW_025962224	Alosa alosa	Alosa alosa isolate M-15738 ecotype Scorff River unplaced genomic scaffold, AALO_Geno_1.1 AALO_1.0_unplaced_110	11548	12651	4.07e-12	205	378	26.190	N/A
UOV22811.1	2	232	NC_061077	Hypomesus transpacificus	Hypomesus transpacificus isolate Combined female chromosome 18, fHypTra1	2480524	2479826	4.07e-12	205	247	27.935	N/A
UOV22811.1	2	232	NC_061077	Hypomesus transpacificus	Hypomesus transpacificus isolate Combined female chromosome 18, fHypTra1	2475836	2475138	4.07e-12	205	247	27.935	N/A
UOV22811.1	2	232	NC_061077	Hypomesus transpacificus	Hypomesus transpacificus isolate Combined female chromosome 18, fHypTra1	2471127	2470429	4.07e-12	205	247	27.935	N/A
UOV22811.1	2	232	NC_061077	Hypomesus transpacificus	Hypomesus transpacificus isolate Combined female chromosome 18, fHypTra1	2466418	2465720	4.07e-12	205	247	27.935	N/A
UOV22811.1	2	423	NC_044049	Gadus morhua	Gadus morhua chromosome 2, gadMor3.0	6420046	6418751	4.07e-12	205	479	24.426	N/A
UOV22811.1	2	232	NC_044049	Gadus morhua	Gadus morhua chromosome 2, gadMor3.0	6557421	6556723	9.59e-12	202	247	28.340	N/A
UOV22811.1	2	232	NC_044049	Gadus morhua	Gadus morhua chromosome 2, gadMor3.0	6563503	6562805	9.67e-12	202	247	28.340	N/A
UOV22811.1	2	232	NC_044049	Gadus morhua	Gadus morhua chromosome 2, gadMor3.0	6297732	6298430	2.20e-11	199	247	28.340	N/A
UOV22811.1	2	459	NC_044049	Gadus morhua	Gadus morhua chromosome 2, gadMor3.0	6646810	6645359	1.18e-10	193	517	24.565	N/A
UOV22811.1	8	232	NC_044049	Gadus morhua	Gadus morhua chromosome 2, gadMor3.0	6587356	6586676	7.92e-09	178	241	27.801	N/A
UOV22811.1	2	236	NC_044049	Gadus morhua	Gadus morhua chromosome 2, gadMor3.0	6337977	6338687	1.45e-08	176	254	27.953	N/A
UOV22811.1	2	232	NC_051224	Pygocentrus nattereri	Pygocentrus nattereri isolate fPygNat1 chromosome 14, fPygNat1.pri	15692594	15691896	4.14e-12	205	247	28.340	N/A
UOV22811.1	2	232	NC_051224	Pygocentrus nattereri	Pygocentrus nattereri isolate fPygNat1 chromosome 14, fPygNat1.pri	15686402	15685704	4.18e-12	205	247	28.340	N/A
UOV22811.1	2	232	NC_051224	Pygocentrus nattereri	Pygocentrus nattereri isolate fPygNat1 chromosome 14, fPygNat1.pri	15680210	15679512	4.18e-12	205	247	28.340	N/A
UOV22811.1	2	232	NC_051224	Pygocentrus nattereri	Pygocentrus nattereri isolate fPygNat1 chromosome 14, fPygNat1.pri	15674018	15673320	4.18e-12	205	247	28.340	N/A
UOV22811.1	2	232	NC_051224	Pygocentrus nattereri	Pygocentrus nattereri isolate fPygNat1 chromosome 14, fPygNat1.pri	15698716	15699414	4.76e-12	205	247	28.340	N/A
UOV22811.1	2	232	NC_057886	Gambusia affinis	Gambusia affinis linkage group LG19, SWU_Gaff_1.0	24522381	24521683	4.29e-12	205	247	28.340	N/A
UOV22811.1	4	232	NC_043964	Sphaeramia orbicularis	Sphaeramia orbicularis chromosome 8, fSphaOr1.1	7327729	7327037	4.40e-12	205	242	29.339	N/A
UOV22811.1	4	232	NC_043964	Sphaeramia orbicularis	Sphaeramia orbicularis chromosome 8, fSphaOr1.1	7322811	7322119	4.55e-12	205	242	29.339	N/A
UOV22811.1	4	232	NC_043964	Sphaeramia orbicularis	Sphaeramia orbicularis chromosome 8, fSphaOr1.1	7205557	7206249	5.56e-12	204	242	29.339	N/A
UOV22811.1	2	232	NC_036458	Xiphophorus maculatus	Xiphophorus maculatus strain JP 163 A chromosome 16, X_maculatus-5.0-male	375758	376456	4.44e-12	205	247	27.935	N/A
UOV22811.1	2	232	NC_036458	Xiphophorus maculatus	Xiphophorus maculatus strain JP 163 A chromosome 16, X_maculatus-5.0-male	440214	440912	4.44e-12	205	247	27.935	N/A
UOV22811.1	2	232	NC_045687	Xiphophorus hellerii	Xiphophorus hellerii strain 12219 chromosome 16, Xiphophorus_hellerii-4.1	148483	149181	4.44e-12	205	247	27.935	N/A
UOV22811.1	2	232	NC_045687	Xiphophorus hellerii	Xiphophorus hellerii strain 12219 chromosome 16, Xiphophorus_hellerii-4.1	212074	212772	4.44e-12	205	247	27.935	N/A
UOV22811.1	2	232	NC_056599	Cyprinus carpio	Cyprinus carpio isolate SPL01 chromosome B3, ASM1834038v1	25946263	25945565	4.88e-12	205	247	27.935	N/A
UOV22811.1	2	232	NC_056599	Cyprinus carpio	Cyprinus carpio isolate SPL01 chromosome B3, ASM1834038v1	25950639	25951337	8.20e-12	203	247	27.530	N/A
UOV22811.1	2	232	NC_056599	Cyprinus carpio	Cyprinus carpio isolate SPL01 chromosome B3, ASM1834038v1	25955696	25956394	4.70e-11	196	247	27.126	N/A
UOV22811.1	4	234	NC_041807	Scleropages formosus	Scleropages formosus chromosome 2, fSclFor1.1	42638289	42637591	4.92e-12	204	247	27.530	N/A
UOV22811.1	4	234	NC_041807	Scleropages formosus	Scleropages formosus chromosome 2, fSclFor1.1	42627338	42628036	4.92e-12	204	247	27.530	N/A
UOV22811.1	4	234	NC_041807	Scleropages formosus	Scleropages formosus chromosome 2, fSclFor1.1	42645015	42645713	4.92e-12	204	247	27.530	N/A
UOV22811.1	4	232	NC_041807	Scleropages formosus	Scleropages formosus chromosome 2, fSclFor1.1	41564073	41564765	7.52e-12	203	245	27.755	N/A
UOV22811.1	2	232	NC_039270	Carassius auratus	Carassius auratus strain Wakin chromosome 28, ASM336829v1	14931879	14931181	5.10e-12	204	247	27.530	N/A
UOV22811.1	2	232	NC_039270	Carassius auratus	Carassius auratus strain Wakin chromosome 28, ASM336829v1	14942705	14943403	6.72e-12	203	247	27.530	N/A
UOV22811.1	2	232	NC_039270	Carassius auratus	Carassius auratus strain Wakin chromosome 28, ASM336829v1	14939231	14938533	9.02e-12	202	247	27.530	N/A
UOV22811.1	2	225	NC_039270	Carassius auratus	Carassius auratus strain Wakin chromosome 28, ASM336829v1	13783307	13782618	3.01e-07	164	244	27.459	N/A
UOV22811.1	2	232	NC_056574	Cyprinus carpio	Cyprinus carpio isolate SPL01 chromosome A3, ASM1834038v1	25860881	25861579	5.32e-12	204	247	27.530	N/A
UOV22811.1	2	232	NC_056574	Cyprinus carpio	Cyprinus carpio isolate SPL01 chromosome A3, ASM1834038v1	27003758	27004456	1.95e-11	200	247	27.126	N/A
UOV22811.1	47	232	NC_056574	Cyprinus carpio	Cyprinus carpio isolate SPL01 chromosome A3, ASM1834038v1	25855136	25854573	2.56e-07	165	201	27.363	N/A
UOV22811.1	2	232	NC_019866	Oryzias latipes	Oryzias latipes chromosome 8, ASM223467v1	713220	712522	5.42e-12	204	249	28.514	N/A
UOV22811.1	2	232	NC_019866	Oryzias latipes	Oryzias latipes chromosome 8, ASM223467v1	716040	716738	6.22e-12	204	249	28.514	N/A
UOV22811.1	2	232	NC_019866	Oryzias latipes	Oryzias latipes chromosome 8, ASM223467v1	804853	804155	6.33e-12	204	249	28.514	N/A
UOV22811.1	2	232	NC_019866	Oryzias latipes	Oryzias latipes chromosome 8, ASM223467v1	795250	794552	6.90e-12	203	249	28.514	N/A
UOV22811.1	2	232	NW_006800844	Poecilia formosa	Poecilia formosa unplaced genomic scaffold, Poecilia_formosa-5.1.2 Scaffold905	83598	82900	5.50e-12	204	247	27.935	N/A
UOV22811.1	2	232	NW_015096933	Poecilia mexicana	Poecilia mexicana isolate Pme_1353_1.1 unplaced genomic scaffold, P_mexicana-1.0 Scaffold2422	151543	150845	5.53e-12	204	247	27.935	N/A
UOV22811.1	2	232	NW_015113935	Poecilia latipinna	Poecilia latipinna isolate Pla-1442-1.1 unplaced genomic scaffold, P_latipinna-1.0 Scaffold1319	176170	175472	5.54e-12	204	247	27.935	N/A
UOV22811.1	4	232	NC_047090	Geotrypetes seraphini	Geotrypetes seraphini chromosome 7, aGeoSer1.1	150744591	150745289	5.66e-12	204	249	28.916	N/A
UOV22811.1	2	232	NC_019865	Oryzias latipes	Oryzias latipes chromosome 7, ASM223467v1	10768958	10769656	5.70e-12	204	247	27.935	N/A
UOV22811.1	2	232	NC_063044	Megalobrama amblycephala	Megalobrama amblycephala isolate DHTTF-2021 linkage group LG1, ASM1881202v1	63248792	63248094	5.91e-12	204	247	27.530	N/A
UOV22811.1	2	232	NC_063044	Megalobrama amblycephala	Megalobrama amblycephala isolate DHTTF-2021 linkage group LG1, ASM1881202v1	64670829	64670131	1.76e-11	200	249	28.916	N/A
UOV22811.1	2	232	NC_063044	Megalobrama amblycephala	Megalobrama amblycephala isolate DHTTF-2021 linkage group LG1, ASM1881202v1	64676695	64675997	2.05e-11	199	249	28.514	N/A
UOV22811.1	2	232	NC_063044	Megalobrama amblycephala	Megalobrama amblycephala isolate DHTTF-2021 linkage group LG1, ASM1881202v1	55273924	55273226	2.05e-11	199	249	28.514	N/A
UOV22811.1	2	232	NC_063044	Megalobrama amblycephala	Megalobrama amblycephala isolate DHTTF-2021 linkage group LG1, ASM1881202v1	55276585	55277283	2.05e-11	199	249	28.514	N/A
UOV22811.1	2	232	NC_063044	Megalobrama amblycephala	Megalobrama amblycephala isolate DHTTF-2021 linkage group LG1, ASM1881202v1	55281423	55282121	2.05e-11	199	249	28.514	N/A
UOV22811.1	2	232	NC_063044	Megalobrama amblycephala	Megalobrama amblycephala isolate DHTTF-2021 linkage group LG1, ASM1881202v1	64679356	64680054	2.05e-11	199	249	28.514	N/A
UOV22811.1	2	232	NC_063044	Megalobrama amblycephala	Megalobrama amblycephala isolate DHTTF-2021 linkage group LG1, ASM1881202v1	64684186	64684884	2.05e-11	199	249	28.514	N/A
UOV22811.1	2	234	NC_064770	Epinephelus fuscoguttatus	Epinephelus fuscoguttatus linkage group LG19, E.fuscoguttatus.final_Chr_v1	8795813	8795109	6.11e-12	204	249	27.309	N/A
UOV22811.1	2	234	NC_064770	Epinephelus fuscoguttatus	Epinephelus fuscoguttatus linkage group LG19, E.fuscoguttatus.final_Chr_v1	8807794	8807090	6.55e-12	203	249	27.309	N/A
UOV22811.1	2	234	NC_064770	Epinephelus fuscoguttatus	Epinephelus fuscoguttatus linkage group LG19, E.fuscoguttatus.final_Chr_v1	8814458	8813754	8.20e-12	203	249	27.309	N/A
UOV22811.1	2	234	NC_064770	Epinephelus fuscoguttatus	Epinephelus fuscoguttatus linkage group LG19, E.fuscoguttatus.final_Chr_v1	8801246	8800542	9.34e-12	202	249	27.309	N/A
UOV22811.1	2	234	NC_064770	Epinephelus fuscoguttatus	Epinephelus fuscoguttatus linkage group LG19, E.fuscoguttatus.final_Chr_v1	8826318	8825614	3.54e-11	197	249	26.908	N/A
UOV22811.1	2	232	NC_044352	Archocentrus centrarchus	Archocentrus centrarchus isolate MPI-CPG fArcCen1 chromosome 7, fArcCen1	21500336	21499638	6.44e-12	204	247	27.530	N/A
UOV22811.1	2	232	NC_061517	Scophthalmus maximus	Scophthalmus maximus strain ysfricsl-2021 chromosome 3, ASM2237912v1	13764758	13765456	6.49e-12	203	247	28.340	N/A
UOV22811.1	2	234	NC_050547	Ochotona princeps	Ochotona princeps isolate UAM:Mamm:113957 chromosome 12, OchPri4.0	29988569	29989273	6.50e-12	203	249	27.711	N/A
UOV22811.1	2	234	NC_050547	Ochotona princeps	Ochotona princeps isolate UAM:Mamm:113957 chromosome 12, OchPri4.0	30068478	30067774	6.78e-12	203	249	27.711	N/A
UOV22811.1	2	234	NC_050547	Ochotona princeps	Ochotona princeps isolate UAM:Mamm:113957 chromosome 12, OchPri4.0	29932527	29931823	1.82e-09	183	239	28.870	N/A
UOV22811.1	4	232	NC_051045	Acanthopagrus latus	Acanthopagrus latus isolate v.2019 chromosome 7, fAcaLat1.1	16753157	16752465	6.72e-12	203	247	28.340	N/A
UOV22811.1	2	232	NC_041713	Denticeps clupeoides	Denticeps clupeoides chromosome 7, fDenClu1.1	2280132	2280830	6.84e-12	203	249	28.514	N/A
UOV22811.1	2	232	NW_018116743	Labrus bergylta	Labrus bergylta unplaced genomic scaffold, BallGen_V1 LaB_20160104_scaffold_2328	9627	10325	6.87e-12	203	247	27.935	N/A
UOV22811.1	2	232	NW_023494801	Colossoma macropomum	Colossoma macropomum unplaced genomic scaffold, Colossoma_macropomum	8525160	8525858	6.90e-12	203	249	29.317	N/A
UOV22811.1	2	232	NW_023494801	Colossoma macropomum	Colossoma macropomum unplaced genomic scaffold, Colossoma_macropomum	8511739	8511041	7.40e-12	203	249	29.317	N/A
UOV22811.1	2	232	NW_023494801	Colossoma macropomum	Colossoma macropomum unplaced genomic scaffold, Colossoma_macropomum	8517431	8516733	7.46e-12	203	249	29.317	N/A
UOV22811.1	2	232	NW_023494801	Colossoma macropomum	Colossoma macropomum unplaced genomic scaffold, Colossoma_macropomum	8523052	8522354	8.72e-12	202	249	29.317	N/A
UOV22811.1	4	234	NW_026042349	Brienomyrus brachyistius	Brienomyrus brachyistius isolate T26 unplaced genomic scaffold, BBRACH_0.4 scaffold74	1026042	1026740	7.08e-12	203	247	27.530	N/A
UOV22811.1	4	234	NW_026042349	Brienomyrus brachyistius	Brienomyrus brachyistius isolate T26 unplaced genomic scaffold, BBRACH_0.4 scaffold74	1034017	1034715	1.93e-11	200	247	27.126	N/A
UOV22811.1	2	232	NC_054395	Toxotes jaculatrix	Toxotes jaculatrix isolate fToxJac2 chromosome 2, fToxJac2.pri	16012656	16013354	7.21e-12	203	247	27.935	N/A
UOV22811.1	4	232	NC_044193	Sparus aurata	Sparus aurata chromosome 7, fSpaAur1.1	19025340	19024648	7.52e-12	203	247	28.340	N/A
UOV22811.1	2	232	NC_058508	Scatophagus argus	Scatophagus argus isolate fScaArg1 chromosome 16, fScaArg1.pri	21896218	21895520	7.66e-12	203	247	27.530	N/A
UOV22811.1	2	232	NC_058508	Scatophagus argus	Scatophagus argus isolate fScaArg1 chromosome 16, fScaArg1.pri	21925681	21926379	7.66e-12	203	247	27.530	N/A
UOV22811.1	2	234	NC_061770	Mugil cephalus	Mugil cephalus isolate CIBA_MC_2020 chromosome 1, CIBA_Mcephalus_1.1	17739838	17739134	7.79e-12	203	249	27.309	N/A
UOV22811.1	4	232	NW_020527982	Carassius auratus	Carassius auratus strain Wakin unplaced genomic scaffold, ASM336829v1 scaf_tig00215205	256304	255612	7.85e-12	203	245	28.163	N/A
UOV22811.1	2	232	NW_015650373	Sinocyclocheilus rhinocerous	Sinocyclocheilus rhinocerous isolate Xijiao unplaced genomic scaffold, SAMN03320098_v1.1 scaffold1168	1625104	1625802	8.20e-12	203	247	28.745	N/A
UOV22811.1	4	333	NW_021788662	Oncorhynchus nerka	Oncorhynchus nerka isolate On170113-E2 unplaced genomic scaffold, Oner_1.0 Un_16368:ARROW:PILON	1455	2468	8.36e-12	201	363	24.518	N/A
UOV22811.1	2	232	NC_054885	Cheilinus undulatus	Cheilinus undulatus linkage group 21, ASM1832078v1	14736378	14737076	8.49e-12	203	247	27.530	N/A
UOV22811.1	2	232	NC_054885	Cheilinus undulatus	Cheilinus undulatus linkage group 21, ASM1832078v1	14733655	14732957	1.04e-11	202	247	27.530	N/A
UOV22811.1	2	232	NC_054885	Cheilinus undulatus	Cheilinus undulatus linkage group 21, ASM1832078v1	14639166	14639864	1.07e-11	202	247	27.530	N/A
UOV22811.1	4	232	NC_053501	Rana temporaria	Rana temporaria chromosome 13, aRanTem1.1	32037227	32036535	8.72e-12	202	242	29.339	N/A
UOV22811.1	2	232	NC_056701	Puntigrus tetrazona	Puntigrus tetrazona isolate hp1 chromosome 3, ASM1883169v1	19440153	19439455	8.87e-12	202	247	27.935	N/A
UOV22811.1	2	232	NC_056701	Puntigrus tetrazona	Puntigrus tetrazona isolate hp1 chromosome 3, ASM1883169v1	19443743	19444441	1.05e-11	202	247	27.935	N/A
UOV22811.1	2	232	NC_056701	Puntigrus tetrazona	Puntigrus tetrazona isolate hp1 chromosome 3, ASM1883169v1	20574774	20575472	2.80e-11	198	249	28.916	N/A
UOV22811.1	2	232	NC_049211	Anguilla anguilla	Anguilla anguilla isolate fAngAng1 chromosome 11, fAngAng1.pri	39835786	39835088	9.34e-12	202	247	27.935	N/A
UOV22811.1	2	232	NC_049535	Electrophorus electricus	Electrophorus electricus isolate fEleEle1 chromosome 1, fEleEle1.pri	35711153	35711851	9.59e-12	202	247	28.340	N/A
UOV22811.1	2	232	NC_049535	Electrophorus electricus	Electrophorus electricus isolate fEleEle1 chromosome 1, fEleEle1.pri	35735501	35736199	9.75e-12	202	247	28.340	N/A
UOV22811.1	2	232	NC_049535	Electrophorus electricus	Electrophorus electricus isolate fEleEle1 chromosome 1, fEleEle1.pri	34719498	34718800	4.13e-11	197	247	28.340	N/A
UOV22811.1	2	234	NC_049535	Electrophorus electricus	Electrophorus electricus isolate fEleEle1 chromosome 1, fEleEle1.pri	33534501	33535205	5.99e-11	195	249	27.711	N/A
UOV22811.1	67	232	NC_049535	Electrophorus electricus	Electrophorus electricus isolate fEleEle1 chromosome 1, fEleEle1.pri	35719520	35719975	1.20e-06	159	170	30.000	N/A
UOV22811.1	2	232	NW_007582339	Stegastes partitus	Stegastes partitus isolate 25-593 unplaced genomic scaffold, Stegastes_partitus-1.0.2 Scaffold4608	1423	725	1.01e-11	198	247	27.935	N/A
UOV22811.1	2	490	NW_023145098	Marmota flaviventris	Marmota flaviventris isolate SJ_83 unplaced genomic scaffold, GSC_YBM_2.0 scaffold463	180406	181854	1.04e-11	202	517	22.437	N/A
UOV22811.1	2	232	NW_015629642	Sinocyclocheilus rhinocerous	Sinocyclocheilus rhinocerous isolate Xijiao unplaced genomic scaffold, SAMN03320098_v1.1 scaffold2300	197663	196965	1.09e-11	202	247	27.126	N/A
UOV22811.1	2	355	NC_053157	Polypterus senegalus	Polypterus senegalus isolate Bchr_013 chromosome 4, ASM1683550v1	89851904	89853016	1.18e-11	201	393	24.682	N/A
UOV22811.1	2	232	NC_041398	Erpetoichthys calabaricus	Erpetoichthys calabaricus chromosome 5, fErpCal1.1	125520170	125520868	1.20e-11	201	247	27.126	N/A
UOV22811.1	2	232	NW_026061296	Syngnathus scovelli	Syngnathus scovelli strain Florida unplaced genomic scaffold, RoL_Ssco_1.1 HiC_scaffold_20	8502876	8503574	1.22e-11	201	247	28.745	N/A
UOV22811.1	4	232	NC_024338	Poecilia reticulata	Poecilia reticulata strain Guanapo linkage group LG8, Guppy_female_1.0+MT	26975675	26976367	1.25e-11	201	245	27.755	N/A
UOV22811.1	4	232	NC_024338	Poecilia reticulata	Poecilia reticulata strain Guanapo linkage group LG8, Guppy_female_1.0+MT	27046516	27045824	1.35e-11	201	245	27.755	N/A
UOV22811.1	4	232	NC_063055	Megalobrama amblycephala	Megalobrama amblycephala isolate DHTTF-2021 linkage group LG12, ASM1881202v1	24466109	24465417	1.25e-11	201	245	27.755	N/A
UOV22811.1	4	232	NC_030684	Xenopus tropicalis	Xenopus tropicalis strain Nigerian chromosome 8, UCB_Xtro_10.0	100880860	100880162	1.25e-11	201	244	28.279	N/A
UOV22811.1	2	232	NC_030684	Xenopus tropicalis	Xenopus tropicalis strain Nigerian chromosome 8, UCB_Xtro_10.0	75108363	75109061	1.64e-10	192	241	29.461	N/A
UOV22811.1	2	234	NC_043987	Myripristis murdjan	Myripristis murdjan chromosome 8, fMyrMur1.1	29922395	29921691	1.32e-11	201	249	27.309	N/A
UOV22811.1	2	234	NC_043987	Myripristis murdjan	Myripristis murdjan chromosome 8, fMyrMur1.1	29933541	29934245	1.44e-11	201	249	27.309	N/A
UOV22811.1	2	234	NC_043987	Myripristis murdjan	Myripristis murdjan chromosome 8, fMyrMur1.1	29915626	29914922	1.61e-11	200	249	27.309	N/A
UOV22811.1	2	234	NC_043987	Myripristis murdjan	Myripristis murdjan chromosome 8, fMyrMur1.1	29948337	29949041	2.00e-11	199	249	27.309	N/A
UOV22811.1	2	232	NC_043987	Myripristis murdjan	Myripristis murdjan chromosome 8, fMyrMur1.1	29967604	29968302	2.48e-11	199	247	27.530	N/A
UOV22811.1	2	234	NC_043987	Myripristis murdjan	Myripristis murdjan chromosome 8, fMyrMur1.1	29977166	29977870	3.66e-11	197	249	27.309	N/A
UOV22811.1	2	232	NC_055963	Alosa sapidissima	Alosa sapidissima isolate fAloSap1 chromosome 7, fAloSap1.pri	21251285	21251983	1.32e-11	201	247	27.530	N/A
UOV22811.1	2	232	NC_064419	Astyanax mexicanus	Astyanax mexicanus isolate ESR-SI-001 chromosome 12, AstMex3_surface	41535823	41535125	1.33e-11	201	247	27.935	N/A
UOV22811.1	2	232	NC_048413	Etheostoma cragini	Etheostoma cragini isolate CJK2018 chromosome 7, CSU_Ecrag_1.0	16281265	16280567	1.38e-11	201	247	27.530	N/A
UOV22811.1	2	232	NC_050184	Sander lucioperca	Sander lucioperca isolate FBNREF2018 chromosome 12, SLUC_FBN_1.2	5602435	5601737	1.38e-11	201	247	27.530	N/A
UOV22811.1	4	234	NC_059201	Coregonus clupeaformis	Coregonus clupeaformis isolate EN_2021a chromosome 10, ASM2061545v1	63129848	63130546	1.38e-11	201	247	28.340	N/A
UOV22811.1	4	234	NC_059201	Coregonus clupeaformis	Coregonus clupeaformis isolate EN_2021a chromosome 10, ASM2061545v1	63109838	63110536	3.66e-11	197	247	28.340	N/A
UOV22811.1	4	234	NC_059201	Coregonus clupeaformis	Coregonus clupeaformis isolate EN_2021a chromosome 10, ASM2061545v1	63067479	63068177	8.46e-11	194	247	28.340	N/A
UOV22811.1	2	234	NC_042633	Rhinatrema bivittatum	Rhinatrema bivittatum chromosome 19, aRhiBiv1.1	28583961	28583257	1.39e-11	201	247	28.340	N/A
UOV22811.1	2	234	NC_042633	Rhinatrema bivittatum	Rhinatrema bivittatum chromosome 19, aRhiBiv1.1	32197030	32196326	4.74e-11	196	249	28.112	N/A
UOV22811.1	2	234	NC_042633	Rhinatrema bivittatum	Rhinatrema bivittatum chromosome 19, aRhiBiv1.1	28587558	28588262	5.22e-10	188	251	27.092	N/A
UOV22811.1	4	232	NC_007119	Danio rerio	Danio rerio strain Tuebingen chromosome 8, GRCz11 Primary Assembly	24969999	24969307	1.40e-11	201	245	27.755	N/A
UOV22811.1	2	232	NC_007119	Danio rerio	Danio rerio strain Tuebingen chromosome 8, GRCz11 Primary Assembly	4798749	4799447	1.43e-10	192	249	28.514	N/A
UOV22811.1	4	234	NC_059198	Coregonus clupeaformis	Coregonus clupeaformis isolate EN_2021a chromosome 7, ASM2061545v1	34170111	34170809	1.41e-11	201	247	28.745	N/A
UOV22811.1	2	232	NW_017364898	Lates calcarifer	Lates calcarifer isolate ASB-BC8 unplaced genomic scaffold, ASM164080v1 unitig_2117_quiver	6498	7196	1.44e-11	200	247	27.530	N/A
UOV22811.1	2	232	NW_017364898	Lates calcarifer	Lates calcarifer isolate ASB-BC8 unplaced genomic scaffold, ASM164080v1 unitig_2117_quiver	10630	11328	1.51e-11	200	247	27.530	N/A
UOV22811.1	2	232	NW_017364881	Lates calcarifer	Lates calcarifer isolate ASB-BC8 unplaced genomic scaffold, ASM164080v1 unitig_2096_quiver	26866	26168	1.48e-11	200	247	27.530	N/A
UOV22811.1	4	234	NC_041312	Podarcis muralis	Podarcis muralis ecotype yellow chromosome 1, PodMur_1.0	11251153	11251857	1.50e-11	200	246	27.642	N/A
UOV22811.1	4	234	NC_056522	Sceloporus undulatus	Sceloporus undulatus isolate JIND9_A2432 ecotype Alabama chromosome 1, SceUnd_v1.1	369223695	369222991	1.50e-11	200	246	28.049	N/A
UOV22811.1	2	232	NC_063195	Alosa alosa	Alosa alosa isolate M-15738 ecotype Scorff River chromosome 7, AALO_Geno_1.1	32080316	32079618	1.53e-11	200	249	28.514	N/A
UOV22811.1	2	232	NC_063195	Alosa alosa	Alosa alosa isolate M-15738 ecotype Scorff River chromosome 7, AALO_Geno_1.1	32094168	32094866	2.55e-11	199	249	28.514	N/A
UOV22811.1	2	232	NC_063195	Alosa alosa	Alosa alosa isolate M-15738 ecotype Scorff River chromosome 7, AALO_Geno_1.1	32088523	32089221	2.75e-11	198	249	28.514	N/A
UOV22811.1	2	229	NC_063195	Alosa alosa	Alosa alosa isolate M-15738 ecotype Scorff River chromosome 7, AALO_Geno_1.1	32085650	32084961	6.88e-11	195	246	28.862	N/A
UOV22811.1	2	375	NC_063195	Alosa alosa	Alosa alosa isolate M-15738 ecotype Scorff River chromosome 7, AALO_Geno_1.1	32102632	32103843	3.07e-06	156	427	21.546	N/A
UOV22811.1	2	232	NW_017363855	Lates calcarifer	Lates calcarifer isolate ASB-BC8 unplaced genomic scaffold, ASM164080v1 scaffold_40	74752	74054	1.54e-11	200	247	27.530	N/A
UOV22811.1	2	232	NW_015552843	Sinocyclocheilus anshuiensis	Sinocyclocheilus anshuiensis isolate Anshui unplaced genomic scaffold, SAMN03320099.WGS_v1.1 scaffold1024	2123825	2123127	1.56e-11	200	247	27.935	N/A
UOV22811.1	4	234	NW_006534956	Python bivittatus	Python bivittatus unplaced genomic scaffold, Python_molurus_bivittatus-5.0.2 Scaffold2942	60107	59403	1.56e-11	200	246	28.455	N/A
UOV22811.1	2	232	NC_051061	Acanthopagrus latus	Acanthopagrus latus isolate v.2019 chromosome 23, fAcaLat1.1	24120112	24119414	1.58e-11	200	248	27.419	N/A
UOV22811.1	2	232	NC_051061	Acanthopagrus latus	Acanthopagrus latus isolate v.2019 chromosome 23, fAcaLat1.1	24151878	24152576	1.58e-11	200	248	27.419	N/A
UOV22811.1	2	232	NC_044048	Gadus morhua	Gadus morhua chromosome 1, gadMor3.0	11678987	11678289	1.58e-11	200	247	27.935	N/A
UOV22811.1	2	232	NC_039245	Carassius auratus	Carassius auratus strain Wakin chromosome 3, ASM336829v1	3957132	3957830	1.62e-11	200	247	27.935	N/A
UOV22811.1	2	232	NC_039245	Carassius auratus	Carassius auratus strain Wakin chromosome 3, ASM336829v1	9886595	9887293	1.90e-11	200	247	27.935	N/A
UOV22811.1	2	232	NC_039245	Carassius auratus	Carassius auratus strain Wakin chromosome 3, ASM336829v1	9884313	9883615	2.24e-11	199	247	27.935	N/A
UOV22811.1	2	234	NW_007028692	Carlito syrichta	Carlito syrichta isolate Samal-C Ts95f unplaced genomic scaffold, Tarsius_syrichta-2.0.1 Scaffold84596	32136	31432	1.64e-11	200	240	29.583	N/A
UOV22811.1	4	234	NW_007028692	Carlito syrichta	Carlito syrichta isolate Samal-C Ts95f unplaced genomic scaffold, Tarsius_syrichta-2.0.1 Scaffold84596	35621	36319	5.23e-10	188	247	27.126	N/A
UOV22811.1	2	232	NW_011337086	Notothenia coriiceps	Notothenia coriiceps isolate Sejong01 unplaced genomic scaffold, NC01 NC01_scaffold00004385	105514	106212	1.67e-11	200	247	27.935	N/A
UOV22811.1	2	232	NW_022992351	Gymnodraco acuticeps	Gymnodraco acuticeps unplaced genomic scaffold, fGymAcu1.1	3453600	3452902	1.70e-11	200	247	27.935	N/A
UOV22811.1	2	232	NW_022987727	Trematomus bernacchii	Trematomus bernacchii unplaced genomic scaffold, fTreBer1.1	3951556	3950858	1.70e-11	200	247	27.935	N/A
UOV22811.1	2	232	NW_023339707	Morone saxatilis	Morone saxatilis isolate NCDOM2014 unplaced genomic scaffold, NCSU_SB_2.0 Contig15	11774116	11774814	1.70e-11	200	247	27.530	N/A
UOV22811.1	2	232	NC_047509	Pseudochaenichthys georgianus	Pseudochaenichthys georgianus chromosome 7, fPseGeo1.1	22072914	22072216	1.70e-11	200	247	27.935	N/A
UOV22811.1	2	232	NC_052961	Oreochromis aureus	Oreochromis aureus strain Israel breed Guangdong linkage group 20, ZZ_aureus	21411276	21410578	1.74e-11	200	247	27.530	N/A
UOV22811.1	4	232	NW_010033946	Tauraco erythrolophus	Tauraco erythrolophus isolate BGI_N340 unplaced genomic scaffold, ASM70936v1 scaffold46660	63	761	1.75e-11	198	249	27.711	N/A
UOV22811.1	4	232	NW_016804941	Rhinopithecus bieti	Rhinopithecus bieti isolate Rb0 unplaced genomic scaffold, ASM169854v1	6348	5656	1.76e-11	200	247	29.150	N/A
UOV22811.1	4	232	NC_045985	Amblyraja radiata	Amblyraja radiata isolate CabotCenter1 chromosome 30, sAmbRad1.1.pri	8995797	8996489	1.77e-11	200	236	29.237	N/A
UOV22811.1	4	234	NC_045985	Amblyraja radiata	Amblyraja radiata isolate CabotCenter1 chromosome 30, sAmbRad1.1.pri	9012192	9012890	1.30e-09	184	238	28.151	N/A
UOV22811.1	4	234	NC_045985	Amblyraja radiata	Amblyraja radiata isolate CabotCenter1 chromosome 30, sAmbRad1.1.pri	9003494	9004192	1.36e-09	184	245	25.714	N/A
UOV22811.1	4	234	NC_045985	Amblyraja radiata	Amblyraja radiata isolate CabotCenter1 chromosome 30, sAmbRad1.1.pri	9027720	9028418	1.85e-09	183	238	28.151	N/A
UOV22811.1	4	234	NC_045985	Amblyraja radiata	Amblyraja radiata isolate CabotCenter1 chromosome 30, sAmbRad1.1.pri	9020906	9021604	5.38e-09	179	238	27.731	N/A
UOV22811.1	2	234	NC_065523	Epinephelus moara	Epinephelus moara isolate mb chromosome 18, YSFRI_EMoa_1.0	9404350	9403646	1.77e-11	200	249	26.908	N/A
UOV22811.1	2	232	NW_004955462	Chinchilla lanigera	Chinchilla lanigera isolate Chin_1 unplaced genomic scaffold, ChiLan1.0 scaffold00061	14726261	14725563	1.79e-11	200	247	27.530	N/A
UOV22811.1	4	234	NW_019952037	Salvelinus alpinus	Salvelinus alpinus isolate IW2-2015 unplaced genomic scaffold, ASM291031v2 Un_scaffold10779	1759	2457	1.80e-11	199	248	28.629	N/A
UOV22811.1	2	232	NC_056550	Thunnus maccoyii	Thunnus maccoyii chromosome 18, fThuMac1.1	28015453	28016151	1.82e-11	200	249	28.514	N/A
UOV22811.1	2	232	NC_056550	Thunnus maccoyii	Thunnus maccoyii chromosome 18, fThuMac1.1	27995265	27995963	3.57e-11	197	249	28.514	N/A
UOV22811.1	2	232	NC_056550	Thunnus maccoyii	Thunnus maccoyii chromosome 18, fThuMac1.1	27906136	27905438	3.60e-11	197	249	28.514	N/A
UOV22811.1	2	232	NW_017804912	Hippocampus comes	Hippocampus comes isolate QL1 unplaced genomic scaffold, H_comes_QL1_v1 scaffold90	590814	590116	1.86e-11	200	244	28.689	N/A
UOV22811.1	2	232	NW_017804912	Hippocampus comes	Hippocampus comes isolate QL1 unplaced genomic scaffold, H_comes_QL1_v1 scaffold90	570484	569786	1.86e-11	200	244	28.689	N/A
UOV22811.1	2	232	NW_017804912	Hippocampus comes	Hippocampus comes isolate QL1 unplaced genomic scaffold, H_comes_QL1_v1 scaffold90	552595	553293	1.88e-11	200	244	28.689	N/A
UOV22811.1	4	234	NC_056455	Oncorhynchus tshawytscha	Oncorhynchus tshawytscha isolate Ot180627B linkage group LG27, Otsh_v2.0	8131552	8130854	1.87e-11	200	248	28.629	N/A
UOV22811.1	4	234	NC_056455	Oncorhynchus tshawytscha	Oncorhynchus tshawytscha isolate Ot180627B linkage group LG27, Otsh_v2.0	8124460	8123762	1.87e-11	200	248	28.629	N/A
UOV22811.1	4	234	NC_056455	Oncorhynchus tshawytscha	Oncorhynchus tshawytscha isolate Ot180627B linkage group LG27, Otsh_v2.0	8117343	8116645	2.44e-11	199	248	28.629	N/A
UOV22811.1	4	234	NC_056455	Oncorhynchus tshawytscha	Oncorhynchus tshawytscha isolate Ot180627B linkage group LG27, Otsh_v2.0	8110266	8109568	2.44e-11	199	248	28.629	N/A
UOV22811.1	2	232	NW_017306738	Nanorana parkeri	Nanorana parkeri isolate BGI_ZX_2015 unplaced genomic scaffold, ASM93562v1 scaffold470	643234	642536	1.90e-11	200	245	29.388	N/A
UOV22811.1	2	234	NW_024466773	Ochotona curzoniae	Ochotona curzoniae isolate NIBS_2020 unplaced genomic scaffold, NIBS_Ocur_1.0 patch22	56976	57680	1.92e-11	200	249	27.309	N/A
UOV22811.1	2	234	NW_024466773	Ochotona curzoniae	Ochotona curzoniae isolate NIBS_2020 unplaced genomic scaffold, NIBS_Ocur_1.0 patch22	10295	10999	2.23e-11	199	249	27.309	N/A
UOV22811.1	2	234	NW_024466773	Ochotona curzoniae	Ochotona curzoniae isolate NIBS_2020 unplaced genomic scaffold, NIBS_Ocur_1.0 patch22	36259	35555	2.32e-11	199	249	27.309	N/A
UOV22811.1	2	234	NW_024466773	Ochotona curzoniae	Ochotona curzoniae isolate NIBS_2020 unplaced genomic scaffold, NIBS_Ocur_1.0 patch22	1129	425	1.66e-09	183	239	28.870	N/A
UOV22811.1	2	232	NW_024040707	Micropterus salmoides	Micropterus salmoides isolate LMB-PRFRI ecotype aquatic unplaced genomic scaffold, ASM1485139v1 Ms_hic_scaffold_16	19807601	19806903	1.93e-11	200	247	27.126	N/A
UOV22811.1	4	232	NC_056536	Thunnus maccoyii	Thunnus maccoyii chromosome 4, fThuMac1.1	15518814	15519506	1.98e-11	199	245	27.347	N/A
UOV22811.1	4	232	NC_058110	Thunnus albacares	Thunnus albacares chromosome 5, fThuAlb1.1	16365778	16366470	1.98e-11	199	245	27.347	N/A
UOV22811.1	2	232	NC_054875	Cheilinus undulatus	Cheilinus undulatus linkage group 11, ASM1832078v1	22782209	22782907	1.98e-11	199	247	27.935	N/A
UOV22811.1	4	234	NW_017714221	Alligator mississippiensis	Alligator mississippiensis isolate KSC_2009_1 unplaced genomic scaffold, ASM28112v4	5385138	5385842	2.00e-11	199	251	28.287	N/A
UOV22811.1	2	232	NC_043764	Salarias fasciatus	Salarias fasciatus chromosome 20, fSalaFa1.1	25922550	25923248	2.00e-11	199	247	26.721	N/A
UOV22811.1	2	232	NC_043764	Salarias fasciatus	Salarias fasciatus chromosome 20, fSalaFa1.1	25853590	25854288	2.44e-11	199	247	26.721	N/A
UOV22811.1	2	232	NC_043764	Salarias fasciatus	Salarias fasciatus chromosome 20, fSalaFa1.1	25851920	25851222	2.59e-11	198	247	26.721	N/A
UOV22811.1	2	232	NC_043764	Salarias fasciatus	Salarias fasciatus chromosome 20, fSalaFa1.1	25956631	25955933	2.73e-11	198	247	26.721	N/A
UOV22811.1	2	232	NC_043764	Salarias fasciatus	Salarias fasciatus chromosome 20, fSalaFa1.1	25919801	25919103	3.92e-11	197	247	26.721	N/A
UOV22811.1	2	232	NC_043764	Salarias fasciatus	Salarias fasciatus chromosome 20, fSalaFa1.1	25962224	25962922	5.89e-11	196	247	26.721	N/A
UOV22811.1	4	232	NC_054385	Xenopus laevis	Xenopus laevis strain J_2021 chromosome 8L, Xenopus_laevis_v10.1	92201369	92200671	2.00e-11	199	244	27.459	N/A
UOV22811.1	2	232	NC_054385	Xenopus laevis	Xenopus laevis strain J_2021 chromosome 8L, Xenopus_laevis_v10.1	66729612	66730310	9.30e-11	194	247	27.530	N/A
UOV22811.1	2	232	NC_054385	Xenopus laevis	Xenopus laevis strain J_2021 chromosome 8L, Xenopus_laevis_v10.1	66740154	66740852	1.01e-10	194	247	27.530	N/A
UOV22811.1	2	232	NC_054385	Xenopus laevis	Xenopus laevis strain J_2021 chromosome 8L, Xenopus_laevis_v10.1	66717944	66718642	1.22e-10	193	247	27.530	N/A
UOV22811.1	4	234	NC_052309	Salvelinus namaycush	Salvelinus namaycush isolate Seneca chromosome 3, SaNama_1.0	60659867	60660565	2.02e-11	199	248	28.629	N/A
UOV22811.1	4	234	NC_052309	Salvelinus namaycush	Salvelinus namaycush isolate Seneca chromosome 3, SaNama_1.0	67961133	67960435	2.28e-11	199	248	28.629	N/A
UOV22811.1	4	234	NC_052309	Salvelinus namaycush	Salvelinus namaycush isolate Seneca chromosome 3, SaNama_1.0	60577980	60578678	2.28e-11	199	248	28.629	N/A
UOV22811.1	4	234	NC_052309	Salvelinus namaycush	Salvelinus namaycush isolate Seneca chromosome 3, SaNama_1.0	60585797	60586495	2.28e-11	199	248	28.629	N/A
UOV22811.1	4	234	NC_052309	Salvelinus namaycush	Salvelinus namaycush isolate Seneca chromosome 3, SaNama_1.0	60601296	60601994	2.28e-11	199	248	28.629	N/A
UOV22811.1	4	234	NC_052309	Salvelinus namaycush	Salvelinus namaycush isolate Seneca chromosome 3, SaNama_1.0	60610723	60611421	2.28e-11	199	248	28.629	N/A
UOV22811.1	4	234	NC_052309	Salvelinus namaycush	Salvelinus namaycush isolate Seneca chromosome 3, SaNama_1.0	60618333	60619031	2.28e-11	199	248	28.629	N/A
UOV22811.1	4	234	NC_052309	Salvelinus namaycush	Salvelinus namaycush isolate Seneca chromosome 3, SaNama_1.0	60628325	60629023	2.28e-11	199	248	28.629	N/A
UOV22811.1	4	234	NC_052309	Salvelinus namaycush	Salvelinus namaycush isolate Seneca chromosome 3, SaNama_1.0	60637770	60638468	2.28e-11	199	248	28.629	N/A
UOV22811.1	4	234	NC_052309	Salvelinus namaycush	Salvelinus namaycush isolate Seneca chromosome 3, SaNama_1.0	60645377	60646075	2.28e-11	199	248	28.629	N/A
UOV22811.1	4	234	NC_052309	Salvelinus namaycush	Salvelinus namaycush isolate Seneca chromosome 3, SaNama_1.0	60667667	60668365	2.28e-11	199	248	28.629	N/A
UOV22811.1	4	234	NC_060198	Oncorhynchus gorbuscha	Oncorhynchus gorbuscha isolate QuinsamMale2020 ecotype Even-year linkage group LG26, OgorEven_v1.0	27544017	27543319	2.09e-11	199	248	28.629	N/A
UOV22811.1	4	234	NC_060198	Oncorhynchus gorbuscha	Oncorhynchus gorbuscha isolate QuinsamMale2020 ecotype Even-year linkage group LG26, OgorEven_v1.0	27518318	27517620	2.09e-11	199	248	28.629	N/A
UOV22811.1	4	234	NC_060198	Oncorhynchus gorbuscha	Oncorhynchus gorbuscha isolate QuinsamMale2020 ecotype Even-year linkage group LG26, OgorEven_v1.0	27532643	27531945	2.38e-11	199	248	28.629	N/A
UOV22811.1	4	234	NC_060198	Oncorhynchus gorbuscha	Oncorhynchus gorbuscha isolate QuinsamMale2020 ecotype Even-year linkage group LG26, OgorEven_v1.0	27502104	27501406	2.38e-11	199	248	28.629	N/A
UOV22811.1	4	234	NC_060198	Oncorhynchus gorbuscha	Oncorhynchus gorbuscha isolate QuinsamMale2020 ecotype Even-year linkage group LG26, OgorEven_v1.0	27481431	27480733	2.38e-11	199	248	28.629	N/A
UOV22811.1	2	232	NW_024632084	Plectropomus leopardus	Plectropomus leopardus isolate mb unplaced genomic scaffold, YSFRI_Pleo_2.0 unplaced_scaffold29434	5439	4741	2.10e-11	199	247	27.530	N/A
UOV22811.1	2	232	NW_007577755	Stegastes partitus	Stegastes partitus isolate 25-593 unplaced genomic scaffold, Stegastes_partitus-1.0.2 Scaffold24	538728	539426	2.10e-11	199	247	27.935	N/A
UOV22811.1	2	234	NC_042287	Takifugu rubripes	Takifugu rubripes chromosome 3, fTakRub1.2	9010005	9010709	2.11e-11	199	249	26.908	N/A
UOV22811.1	4	232	NC_058037	Solea senegalensis	Solea senegalensis isolate Sse05_10M linkage group LG17, IFAPA_SoseM_1	3931316	3930624	2.11e-11	199	245	27.755	N/A
UOV22811.1	2	232	NC_040025	Larimichthys crocea	Larimichthys crocea isolate SSNF chromosome XV, L_crocea_2.0	17582173	17581475	2.12e-11	199	247	27.126	N/A
UOV22811.1	2	232	NC_053126	Perca fluviatilis	Perca fluviatilis chromosome 15, GENO_Pfluv_1.0	1394559	1393861	2.16e-11	199	249	28.112	N/A
UOV22811.1	4	234	NC_059444	Salmo salar	Salmo salar chromosome ssa03, Ssal_v3.1	60415058	60414360	2.18e-11	199	248	28.629	N/A
UOV22811.1	4	234	NW_019942591	Salvelinus alpinus	Salvelinus alpinus isolate IW2-2015 unplaced genomic scaffold, ASM291031v2 Un_scaffold659	631388	630690	2.20e-11	199	248	28.629	N/A
UOV22811.1	2	232	NC_060157	Micropterus dolomieu	Micropterus dolomieu isolate WLL.071019.BEF.003 ecotype Adirondacks linkage group LG08, ASM2129224v1	19490427	19489729	2.22e-11	199	247	27.126	N/A
UOV22811.1	2	232	NW_024121321	Pimephales promelas	Pimephales promelas strain EPAAWBERC unplaced genomic scaffold, EPA_FHM_2.0 scaf3	11335140	11335838	2.22e-11	199	247	27.935	N/A
UOV22811.1	2	232	NW_024121321	Pimephales promelas	Pimephales promelas strain EPAAWBERC unplaced genomic scaffold, EPA_FHM_2.0 scaf3	12393824	12394522	2.28e-11	199	247	27.935	N/A
UOV22811.1	2	232	NW_024121321	Pimephales promelas	Pimephales promelas strain EPAAWBERC unplaced genomic scaffold, EPA_FHM_2.0 scaf3	12390889	12390191	2.28e-11	199	247	27.935	N/A
UOV22811.1	2	232	NW_024121321	Pimephales promelas	Pimephales promelas strain EPAAWBERC unplaced genomic scaffold, EPA_FHM_2.0 scaf3	11205735	11205037	2.55e-11	199	247	27.935	N/A
UOV22811.1	2	234	NW_024466272	Ochotona curzoniae	Ochotona curzoniae isolate NIBS_2020 unplaced genomic scaffold, NIBS_Ocur_1.0 contig_4419	575	1279	2.27e-11	199	249	27.309	N/A
UOV22811.1	2	234	NW_024466272	Ochotona curzoniae	Ochotona curzoniae isolate NIBS_2020 unplaced genomic scaffold, NIBS_Ocur_1.0 contig_4419	26144	25440	2.39e-11	199	249	27.309	N/A
UOV22811.1	4	234	NC_034179	Oncorhynchus kisutch	Oncorhynchus kisutch isolate 150728-3 linkage group LG6, Okis_V2	69827353	69826655	2.28e-11	199	248	28.629	N/A
UOV22811.1	4	234	NC_060188	Oncorhynchus gorbuscha	Oncorhynchus gorbuscha isolate QuinsamMale2020 ecotype Even-year linkage group LG16, OgorEven_v1.0	26054424	26055122	2.28e-11	199	248	28.629	N/A
UOV22811.1	4	234	NC_048576	Oncorhynchus mykiss	Oncorhynchus mykiss isolate Arlee chromosome 12, USDA_OmykA_1.1	70025248	70024550	2.28e-11	199	248	28.629	N/A
UOV22811.1	4	232	NW_009953726	Chaetura pelagica	Chaetura pelagica isolate M959 unplaced genomic scaffold, ChaPel_1.0 scaffold36	1204278	1203580	2.30e-11	199	251	28.287	N/A
UOV22811.1	2	232	NC_051238	Pygocentrus nattereri	Pygocentrus nattereri isolate fPygNat1 chromosome 28, fPygNat1.pri	18801038	18801736	2.30e-11	199	247	27.935	N/A
UOV22811.1	2	232	NC_055694	Melanotaenia boesemani	Melanotaenia boesemani isolate fMelBoe1 chromosome 13, fMelBoe1.pri	17667464	17666766	2.34e-11	199	247	27.126	N/A
UOV22811.1	4	234	NC_059226	Coregonus clupeaformis	Coregonus clupeaformis isolate EN_2021a chromosome 35, ASM2061545v1	18470619	18469921	2.34e-11	199	248	28.629	N/A
UOV22811.1	2	232	NC_056479	Plectropomus leopardus	Plectropomus leopardus isolate mb chromosome 17, YSFRI_Pleo_2.0	5338844	5338146	2.36e-11	199	247	27.530	N/A
UOV22811.1	2	232	NC_056479	Plectropomus leopardus	Plectropomus leopardus isolate mb chromosome 17, YSFRI_Pleo_2.0	5344983	5344285	3.33e-11	198	247	27.530	N/A
UOV22811.1	2	232	NC_056479	Plectropomus leopardus	Plectropomus leopardus isolate mb chromosome 17, YSFRI_Pleo_2.0	5352668	5351970	8.76e-11	194	247	27.126	N/A
UOV22811.1	4	234	NC_034183	Oncorhynchus kisutch	Oncorhynchus kisutch isolate 150728-3 linkage group LG10, Okis_V2	53508671	53507973	2.38e-11	199	248	28.629	N/A
UOV22811.1	4	234	NC_034183	Oncorhynchus kisutch	Oncorhynchus kisutch isolate 150728-3 linkage group LG10, Okis_V2	53499431	53498733	2.38e-11	199	248	28.629	N/A
UOV22811.1	4	234	NC_034183	Oncorhynchus kisutch	Oncorhynchus kisutch isolate 150728-3 linkage group LG10, Okis_V2	53464816	53464118	2.38e-11	199	248	28.629	N/A
UOV22811.1	4	234	NC_034183	Oncorhynchus kisutch	Oncorhynchus kisutch isolate 150728-3 linkage group LG10, Okis_V2	53485407	53484709	2.42e-11	199	248	28.629	N/A
UOV22811.1	4	234	NC_034183	Oncorhynchus kisutch	Oncorhynchus kisutch isolate 150728-3 linkage group LG10, Okis_V2	53515690	53514992	2.44e-11	199	248	28.629	N/A
UOV22811.1	4	234	NC_034183	Oncorhynchus kisutch	Oncorhynchus kisutch isolate 150728-3 linkage group LG10, Okis_V2	53478401	53477703	2.44e-11	199	248	28.629	N/A
UOV22811.1	4	234	NC_034183	Oncorhynchus kisutch	Oncorhynchus kisutch isolate 150728-3 linkage group LG10, Okis_V2	53471602	53470904	2.44e-11	199	248	28.629	N/A
UOV22811.1	4	234	NC_034183	Oncorhynchus kisutch	Oncorhynchus kisutch isolate 150728-3 linkage group LG10, Okis_V2	53455582	53454884	2.44e-11	199	248	28.629	N/A
UOV22811.1	4	234	NC_034183	Oncorhynchus kisutch	Oncorhynchus kisutch isolate 150728-3 linkage group LG10, Okis_V2	53492417	53491719	2.55e-11	199	248	28.629	N/A
UOV22811.1	4	234	NC_042957	Salmo trutta	Salmo trutta chromosome 1, fSalTru1.1	47761008	47760310	2.38e-11	199	248	28.629	N/A
UOV22811.1	4	234	NC_042957	Salmo trutta	Salmo trutta chromosome 1, fSalTru1.1	47750976	47750278	2.38e-11	199	248	28.629	N/A
UOV22811.1	4	234	NC_042957	Salmo trutta	Salmo trutta chromosome 1, fSalTru1.1	47740738	47740040	2.38e-11	199	248	28.629	N/A
UOV22811.1	4	234	NC_042957	Salmo trutta	Salmo trutta chromosome 1, fSalTru1.1	47720306	47719608	2.38e-11	199	248	28.629	N/A
UOV22811.1	4	234	NC_042957	Salmo trutta	Salmo trutta chromosome 1, fSalTru1.1	47787886	47787188	2.59e-11	198	248	28.629	N/A
UOV22811.1	4	234	NC_042957	Salmo trutta	Salmo trutta chromosome 1, fSalTru1.1	47779494	47778796	2.59e-11	198	248	28.629	N/A
UOV22811.1	4	234	NC_042957	Salmo trutta	Salmo trutta chromosome 1, fSalTru1.1	47771112	47770414	2.59e-11	198	248	28.629	N/A
UOV22811.1	4	234	NC_059447	Salmo salar	Salmo salar chromosome ssa06, Ssal_v3.1	41285768	41286466	2.38e-11	199	248	28.629	N/A
UOV22811.1	4	234	NC_059447	Salmo salar	Salmo salar chromosome ssa06, Ssal_v3.1	41295034	41295732	2.38e-11	199	248	28.629	N/A
UOV22811.1	4	234	NC_059447	Salmo salar	Salmo salar chromosome ssa06, Ssal_v3.1	41317504	41318202	2.38e-11	199	248	28.629	N/A
UOV22811.1	4	234	NC_059447	Salmo salar	Salmo salar chromosome ssa06, Ssal_v3.1	41326833	41327531	2.38e-11	199	248	28.629	N/A
UOV22811.1	4	234	NC_059447	Salmo salar	Salmo salar chromosome ssa06, Ssal_v3.1	41345397	41346095	2.42e-11	199	248	28.629	N/A
UOV22811.1	4	234	NC_059447	Salmo salar	Salmo salar chromosome ssa06, Ssal_v3.1	41336106	41336804	2.59e-11	198	248	28.629	N/A
UOV22811.1	2	232	NW_019525414	Seriola lalandi dorsalis	Seriola lalandi dorsalis isolate HSWRI2012SDOR001 ecotype SW California unplaced genomic scaffold, Sedor1 jcf7180002054861	4283151	4283849	2.42e-11	199	247	27.126	N/A
UOV22811.1	2	232	NW_019174311	Seriola dumerili	Seriola dumerili isolate Sdu_G_001 unplaced genomic scaffold, Sdu_1.0 BDQW01000056.1	4783381	4784079	2.42e-11	199	247	27.126	N/A
UOV22811.1	2	232	NW_023616465	Pungitius pungitius	Pungitius pungitius unplaced genomic scaffold, NSP_V7	550580	551278	2.44e-11	199	249	28.514	N/A
UOV22811.1	2	232	NW_023616465	Pungitius pungitius	Pungitius pungitius unplaced genomic scaffold, NSP_V7	537240	536542	2.44e-11	199	249	28.514	N/A
UOV22811.1	2	232	NC_055965	Alosa sapidissima	Alosa sapidissima isolate fAloSap1 chromosome 9, fAloSap1.pri	5317109	5317807	2.44e-11	199	249	28.514	N/A
UOV22811.1	2	232	NC_055965	Alosa sapidissima	Alosa sapidissima isolate fAloSap1 chromosome 9, fAloSap1.pri	5322092	5322790	2.68e-11	198	249	28.514	N/A
UOV22811.1	2	232	NC_055965	Alosa sapidissima	Alosa sapidissima isolate fAloSap1 chromosome 9, fAloSap1.pri	5314331	5313633	3.11e-11	198	249	28.514	N/A
UOV22811.1	2	232	NC_055965	Alosa sapidissima	Alosa sapidissima isolate fAloSap1 chromosome 9, fAloSap1.pri	5308665	5307967	1.06e-10	193	249	28.112	N/A
UOV22811.1	2	232	NC_055965	Alosa sapidissima	Alosa sapidissima isolate fAloSap1 chromosome 9, fAloSap1.pri	5298712	5297987	1.54e-06	159	259	25.483	N/A
UOV22811.1	4	232	NW_010177234	Mesitornis unicolor	Mesitornis unicolor isolate BGI_N332 unplaced genomic scaffold, ASM69576v1 scaffold33923	47870	47172	2.45e-11	199	251	28.287	N/A
UOV22811.1	4	234	NC_042560	Oncorhynchus nerka	Oncorhynchus nerka isolate On170113-E2 linkage group LG26, Oner_1.0	10802513	10801815	2.46e-11	199	248	28.629	N/A
UOV22811.1	2	234	NW_020540802	Urocitellus parryii	Urocitellus parryii isolate AGS 11-09-20 ecotype Arctic tundra unplaced genomic scaffold, ASM342692v1 scaffold_914	303925	303221	2.47e-11	199	249	26.908	N/A
UOV22811.1	2	232	NC_041029	Parambassis ranga	Parambassis ranga chromosome 8, fParRan2.1	7560833	7560135	2.48e-11	199	247	27.530	N/A
UOV22811.1	2	232	NC_041029	Parambassis ranga	Parambassis ranga chromosome 8, fParRan2.1	7518654	7517956	2.48e-11	199	247	27.530	N/A
UOV22811.1	2	232	NC_049213	Anguilla anguilla	Anguilla anguilla isolate fAngAng1 chromosome 13, fAngAng1.pri	11012794	11012096	2.48e-11	199	247	27.935	N/A
UOV22811.1	2	232	NC_049213	Anguilla anguilla	Anguilla anguilla isolate fAngAng1 chromosome 13, fAngAng1.pri	11007036	11006338	2.55e-11	199	247	27.935	N/A
UOV22811.1	2	234	NW_024405058	Ictidomys tridecemlineatus	Ictidomys tridecemlineatus isolate GS200 unplaced genomic scaffold, HiC_Itri_2 Itri11	7506691	7507395	2.48e-11	199	249	26.908	N/A
UOV22811.1	4	234	NC_050137	Oncorhynchus keta	Oncorhynchus keta isolate Oke142-1_Chum_Gynogen linkage group LG32, Oket_V1	18430727	18430029	2.50e-11	199	248	28.629	N/A
UOV22811.1	4	234	NC_056437	Oncorhynchus tshawytscha	Oncorhynchus tshawytscha isolate Ot180627B linkage group LG09, Otsh_v2.0	73051692	73050994	2.55e-11	199	248	28.629	N/A
UOV22811.1	2	234	NW_023144879	Marmota flaviventris	Marmota flaviventris isolate SJ_83 unplaced genomic scaffold, GSC_YBM_2.0 scaffold244	1304825	1304121	2.57e-11	199	249	26.908	N/A
UOV22811.1	2	232	NC_031969	Oreochromis niloticus	Oreochromis niloticus isolate F11D_XX linkage group LG4, O_niloticus_UMD_NMBU	33498386	33499084	2.57e-11	199	247	27.126	N/A
UOV22811.1	2	232	NC_031969	Oreochromis niloticus	Oreochromis niloticus isolate F11D_XX linkage group LG4, O_niloticus_UMD_NMBU	33603046	33603744	3.24e-11	198	247	27.126	N/A
UOV22811.1	2	232	NC_031969	Oreochromis niloticus	Oreochromis niloticus isolate F11D_XX linkage group LG4, O_niloticus_UMD_NMBU	33601048	33600350	3.69e-11	197	247	27.126	N/A
UOV22811.1	2	232	NC_040887	Betta splendens	Betta splendens chromosome 7, fBetSpl5.3	5976670	5975972	2.59e-11	198	247	26.721	N/A
UOV22811.1	2	232	NC_058051	Siniperca chuatsi	Siniperca chuatsi isolate FFG_IHB_CAS linkage group LG10, ASM2008510v1	15090578	15091276	2.68e-11	198	247	27.126	N/A
UOV22811.1	2	232	NC_047108	Thalassophryne amazonica	Thalassophryne amazonica chromosome 6, fThaAma1.1	60797780	60798478	2.68e-11	198	247	27.126	N/A
UOV22811.1	2	232	NC_047108	Thalassophryne amazonica	Thalassophryne amazonica chromosome 6, fThaAma1.1	60636092	60635394	9.63e-11	194	244	28.689	N/A
UOV22811.1	2	232	NC_047108	Thalassophryne amazonica	Thalassophryne amazonica chromosome 6, fThaAma1.1	60647546	60648244	1.62e-10	192	244	28.279	N/A
UOV22811.1	2	232	NC_047108	Thalassophryne amazonica	Thalassophryne amazonica chromosome 6, fThaAma1.1	60533598	60534296	2.78e-10	190	245	28.163	N/A
UOV22811.1	2	232	NC_047108	Thalassophryne amazonica	Thalassophryne amazonica chromosome 6, fThaAma1.1	60548603	60549301	2.83e-10	190	245	28.163	N/A
UOV22811.1	2	232	NC_047108	Thalassophryne amazonica	Thalassophryne amazonica chromosome 6, fThaAma1.1	60523105	60523803	4.51e-10	188	245	28.163	N/A
UOV22811.1	29	232	NC_047108	Thalassophryne amazonica	Thalassophryne amazonica chromosome 6, fThaAma1.1	60628856	60629470	4.81e-08	171	217	28.571	N/A
UOV22811.1	2	232	NC_047607	Pangasianodon hypophthalmus	Pangasianodon hypophthalmus strain Indonesia chromosome 13, GENO_Phyp_1.0	6258744	6259442	2.71e-11	198	247	27.530	N/A
UOV22811.1	2	232	NC_047607	Pangasianodon hypophthalmus	Pangasianodon hypophthalmus strain Indonesia chromosome 13, GENO_Phyp_1.0	6250924	6250229	1.40e-10	192	246	26.829	N/A
UOV22811.1	126	232	NC_047607	Pangasianodon hypophthalmus	Pangasianodon hypophthalmus strain Indonesia chromosome 13, GENO_Phyp_1.0	6253270	6253581	7.04e-06	153	109	36.697	N/A
UOV22811.1	2	234	NW_025724910	Marmota monax	Marmota monax isolate L192 unplaced genomic scaffold, Marmota_monax_Labrador192_V1.0 WCK01_AAK20210901_F8-fsc00145	4796038	4796742	2.73e-11	198	249	26.908	N/A
UOV22811.1	4	234	NC_048577	Oncorhynchus mykiss	Oncorhynchus mykiss isolate Arlee chromosome 13, USDA_OmykA_1.1	36820440	36819742	2.75e-11	198	248	28.629	N/A
UOV22811.1	4	234	NC_048577	Oncorhynchus mykiss	Oncorhynchus mykiss isolate Arlee chromosome 13, USDA_OmykA_1.1	36800875	36800177	3.39e-11	198	248	29.032	N/A
UOV22811.1	4	234	NC_048577	Oncorhynchus mykiss	Oncorhynchus mykiss isolate Arlee chromosome 13, USDA_OmykA_1.1	36772946	36772248	3.39e-11	198	248	29.032	N/A
UOV22811.1	4	234	NC_048577	Oncorhynchus mykiss	Oncorhynchus mykiss isolate Arlee chromosome 13, USDA_OmykA_1.1	36827302	36826604	4.31e-11	197	248	28.629	N/A
UOV22811.1	4	234	NC_048577	Oncorhynchus mykiss	Oncorhynchus mykiss isolate Arlee chromosome 13, USDA_OmykA_1.1	36780006	36779308	4.31e-11	197	248	28.629	N/A
UOV22811.1	4	234	NC_048577	Oncorhynchus mykiss	Oncorhynchus mykiss isolate Arlee chromosome 13, USDA_OmykA_1.1	36759180	36758482	4.31e-11	197	248	28.629	N/A
UOV22811.1	4	234	NC_048577	Oncorhynchus mykiss	Oncorhynchus mykiss isolate Arlee chromosome 13, USDA_OmykA_1.1	36752297	36751599	4.31e-11	197	248	28.629	N/A
UOV22811.1	4	234	NC_048577	Oncorhynchus mykiss	Oncorhynchus mykiss isolate Arlee chromosome 13, USDA_OmykA_1.1	36745365	36744667	4.31e-11	197	248	28.629	N/A
UOV22811.1	4	234	NC_048577	Oncorhynchus mykiss	Oncorhynchus mykiss isolate Arlee chromosome 13, USDA_OmykA_1.1	36786887	36786189	4.39e-11	197	248	28.629	N/A
UOV22811.1	4	234	NC_048577	Oncorhynchus mykiss	Oncorhynchus mykiss isolate Arlee chromosome 13, USDA_OmykA_1.1	36813566	36812868	1.01e-10	194	248	28.226	N/A
UOV22811.1	4	234	NC_048577	Oncorhynchus mykiss	Oncorhynchus mykiss isolate Arlee chromosome 13, USDA_OmykA_1.1	36807916	36807218	1.97e-10	191	248	28.629	N/A
UOV22811.1	4	234	NC_048577	Oncorhynchus mykiss	Oncorhynchus mykiss isolate Arlee chromosome 13, USDA_OmykA_1.1	36793981	36793283	2.00e-09	183	248	28.226	N/A
UOV22811.1	4	234	NC_048577	Oncorhynchus mykiss	Oncorhynchus mykiss isolate Arlee chromosome 13, USDA_OmykA_1.1	36766052	36765354	2.00e-09	183	248	28.226	N/A
UOV22811.1	2	232	NC_045739	Etheostoma spectabile	Etheostoma spectabile isolate EspeVRDwgs_2016 chromosome 7, UIUC_Espe_1.0	11798877	11798179	2.78e-11	198	247	27.530	N/A
UOV22811.1	4	232	NW_023630621	Nematolebias whitei	Nematolebias whitei isolate Nwh7 unplaced genomic scaffold, NemWhi1 Nwh_scaf_12076	1626	934	2.79e-11	195	242	27.686	N/A
UOV22811.1	4	232	NW_010312445	Antrostomus carolinensis	Antrostomus carolinensis isolate BGI_N321 unplaced genomic scaffold, ASM70074v1 Scaffold51234	2246	1548	2.81e-11	196	251	27.888	N/A
UOV22811.1	4	232	NW_024121865	Pimephales promelas	Pimephales promelas strain EPAAWBERC unplaced genomic scaffold, EPA_FHM_2.0 scaf79	1505474	1504782	2.92e-11	198	245	27.755	N/A
UOV22811.1	2	234	NC_046639	Mastacembelus armatus	Mastacembelus armatus chromosome 7, fMasArm1.2	16433081	16433785	2.92e-11	198	249	26.908	N/A
UOV22811.1	2	232	NC_056604	Cyprinus carpio	Cyprinus carpio isolate SPL01 chromosome B8, ASM1834038v1	12284952	12284254	2.95e-11	198	247	27.935	N/A
UOV22811.1	4	331	NC_059425	Sphaerodactylus townsendi	Sphaerodactylus townsendi isolate TG3544 linkage group LG01, MPM_Stown_v2.3	4131995	4130949	2.95e-11	198	352	25.000	N/A
UOV22811.1	4	354	NC_059425	Sphaerodactylus townsendi	Sphaerodactylus townsendi isolate TG3544 linkage group LG01, MPM_Stown_v2.3	4140394	4139285	1.04e-09	185	385	25.974	N/A
UOV22811.1	2	232	NC_039250	Carassius auratus	Carassius auratus strain Wakin chromosome 8, ASM336829v1	21548333	21549031	3.00e-11	198	247	27.530	N/A
UOV22811.1	2	232	NC_039250	Carassius auratus	Carassius auratus strain Wakin chromosome 8, ASM336829v1	20876688	20875990	3.45e-11	197	247	27.530	N/A
UOV22811.1	4	232	NC_056579	Cyprinus carpio	Cyprinus carpio isolate SPL01 chromosome A8, ASM1834038v1	12250342	12249650	3.08e-11	198	245	27.755	N/A
UOV22811.1	2	232	NW_019373550	Amphiprion ocellaris	Amphiprion ocellaris isolate DU_AmpOce unplaced genomic scaffold, AmpOce1.0 scaffold3723	176120	176818	3.09e-11	198	247	27.126	N/A
UOV22811.1	2	234	NW_022282013	Anarrhichthys ocellatus	Anarrhichthys ocellatus isolate YVR2014 unplaced genomic scaffold, GSC_Weel_1.0 scaffold2039	1702	2406	3.11e-11	197	249	28.112	N/A
UOV22811.1	4	232	NW_009593473	Cariama cristata	Cariama cristata isolate BGI_N322 unplaced genomic scaffold, ASM69053v1 scaffold32110	477	1175	3.18e-11	196	251	27.888	N/A
UOV22811.1	2	232	NT_176363	Cavia porcellus	Cavia porcellus strain inbred line 2N unplaced genomic scaffold, Cavpor3.0 supercont2_56	11210461	11211159	3.19e-11	198	249	28.514	N/A
UOV22811.1	2	232	NC_041050	Gouania willdenowi	Gouania willdenowi chromosome 7, fGouWil2.1	31429867	31430565	3.19e-11	198	247	27.530	N/A
UOV22811.1	2	232	NC_041050	Gouania willdenowi	Gouania willdenowi chromosome 7, fGouWil2.1	31561047	31561745	3.60e-11	197	247	27.530	N/A
UOV22811.1	2	232	NC_041050	Gouania willdenowi	Gouania willdenowi chromosome 7, fGouWil2.1	31418121	31417423	3.86e-11	197	247	27.530	N/A
UOV22811.1	2	232	NC_041050	Gouania willdenowi	Gouania willdenowi chromosome 7, fGouWil2.1	31549556	31548858	4.06e-11	197	247	27.530	N/A
UOV22811.1	2	232	NC_041050	Gouania willdenowi	Gouania willdenowi chromosome 7, fGouWil2.1	31423912	31424610	4.06e-11	197	247	27.530	N/A
UOV22811.1	2	232	NC_041050	Gouania willdenowi	Gouania willdenowi chromosome 7, fGouWil2.1	31555385	31556083	4.06e-11	197	247	27.530	N/A
UOV22811.1	4	232	NW_009756426	Haliaeetus albicilla	Haliaeetus albicilla isolate BGI_N329 unplaced genomic scaffold, ASM69140v1 Scaffold43881	2319	1621	3.23e-11	196	251	27.888	N/A
UOV22811.1	4	232	NW_022631304	Lontra canadensis	Lontra canadensis isolate GAN:19392208 unplaced genomic scaffold, GSC_riverotter_1.0 scaffold310	153555	154247	3.26e-11	198	247	29.150	N/A
UOV22811.1	2	232	NW_019029753	Acanthochromis polyacanthus	Acanthochromis polyacanthus ecotype Palm Islands unplaced genomic scaffold, ASM210954v1 orpheusFish_scaffold637	303245	303943	3.29e-11	198	247	27.126	N/A
UOV22811.1	2	234	NW_024466403	Ochotona curzoniae	Ochotona curzoniae isolate NIBS_2020 unplaced genomic scaffold, NIBS_Ocur_1.0 contig_4862	18964	19668	3.32e-11	198	249	27.309	N/A
UOV22811.1	2	232	NW_021167034	Cottoperca gobio	Cottoperca gobio unplaced genomic scaffold, fCotGob3.1 fCotGob3_485arrow_ctg1	19466	20164	3.36e-11	197	249	28.112	N/A
UOV22811.1	2	232	NW_005819663	Latimeria chalumnae	Latimeria chalumnae isolate SAIAB 97564 unplaced genomic scaffold, LatCha1 scaffold00653	715305	716003	3.38e-11	198	247	27.126	N/A
UOV22811.1	2	234	NC_053417	Xiphias gladius	Xiphias gladius isolate SHS-SW01 ecotype Sanya breed wild chromosome 18, ASM1685928v1	13619663	13620367	3.39e-11	198	249	26.908	N/A
UOV22811.1	4	232	NW_010252412	Eurypyga helias	Eurypyga helias isolate BGI_N326 unplaced genomic scaffold, ASM69077v1 scaffold25585	556	1254	3.39e-11	196	249	28.112	N/A
UOV22811.1	4	234	NC_042988	Salmo trutta	Salmo trutta chromosome 32, fSalTru1.1	12303335	12302637	3.45e-11	197	248	28.629	N/A
UOV22811.1	4	234	NC_042988	Salmo trutta	Salmo trutta chromosome 32, fSalTru1.1	12290780	12290082	3.45e-11	197	248	28.629	N/A
UOV22811.1	4	234	NC_050460	Onychomys torridus	Onychomys torridus chromosome 18, mOncTor1.1	66355350	66354649	3.45e-11	197	248	27.823	N/A
UOV22811.1	4	234	NC_050460	Onychomys torridus	Onychomys torridus chromosome 18, mOncTor1.1	66367834	66367133	3.57e-11	197	248	27.823	N/A
UOV22811.1	2	234	NC_050460	Onychomys torridus	Onychomys torridus chromosome 18, mOncTor1.1	66372277	66372981	5.94e-10	187	240	29.167	N/A
UOV22811.1	4	234	NC_050579	Trichosurus vulpecula	Trichosurus vulpecula isolate mTriVul1 chromosome 7, mTriVul1.pri	80863135	80863833	3.45e-11	197	247	27.126	N/A
UOV22811.1	4	234	NC_050579	Trichosurus vulpecula	Trichosurus vulpecula isolate mTriVul1 chromosome 7, mTriVul1.pri	80857851	80857153	3.96e-11	197	247	27.126	N/A
UOV22811.1	4	232	NC_050579	Trichosurus vulpecula	Trichosurus vulpecula isolate mTriVul1 chromosome 7, mTriVul1.pri	267490804	267490112	7.50e-11	195	245	27.347	N/A
UOV22811.1	4	232	NC_050579	Trichosurus vulpecula	Trichosurus vulpecula isolate mTriVul1 chromosome 7, mTriVul1.pri	267492280	267492972	6.53e-10	187	245	26.939	N/A
UOV22811.1	4	232	NC_050579	Trichosurus vulpecula	Trichosurus vulpecula isolate mTriVul1 chromosome 7, mTriVul1.pri	258979433	258978741	1.95e-07	166	247	27.530	N/A
UOV22811.1	4	232	NW_018356146	Boleophthalmus pectinirostris	Boleophthalmus pectinirostris unplaced genomic scaffold, BP.fa scaffold4	4422618	4423310	3.48e-11	197	245	27.347	N/A
UOV22811.1	2	234	NC_051437	Kryptolebias marmoratus	Kryptolebias marmoratus isolate JLee-2015 linkage group LG8, ASM164957v2	18968405	18967701	3.51e-11	197	249	26.908	N/A
UOV22811.1	2	232	NC_043963	Sphaeramia orbicularis	Sphaeramia orbicularis chromosome 7, fSphaOr1.1	37139411	37140109	3.54e-11	197	247	27.126	N/A
UOV22811.1	4	232	NW_019715654	Paramormyrops kingsleyae	Paramormyrops kingsleyae isolate PKING1 ecotype Bambomo Creek, P0-Absent unplaced genomic scaffold, PKINGS_0.1 Scaffold48	2146534	2145842	3.63e-11	197	247	27.935	N/A
UOV22811.1	4	232	NC_008802	Monodelphis domestica	Monodelphis domestica chromosome 2, MonDom5	52182534	52183229	3.66e-11	197	248	27.016	N/A
UOV22811.1	4	232	NC_008802	Monodelphis domestica	Monodelphis domestica chromosome 2, MonDom5	52193816	52194511	3.66e-11	197	248	27.016	N/A
UOV22811.1	2	232	NC_008802	Monodelphis domestica	Monodelphis domestica chromosome 2, MonDom5	267983642	267982944	5.08e-11	196	247	27.126	N/A
UOV22811.1	4	232	NC_008802	Monodelphis domestica	Monodelphis domestica chromosome 2, MonDom5	285006190	285006882	2.49e-10	190	247	28.745	N/A
UOV22811.1	4	232	NC_008802	Monodelphis domestica	Monodelphis domestica chromosome 2, MonDom5	267985171	267985863	4.59e-10	188	245	27.347	N/A
UOV22811.1	4	232	NW_009208323	Fulmarus glacialis	Fulmarus glacialis isolate BGI_N327 unplaced genomic scaffold, ASM69083v1 Scaffold48364	2318	1620	3.69e-11	196	251	27.888	N/A
UOV22811.1	4	232	NW_024039260	Cyprinodon tularosa	Cyprinodon tularosa strain WSP-4 unplaced genomic scaffold, ASM1607723v1 ctg527	25305	24613	3.75e-11	197	245	27.347	N/A
UOV22811.1	4	232	NW_024039260	Cyprinodon tularosa	Cyprinodon tularosa strain WSP-4 unplaced genomic scaffold, ASM1607723v1 ctg527	30534	31226	4.54e-11	196	245	27.347	N/A
UOV22811.1	4	232	NW_010127743	Pterocles gutturalis	Pterocles gutturalis isolate BGI_N339 unplaced genomic scaffold, ASM69924v1 scaffold414	115	813	3.77e-11	195	251	27.888	N/A
UOV22811.1	2	232	NC_065521	Epinephelus moara	Epinephelus moara isolate mb chromosome 16, YSFRI_EMoa_1.0	23665817	23666515	3.79e-11	197	247	27.126	N/A
UOV22811.1	4	232	NW_010497726	Chlamydotis macqueenii	Chlamydotis macqueenii isolate BGI_N324 unplaced genomic scaffold, ASM69519v1 scaffold18925	196	894	3.82e-11	196	251	27.888	N/A
UOV22811.1	2	234	NW_017367085	Lates calcarifer	Lates calcarifer isolate ASB-BC8 unplaced genomic scaffold, ASM164080v1 unitig_5750_quiver	1639895	1640599	3.82e-11	197	249	26.908	N/A
UOV22811.1	4	232	NW_018509651	Aotus nancymaae	Aotus nancymaae isolate 86115 unplaced genomic scaffold, Anan_2.0 Scaffold642	190209	189517	3.82e-11	197	245	26.939	N/A
UOV22811.1	2	232	NC_047146	Periophthalmus magnuspinnatus	Periophthalmus magnuspinnatus isolate fPerMag1 chromosome 21, fPerMag1.pri	18233702	18234400	3.82e-11	197	245	28.980	N/A
UOV22811.1	2	232	NC_047146	Periophthalmus magnuspinnatus	Periophthalmus magnuspinnatus isolate fPerMag1 chromosome 21, fPerMag1.pri	18239266	18239964	5.99e-11	195	245	28.980	N/A
UOV22811.1	2	232	NC_047146	Periophthalmus magnuspinnatus	Periophthalmus magnuspinnatus isolate fPerMag1 chromosome 21, fPerMag1.pri	18290507	18289809	6.70e-11	195	245	28.980	N/A
UOV22811.1	2	232	NC_047146	Periophthalmus magnuspinnatus	Periophthalmus magnuspinnatus isolate fPerMag1 chromosome 21, fPerMag1.pri	18292869	18293567	7.56e-11	195	245	28.980	N/A
UOV22811.1	2	232	NC_058122	Thunnus albacares	Thunnus albacares chromosome 17, fThuAlb1.1	28163073	28162375	3.86e-11	197	249	28.514	N/A
UOV22811.1	2	232	NC_058122	Thunnus albacares	Thunnus albacares chromosome 17, fThuAlb1.1	28333240	28333938	3.96e-11	197	249	28.514	N/A
UOV22811.1	2	232	NC_055667	Chelmon rostratus	Chelmon rostratus isolate fCheRos1 chromosome 10, fCheRos1.pri	9758724	9758026	3.96e-11	197	247	27.126	N/A
UOV22811.1	2	234	NC_052096	Tachyglossus aculeatus	Tachyglossus aculeatus isolate mTacAcu1 chromosome Y4, mTacAcu1.pri	1716903	1717607	3.99e-11	197	249	27.309	N/A
UOV22811.1	29	354	NC_064572	Orcinus orca	Orcinus orca chromosome 14, mOrcOrc1.1	74502063	74503085	3.99e-11	197	352	24.716	N/A
UOV22811.1	2	232	NC_064758	Epinephelus fuscoguttatus	Epinephelus fuscoguttatus linkage group LG7, E.fuscoguttatus.final_Chr_v1	21935774	21936472	4.06e-11	197	247	27.126	N/A
UOV22811.1	2	254	NW_018114593	Labrus bergylta	Labrus bergylta unplaced genomic scaffold, BallGen_V1 LaB_20160104_scaffold_178	891059	890298	4.13e-11	197	271	27.306	N/A
UOV22811.1	4	232	NW_010745017	Balearica regulorum gibbericeps	Balearica regulorum gibbericeps isolate BGI_N312 unplaced genomic scaffold, ASM70989v1 scaffold23342	495	1193	4.22e-11	195	251	27.888	N/A
UOV22811.1	2	232	NW_018114658	Labrus bergylta	Labrus bergylta unplaced genomic scaffold, BallGen_V1 LaB_20160104_scaffold_243	710053	710751	4.24e-11	197	247	27.530	N/A
UOV22811.1	103	232	NW_018114658	Labrus bergylta	Labrus bergylta unplaced genomic scaffold, BallGen_V1 LaB_20160104_scaffold_243	647898	648284	5.93e-06	154	134	31.343	N/A
UOV22811.1	2	232	NC_053497	Rana temporaria	Rana temporaria chromosome 9, aRanTem1.1	53053397	53052699	4.28e-11	197	245	28.980	N/A
UOV22811.1	4	232	NW_025393963	Gracilinanus agilis	Gracilinanus agilis isolate LMUSP501 unplaced genomic scaffold, AgileGrace unplaced_scaffold58392	11550	10855	4.28e-11	196	246	25.610	N/A
UOV22811.1	4	232	NW_009161625	Phalacrocorax carbo	Phalacrocorax carbo isolate BGI_N336 unplaced genomic scaffold, ASM70892v1 scaffold34967	2062	1364	4.29e-11	195	251	27.888	N/A
UOV22811.1	2	232	NC_046616	Anabas testudineus	Anabas testudineus chromosome 7, fAnaTes1.2	11757096	11757794	4.31e-11	197	247	27.126	N/A
UOV22811.1	4	232	NW_025393945	Gracilinanus agilis	Gracilinanus agilis isolate LMUSP501 unplaced genomic scaffold, AgileGrace unplaced_scaffold58374	11546	10851	4.32e-11	196	246	25.610	N/A
UOV22811.1	2	232	NW_016107856	Cebus imitator	Cebus imitator isolate Cc_AM_T3 unplaced genomic scaffold, Cebus_imitator-1.0 Scaffold541	721773	722471	4.43e-11	197	247	26.721	N/A
UOV22811.1	4	234	NC_044039	Microcaecilia unicolor	Microcaecilia unicolor chromosome 9, aMicUni1.1	181233218	181233922	4.43e-11	197	251	28.685	N/A
UOV22811.1	2	232	NC_051108	Syngnathus acus	Syngnathus acus chromosome 24, fSynAcu1.2	3614695	3613997	4.47e-11	197	247	28.745	N/A
UOV22811.1	3	232	NC_045612	Zalophus californianus	Zalophus californianus isolate mZalCal1 chromosome X, mZalCal1.pri.v2	106161985	106162680	4.47e-11	197	248	29.032	N/A
UOV22811.1	4	232	NC_045612	Zalophus californianus	Zalophus californianus isolate mZalCal1 chromosome X, mZalCal1.pri.v2	70146355	70147047	1.13e-09	185	247	28.745	N/A
UOV22811.1	4	232	NC_045429	Sarcophilus harrisii	Sarcophilus harrisii chromosome 4, mSarHar1.11	285168921	285168229	4.50e-11	196	245	27.347	N/A
UOV22811.1	4	232	NC_045429	Sarcophilus harrisii	Sarcophilus harrisii chromosome 4, mSarHar1.11	285170563	285171255	5.54e-11	196	245	27.347	N/A
UOV22811.1	4	232	NC_045429	Sarcophilus harrisii	Sarcophilus harrisii chromosome 4, mSarHar1.11	48914446	48915138	4.26e-09	180	245	26.531	N/A
UOV22811.1	2	232	NW_017805983	Hippocampus comes	Hippocampus comes isolate QL1 unplaced genomic scaffold, H_comes_QL1_v1 scaffold174	332315	333013	4.54e-11	196	249	28.916	N/A
UOV22811.1	2	232	NC_054411	Toxotes jaculatrix	Toxotes jaculatrix isolate fToxJac2 chromosome 18, fToxJac2.pri	1020593	1021291	4.54e-11	196	247	27.126	N/A
UOV22811.1	2	232	NC_054411	Toxotes jaculatrix	Toxotes jaculatrix isolate fToxJac2 chromosome 18, fToxJac2.pri	1072617	1071919	4.54e-11	196	247	27.126	N/A
UOV22811.1	2	232	NC_048421	Etheostoma cragini	Etheostoma cragini isolate CJK2018 chromosome 15, CSU_Ecrag_1.0	710752	711450	4.58e-11	196	249	27.711	N/A
UOV22811.1	2	232	NC_046998	Epinephelus lanceolatus	Epinephelus lanceolatus isolate Andai001 chromosome 8, ASM528154v1	27685685	27684987	4.58e-11	196	247	27.126	N/A
UOV22811.1	2	490	NW_022651176	Rattus rattus	Rattus rattus isolate New Zealand unplaced genomic scaffold, Rrattus_CSIRO_v1 PGA_scaffold_59	25312	23864	4.60e-11	196	517	21.857	N/A
UOV22811.1	35	232	NW_020174301	Neophocaena asiaeorientalis asiaeorientalis	Neophocaena asiaeorientalis asiaeorientalis breed wild unplaced genomic scaffold, Neophocaena_asiaeorientalis_V1 scaffold85	4665325	4665909	4.62e-11	196	210	32.381	N/A
UOV22811.1	2	234	NC_061488	Hippoglossus stenolepis	Hippoglossus stenolepis isolate QCI-W04-F060 chromosome 6, HSTE1.2	14381704	14381000	4.62e-11	196	249	27.309	N/A
UOV22811.1	2	234	NC_061488	Hippoglossus stenolepis	Hippoglossus stenolepis isolate QCI-W04-F060 chromosome 6, HSTE1.2	14372546	14371842	1.68e-09	183	249	26.506	N/A
UOV22811.1	2	234	NC_047157	Hippoglossus hippoglossus	Hippoglossus hippoglossus isolate fHipHip1 chromosome 7, fHipHip1.pri	14041829	14042533	4.62e-11	196	249	27.309	N/A
UOV22811.1	2	234	NC_047157	Hippoglossus hippoglossus	Hippoglossus hippoglossus isolate fHipHip1 chromosome 7, fHipHip1.pri	14053456	14054160	2.47e-10	190	249	27.309	N/A
UOV22811.1	2	232	NW_015505206	Sinocyclocheilus grahami	Sinocyclocheilus grahami isolate Dianchi unplaced genomic scaffold, SAMN03320097.WGS_v1.1 scaffold27.1	417968	417270	4.66e-11	196	247	27.126	N/A
UOV22811.1	2	232	NW_018129003	Monopterus albus	Monopterus albus unplaced genomic scaffold, M_albus_1.0 scaffold1125.1	4548	3850	4.68e-11	196	247	27.126	N/A
UOV22811.1	2	232	NW_024582761	Haplochromis burtoni	Haplochromis burtoni strain Fernald_Lab_line unplaced genomic scaffold, NCSU_Asbu1 Contig_400	305221	304523	4.74e-11	196	249	28.112	N/A
UOV22811.1	2	232	NW_012140525	Propithecus coquereli	Propithecus coquereli isolate 6110/MARCELLA unplaced genomic scaffold, Pcoq_1.0 Scaffold160	750215	750901	4.78e-11	196	235	28.936	N/A
UOV22811.1	4	232	NW_004973393	Columba livia	Columba livia breed Danish Tumbler unplaced genomic scaffold, Cliv_1.0 scaffold218	3135498	3136196	4.78e-11	196	251	27.888	N/A
UOV22811.1	4	232	NW_022436965	Sapajus apella	Sapajus apella isolate SASKATOON/1434 unplaced genomic scaffold, GSC_monkey_1.0 scaffold25	26962710	26962018	4.79e-11	196	245	26.939	N/A
UOV22811.1	2	232	NC_062532	Tachysurus fulvidraco	Tachysurus fulvidraco isolate hzauxx_2018 chromosome 15, HZAU_PFXX_2.0	18170672	18171370	4.87e-11	196	249	28.514	N/A
UOV22811.1	2	232	NC_062532	Tachysurus fulvidraco	Tachysurus fulvidraco isolate hzauxx_2018 chromosome 15, HZAU_PFXX_2.0	18160383	18159685	5.35e-11	196	249	28.514	N/A
UOV22811.1	2	232	NC_062532	Tachysurus fulvidraco	Tachysurus fulvidraco isolate hzauxx_2018 chromosome 15, HZAU_PFXX_2.0	18146706	18146008	5.45e-11	196	249	28.514	N/A
UOV22811.1	2	232	NC_062532	Tachysurus fulvidraco	Tachysurus fulvidraco isolate hzauxx_2018 chromosome 15, HZAU_PFXX_2.0	18151774	18151076	5.99e-11	195	249	28.514	N/A
UOV22811.1	2	232	NC_062532	Tachysurus fulvidraco	Tachysurus fulvidraco isolate hzauxx_2018 chromosome 15, HZAU_PFXX_2.0	18175904	18176602	6.42e-11	195	249	28.514	N/A
UOV22811.1	2	232	NW_022280035	Anarrhichthys ocellatus	Anarrhichthys ocellatus isolate YVR2014 unplaced genomic scaffold, GSC_Weel_1.0 scaffold5	12318784	12318086	4.95e-11	196	247	27.530	N/A
UOV22811.1	2	232	NC_050193	Sander lucioperca	Sander lucioperca isolate FBNREF2018 chromosome 21, SLUC_FBN_1.2	20010502	20009804	5.08e-11	196	249	28.112	N/A
UOV22811.1	4	234	NC_044325	Gopherus evgoodei	Gopherus evgoodei ecotype Sinaloan lineage chromosome 4, rGopEvg1_v1.p	17970058	17970762	5.17e-11	196	249	26.908	N/A
UOV22811.1	4	232	NC_046158	Rattus rattus	Rattus rattus isolate New Zealand chromosome 5, Rrattus_CSIRO_v1	136520842	136520150	5.17e-11	196	247	28.745	N/A
UOV22811.1	2	232	NC_039305	Astatotilapia calliptera	Astatotilapia calliptera chromosome 4, fAstCal1.2	1681929	1681231	5.22e-11	196	249	28.112	N/A
UOV22811.1	2	232	NC_041337	Perca flavescens	Perca flavescens isolate YP-PL-M2 chromosome 7, PFLA_1.0	20906036	20905338	5.22e-11	196	247	27.126	N/A
UOV22811.1	4	234	NW_020664540	Terrapene carolina triunguis	Terrapene carolina triunguis isolate 2854851 unplaced genomic scaffold, T_m_triunguis-2.0 Scaffold189	5931274	5930570	5.40e-11	196	249	26.908	N/A
UOV22811.1	2	232	NW_005187603	Pundamilia nyererei	Pundamilia nyererei isolate P.nyererei 1_Seehausen unplaced genomic scaffold, PunNye1.0 scaffold00202	909037	908339	5.44e-11	196	249	28.112	N/A
UOV22811.1	4	232	NW_008653278	Acanthisitta chloris	Acanthisitta chloris isolate BGI_N310 unplaced genomic scaffold, ASM69581v1 scaffold8510	5032	4334	5.48e-11	195	251	27.888	N/A
UOV22811.1	2	232	NW_024386873	Simochromis diagramma	Simochromis diagramma unplaced genomic scaffold, fSimDia1.1 OVJJ01000228.1	1117286	1116588	5.49e-11	196	249	28.112	N/A
UOV22811.1	2	232	NC_053223	Gasterosteus aculeatus aculeatus	Gasterosteus aculeatus aculeatus strain Lake Benthic chromosome 12, GAculeatus_UGA_version5	10804720	10804022	5.49e-11	196	247	27.530	N/A
UOV22811.1	4	232	NW_010973380	Haliaeetus leucocephalus	Haliaeetus leucocephalus isolate CR32 unplaced genomic scaffold, Haliaeetus_leucocephalus-4.0 Scaffold944	2045956	2045258	5.54e-11	196	251	27.888	N/A
UOV22811.1	2	232	NC_036783	Maylandia zebra	Maylandia zebra isolate #2_Kocher and #3_Kocher ecotype Mazinzi reef linkage group LG4, M_zebra_UMD2a	28213230	28212532	5.64e-11	196	249	28.112	N/A
UOV22811.1	4	232	NW_009105314	Pelecanus crispus	Pelecanus crispus isolate BGI_N334 unplaced genomic scaffold, ASM68737v1 scaffold51608	183	881	5.73e-11	196	251	27.888	N/A
UOV22811.1	4	232	NW_010564460	Phaethon lepturus	Phaethon lepturus isolate BGI_N335 unplaced genomic scaffold, ASM68728v1 scaffold23899	503	1201	5.73e-11	196	251	27.888	N/A
UOV22811.1	4	232	NW_008629133	Merops nubicus	Merops nubicus isolate BGI_N331 unplaced genomic scaffold, ASM69184v1 scaffold12339	51361	50663	5.73e-11	196	251	27.888	N/A
UOV22811.1	2	232	NC_052945	Oreochromis aureus	Oreochromis aureus strain Israel breed Guangdong linkage group 4, ZZ_aureus	2304630	2303932	5.74e-11	196	247	27.126	N/A
UOV22811.1	2	232	NC_051308	Choloepus didactylus	Choloepus didactylus isolate mChoDid1 chromosome 2, mChoDid1.pri	103470164	103469466	5.74e-11	196	247	27.126	N/A
UOV22811.1	2	232	NC_044209	Sparus aurata	Sparus aurata chromosome 23, fSpaAur1.1	29071450	29070752	5.79e-11	196	248	27.419	N/A
UOV22811.1	2	232	NC_044209	Sparus aurata	Sparus aurata chromosome 23, fSpaAur1.1	29134015	29134713	7.24e-11	195	248	27.016	N/A
UOV22811.1	4	232	NC_029520	Coturnix japonica	Coturnix japonica isolate 7356 chromosome 5, Coturnix japonica 2.1	48091155	48090457	5.79e-11	196	251	27.888	N/A
UOV22811.1	4	232	NW_008794627	Aptenodytes forsteri	Aptenodytes forsteri isolate BGI_AS27 unplaced genomic scaffold, ASM69914v1 Scaffold479	561808	561110	5.83e-11	196	251	27.888	N/A
UOV22811.1	4	232	NW_004930326	Falco peregrinus	Falco peregrinus unplaced genomic scaffold, F_peregrinus_v1.0 scaffold159_1	1880240	1880938	5.83e-11	196	251	27.888	N/A
UOV22811.1	4	232	NW_004994638	Falco cherrug	Falco cherrug unplaced genomic scaffold, F_cherrug_v1.0 scaffold34_1	557418	556720	5.83e-11	196	251	27.888	N/A
UOV22811.1	4	232	NW_025927790	Anser cygnoides	Anser cygnoides isolate SCWG-2014 breed Sichuan white goose unplaced genomic scaffold, GooseV1.0 scaffold129	2023762	2023064	5.83e-11	196	251	27.888	N/A
UOV22811.1	4	232	NW_008825612	Pygoscelis adeliae	Pygoscelis adeliae isolate BGI_AS28 unplaced genomic scaffold, ASM69910v1 Scaffold179	536024	535326	5.83e-11	196	251	27.888	N/A
UOV22811.1	4	232	NW_009271207	Struthio camelus australis	Struthio camelus australis isolate BGI_N308 unplaced genomic scaffold, ASM69896v1 scaffold134	7505956	7505258	5.84e-11	196	251	27.888	N/A
UOV22811.1	4	232	NW_023336615	Cygnus atratus	Cygnus atratus isolate AKBS03 ecotype Queensland, Australia unplaced genomic scaffold, Cygnus_atratus_primary_v1.0 000028F	7944264	7944962	5.84e-11	196	251	27.888	N/A
UOV22811.1	2	232	NC_042517	Echeneis naucrates	Echeneis naucrates chromosome 7, fEcheNa1.1	11941043	11941741	5.84e-11	196	247	26.721	N/A
UOV22811.1	4	232	NC_045563	Aythya fuligula	Aythya fuligula isolate bAytFul2 chromosome 5, bAytFul2.pri	7727640	7728338	5.84e-11	196	251	27.888	N/A
UOV22811.1	4	232	NC_049173	Cygnus olor	Cygnus olor isolate bCygOlo1 chromosome 5, bCygOlo1.pri.v2	7926733	7927431	5.84e-11	196	251	27.888	N/A
UOV22811.1	4	232	NC_051776	Anas platyrhynchos	Anas platyrhynchos isolate Z2 breed Pekin duck chromosome 5, ZJU1.0	8224792	8225490	5.84e-11	196	251	27.888	N/A
UOV22811.1	4	232	NC_054060	Falco naumanni	Falco naumanni isolate bFalNau1 chromosome 7, bFalNau1.pat	30120997	30120299	5.84e-11	196	251	27.888	N/A
UOV22811.1	4	232	NC_051193	Falco rusticolus	Falco rusticolus isolate bFalRus1 chromosome 7, bFalRus1.pri	30113680	30112982	5.84e-11	196	251	27.888	N/A
UOV22811.1	4	232	NW_022180759	Camelus dromedarius	Camelus dromedarius isolate Drom800 breed African unplaced genomic scaffold, CamDro3 Contig16306	768	76	5.97e-11	189	245	27.347	N/A
UOV22811.1	4	232	NW_009903381	Opisthocomus hoazin	Opisthocomus hoazin isolate BGI_N306 unplaced genomic scaffold, ASM69207v1 scaffold579	257734	257036	5.98e-11	195	251	27.888	N/A
UOV22811.1	4	232	NC_052536	Gallus gallus	Gallus gallus isolate bGalGal1 chromosome 5, bGalGal1.mat.broiler.GRCg7b	52386811	52386113	6.04e-11	195	251	27.888	N/A
UOV22811.1	4	232	NC_034414	Numida meleagris	Numida meleagris isolate 19003 breed g44 Domestic line chromosome 6, NumMel1.0	54499128	54498430	6.04e-11	195	251	27.888	N/A
UOV22811.1	4	234	NW_022641400	Chelonoidis abingdonii	Chelonoidis abingdonii isolate Lonesome George unplaced genomic scaffold, ASM359739v1 Contig132	1000731	1001435	6.09e-11	195	249	26.908	N/A
UOV22811.1	4	234	NC_059075	Mauremys mutica	Mauremys mutica isolate MM-2020 ecotype Southern chromosome 4, ASM2049712v1	16415191	16415895	6.09e-11	195	249	26.908	N/A
UOV22811.1	4	232	NC_064478	Caretta caretta	Caretta caretta isolate SJ_126:Eziel1 chromosome 6, GSC_CCare_1.0	111399447	111398749	6.15e-11	195	247	27.126	N/A
UOV22811.1	4	232	NC_051246	Chelonia mydas	Chelonia mydas isolate rCheMyd1 chromosome 6, rCheMyd1.pri.v2	117647176	117646478	6.15e-11	195	247	27.126	N/A
UOV22811.1	2	232	NW_024040041	Micropterus salmoides	Micropterus salmoides isolate LMB-PRFRI ecotype aquatic unplaced genomic scaffold, ASM1485139v1 Ms_hic_scaffold_10	32964331	32963633	6.20e-11	195	249	27.309	N/A
UOV22811.1	2	232	NW_024040041	Micropterus salmoides	Micropterus salmoides isolate LMB-PRFRI ecotype aquatic unplaced genomic scaffold, ASM1485139v1 Ms_hic_scaffold_10	32855333	32856031	6.88e-11	195	249	27.309	N/A
UOV22811.1	2	232	NW_024040041	Micropterus salmoides	Micropterus salmoides isolate LMB-PRFRI ecotype aquatic unplaced genomic scaffold, ASM1485139v1 Ms_hic_scaffold_10	32966095	32966793	8.68e-11	194	249	27.309	N/A
UOV22811.1	2	232	NW_024040041	Micropterus salmoides	Micropterus salmoides isolate LMB-PRFRI ecotype aquatic unplaced genomic scaffold, ASM1485139v1 Ms_hic_scaffold_10	32840056	32839358	1.03e-10	193	250	28.000	N/A
UOV22811.1	4	234	NC_052626	Mauremys reevesii	Mauremys reevesii isolate NIE-2019 linkage group 4, ASM1616193v1	16144267	16144971	6.20e-11	195	249	26.908	N/A
UOV22811.1	4	232	NW_009661602	Dryobates pubescens	Picoides pubescens isolate BGI_N307 unplaced genomic scaffold, ASM69900v1 scaffold70	1162312	1161614	6.25e-11	195	251	27.888	N/A
UOV22811.1	2	232	NC_063192	Alosa alosa	Alosa alosa isolate M-15738 ecotype Scorff River chromosome 4, AALO_Geno_1.1	17243772	17243074	6.25e-11	195	247	27.126	N/A
UOV22811.1	2	232	NW_004495892	Dasypus novemcinctus	Dasypus novemcinctus isolate 3-136 unplaced genomic scaffold, Dasnov3.0 Scaffold38157	1271722	1271024	6.36e-11	195	247	27.126	N/A
UOV22811.1	4	232	NW_020451462	Dromaius novaehollandiae	Dromaius novaehollandiae isolate 6597 unplaced genomic scaffold, droNov1 scaffold_113	2057132	2057830	6.36e-11	195	251	27.490	N/A
UOV22811.1	4	232	NC_044005	Aquila chrysaetos chrysaetos	Aquila chrysaetos chrysaetos chromosome 2, bAquChr1.4	9199438	9200136	6.36e-11	195	251	27.888	N/A
UOV22811.1	2	232	NC_052201	Equus asinus	Equus asinus breed Dezhou chromosome 25, ASM1607732v2	1121720	1121022	6.59e-11	195	247	26.721	N/A
UOV22811.1	4	232	NW_025421377	Mustela putorius furo	Mustela putorius furo isolate JIRA1106 unplaced genomic scaffold, ASM1176430v1.1 tig00000430_pilon_pilon_pilon	7311464	7312156	6.70e-11	195	249	29.317	N/A
UOV22811.1	2	232	NC_040022	Larimichthys crocea	Larimichthys crocea isolate SSNF chromosome XII, L_crocea_2.0	31485706	31486404	6.70e-11	195	245	28.571	N/A
UOV22811.1	2	232	NC_043986	Myripristis murdjan	Myripristis murdjan chromosome 7, fMyrMur1.1	12604010	12603312	6.70e-11	195	247	27.126	N/A
UOV22811.1	4	232	NC_058088	Bufo gargarizans	Bufo gargarizans isolate SCDJY-AF-19 chromosome 9, ASM1485885v1	12281763	12281071	6.76e-11	195	243	28.807	N/A
UOV22811.1	4	232	NC_058088	Bufo gargarizans	Bufo gargarizans isolate SCDJY-AF-19 chromosome 9, ASM1485885v1	12255470	12254778	8.83e-11	194	243	28.807	N/A
UOV22811.1	4	232	NC_058088	Bufo gargarizans	Bufo gargarizans isolate SCDJY-AF-19 chromosome 9, ASM1485885v1	12237149	12236457	1.12e-10	193	243	28.807	N/A
UOV22811.1	4	232	NC_058088	Bufo gargarizans	Bufo gargarizans isolate SCDJY-AF-19 chromosome 9, ASM1485885v1	12293436	12292744	1.26e-10	193	243	28.807	N/A
UOV22811.1	4	232	NC_058088	Bufo gargarizans	Bufo gargarizans isolate SCDJY-AF-19 chromosome 9, ASM1485885v1	12213446	12212754	4.75e-10	188	249	28.112	N/A
UOV22811.1	4	232	NC_058088	Bufo gargarizans	Bufo gargarizans isolate SCDJY-AF-19 chromosome 9, ASM1485885v1	12125363	12126055	2.14e-09	182	249	28.112	N/A
UOV22811.1	4	232	NC_042618	Rhinatrema bivittatum	Rhinatrema bivittatum chromosome 4, aRhiBiv1.1	51604427	51603729	6.76e-11	195	249	28.514	N/A
UOV22811.1	2	234	NW_026000019	Marmota marmota marmota	Marmota marmota marmota unplaced genomic scaffold, marMar	27120096	27119392	6.88e-11	195	249	26.506	N/A
UOV22811.1	2	232	NC_046640	Mastacembelus armatus	Mastacembelus armatus chromosome 8, fMasArm1.2	6715948	6716646	6.94e-11	195	245	26.531	N/A
UOV22811.1	2	232	NC_046640	Mastacembelus armatus	Mastacembelus armatus chromosome 8, fMasArm1.2	6825660	6824962	6.94e-11	195	245	26.531	N/A
UOV22811.1	2	232	NC_046640	Mastacembelus armatus	Mastacembelus armatus chromosome 8, fMasArm1.2	6813576	6812878	1.31e-10	193	245	26.122	N/A
UOV22811.1	2	232	NC_046640	Mastacembelus armatus	Mastacembelus armatus chromosome 8, fMasArm1.2	6789452	6788754	1.31e-10	193	245	26.122	N/A
UOV22811.1	4	232	NW_006784725	Lipotes vexillifer	Lipotes vexillifer unplaced genomic scaffold, Lipotes_vexillifer_v1 C26713790	351	1043	6.95e-11	192	245	27.347	N/A
UOV22811.1	30	354	NW_020837955	Lagenorhynchus obliquidens	Lagenorhynchus obliquidens isolate GAN/ISIS:26980383/991018 unplaced genomic scaffold, ASM367639v1 scaffold11	29651599	29652618	7.00e-11	195	351	24.501	N/A
UOV22811.1	2	232	NW_024100939	Saimiri boliviensis boliviensis	Saimiri boliviensis boliviensis isolate 100643 breed Bolivian squirrel monkey unplaced genomic scaffold, BCM_Sbol_2.0 Super-Scaffold_100027	11545517	11546215	7.12e-11	195	247	27.126	N/A
UOV22811.1	4	232	NC_050073	Dermochelys coriacea	Dermochelys coriacea isolate rDerCor1 chromosome 6, rDerCor1.pri.v4	113682957	113682259	7.18e-11	195	247	27.126	N/A
UOV22811.1	4	234	NW_004546042	Sorex araneus	Sorex araneus isolate GB8-d unplaced genomic scaffold, SorAra2.0 scaffold00187	464981	465679	7.30e-11	195	247	27.126	N/A
UOV22811.1	2	232	NW_004546042	Sorex araneus	Sorex araneus isolate GB8-d unplaced genomic scaffold, SorAra2.0 scaffold00187	459663	458965	1.38e-09	184	238	28.992	N/A
UOV22811.1	4	232	NC_042289	Takifugu rubripes	Takifugu rubripes chromosome 5, fTakRub1.2	13024879	13025571	7.31e-11	195	242	26.860	N/A
UOV22811.1	4	232	NC_042289	Takifugu rubripes	Takifugu rubripes chromosome 5, fTakRub1.2	13006166	13005474	1.50e-10	192	245	26.939	N/A
UOV22811.1	4	232	NC_042289	Takifugu rubripes	Takifugu rubripes chromosome 5, fTakRub1.2	12989448	12990140	2.09e-10	191	247	27.530	N/A
UOV22811.1	4	232	NC_042289	Takifugu rubripes	Takifugu rubripes chromosome 5, fTakRub1.2	12987313	12986621	4.14e-10	188	245	27.347	N/A
UOV22811.1	4	232	NC_042289	Takifugu rubripes	Takifugu rubripes chromosome 5, fTakRub1.2	12995392	12994700	2.16e-09	182	247	26.721	N/A
UOV22811.1	4	234	NC_000083	Mus musculus	Mus musculus strain C57BL/6J chromosome 17, GRCm39	35177965	35177267	7.31e-11	195	247	27.530	N/A
UOV22811.1	4	234	NC_000083	Mus musculus	Mus musculus strain C57BL/6J chromosome 17, GRCm39	35190883	35190185	8.91e-11	194	247	27.530	N/A
UOV22811.1	2	234	NC_000083	Mus musculus	Mus musculus strain C57BL/6J chromosome 17, GRCm39	35195981	35196685	7.82e-10	186	240	29.167	N/A
UOV22811.1	4	232	NW_009260609	Egretta garzetta	Egretta garzetta isolate BGI_Z169 unplaced genomic scaffold, ASM68718v1 scaffold508	1248993	1248295	7.43e-11	195	251	27.888	N/A
UOV22811.1	3	355	NW_019445049	Seriola lalandi dorsalis	Seriola lalandi dorsalis isolate HSWRI2012SDOR001 ecotype SW California unplaced genomic scaffold, Sedor1 jcf7180001974383	2036	930	7.43e-11	193	382	25.393	N/A
UOV22811.1	4	232	NC_041345	Perca flavescens	Perca flavescens isolate YP-PL-M2 chromosome 15, PFLA_1.0	382399	383091	7.43e-11	195	245	27.755	N/A
UOV22811.1	4	232	NC_048897	Oxyura jamaicensis	Oxyura jamaicensis isolate SHBP4307 breed ruddy duck chromosome 5, BPBGC_Ojam_1.0	47041226	47040528	7.50e-11	195	251	27.888	N/A
UOV22811.1	2	232	NW_025732802	Micropterus dolomieu	Micropterus dolomieu isolate WLL.071019.BEF.003 ecotype Adirondacks unplaced genomic scaffold, ASM2129224v1 contig_3812	1925	1227	7.51e-11	194	249	27.309	N/A
UOV22811.1	4	232	NW_009725404	Apaloderma vittatum	Apaloderma vittatum isolate BGI_N311 unplaced genomic scaffold, ASM70340v1 scaffold44127	60	758	7.61e-11	195	251	27.888	N/A
UOV22811.1	2	232	NC_058062	Siniperca chuatsi	Siniperca chuatsi isolate FFG_IHB_CAS linkage group LG21, ASM2008510v1	1778846	1779544	7.63e-11	195	245	26.531	N/A
UOV22811.1	2	232	NC_058062	Siniperca chuatsi	Siniperca chuatsi isolate FFG_IHB_CAS linkage group LG21, ASM2008510v1	1776573	1775875	8.32e-11	194	246	26.829	N/A
UOV22811.1	2	232	NC_058062	Siniperca chuatsi	Siniperca chuatsi isolate FFG_IHB_CAS linkage group LG21, ASM2008510v1	1867752	1867054	1.10e-10	193	245	26.531	N/A
UOV22811.1	4	234	NW_006732678	Balaenoptera acutorostrata scammoni	Balaenoptera acutorostrata scammoni unplaced genomic scaffold, BalAcu1.0 scaffold77	8583246	8583944	7.69e-11	195	238	29.832	N/A
UOV22811.1	4	232	NW_006732678	Balaenoptera acutorostrata scammoni	Balaenoptera acutorostrata scammoni unplaced genomic scaffold, BalAcu1.0 scaffold77	8581299	8580607	2.57e-10	190	245	27.347	N/A
UOV22811.1	4	232	NW_006732678	Balaenoptera acutorostrata scammoni	Balaenoptera acutorostrata scammoni unplaced genomic scaffold, BalAcu1.0 scaffold77	8545177	8544485	2.57e-10	190	245	27.347	N/A
UOV22811.1	4	232	NW_006732678	Balaenoptera acutorostrata scammoni	Balaenoptera acutorostrata scammoni unplaced genomic scaffold, BalAcu1.0 scaffold77	8546887	8546195	3.54e-10	189	245	27.347	N/A
UOV22811.1	2	234	NC_062213	Neosciurus carolinensis	Neosciurus carolinensis chromosome 1, mSciCar1.2	88611799	88611095	7.69e-11	195	249	26.908	N/A
UOV22811.1	2	234	NW_018357239	Boleophthalmus pectinirostris	Boleophthalmus pectinirostris unplaced genomic scaffold, BP.fa scaffold50	944318	945022	7.76e-11	195	247	28.745	N/A
UOV22811.1	2	234	NW_018357239	Boleophthalmus pectinirostris	Boleophthalmus pectinirostris unplaced genomic scaffold, BP.fa scaffold50	1094040	1093336	7.83e-11	194	247	28.745	N/A
UOV22811.1	4	232	NC_053396	Bufo bufo	Bufo bufo chromosome 8, aBufBuf1.1	199703082	199702390	7.76e-11	195	243	28.807	N/A
UOV22811.1	4	232	NC_053396	Bufo bufo	Bufo bufo chromosome 8, aBufBuf1.1	199599021	199599713	9.07e-11	194	243	28.807	N/A
UOV22811.1	4	232	NC_053396	Bufo bufo	Bufo bufo chromosome 8, aBufBuf1.1	199680389	199679697	1.44e-09	184	243	28.395	N/A
UOV22811.1	2	232	NW_007678105	Equus przewalskii	Equus przewalskii isolate Burgud unplaced genomic scaffold, Burgud scaffold5092	55284	55982	7.89e-11	194	247	26.721	N/A
UOV22811.1	4	234	NW_023010830	Pantherophis guttatus	Pantherophis guttatus isolate EG266 unplaced genomic scaffold, UNIGE_PanGut_3.0 Super-Scaffold_41107	10046230	10046934	7.90e-11	194	247	26.721	N/A
UOV22811.1	2	232	NC_051274	Sebastes umbrosus	Sebastes umbrosus isolate fSebUmb1 chromosome 6, fSebUmb1.pri	24503390	24502692	7.90e-11	194	247	27.935	N/A
UOV22811.1	4	232	NW_009649929	Charadrius vociferus	Charadrius vociferus isolate BGI_N301 unplaced genomic scaffold, ASM70802v2 scaffold308	524515	523817	8.03e-11	194	251	27.888	N/A
UOV22811.1	2	234	NW_017859655	Paralichthys olivaceus	Paralichthys olivaceus breed gynogenesis unplaced genomic scaffold, Flounder_ref_guided_V1.0 superscaffold7	1599553	1598849	8.03e-11	194	249	26.506	N/A
UOV22811.1	4	232	NC_051346	Rattus norvegicus	Rattus norvegicus strain BN/NHsdMcwi chromosome 11, mRatBN7.2	5628526	5629218	8.03e-11	194	246	28.455	N/A
UOV22811.1	2	232	NC_048400	Callithrix jacchus	Callithrix jacchus strain cj1700 chromosome 18, Callithrix_jacchus_cj1700_1.1	15048456	15049154	8.10e-11	194	247	27.126	N/A
UOV22811.1	2	232	NC_057387	Cervus canadensis	Cervus canadensis isolate Bull #8, Minnesota chromosome 2, ASM1932006v1	7408984	7408286	8.10e-11	194	247	26.721	N/A
UOV22811.1	4	232	NW_023246618	Ailuropoda melanoleuca	Ailuropoda melanoleuca isolate Jingjing unplaced genomic scaffold, ASM200744v2 unplaced-scaffold71502	98	790	8.18e-11	192	247	28.745	N/A
UOV22811.1	4	232	NW_005858307	Pelodiscus sinensis	Pelodiscus sinensis isolate Daiwa-1 unplaced genomic scaffold, PelSin_1.0 scaffold944	667890	668588	8.24e-11	194	247	27.530	N/A
UOV22811.1	2	232	NW_011343042	Notothenia coriiceps	Notothenia coriiceps isolate Sejong01 unplaced genomic scaffold, NC01 NC01_scaffold00010341	3867	4565	8.38e-11	194	249	28.112	N/A
UOV22811.1	4	232	NW_025421540	Mustela putorius furo	Mustela putorius furo isolate JIRA1106 unplaced genomic scaffold, ASM1176430v1.1 tig00001033_pilon_pilon_pilon	1666351	1665659	8.46e-11	194	247	29.555	N/A
UOV22811.1	29	354	NW_022134975	Globicephala melas	Globicephala melas isolate X-22926-18 unplaced genomic scaffold, ASM654740v1 scaffold122	6215796	6216818	8.46e-11	194	352	24.716	N/A
UOV22811.1	4	232	NW_019372445	Amphiprion ocellaris	Amphiprion ocellaris isolate DU_AmpOce unplaced genomic scaffold, AmpOce1.0 scaffold2618	2463	3155	8.59e-11	194	243	28.395	N/A
UOV22811.1	4	234	NC_046312	Lacerta agilis	Lacerta agilis isolate rLacAgi1 chromosome 1, rLacAgi1.pri	10242617	10243321	8.61e-11	194	249	27.711	N/A
UOV22811.1	4	232	NC_058133	Gracilinanus agilis	Gracilinanus agilis isolate LMUSP501 chromosome 4, AgileGrace	257173746	257173054	8.68e-11	194	245	27.347	N/A
UOV22811.1	4	232	NC_058133	Gracilinanus agilis	Gracilinanus agilis isolate LMUSP501 chromosome 4, AgileGrace	257175279	257175971	1.81e-10	191	245	26.939	N/A
UOV22811.1	2	232	NC_009148	Equus caballus	Equus caballus isolate Twilight breed thoroughbred chromosome 5, EquCab3.0	32671532	32672230	8.76e-11	194	247	26.721	N/A
UOV22811.1	2	232	NC_057834	Cervus elaphus	Cervus elaphus chromosome 20, mCerEla1.1	31263694	31262996	8.76e-11	194	247	26.721	N/A
UOV22811.1	4	232	NW_006399751	Elephantulus edwardii	Elephantulus edwardii isolate Elephantulus edwardi_28Jun2011 unplaced genomic scaffold, EleEdw1.0 scaffold00001	3471492	3470800	8.99e-11	194	247	29.150	N/A
UOV22811.1	4	234	NW_018150970	Pogona vitticeps	Pogona vitticeps unplaced genomic scaffold, pvi1.1.0 contig20350	577267	577971	9.14e-11	194	246	28.049	N/A
UOV22811.1	4	232	NC_064904	Accipiter gentilis	Accipiter gentilis chromosome 25, bAccGen1.1	14961794	14961096	9.14e-11	194	251	27.888	N/A
UOV22811.1	2	232	NC_045177	Clupea harengus	Clupea harengus chromosome 26, Ch_v2.0.2	4991601	4990903	9.22e-11	194	247	27.126	N/A
UOV22811.1	2	232	NC_045177	Clupea harengus	Clupea harengus chromosome 26, Ch_v2.0.2	4994724	4995422	9.30e-11	194	247	27.126	N/A
UOV22811.1	2	232	NC_045177	Clupea harengus	Clupea harengus chromosome 26, Ch_v2.0.2	4971834	4971136	1.01e-10	194	247	27.126	N/A
UOV22811.1	4	354	NW_015160257	Gekko japonicus	Gekko japonicus isolate JY-2015 unplaced genomic scaffold, Gekko_japonicus_V1.1 scaffold1553	344989	343880	9.36e-11	194	388	24.485	N/A
UOV22811.1	2	232	NW_015160257	Gekko japonicus	Gekko japonicus isolate JY-2015 unplaced genomic scaffold, Gekko_japonicus_V1.1 scaffold1553	354835	354131	2.65e-08	173	237	27.004	N/A
UOV22811.1	2	232	NW_018339076	Odocoileus virginianus texanus	Odocoileus virginianus texanus isolate animal Pink-7 unplaced genomic scaffold, Ovir.te_1.0 scaffold561	925473	924775	9.37e-11	194	247	26.721	N/A
UOV22811.1	2	232	NC_058500	Scatophagus argus	Scatophagus argus isolate fScaArg1 chromosome 8, fScaArg1.pri	14134224	14133526	9.55e-11	194	247	27.126	N/A
UOV22811.1	2	232	NC_047510	Pseudochaenichthys georgianus	Pseudochaenichthys georgianus chromosome 8, fPseGeo1.1	7029556	7028858	9.71e-11	194	249	28.112	N/A
UOV22811.1	4	234	NW_022196909	Mastomys coucha	Mastomys coucha isolate ucsf_1 unplaced genomic scaffold, UCSF_Mcou_1 pScaffold3	49653752	49653054	9.88e-11	194	247	27.530	N/A
UOV22811.1	4	234	NW_022196909	Mastomys coucha	Mastomys coucha isolate ucsf_1 unplaced genomic scaffold, UCSF_Mcou_1 pScaffold3	49673448	49674146	6.42e-10	187	238	29.412	N/A
UOV22811.1	4	234	NC_064865	Suncus etruscus	Suncus etruscus isolate mSunEtr1 chromosome 18, mSunEtr1.pri.cur	34879097	34878399	1.01e-10	194	247	27.126	N/A
UOV22811.1	4	234	NC_064865	Suncus etruscus	Suncus etruscus isolate mSunEtr1 chromosome 18, mSunEtr1.pri.cur	34919944	34920642	1.26e-10	193	247	27.126	N/A
UOV22811.1	2	234	NC_064865	Suncus etruscus	Suncus etruscus isolate mSunEtr1 chromosome 18, mSunEtr1.pri.cur	34887501	34888205	7.12e-10	186	240	29.167	N/A
UOV22811.1	4	232	NC_043706	Suricata suricatta	Suricata suricatta isolate VVHF042 chromosome 7, meerkat_22Aug2017_6uvM2_HiC	79228486	79229178	1.01e-10	194	245	28.571	N/A
UOV22811.1	4	232	NC_043706	Suricata suricatta	Suricata suricatta isolate VVHF042 chromosome 7, meerkat_22Aug2017_6uvM2_HiC	29704729	29705421	4.75e-10	188	245	27.347	N/A
UOV22811.1	2	232	NC_043706	Suricata suricatta	Suricata suricatta isolate VVHF042 chromosome 7, meerkat_22Aug2017_6uvM2_HiC	29693828	29693130	1.06e-09	185	238	28.992	N/A
UOV22811.1	4	232	NW_020455431	Nothoprocta perdicaria	Nothoprocta perdicaria isolate Ctin4 unplaced genomic scaffold, notPer1 scaffold_223	1110881	1110183	1.03e-10	193	249	27.309	N/A
UOV22811.1	4	232	NW_010581636	Tinamus guttatus	Tinamus guttatus isolate BGI_N309 unplaced genomic scaffold, ASM70537v2 scaffold3453	84401	85099	1.03e-10	193	249	27.309	N/A
UOV22811.1	4	354	NW_006805419	Erinaceus europaeus	Erinaceus europaeus isolate Erinaceus europaeus_13Jul2011 unplaced genomic scaffold, EriEur2.0 scaffold01496	12752	13861	1.03e-10	193	392	24.490	N/A
UOV22811.1	2	232	NW_022992231	Gymnodraco acuticeps	Gymnodraco acuticeps unplaced genomic scaffold, fGymAcu1.1	355224	354526	1.04e-10	193	249	28.112	N/A
UOV22811.1	4	232	NW_020451071	Apteryx rowi	Apteryx rowi isolate R43461 unplaced genomic scaffold, aptRow1 scaffold_78	1114500	1113802	1.04e-10	193	249	27.309	N/A
UOV22811.1	2	232	NW_022987720	Trematomus bernacchii	Trematomus bernacchii unplaced genomic scaffold, fTreBer1.1	7837300	7836602	1.04e-10	193	249	28.112	N/A
UOV22811.1	4	232	NW_013990043	Apteryx mantelli mantelli	Apteryx australis mantelli unplaced genomic scaffold, AptMant0 scaffold15	32771693	32770995	1.04e-10	193	249	27.309	N/A
UOV22811.1	4	232	NW_020799101	Athene cunicularia	Athene cunicularia isolate RWA chromosome 5 unlocalized genomic scaffold, athCun1 chr5_part1	7370718	7370020	1.04e-10	193	249	27.309	N/A
UOV22811.1	4	234	NW_021605474	Grammomys surdaster	Grammomys surdaster isolate TR1022 unplaced genomic scaffold, NIH_TR_1.0 1055	286716	287414	1.05e-10	193	247	27.530	N/A
UOV22811.1	4	234	NW_021605474	Grammomys surdaster	Grammomys surdaster isolate TR1022 unplaced genomic scaffold, NIH_TR_1.0 1055	274834	275532	1.06e-10	193	247	27.530	N/A
UOV22811.1	4	234	NW_021605474	Grammomys surdaster	Grammomys surdaster isolate TR1022 unplaced genomic scaffold, NIH_TR_1.0 1055	269835	269137	6.51e-10	187	238	29.412	N/A
UOV22811.1	4	234	NW_004624734	Heterocephalus glaber	Heterocephalus glaber isolate NMR 29 unplaced genomic scaffold, HetGla_female_1.0 scaffold00005	36478408	36477704	1.05e-10	193	247	26.316	N/A
UOV22811.1	4	232	NC_057864	Dromiciops gliroides	Dromiciops gliroides isolate mDroGli1 chromosome 4, mDroGli1.pri	238280208	238280900	1.05e-10	193	245	27.347	N/A
UOV22811.1	4	232	NC_057864	Dromiciops gliroides	Dromiciops gliroides isolate mDroGli1 chromosome 4, mDroGli1.pri	155928129	155927437	2.69e-10	190	247	28.745	N/A
UOV22811.1	4	232	NC_057864	Dromiciops gliroides	Dromiciops gliroides isolate mDroGli1 chromosome 4, mDroGli1.pri	52462636	52463328	7.18e-10	186	245	26.939	N/A
UOV22811.1	4	232	NC_057864	Dromiciops gliroides	Dromiciops gliroides isolate mDroGli1 chromosome 4, mDroGli1.pri	238278769	238278077	8.38e-10	186	245	26.939	N/A
UOV22811.1	4	232	NC_057864	Dromiciops gliroides	Dromiciops gliroides isolate mDroGli1 chromosome 4, mDroGli1.pri	416285516	416284824	4.98e-09	179	245	25.714	N/A
UOV22811.1	4	232	NC_057864	Dromiciops gliroides	Dromiciops gliroides isolate mDroGli1 chromosome 4, mDroGli1.pri	416285958	416286650	6.96e-09	178	245	25.714	N/A
UOV22811.1	4	232	NC_057864	Dromiciops gliroides	Dromiciops gliroides isolate mDroGli1 chromosome 4, mDroGli1.pri	330330755	330330060	1.68e-07	167	247	28.745	N/A
UOV22811.1	2	232	NW_023616466	Pungitius pungitius	Pungitius pungitius unplaced genomic scaffold, NSP_V7	7106713	7106015	1.09e-10	193	247	27.530	N/A
UOV22811.1	4	395	NC_046328	Lacerta agilis	Lacerta agilis isolate rLacAgi1 chromosome 17, rLacAgi1.pri	35072726	35073979	1.10e-10	193	430	23.721	N/A
UOV22811.1	4	232	NC_046328	Lacerta agilis	Lacerta agilis isolate rLacAgi1 chromosome 17, rLacAgi1.pri	35069543	35070241	2.00e-08	174	245	26.939	N/A
UOV22811.1	4	232	NW_021940750	Manacus vitellinus	Manacus vitellinus isolate BGI_N305 unplaced genomic scaffold, ASM171598v3 scaffold_6_pilon	36350881	36350183	1.10e-10	193	251	27.888	N/A
UOV22811.1	2	232	NC_044033	Microcaecilia unicolor	Microcaecilia unicolor chromosome 3, aMicUni1.1	211463238	211462540	1.10e-10	193	247	27.126	N/A
UOV22811.1	2	232	NC_044033	Microcaecilia unicolor	Microcaecilia unicolor chromosome 3, aMicUni1.1	213387139	213386441	3.42e-10	189	247	27.126	N/A
UOV22811.1	2	232	NC_044033	Microcaecilia unicolor	Microcaecilia unicolor chromosome 3, aMicUni1.1	212267342	212268040	4.79e-10	188	245	27.347	N/A
UOV22811.1	2	232	NW_024038678	Cyprinodon tularosa	Cyprinodon tularosa strain WSP-4 unplaced genomic scaffold, ASM1607723v1 ctg19	1330552	1331250	1.11e-10	193	247	27.126	N/A
UOV22811.1	2	232	NC_060279	Equus quagga	Equus quagga isolate Etosha38 chromosome 13, UCLA_HA_Equagga_1.0	32435895	32435197	1.11e-10	193	247	26.721	N/A
UOV22811.1	2	232	NW_019175955	Seriola dumerili	Seriola dumerili isolate Sdu_G_001 unplaced genomic scaffold, Sdu_1.0 BDQW01001700.1	466	1164	1.11e-10	193	247	27.530	N/A
UOV22811.1	4	232	NC_047132	Periophthalmus magnuspinnatus	Periophthalmus magnuspinnatus isolate fPerMag1 chromosome 7, fPerMag1.pri	26899224	26899916	1.12e-10	193	245	26.939	N/A
UOV22811.1	2	232	NC_010449	Sus scrofa	Sus scrofa isolate TJ Tabasco breed Duroc chromosome 7, Sscrofa11.1	23925941	23926639	1.12e-10	193	247	27.530	N/A
UOV22811.1	2	232	NC_010449	Sus scrofa	Sus scrofa isolate TJ Tabasco breed Duroc chromosome 7, Sscrofa11.1	23915084	23915782	1.55e-10	192	247	27.530	N/A
UOV22811.1	4	234	NC_010449	Sus scrofa	Sus scrofa isolate TJ Tabasco breed Duroc chromosome 7, Sscrofa11.1	23912307	23911609	5.40e-10	187	245	26.122	N/A
UOV22811.1	2	232	NC_007114	Danio rerio	Danio rerio strain Tuebingen chromosome 3, GRCz11 Primary Assembly	26121764	26121066	1.13e-10	193	249	28.514	N/A
UOV22811.1	2	232	NC_007114	Danio rerio	Danio rerio strain Tuebingen chromosome 3, GRCz11 Primary Assembly	26114935	26114237	1.14e-10	193	249	28.514	N/A
UOV22811.1	2	232	NC_007114	Danio rerio	Danio rerio strain Tuebingen chromosome 3, GRCz11 Primary Assembly	26124876	26125574	1.34e-10	193	249	28.514	N/A
UOV22811.1	4	234	NW_025335761	Varanus komodoensis	Varanus komodoensis strain SLA01 unplaced genomic scaffold, ASM479886v1 scaffold3	58119714	58119010	1.14e-10	193	249	27.711	N/A
UOV22811.1	4	232	NW_021699266	Monodon monoceros	Monodon monoceros isolate NGI ecotype Baffin Bay Population unplaced genomic scaffold, NGI_Narwhal_1 Contig3342_ctg1	91	783	1.15e-10	191	245	27.347	N/A
UOV22811.1	4	232	NW_021699694	Monodon monoceros	Monodon monoceros isolate NGI ecotype Baffin Bay Population unplaced genomic scaffold, NGI_Narwhal_1 Contig3779_ctg1	1821	1129	1.15e-10	191	245	27.347	N/A
UOV22811.1	4	234	NW_024543220	Microtus oregoni	Microtus oregoni isolate MIOR12 unplaced genomic scaffold, Mior012 000046F_ref0000063	10745122	10745820	1.15e-10	193	247	27.126	N/A
UOV22811.1	4	234	NW_024543220	Microtus oregoni	Microtus oregoni isolate MIOR12 unplaced genomic scaffold, Mior012 000046F_ref0000063	10759535	10760233	2.04e-10	191	247	27.126	N/A
UOV22811.1	2	234	NW_024543220	Microtus oregoni	Microtus oregoni isolate MIOR12 unplaced genomic scaffold, Mior012 000046F_ref0000063	10740904	10740200	1.05e-09	185	240	29.167	N/A
UOV22811.1	4	234	NC_063366	Rhincodon typus	Rhincodon typus isolate 14 chromosome 35, sRhiTyp1.1	23606863	23607561	1.15e-10	193	247	26.721	N/A
UOV22811.1	4	232	NC_063366	Rhincodon typus	Rhincodon typus isolate 14 chromosome 35, sRhiTyp1.1	23625324	23626016	1.10e-08	177	243	25.514	N/A
UOV22811.1	4	232	NW_024076320	Oryx dammah	Oryx dammah isolate SB20612 unplaced genomic scaffold, SCBI_Odam_1.1 HiC_scaffold_6557	1909	1217	1.16e-10	191	245	27.347	N/A
UOV22811.1	2	232	NC_041028	Parambassis ranga	Parambassis ranga chromosome 7, fParRan2.1	10509110	10508412	1.16e-10	193	247	26.721	N/A
UOV22811.1	2	232	NW_006272138	Neolamprologus brichardi	Neolamprologus brichardi isolate N.brichardi 1_Salsburger unplaced genomic scaffold, NeoBri1.0 scaffold00138	1354411	1353713	1.17e-10	193	247	27.126	N/A
UOV22811.1	4	234	NW_023435897	Manis javanica	Manis javanica isolate MJ74 unplaced genomic scaffold, YNU_ManJav_2.0 scaffold_3	15975358	15974654	1.17e-10	193	249	28.916	N/A
UOV22811.1	4	232	NW_023602073	Talpa occidentalis	Talpa occidentalis isolate TD23 unplaced genomic scaffold, MPIMG_talOcc4 talOcc4.2	48219613	48220305	1.17e-10	193	245	27.755	N/A
UOV22811.1	4	232	NW_023602073	Talpa occidentalis	Talpa occidentalis isolate TD23 unplaced genomic scaffold, MPIMG_talOcc4 talOcc4.2	48231934	48232626	2.86e-10	190	245	27.755	N/A
UOV22811.1	2	232	NW_023602073	Talpa occidentalis	Talpa occidentalis isolate TD23 unplaced genomic scaffold, MPIMG_talOcc4 talOcc4.2	48215897	48215199	6.42e-10	187	238	28.992	N/A
UOV22811.1	4	232	NW_024881303	Tyto alba	Tyto alba isolate M040663 unplaced genomic scaffold, T.alba_DEE_v4.0 Super-Scaffold_29	9227247	9227945	1.21e-10	193	251	27.888	N/A
UOV22811.1	2	232	NC_055674	Chelmon rostratus	Chelmon rostratus isolate fCheRos1 chromosome 17, fCheRos1.pri	1245448	1244750	1.21e-10	193	248	27.419	N/A
UOV22811.1	2	232	NW_003573453	Loxodonta africana	Loxodonta africana isolate ISIS603380 unplaced genomic scaffold, Loxafr3.0 scaffold_33	11009525	11010223	1.21e-10	193	247	26.721	N/A
UOV22811.1	4	232	NW_009857244	Leptosomus discolor	Leptosomus discolor isolate BGI_N330 unplaced genomic scaffold, ASM69178v1 Scaffold38003	2304	1606	1.21e-10	191	249	27.309	N/A
UOV22811.1	4	234	NW_006408851	Chrysochloris asiatica	Chrysochloris asiatica unplaced genomic scaffold, ChrAsi1.0 scaffold00333	847353	848051	1.22e-10	193	238	29.832	N/A
UOV22811.1	4	234	NW_006408851	Chrysochloris asiatica	Chrysochloris asiatica unplaced genomic scaffold, ChrAsi1.0 scaffold00333	845739	845041	2.42e-10	190	245	26.122	N/A
UOV22811.1	4	234	NW_006408851	Chrysochloris asiatica	Chrysochloris asiatica unplaced genomic scaffold, ChrAsi1.0 scaffold00333	812169	811471	2.42e-10	190	245	26.122	N/A
UOV22811.1	4	232	NW_015090930	Calidris pugnax	Calidris pugnax isolate Ruff unplaced genomic scaffold, ASM143184v1 scaffold183	1171768	1172466	1.23e-10	193	251	27.888	N/A
UOV22811.1	2	232	NW_018127886	Monopterus albus	Monopterus albus unplaced genomic scaffold, M_albus_1.0 scaffold6.1	3727367	3726669	1.24e-10	193	247	27.126	N/A
UOV22811.1	2	232	NC_056470	Plectropomus leopardus	Plectropomus leopardus isolate mb chromosome 8, YSFRI_Pleo_2.0	16065991	16066689	1.25e-10	193	247	27.530	N/A
UOV22811.1	4	234	NC_045795	Balaenoptera musculus	Balaenoptera musculus isolate JJ_BM4_2016_0621 chromosome 11, mBalMus1.pri.v3	23735841	23735143	1.26e-10	193	238	29.832	N/A
UOV22811.1	4	232	NC_045795	Balaenoptera musculus	Balaenoptera musculus isolate JJ_BM4_2016_0621 chromosome 11, mBalMus1.pri.v3	23737784	23738476	2.57e-10	190	245	27.347	N/A
UOV22811.1	4	232	NC_045795	Balaenoptera musculus	Balaenoptera musculus isolate JJ_BM4_2016_0621 chromosome 11, mBalMus1.pri.v3	23748507	23749199	2.57e-10	190	245	27.347	N/A
UOV22811.1	4	232	NC_045795	Balaenoptera musculus	Balaenoptera musculus isolate JJ_BM4_2016_0621 chromosome 11, mBalMus1.pri.v3	23782227	23782919	2.57e-10	190	245	27.347	N/A
UOV22811.1	30	232	NC_045795	Balaenoptera musculus	Balaenoptera musculus isolate JJ_BM4_2016_0621 chromosome 11, mBalMus1.pri.v3	23765267	23765878	7.84e-08	169	218	27.523	N/A
UOV22811.1	4	232	NW_022009846	Vicugna pacos	Vicugna pacos isolate Carlotta (AHFN-0088) unplaced genomic scaffold, VicPac3.1 ScfyRBE_5107;HRSCAF=6503	169	861	1.27e-10	191	245	27.347	N/A
UOV22811.1	2	232	NC_062549	Phacochoerus africanus	Phacochoerus africanus isolate WHEZ1 chromosome 6, ROS_Pafr_v1	89241654	89240956	1.27e-10	193	247	26.721	N/A
UOV22811.1	4	232	NW_024104007	Pipra filicauda	Pipra filicauda isolate LSUMZ 115617 unplaced genomic scaffold, ASM394559v2 scaffold151_size3305965_pilon	1756609	1755911	1.29e-10	193	251	27.888	N/A
UOV22811.1	2	232	NW_019174760	Seriola dumerili	Seriola dumerili isolate Sdu_G_001 unplaced genomic scaffold, Sdu_1.0 BDQW01000505.1	3006	2308	1.30e-10	193	247	27.530	N/A
UOV22811.1	4	234	NW_017728947	Crocodylus porosus	Crocodylus porosus isolate Cpor-Errol unplaced genomic scaffold, CroPor_comp1	104771265	104770561	1.30e-10	193	249	27.711	N/A
UOV22811.1	4	232	NC_060072	Meles meles	Meles meles chromosome 7, mMelMel3.1 paternal haplotype	58195969	58195277	1.31e-10	193	247	29.150	N/A
UOV22811.1	2	232	NC_062552	Phacochoerus africanus	Phacochoerus africanus isolate WHEZ1 chromosome 9, ROS_Pafr_v1	24844628	24845326	1.33e-10	193	247	27.530	N/A
UOV22811.1	4	234	NC_062552	Phacochoerus africanus	Phacochoerus africanus isolate WHEZ1 chromosome 9, ROS_Pafr_v1	24830635	24829937	5.45e-10	187	245	26.122	N/A
UOV22811.1	4	234	NC_062552	Phacochoerus africanus	Phacochoerus africanus isolate WHEZ1 chromosome 9, ROS_Pafr_v1	91228209	91228913	1.60e-09	184	246	26.829	N/A
UOV22811.1	30	232	NC_062552	Phacochoerus africanus	Phacochoerus africanus isolate WHEZ1 chromosome 9, ROS_Pafr_v1	24833495	24834106	2.11e-09	183	218	27.982	N/A
UOV22811.1	4	232	NW_024038158	Cyprinodon tularosa	Cyprinodon tularosa strain WSP-4 unplaced genomic scaffold, ASM1607723v1 ctg134	23648	22956	1.34e-10	193	245	27.347	N/A
UOV22811.1	4	234	NW_017729025	Gavialis gangeticus	Gavialis gangeticus isolate Ggan-Ray unplaced genomic scaffold, GavGan_comp1	17525445	17526149	1.36e-10	192	249	27.711	N/A
UOV22811.1	4	232	NC_057861	Dromiciops gliroides	Dromiciops gliroides isolate mDroGli1 chromosome 1, mDroGli1.pri	123093925	123094617	1.36e-10	192	247	28.745	N/A
UOV22811.1	4	234	NW_015504604	Miniopterus natalensis	Miniopterus natalensis isolate MN2012-01 unplaced genomic scaffold, Mnat.v1 scaff480	653186	653884	1.38e-10	192	238	29.832	N/A
UOV22811.1	4	234	NW_015504604	Miniopterus natalensis	Miniopterus natalensis isolate MN2012-01 unplaced genomic scaffold, Mnat.v1 scaff480	636653	635955	4.10e-10	188	245	26.122	N/A
UOV22811.1	2	232	NC_010446	Sus scrofa	Sus scrofa isolate TJ Tabasco breed Duroc chromosome 4, Sscrofa11.1	88972986	88972288	1.40e-10	192	247	26.721	N/A
UOV22811.1	4	234	NC_059109	Jaculus jaculus	Jaculus jaculus isolate mJacJac1 chromosome 8, mJacJac1.mat.Y.cur	79008	78310	1.41e-10	192	247	27.530	N/A
UOV22811.1	4	234	NC_059109	Jaculus jaculus	Jaculus jaculus isolate mJacJac1 chromosome 8, mJacJac1.mat.Y.cur	62759	62061	1.41e-10	192	247	27.530	N/A
UOV22811.1	2	234	NC_059109	Jaculus jaculus	Jaculus jaculus isolate mJacJac1 chromosome 8, mJacJac1.mat.Y.cur	87411	88115	1.02e-09	185	240	29.167	N/A
UOV22811.1	4	232	NW_019370330	Amphiprion ocellaris	Amphiprion ocellaris isolate DU_AmpOce unplaced genomic scaffold, AmpOce1.0 scaffold0503	116877	117569	1.42e-10	192	243	28.395	N/A
UOV22811.1	4	232	NW_016690199	Lepidothrix coronata	Lepidothrix coronata isolate B3197 unplaced genomic scaffold, Lepidothrix_coronata-1.0 Scaffold19	1990958	1991656	1.43e-10	192	251	27.888	N/A
UOV22811.1	2	234	NC_056744	Protopterus annectens	Protopterus annectens isolate FY-2018-M chromosome 10.part0, PAN1.0	1633521568	1633520864	1.44e-10	192	246	28.049	N/A
UOV22811.1	2	234	NC_056744	Protopterus annectens	Protopterus annectens isolate FY-2018-M chromosome 10.part0, PAN1.0	1633589210	1633588506	1.64e-10	192	246	28.049	N/A
UOV22811.1	2	234	NC_056744	Protopterus annectens	Protopterus annectens isolate FY-2018-M chromosome 10.part0, PAN1.0	1634322701	1634323405	5.54e-10	187	246	27.236	N/A
UOV22811.1	4	232	NW_024884586	Centrocercus urophasianus	Centrocercus urophasianus isolate 14NV4802_14NV808 unplaced genomic scaffold, USGS_Curo_1.0 seq_14	46056381	46055683	1.46e-10	192	249	27.309	N/A
UOV22811.1	4	232	NW_007676748	Equus przewalskii	Equus przewalskii isolate Burgud unplaced genomic scaffold, Burgud scaffold3735	28133	28825	1.46e-10	192	247	29.150	N/A
UOV22811.1	2	234	NC_046361	Fundulus heteroclitus	Fundulus heteroclitus isolate FHET01 chromosome 1, MU-UCD_Fhet_4.1	18837210	18837914	1.47e-10	192	252	27.778	N/A
UOV22811.1	4	234	NC_047677	Arvicanthis niloticus	Arvicanthis niloticus isolate mArvNil1 chromosome 20, mArvNil1.pat.X	49318597	49317899	1.47e-10	192	247	27.530	N/A
UOV22811.1	4	234	NC_047677	Arvicanthis niloticus	Arvicanthis niloticus isolate mArvNil1 chromosome 20, mArvNil1.pat.X	49331698	49331000	1.82e-10	191	247	27.530	N/A
UOV22811.1	4	234	NC_047677	Arvicanthis niloticus	Arvicanthis niloticus isolate mArvNil1 chromosome 20, mArvNil1.pat.X	49530245	49529547	2.28e-10	191	247	27.530	N/A
UOV22811.1	4	234	NC_047677	Arvicanthis niloticus	Arvicanthis niloticus isolate mArvNil1 chromosome 20, mArvNil1.pat.X	49535441	49536139	6.53e-10	187	238	29.412	N/A
UOV22811.1	2	232	NW_023163566	Marmota flaviventris	Marmota flaviventris isolate SJ_83 unplaced genomic scaffold, GSC_YBM_2.0 scaffold18986	2133	1435	1.48e-10	190	247	27.126	N/A
UOV22811.1	4	232	NC_036903	Pongo abelii	Pongo abelii isolate Susie chromosome 1, Susie_PABv2	88940963	88940271	1.48e-10	192	245	26.939	N/A
UOV22811.1	4	232	NW_009245606	Cuculus canorus	Cuculus canorus isolate BGI_N303 unplaced genomic scaffold, ASM70932v1 scaffold116	2607665	2608363	1.49e-10	192	246	27.236	N/A
UOV22811.1	4	232	NW_022611650	Hylobates moloch	Hylobates moloch isolate HMO894 unplaced genomic scaffold, HMol_V2 SCAF_00008	72075704	72075012	1.50e-10	192	245	26.939	N/A
UOV22811.1	4	232	NW_020955650	Empidonax traillii	Empidonax traillii isolate 1590-97213 ecotype Southwest subspecies unplaced genomic scaffold, ASM303162v1 scaffold457:size789790	433443	434141	1.51e-10	192	251	27.888	N/A
UOV22811.1	4	232	NW_006297143	Myotis davidii	Myotis davidii unplaced genomic scaffold, ASM32734v1 scaffold1006	371210	371902	1.51e-10	192	243	26.749	N/A
UOV22811.1	2	232	NW_006297143	Myotis davidii	Myotis davidii unplaced genomic scaffold, ASM32734v1 scaffold1006	354141	353443	1.06e-09	185	245	26.531	N/A
UOV22811.1	2	232	NW_005819442	Latimeria chalumnae	Latimeria chalumnae isolate SAIAB 97564 unplaced genomic scaffold, LatCha1 scaffold00432	1160289	1160987	1.52e-10	192	247	27.126	N/A
UOV22811.1	2	232	NW_005819442	Latimeria chalumnae	Latimeria chalumnae isolate SAIAB 97564 unplaced genomic scaffold, LatCha1 scaffold00432	1096338	1095640	1.67e-09	183	247	26.721	N/A
UOV22811.1	2	205	NW_005819442	Latimeria chalumnae	Latimeria chalumnae isolate SAIAB 97564 unplaced genomic scaffold, LatCha1 scaffold00432	1154712	1154095	5.13e-06	154	220	26.364	N/A
UOV22811.1	4	232	NW_005354596	Myotis brandtii	Myotis brandtii unplaced genomic scaffold, ASM41265v1 scaffold130	447053	446361	1.53e-10	192	243	26.749	N/A
UOV22811.1	4	232	NW_005354596	Myotis brandtii	Myotis brandtii unplaced genomic scaffold, ASM41265v1 scaffold130	429320	428628	1.82e-10	191	243	26.749	N/A
UOV22811.1	2	232	NW_005354596	Myotis brandtii	Myotis brandtii unplaced genomic scaffold, ASM41265v1 scaffold130	450140	450838	1.21e-09	185	245	26.531	N/A
UOV22811.1	2	232	NC_040888	Betta splendens	Betta splendens chromosome 8, fBetSpl5.3	14046485	14045787	1.53e-10	192	245	26.531	N/A
UOV22811.1	2	232	NC_040888	Betta splendens	Betta splendens chromosome 8, fBetSpl5.3	14041144	14040446	1.53e-10	192	245	26.531	N/A
UOV22811.1	2	232	NC_040888	Betta splendens	Betta splendens chromosome 8, fBetSpl5.3	14035802	14035104	1.53e-10	192	245	26.531	N/A
UOV22811.1	4	232	NW_024962250	Lagopus leucura	Lagopus leucura isolate 7727_CA_CO unplaced genomic scaffold, USGS_WTPT01 Super-Scaffold_1	35970842	35970144	1.55e-10	192	249	27.309	N/A
UOV22811.1	2	232	NC_053116	Perca fluviatilis	Perca fluviatilis chromosome 5, GENO_Pfluv_1.0	23001616	23000918	1.55e-10	192	247	27.126	N/A
UOV22811.1	4	232	NC_013680	Oryctolagus cuniculus	Oryctolagus cuniculus breed Thorbecke inbred chromosome 12, OryCun2.0	20655725	20655033	1.55e-10	192	245	27.347	N/A
UOV22811.1	4	232	NC_013680	Oryctolagus cuniculus	Oryctolagus cuniculus breed Thorbecke inbred chromosome 12, OryCun2.0	20679087	20679779	1.95e-10	191	245	27.347	N/A
UOV22811.1	2	232	NC_013680	Oryctolagus cuniculus	Oryctolagus cuniculus breed Thorbecke inbred chromosome 12, OryCun2.0	20616472	20615774	1.11e-09	185	238	28.992	N/A
UOV22811.1	83	232	NC_013680	Oryctolagus cuniculus	Oryctolagus cuniculus breed Thorbecke inbred chromosome 12, OryCun2.0	20631980	20631555	7.16e-07	161	154	29.870	N/A
UOV22811.1	3	232	NC_045628	Mustela erminea	Mustela erminea isolate mMusErm1 chromosome 15, mMusErm1.Pri	50926425	50927120	1.56e-10	192	248	29.032	N/A
UOV22811.1	4	232	NC_045628	Mustela erminea	Mustela erminea isolate mMusErm1 chromosome 15, mMusErm1.Pri	43099463	43098771	2.78e-10	190	252	27.778	N/A
UOV22811.1	4	232	NC_047530	Melopsittacus undulatus	Melopsittacus undulatus isolate bMelUnd1 chromosome 4, bMelUnd1.mat.Z	19565226	19565924	1.57e-10	192	249	27.309	N/A
UOV22811.1	2	234	NW_017871372	Castor canadensis	Castor canadensis isolate Ward unplaced genomic scaffold, C.can genome v1.0 scaffold_2045	102986	102282	1.58e-10	192	249	27.309	N/A
UOV22811.1	2	235	NW_018508880	Aotus nancymaae	Aotus nancymaae isolate 86115 unplaced genomic scaffold, Anan_2.0 Scaffold601.5	388391	389098	1.59e-10	192	241	29.046	N/A
UOV22811.1	4	232	NW_018508880	Aotus nancymaae	Aotus nancymaae isolate 86115 unplaced genomic scaffold, Anan_2.0 Scaffold601.5	384473	383781	5.04e-10	188	245	27.347	N/A
UOV22811.1	4	232	NW_018508880	Aotus nancymaae	Aotus nancymaae isolate 86115 unplaced genomic scaffold, Anan_2.0 Scaffold601.5	372644	371952	5.08e-10	188	245	27.347	N/A
UOV22811.1	4	232	NW_010697763	Colius striatus	Colius striatus isolate BGI_N325 unplaced genomic scaffold, ASM69071v1 scaffold2637	108	806	1.63e-10	192	249	27.309	N/A
UOV22811.1	2	232	NC_045747	Etheostoma spectabile	Etheostoma spectabile isolate EspeVRDwgs_2016 chromosome 15, UIUC_Espe_1.0	2439392	2440090	1.67e-10	192	249	27.309	N/A
UOV22811.1	4	234	NC_034586	Mus caroli	Mus caroli chromosome 17, CAROLI_EIJ_v1.1	31700629	31699931	1.67e-10	192	247	27.530	N/A
UOV22811.1	4	234	NC_034586	Mus caroli	Mus caroli chromosome 17, CAROLI_EIJ_v1.1	31714917	31714219	1.81e-10	191	247	27.530	N/A
UOV22811.1	2	234	NC_034586	Mus caroli	Mus caroli chromosome 17, CAROLI_EIJ_v1.1	31719868	31720572	5.84e-10	187	240	29.167	N/A
UOV22811.1	4	354	NW_005854610	Pelodiscus sinensis	Pelodiscus sinensis isolate Daiwa-1 unplaced genomic scaffold, PelSin_1.0 scaffold1141	306092	307195	1.68e-10	192	382	23.298	N/A
UOV22811.1	4	232	NW_023163565	Marmota flaviventris	Marmota flaviventris isolate SJ_83 unplaced genomic scaffold, GSC_YBM_2.0 scaffold18985	2127	1435	1.68e-10	190	245	27.347	N/A
UOV22811.1	4	232	NW_022205626	Phasianus colchicus	Phasianus colchicus isolate SZU-A5-319 unplaced genomic scaffold, ASM414374v1 scaffold390_cov58	1053772	1053074	1.69e-10	192	249	27.309	N/A
UOV22811.1	4	232	NW_023234564	Ailuropoda melanoleuca	Ailuropoda melanoleuca isolate Jingjing unplaced genomic scaffold, ASM200744v2 unplaced-scaffold60654	142	834	1.69e-10	185	253	27.668	N/A
UOV22811.1	4	232	NC_064438	Lagopus muta	Lagopus muta isolate bLagMut1 chromosome 6, bLagMut1 primary	52748139	52747441	1.70e-10	192	249	27.309	N/A
UOV22811.1	4	234	NW_007034718	Carlito syrichta	Carlito syrichta isolate Samal-C Ts95f unplaced genomic scaffold, Tarsius_syrichta-2.0.1 Scaffold90622	33564	34268	1.71e-10	192	247	26.316	N/A
UOV22811.1	2	232	NC_047095	Geotrypetes seraphini	Geotrypetes seraphini chromosome 12, aGeoSer1.1	118003472	118004170	1.72e-10	192	247	27.530	N/A
UOV22811.1	2	232	NC_047095	Geotrypetes seraphini	Geotrypetes seraphini chromosome 12, aGeoSer1.1	116429737	116430435	4.47e-10	188	249	27.711	N/A
UOV22811.1	2	232	NC_047095	Geotrypetes seraphini	Geotrypetes seraphini chromosome 12, aGeoSer1.1	117381891	117381193	3.00e-09	181	255	27.451	N/A
UOV22811.1	2	247	NW_016107332	Cebus imitator	Cebus imitator isolate Cc_AM_T3 unplaced genomic scaffold, Cebus_imitator-1.0 Scaffold17	5165888	5166625	1.73e-10	192	252	28.175	N/A
UOV22811.1	4	232	NC_059158	Bubalus bubalis	Bubalus bubalis isolate 160015118507 breed Murrah chromosome 2, NDDB_SH_1	24926777	24927469	1.73e-10	192	245	27.347	N/A
UOV22811.1	2	232	NC_059158	Bubalus bubalis	Bubalus bubalis isolate 160015118507 breed Murrah chromosome 2, NDDB_SH_1	24915687	24916385	1.78e-10	192	247	27.126	N/A
UOV22811.1	4	234	NC_059158	Bubalus bubalis	Bubalus bubalis isolate 160015118507 breed Murrah chromosome 2, NDDB_SH_1	24913239	24912541	9.62e-10	185	245	25.714	N/A
UOV22811.1	2	234	NW_006159530	Tupaia chinensis	Tupaia chinensis unplaced genomic scaffold, TupChi_1.0 Scaffold000070_1	33999	34703	1.75e-10	192	249	26.506	N/A
UOV22811.1	4	232	NW_005871633	Myotis lucifugus	Myotis lucifugus unplaced genomic scaffold, Myoluc2.0 scaffold_585	75095	74403	1.79e-10	191	243	26.749	N/A
UOV22811.1	4	232	NW_005871633	Myotis lucifugus	Myotis lucifugus unplaced genomic scaffold, Myoluc2.0 scaffold_585	58385	57693	2.13e-10	191	243	26.749	N/A
UOV22811.1	2	232	NW_005871633	Myotis lucifugus	Myotis lucifugus unplaced genomic scaffold, Myoluc2.0 scaffold_585	78587	79285	1.23e-09	184	245	26.531	N/A
UOV22811.1	2	232	NW_008352264	Nannospalax galili	Nannospalax galili isolate Female #2095 unplaced genomic scaffold, S.galili_v1.0 scaffold884	36627	37325	1.82e-10	191	247	25.911	N/A
UOV22811.1	4	232	NC_044392	Nomascus leucogenys	Nomascus leucogenys isolate Asia chromosome 12, Asia_NLE_v1	40051379	40050687	1.82e-10	191	245	26.939	N/A
UOV22811.1	4	234	NW_017870895	Castor canadensis	Castor canadensis isolate Ward unplaced genomic scaffold, C.can genome v1.0 scaffold_1568	58486	59184	1.83e-10	191	245	26.531	N/A
UOV22811.1	4	234	NW_017870895	Castor canadensis	Castor canadensis isolate Ward unplaced genomic scaffold, C.can genome v1.0 scaffold_1568	76362	77060	2.70e-10	190	245	26.531	N/A
UOV22811.1	4	234	NW_017870895	Castor canadensis	Castor canadensis isolate Ward unplaced genomic scaffold, C.can genome v1.0 scaffold_1568	55552	54854	1.05e-09	185	238	29.412	N/A
UOV22811.1	4	234	NW_006804941	Erinaceus europaeus	Erinaceus europaeus isolate Erinaceus europaeus_13Jul2011 unplaced genomic scaffold, EriEur2.0 scaffold01018	487341	486637	1.85e-10	191	249	26.908	N/A
UOV22811.1	4	232	NW_022631046	Lontra canadensis	Lontra canadensis isolate GAN:19392208 unplaced genomic scaffold, GSC_riverotter_1.0 scaffold52	9222525	9221833	1.86e-10	191	245	28.980	N/A
UOV22811.1	4	232	NC_044530	Camelus dromedarius	Camelus dromedarius isolate Drom800 breed African chromosome 20, CamDro3	22255023	22254331	1.86e-10	191	245	27.347	N/A
UOV22811.1	4	234	NC_044530	Camelus dromedarius	Camelus dromedarius isolate Drom800 breed African chromosome 20, CamDro3	22268909	22269607	3.83e-10	189	238	29.412	N/A
UOV22811.1	29	232	NC_044530	Camelus dromedarius	Camelus dromedarius isolate Drom800 breed African chromosome 20, CamDro3	16066902	16067519	9.31e-08	169	220	27.727	N/A
UOV22811.1	2	234	NC_040228	Xiphophorus couchianus	Xiphophorus couchianus chromosome 1, X_couchianus-1.0	13525050	13525754	1.87e-10	191	257	27.237	N/A
UOV22811.1	2	234	NC_036443	Xiphophorus maculatus	Xiphophorus maculatus strain JP 163 A chromosome 1, X_maculatus-5.0-male	13734450	13735154	1.87e-10	191	257	27.237	N/A
UOV22811.1	2	234	NC_045672	Xiphophorus hellerii	Xiphophorus hellerii strain 12219 chromosome 1, Xiphophorus_hellerii-4.1	14391647	14392351	1.87e-10	191	257	27.237	N/A
UOV22811.1	2	232	NW_015537938	Sinocyclocheilus anshuiensis	Sinocyclocheilus anshuiensis isolate Anshui unplaced genomic scaffold, SAMN03320099.WGS_v1.1 scaffold2630	523762	523064	1.89e-10	191	247	26.721	N/A
UOV22811.1	4	232	NC_056079	Ovis aries	Ovis aries strain OAR_USU_Benz2616 breed Rambouillet chromosome 26, ARS-UI_Ramb_v2.0	44150074	44149382	1.89e-10	191	247	28.745	N/A
UOV22811.1	4	232	NW_021004606	Eumetopias jubatus	Eumetopias jubatus isolate GAN:26980396 unplaced genomic scaffold, ASM402803v1 scaffold6009	84	776	1.90e-10	188	245	27.347	N/A
UOV22811.1	4	234	NW_024885821	Chrysemys picta bellii	Chrysemys picta bellii isolate RCT428 unplaced genomic scaffold, Chrysemys_picta_BioNano-3.0.4 Scaffold151	1919597	1918893	1.90e-10	191	249	26.506	N/A
UOV22811.1	4	232	NW_019029504	Acanthochromis polyacanthus	Acanthochromis polyacanthus ecotype Palm Islands unplaced genomic scaffold, ASM210954v1 orpheusFish_scaffold388	400101	399409	1.92e-10	191	243	27.984	N/A
UOV22811.1	4	395	NC_041327	Podarcis muralis	Podarcis muralis ecotype yellow chromosome 16, PodMur_1.0	5657462	5656209	1.92e-10	191	430	23.953	N/A
UOV22811.1	4	234	NC_041327	Podarcis muralis	Podarcis muralis ecotype yellow chromosome 16, PodMur_1.0	5661277	5660573	8.33e-08	169	247	26.316	N/A
UOV22811.1	4	232	NC_037330	Bos taurus	Bos taurus isolate L1 Dominette 01449 registration number 42190680 breed Hereford chromosome 3, ARS-UCD1.2	8033590	8032898	1.92e-10	191	245	26.531	N/A
UOV22811.1	4	232	NW_003852426	Otolemur garnettii	Otolemur garnettii isolate 467f Iridium unplaced genomic scaffold, OtoGar3 scaffold00031	2703786	2704478	1.94e-10	191	245	27.755	N/A
UOV22811.1	4	232	NW_003852426	Otolemur garnettii	Otolemur garnettii isolate 467f Iridium unplaced genomic scaffold, OtoGar3 scaffold00031	2726000	2726692	2.38e-10	190	245	27.755	N/A
UOV22811.1	2	234	NW_003852426	Otolemur garnettii	Otolemur garnettii isolate 467f Iridium unplaced genomic scaffold, OtoGar3 scaffold00031	2699399	2698695	8.38e-10	186	247	26.316	N/A
UOV22811.1	2	232	NC_053402	Xiphias gladius	Xiphias gladius isolate SHS-SW01 ecotype Sanya breed wild chromosome 3, ASM1685928v1	24592110	24592808	1.94e-10	191	247	27.530	N/A
UOV22811.1	2	232	NC_053402	Xiphias gladius	Xiphias gladius isolate SHS-SW01 ecotype Sanya breed wild chromosome 3, ASM1685928v1	24680102	24680800	1.94e-10	191	247	27.530	N/A
UOV22811.1	4	232	NC_056054	Ovis aries	Ovis aries strain OAR_USU_Benz2616 breed Rambouillet chromosome 1, ARS-UI_Ramb_v2.0	112956083	112956775	1.95e-10	191	245	26.939	N/A
UOV22811.1	2	234	NC_056743	Protopterus annectens	Protopterus annectens isolate FY-2018-M chromosome 9.part0, PAN1.0	629281888	629281184	1.95e-10	191	249	27.309	N/A
UOV22811.1	4	234	NC_056743	Protopterus annectens	Protopterus annectens isolate FY-2018-M chromosome 9.part0, PAN1.0	1357026021	1357026719	7.96e-10	186	245	27.755	N/A
UOV22811.1	4	234	NC_046171	Rattus rattus	Rattus rattus isolate New Zealand chromosome 18, Rrattus_CSIRO_v1	7553728	7553030	1.97e-10	191	247	27.126	N/A
UOV22811.1	4	234	NC_046171	Rattus rattus	Rattus rattus isolate New Zealand chromosome 18, Rrattus_CSIRO_v1	7572809	7573507	4.91e-10	188	238	29.412	N/A
UOV22811.1	4	362	NC_046171	Rattus rattus	Rattus rattus isolate New Zealand chromosome 18, Rrattus_CSIRO_v1	23069445	23068306	3.10e-09	181	404	24.010	N/A
UOV22811.1	4	232	NC_040078	Bos indicus x Bos taurus	Bos indicus x Bos taurus breed Angus x Brahman F1 hybrid chromosome 3, Bos_hybrid_MaternalHap_v2.0	8014281	8013589	2.00e-10	191	245	26.531	N/A
UOV22811.1	4	232	NW_022136161	Globicephala melas	Globicephala melas isolate X-22926-18 unplaced genomic scaffold, ASM654740v1 scaffold1352	86	778	2.00e-10	191	245	27.347	N/A
UOV22811.1	4	232	NW_022136160	Globicephala melas	Globicephala melas isolate X-22926-18 unplaced genomic scaffold, ASM654740v1 scaffold1351	86	778	2.01e-10	191	245	27.347	N/A
UOV22811.1	4	234	NC_048605	Zootoca vivipara	Zootoca vivipara isolate ELT05324 linkage group LG1, UG_Zviv_1	10001845	10002549	2.02e-10	191	249	27.711	N/A
UOV22811.1	4	232	NC_045615	Mustela erminea	Mustela erminea isolate mMusErm1 chromosome 2, mMusErm1.Pri	141211539	141212231	2.02e-10	191	247	29.150	N/A
UOV22811.1	4	232	NW_020884878	Corapipo altera	Corapipo altera isolate COAL_440 unplaced genomic scaffold, ASM394572v1 23	2336416	2337114	2.04e-10	191	251	27.888	N/A
UOV22811.1	4	232	NW_004524581	Octodon degus	Octodon degus isolate 3935 unplaced genomic scaffold, OctDeg1.0 scaffold00005	32748946	32748254	2.04e-10	191	242	26.860	N/A
UOV22811.1	4	234	NW_004524581	Octodon degus	Octodon degus isolate 3935 unplaced genomic scaffold, OctDeg1.0 scaffold00005	32773753	32774451	4.63e-10	188	238	29.412	N/A
UOV22811.1	4	232	NW_004524581	Octodon degus	Octodon degus isolate 3935 unplaced genomic scaffold, OctDeg1.0 scaffold00005	32770465	32769773	9.22e-10	186	242	26.860	N/A
UOV22811.1	4	232	NC_057413	Cervus canadensis	Cervus canadensis isolate Bull #8, Minnesota chromosome 28, ASM1932006v1	19276877	19276185	2.04e-10	191	245	27.347	N/A
UOV22811.1	4	232	NC_057413	Cervus canadensis	Cervus canadensis isolate Bull #8, Minnesota chromosome 28, ASM1932006v1	19287255	19286563	2.08e-10	191	245	27.347	N/A
UOV22811.1	4	234	NC_057413	Cervus canadensis	Cervus canadensis isolate Bull #8, Minnesota chromosome 28, ASM1932006v1	19289182	19289880	8.53e-10	186	245	25.714	N/A
UOV22811.1	2	232	NC_037350	Bos taurus	Bos taurus isolate L1 Dominette 01449 registration number 42190680 breed Hereford chromosome 23, ARS-UCD1.2	27522567	27521869	2.04e-10	191	247	27.126	N/A
UOV22811.1	4	234	NC_037350	Bos taurus	Bos taurus isolate L1 Dominette 01449 registration number 42190680 breed Hereford chromosome 23, ARS-UCD1.2	27524964	27525662	8.53e-10	186	245	25.714	N/A
UOV22811.1	2	232	NC_040098	Bos indicus x Bos taurus	Bos indicus x Bos taurus breed Angus x Brahman F1 hybrid chromosome 23, Bos_hybrid_MaternalHap_v2.0	28431000	28430302	2.04e-10	191	247	27.126	N/A
UOV22811.1	4	232	NC_040098	Bos indicus x Bos taurus	Bos indicus x Bos taurus breed Angus x Brahman F1 hybrid chromosome 23, Bos_hybrid_MaternalHap_v2.0	28419914	28419222	2.81e-10	190	245	27.347	N/A
UOV22811.1	4	234	NC_040098	Bos indicus x Bos taurus	Bos indicus x Bos taurus breed Angus x Brahman F1 hybrid chromosome 23, Bos_hybrid_MaternalHap_v2.0	28433398	28434096	8.53e-10	186	245	25.714	N/A
UOV22811.1	4	234	NC_014776	Anolis carolinensis	Anolis carolinensis chromosome 1, AnoCar2.0	1382832	1382128	2.04e-10	191	249	27.711	N/A
UOV22811.1	4	232	NW_020838724	Lagenorhynchus obliquidens	Lagenorhynchus obliquidens isolate GAN/ISIS:26980383/991018 unplaced genomic scaffold, ASM367639v1 scaffold813	9061	9753	2.04e-10	191	245	27.347	N/A
UOV22811.1	4	232	NW_020838723	Lagenorhynchus obliquidens	Lagenorhynchus obliquidens isolate GAN/ISIS:26980383/991018 unplaced genomic scaffold, ASM367639v1 scaffold812	9067	9759	2.04e-10	191	245	27.347	N/A
UOV22811.1	4	234	NC_051355	Rattus norvegicus	Rattus norvegicus strain BN/NHsdMcwi chromosome 20, mRatBN7.2	3856369	3857067	2.06e-10	191	247	27.126	N/A
UOV22811.1	4	234	NC_051355	Rattus norvegicus	Rattus norvegicus strain BN/NHsdMcwi chromosome 20, mRatBN7.2	3851289	3850591	4.91e-10	188	238	29.412	N/A
UOV22811.1	4	225	NC_051355	Rattus norvegicus	Rattus norvegicus strain BN/NHsdMcwi chromosome 20, mRatBN7.2	3870961	3871632	9.64e-08	169	238	26.891	N/A
# TBLASTN 2.13.0+
# Query: UOV22843.1 |p4 protein|Areca palm velarivirus 1|Velarivirus|Closteroviridae|Areca catechu|China|China|2019-12-15|2022-04-18T00:00:00Z|p4 protein [Areca palm velarivirus 1]
# Database: ref_euk_rep_genomes
# 0 hits found
# TBLASTN 2.13.0+
# Query: UOV22875.1 |RNA-dependent RNA polymerase|Areca palm velarivirus 1|Velarivirus|Closteroviridae|Areca catechu|China|China|2019-12-15|2022-04-18T00:00:00Z|RNA-dependent RNA polymerase, partial [Areca palm velarivirus 1]
# Database: ref_euk_rep_genomes
# 0 hits found
# TBLASTN 2.13.0+
# Query: UOV22907.1 |polyprotein|Areca palm velarivirus 1|Velarivirus|Closteroviridae|Areca catechu|China|China|2019-12-15|2022-04-18T00:00:00Z|polyprotein [Areca palm velarivirus 1]
# Database: ref_euk_rep_genomes
# 0 hits found
# TBLASTN 2.13.0+
# Query: UOV22939.1 |p25 protein|Areca palm velarivirus 1|Velarivirus|Closteroviridae|Areca catechu|China|China|2019-12-15|2022-04-18T00:00:00Z|p25 protein [Areca palm velarivirus 1]
# Database: ref_euk_rep_genomes
# 0 hits found
# TBLASTN 2.13.0+
# Query: UOV22971.1 |p18 protein|Areca palm velarivirus 1|Velarivirus|Closteroviridae|Areca catechu|China|China|2019-12-15|2022-04-18T00:00:00Z|p18 protein [Areca palm velarivirus 1]
# Database: ref_euk_rep_genomes
# 0 hits found
# TBLASTN 2.13.0+
# Query: QZB90241.1 |p6|Pineapple mealybug wilt-associated virus 6|Ampelovirus|Closteroviridae|Ananas comosus|USA: HI|USA|2019-08|2021-08-24T00:00:00Z|p6 [Pineapple mealybug wilt-associated virus 6]
# Database: ref_euk_rep_genomes
# 0 hits found
# TBLASTN 2.13.0+
# Query: QSE37581.1 |minor coat protein|Citrus tristeza virus|Closterovirus|Closteroviridae|Citrus reticulata|China|China|2018-07|2021-06-30T00:00:00Z|minor coat protein [Citrus tristeza virus]
# Database: ref_euk_rep_genomes
# 0 hits found
# TBLASTN 2.13.0+
# Query: QVY19199.1 |60kDa protein|Agapanthus velarivirus|Velarivirus|Closteroviridae|Agapanthus|South Africa|South Africa|2019-08-05|2021-06-01T00:00:00Z|60kDa protein [Agapanthus velarivirus]
# Database: ref_euk_rep_genomes
# 0 hits found
# TBLASTN 2.13.0+
# Query: QVY19231.1 |minor coat protein|Agapanthus velarivirus|Velarivirus|Closteroviridae|Agapanthus|South Africa|South Africa|2019-08-06|2021-06-01T00:00:00Z|minor coat protein [Agapanthus velarivirus]
# Database: ref_euk_rep_genomes
# 0 hits found
# TBLASTN 2.13.0+
# Query: QJQ13958.1 |polyprotein|Actinidia virus 1|Olivavirus|Closteroviridae|Actinidia|China|China|2018-04|2021-03-03T00:00:00Z|polyprotein [Actinidia virus 1]
# Database: ref_euk_rep_genomes
# 0 hits found
# TBLASTN 2.13.0+
# Query: QPZ55128.1 |ORF2|Jasmine virus A-1|Crinivirus|Closteroviridae|Jasminum sambac|China: Yunnan|China|2019-01-01|2021-02-01T00:00:00Z|ORF2 [Jasmine virus A-1]
# Database: ref_euk_rep_genomes
# 0 hits found
# TBLASTN 2.13.0+
# Query: QNS29661.1 |hypothetical protein|Fig virus A|Closterovirus|Closteroviridae|Ficus carica|Japan|Japan|2017|2020-09-20T00:00:00Z|hypothetical protein [Fig virus A]
# Database: ref_euk_rep_genomes
# 0 hits found
# TBLASTN 2.13.0+
# Query: QNC71630.1 |p6|Citrus tristeza virus|Closterovirus|Closteroviridae|Citrus aurantiifolia|South Africa|South Africa|1996-01-30|2020-08-19T00:00:00Z|p6 [Citrus tristeza virus]
# Database: ref_euk_rep_genomes
# 0 hits found
# TBLASTN 2.13.0+
# Query: QLI57481.1 |polyprotein|Little cherry virus 1|Velarivirus|Closteroviridae|Prunus armeniaca|Czech Republic: South Moravia|Czech Republic|2017|2020-07-22T00:00:00Z|polyprotein [Little cherry virus 1]
# Database: ref_euk_rep_genomes
# 0 hits found
# TBLASTN 2.13.0+
# Query: BCA25917.1 |p53|Little cherry virus 2|Ampelovirus|Closteroviridae|Prunus avium|Australia|Australia||2020-02-11T00:00:00Z|p53 [Little cherry virus 2]
# Database: ref_euk_rep_genomes
# 0 hits found
# TBLASTN 2.13.0+
# Query: BCA25949.1 |p39|Little cherry virus 2|Ampelovirus|Closteroviridae|Prunus avium|Australia|Australia||2020-02-11T00:00:00Z|p39 [Little cherry virus 2]
# Database: ref_euk_rep_genomes
# 0 hits found
# TBLASTN 2.13.0+
# Query: QHB15120.1 |p60|Lettuce chlorosis virus|Crinivirus|Closteroviridae|Carica papaya|Mexico|Mexico|2014-09-23|2020-01-08T00:00:00Z|p60 [Lettuce chlorosis virus]
# Database: ref_euk_rep_genomes
# 0 hits found
# TBLASTN 2.13.0+
# Query: QGU17986.1 |6 kDa protein|Grapevine leafroll-associated virus 3|Ampelovirus|Closteroviridae|Vitis vinifera|China|China|2018-09-15|2019-12-14T00:00:00Z|6 kDa protein [Grapevine leafroll-associated virus 3]
# Database: ref_euk_rep_genomes
# 0 hits found
# TBLASTN 2.13.0+
# Query: QGA73175.1 |1b|Malus domestica virus A|Velarivirus|Closteroviridae|Malus domestica|Czech Republic|Czech Republic|2019|2019-11-12T00:00:00Z|1b, partial [Malus domestica virus A]
# Database: ref_euk_rep_genomes
# 0 hits found
# TBLASTN 2.13.0+
# Query: ARP51777.1 |19.7 kDa protein|Grapevine leafroll-associated virus 3|Ampelovirus|Closteroviridae|Vitis vinifera|Pakistan|Pakistan|2016-07|2019-09-02T00:00:00Z|19.7 kDa protein [Grapevine leafroll-associated virus 3]
# Database: ref_euk_rep_genomes
# 0 hits found
# TBLASTN 2.13.0+
# Query: QDR49956.1 |hypothetical protein|Little cherry virus 1|Velarivirus|Closteroviridae|Prunus avium|Belgium|Belgium|2017|2019-08-03T00:00:00Z|hypothetical protein [Little cherry virus 1]
# Database: ref_euk_rep_genomes
# 0 hits found
# TBLASTN 2.13.0+
# Query: QCY41303.1 |19.6 kDa protein|Grapevine leafroll-associated virus 3|Ampelovirus|Closteroviridae|Vitis|Brazil|Brazil|2018-03-19|2019-06-11T00:00:00Z|19.6 kDa protein [Grapevine leafroll-associated virus 3]
# Database: ref_euk_rep_genomes
# 0 hits found
# TBLASTN 2.13.0+
# Query: QCC20255.1 |p46|Pineapple mealybug wilt-associated virus 1|Ampelovirus|Closteroviridae|Ananas comosus|USA|USA|2017-02|2019-04-22T00:00:00Z|p46 [Pineapple mealybug wilt-associated virus 1]
# Database: ref_euk_rep_genomes
# 0 hits found
# TBLASTN 2.13.0+
# Query: AYE57461.1 |P14|Little cherry virus 2|Ampelovirus|Closteroviridae||China: Shandong|China|2016-03|2018-10-07T00:00:00Z|P14, partial [Little cherry virus 2]
# Database: ref_euk_rep_genomes
# 0 hits found
# TBLASTN 2.13.0+
# Query: AWK68095.1 |heat shock 70-like protein|Arracacha virus 1|Closterovirus|Closteroviridae|Arracacia xanthorrhiza|Brazil|Brazil|2016|2018-05-22T00:00:00Z|heat shock 70-like protein [Arracacha virus 1]
# Database: ref_euk_rep_genomes
# Fields: query acc., q. start, q. end, subject acc., subject sci name, subject title, s. start, s. end, evalue, score, alignment length, % identity, subject strand
# 788 hits found
AWK68095.1	2	456	NC_062532	Tachysurus fulvidraco	Tachysurus fulvidraco isolate hzauxx_2018 chromosome 15, HZAU_PFXX_2.0	18175904	18177274	2.77e-30	355	484	28.926	N/A
AWK68095.1	2	456	NC_062532	Tachysurus fulvidraco	Tachysurus fulvidraco isolate hzauxx_2018 chromosome 15, HZAU_PFXX_2.0	18170672	18172042	6.70e-29	344	485	28.866	N/A
AWK68095.1	2	456	NC_062532	Tachysurus fulvidraco	Tachysurus fulvidraco isolate hzauxx_2018 chromosome 15, HZAU_PFXX_2.0	18146706	18145336	7.26e-29	343	485	28.660	N/A
AWK68095.1	2	456	NC_062532	Tachysurus fulvidraco	Tachysurus fulvidraco isolate hzauxx_2018 chromosome 15, HZAU_PFXX_2.0	18151774	18150404	7.53e-29	343	486	28.601	N/A
AWK68095.1	2	456	NC_062532	Tachysurus fulvidraco	Tachysurus fulvidraco isolate hzauxx_2018 chromosome 15, HZAU_PFXX_2.0	18160383	18159013	9.86e-29	342	485	28.660	N/A
AWK68095.1	200	457	NC_062532	Tachysurus fulvidraco	Tachysurus fulvidraco isolate hzauxx_2018 chromosome 15, HZAU_PFXX_2.0	18168383	18167622	4.85e-06	155	283	25.795	N/A
AWK68095.1	5	456	NW_010033946	Tauraco erythrolophus	Tauraco erythrolophus isolate BGI_N340 unplaced genomic scaffold, ASM70936v1 scaffold46660	66	1433	4.68e-30	350	481	28.067	N/A
AWK68095.1	2	456	NC_056599	Cyprinus carpio	Cyprinus carpio isolate SPL01 chromosome B3, ASM1834038v1	25946263	25944887	6.58e-30	352	482	29.253	N/A
AWK68095.1	2	456	NC_056599	Cyprinus carpio	Cyprinus carpio isolate SPL01 chromosome B3, ASM1834038v1	25955696	25957066	2.08e-28	340	480	28.750	N/A
AWK68095.1	2	456	NC_056599	Cyprinus carpio	Cyprinus carpio isolate SPL01 chromosome B3, ASM1834038v1	25950639	25952009	8.04e-28	335	480	28.750	N/A
AWK68095.1	5	456	NW_009271207	Struthio camelus australis	Struthio camelus australis isolate BGI_N308 unplaced genomic scaffold, ASM69896v1 scaffold134	7505953	7504586	6.88e-30	352	481	28.274	N/A
AWK68095.1	2	456	NC_047607	Pangasianodon hypophthalmus	Pangasianodon hypophthalmus strain Indonesia chromosome 13, GENO_Phyp_1.0	6250924	6249557	8.09e-30	351	479	28.601	N/A
AWK68095.1	2	379	NC_047607	Pangasianodon hypophthalmus	Pangasianodon hypophthalmus strain Indonesia chromosome 13, GENO_Phyp_1.0	6258744	6259871	4.59e-25	313	400	29.750	N/A
AWK68095.1	124	451	NC_047607	Pangasianodon hypophthalmus	Pangasianodon hypophthalmus strain Indonesia chromosome 13, GENO_Phyp_1.0	6253216	6254238	2.22e-22	291	356	28.652	N/A
AWK68095.1	5	456	NW_009208323	Fulmarus glacialis	Fulmarus glacialis isolate BGI_N327 unplaced genomic scaffold, ASM69083v1 Scaffold48364	2315	948	8.25e-30	348	481	28.067	N/A
AWK68095.1	5	456	NW_010745017	Balearica regulorum gibbericeps	Balearica regulorum gibbericeps isolate BGI_N312 unplaced genomic scaffold, ASM70989v1 scaffold23342	498	1865	8.87e-30	348	481	28.067	N/A
AWK68095.1	5	456	NW_009161625	Phalacrocorax carbo	Phalacrocorax carbo isolate BGI_N336 unplaced genomic scaffold, ASM70892v1 scaffold34967	2059	692	9.10e-30	347	481	28.482	N/A
AWK68095.1	5	456	NW_010312445	Antrostomus carolinensis	Antrostomus carolinensis isolate BGI_N321 unplaced genomic scaffold, ASM70074v1 Scaffold51234	2243	876	1.42e-29	346	481	28.067	N/A
AWK68095.1	5	456	NW_010497726	Chlamydotis macqueenii	Chlamydotis macqueenii isolate BGI_N324 unplaced genomic scaffold, ASM69519v1 scaffold18925	199	1566	1.44e-29	346	481	28.482	N/A
AWK68095.1	5	456	NW_020451462	Dromaius novaehollandiae	Dromaius novaehollandiae isolate 6597 unplaced genomic scaffold, droNov1 scaffold_113	2057135	2058502	1.48e-29	349	481	28.067	N/A
AWK68095.1	5	456	NC_052536	Gallus gallus	Gallus gallus isolate bGalGal1 chromosome 5, bGalGal1.mat.broiler.GRCg7b	52386808	52385441	1.51e-29	349	481	28.067	N/A
AWK68095.1	5	456	NW_009756426	Haliaeetus albicilla	Haliaeetus albicilla isolate BGI_N329 unplaced genomic scaffold, ASM69140v1 Scaffold43881	2316	949	1.51e-29	346	481	28.067	N/A
AWK68095.1	5	456	NW_010252412	Eurypyga helias	Eurypyga helias isolate BGI_N326 unplaced genomic scaffold, ASM69077v1 scaffold25585	559	1926	1.54e-29	347	481	28.067	N/A
AWK68095.1	5	456	NW_008629133	Merops nubicus	Merops nubicus isolate BGI_N331 unplaced genomic scaffold, ASM69184v1 scaffold12339	51358	49991	1.55e-29	349	481	28.067	N/A
AWK68095.1	5	456	NW_008794627	Aptenodytes forsteri	Aptenodytes forsteri isolate BGI_AS27 unplaced genomic scaffold, ASM69914v1 Scaffold479	561805	560438	1.59e-29	349	481	28.067	N/A
AWK68095.1	5	456	NC_034414	Numida meleagris	Numida meleagris isolate 19003 breed g44 Domestic line chromosome 6, NumMel1.0	54499125	54497758	1.59e-29	349	481	28.067	N/A
AWK68095.1	5	456	NW_009593473	Cariama cristata	Cariama cristata isolate BGI_N322 unplaced genomic scaffold, ASM69053v1 scaffold32110	480	1847	1.60e-29	346	481	28.067	N/A
AWK68095.1	5	456	NW_010564460	Phaethon lepturus	Phaethon lepturus isolate BGI_N335 unplaced genomic scaffold, ASM68728v1 scaffold23899	506	1873	1.68e-29	348	481	28.067	N/A
AWK68095.1	5	456	NW_010127743	Pterocles gutturalis	Pterocles gutturalis isolate BGI_N339 unplaced genomic scaffold, ASM69924v1 scaffold414	118	1485	1.68e-29	345	481	28.067	N/A
AWK68095.1	5	456	NW_025927790	Anser cygnoides	Anser cygnoides isolate SCWG-2014 breed Sichuan white goose unplaced genomic scaffold, GooseV1.0 scaffold129	2023759	2022392	1.71e-29	348	481	28.067	N/A
AWK68095.1	5	456	NW_023336615	Cygnus atratus	Cygnus atratus isolate AKBS03 ecotype Queensland, Australia unplaced genomic scaffold, Cygnus_atratus_primary_v1.0 000028F	7944267	7945634	1.71e-29	348	481	28.067	N/A
AWK68095.1	5	456	NC_045563	Aythya fuligula	Aythya fuligula isolate bAytFul2 chromosome 5, bAytFul2.pri	7727643	7729010	1.71e-29	348	481	28.067	N/A
AWK68095.1	5	456	NC_049173	Cygnus olor	Cygnus olor isolate bCygOlo1 chromosome 5, bCygOlo1.pri.v2	7926736	7928103	1.71e-29	348	481	28.067	N/A
AWK68095.1	5	456	NC_051776	Anas platyrhynchos	Anas platyrhynchos isolate Z2 breed Pekin duck chromosome 5, ZJU1.0	8224795	8226162	1.71e-29	348	481	28.067	N/A
AWK68095.1	5	456	NW_004930326	Falco peregrinus	Falco peregrinus unplaced genomic scaffold, F_peregrinus_v1.0 scaffold159_1	1880243	1881610	1.72e-29	348	481	28.067	N/A
AWK68095.1	5	456	NW_004994638	Falco cherrug	Falco cherrug unplaced genomic scaffold, F_cherrug_v1.0 scaffold34_1	557415	556048	1.72e-29	348	481	28.067	N/A
AWK68095.1	5	456	NW_008825612	Pygoscelis adeliae	Pygoscelis adeliae isolate BGI_AS28 unplaced genomic scaffold, ASM69910v1 Scaffold179	536021	534654	1.72e-29	348	481	28.067	N/A
AWK68095.1	5	456	NC_054060	Falco naumanni	Falco naumanni isolate bFalNau1 chromosome 7, bFalNau1.pat	30120994	30119627	1.72e-29	348	481	28.067	N/A
AWK68095.1	5	456	NC_051193	Falco rusticolus	Falco rusticolus isolate bFalRus1 chromosome 7, bFalRus1.pri	30113677	30112310	1.72e-29	348	481	28.067	N/A
AWK68095.1	5	456	NW_009661602	Dryobates pubescens	Picoides pubescens isolate BGI_N307 unplaced genomic scaffold, ASM69900v1 scaffold70	1162309	1160942	1.74e-29	348	481	28.067	N/A
AWK68095.1	5	456	NW_009105314	Pelecanus crispus	Pelecanus crispus isolate BGI_N334 unplaced genomic scaffold, ASM68737v1 scaffold51608	186	1553	1.77e-29	348	481	28.067	N/A
AWK68095.1	5	456	NW_009260609	Egretta garzetta	Egretta garzetta isolate BGI_Z169 unplaced genomic scaffold, ASM68718v1 scaffold508	1248990	1247623	1.77e-29	348	481	28.067	N/A
AWK68095.1	5	456	NC_048897	Oxyura jamaicensis	Oxyura jamaicensis isolate SHBP4307 breed ruddy duck chromosome 5, BPBGC_Ojam_1.0	47041223	47039856	1.87e-29	348	481	28.067	N/A
AWK68095.1	5	456	NW_009857244	Leptosomus discolor	Leptosomus discolor isolate BGI_N330 unplaced genomic scaffold, ASM69178v1 Scaffold38003	2301	934	1.96e-29	345	481	28.067	N/A
AWK68095.1	5	456	NW_015090930	Calidris pugnax	Calidris pugnax isolate Ruff unplaced genomic scaffold, ASM143184v1 scaffold183	1171771	1173138	2.01e-29	348	481	28.067	N/A
AWK68095.1	5	456	NW_015176139	Gekko japonicus	Gekko japonicus isolate JY-2015 unplaced genomic scaffold, Gekko_japonicus_V1.1 scaffold5249	15897	17264	2.01e-29	348	483	28.986	N/A
AWK68095.1	5	456	NW_024104007	Pipra filicauda	Pipra filicauda isolate LSUMZ 115617 unplaced genomic scaffold, ASM394559v2 scaffold151_size3305965_pilon	1756606	1755239	2.08e-29	348	481	28.067	N/A
AWK68095.1	5	456	NW_009649929	Charadrius vociferus	Charadrius vociferus isolate BGI_N301 unplaced genomic scaffold, ASM70802v2 scaffold308	524512	523145	2.10e-29	348	481	28.067	N/A
AWK68095.1	5	456	NW_020955650	Empidonax traillii	Empidonax traillii isolate 1590-97213 ecotype Southwest subspecies unplaced genomic scaffold, ASM303162v1 scaffold457:size789790	433446	434813	2.34e-29	347	481	28.067	N/A
AWK68095.1	5	456	NW_010973380	Haliaeetus leucocephalus	Haliaeetus leucocephalus isolate CR32 unplaced genomic scaffold, Haliaeetus_leucocephalus-4.0 Scaffold944	2045953	2044586	2.40e-29	347	481	28.482	N/A
AWK68095.1	5	456	NW_021940750	Manacus vitellinus	Manacus vitellinus isolate BGI_N305 unplaced genomic scaffold, ASM171598v3 scaffold_6_pilon	36350878	36349511	2.58e-29	347	481	28.067	N/A
AWK68095.1	5	456	NC_044005	Aquila chrysaetos chrysaetos	Aquila chrysaetos chrysaetos chromosome 2, bAquChr1.4	9199441	9200808	2.58e-29	347	481	28.482	N/A
AWK68095.1	2	456	NC_047095	Geotrypetes seraphini	Geotrypetes seraphini chromosome 12, aGeoSer1.1	116429737	116431107	2.63e-29	347	484	29.339	N/A
AWK68095.1	2	456	NC_047095	Geotrypetes seraphini	Geotrypetes seraphini chromosome 12, aGeoSer1.1	118003472	118004842	1.05e-28	342	482	29.046	N/A
AWK68095.1	2	456	NC_047095	Geotrypetes seraphini	Geotrypetes seraphini chromosome 12, aGeoSer1.1	117381891	117380521	3.79e-28	338	482	28.631	N/A
AWK68095.1	5	456	NW_009944129	Nestor notabilis	Nestor notabilis isolate BGI_N333 unplaced genomic scaffold, ASM69687v1 scaffold12279	48129	46762	2.65e-29	347	481	28.067	N/A
AWK68095.1	2	456	NC_064426	Astyanax mexicanus	Astyanax mexicanus isolate ESR-SI-001 chromosome 19, AstMex3_surface	25766776	25768146	2.65e-29	347	482	29.046	N/A
AWK68095.1	2	456	NC_064426	Astyanax mexicanus	Astyanax mexicanus isolate ESR-SI-001 chromosome 19, AstMex3_surface	25759125	25757755	3.32e-29	346	480	28.750	N/A
AWK68095.1	2	456	NC_064426	Astyanax mexicanus	Astyanax mexicanus isolate ESR-SI-001 chromosome 19, AstMex3_surface	25763883	25762513	5.02e-29	345	480	28.750	N/A
AWK68095.1	5	456	NW_010697763	Colius striatus	Colius striatus isolate BGI_N325 unplaced genomic scaffold, ASM69071v1 scaffold2637	111	1478	2.67e-29	346	481	27.651	N/A
AWK68095.1	5	456	NW_004973393	Columba livia	Columba livia breed Danish Tumbler unplaced genomic scaffold, Cliv_1.0 scaffold218	3135501	3136868	2.70e-29	347	481	28.067	N/A
AWK68095.1	5	456	NW_016690199	Lepidothrix coronata	Lepidothrix coronata isolate B3197 unplaced genomic scaffold, Lepidothrix_coronata-1.0 Scaffold19	1990961	1992328	2.75e-29	347	481	28.067	N/A
AWK68095.1	5	456	NW_009953726	Chaetura pelagica	Chaetura pelagica isolate M959 unplaced genomic scaffold, ChaPel_1.0 scaffold36	1204275	1202908	2.80e-29	347	481	28.067	N/A
AWK68095.1	5	456	NW_020455431	Nothoprocta perdicaria	Nothoprocta perdicaria isolate Ctin4 unplaced genomic scaffold, notPer1 scaffold_223	1110878	1109511	2.82e-29	347	481	28.067	N/A
AWK68095.1	5	456	NW_022205626	Phasianus colchicus	Phasianus colchicus isolate SZU-A5-319 unplaced genomic scaffold, ASM414374v1 scaffold390_cov58	1053769	1052402	3.01e-29	346	481	27.651	N/A
AWK68095.1	2	456	NC_044033	Microcaecilia unicolor	Microcaecilia unicolor chromosome 3, aMicUni1.1	212267342	212268712	3.01e-29	346	482	29.253	N/A
AWK68095.1	2	456	NC_044033	Microcaecilia unicolor	Microcaecilia unicolor chromosome 3, aMicUni1.1	213387139	213385769	6.43e-28	336	484	29.132	N/A
AWK68095.1	2	383	NC_044033	Microcaecilia unicolor	Microcaecilia unicolor chromosome 3, aMicUni1.1	211463238	211462111	2.32e-22	291	400	28.250	N/A
AWK68095.1	5	214	NC_044033	Microcaecilia unicolor	Microcaecilia unicolor chromosome 3, aMicUni1.1	476709880	476710482	1.98e-09	184	215	33.023	N/A
AWK68095.1	5	456	NC_042618	Rhinatrema bivittatum	Rhinatrema bivittatum chromosome 4, aRhiBiv1.1	51604424	51603057	3.12e-29	346	487	29.158	N/A
AWK68095.1	5	456	NW_009903381	Opisthocomus hoazin	Opisthocomus hoazin isolate BGI_N306 unplaced genomic scaffold, ASM69207v1 scaffold579	257731	256364	3.25e-29	346	481	28.067	N/A
AWK68095.1	5	456	NW_024884586	Centrocercus urophasianus	Centrocercus urophasianus isolate 14NV4802_14NV808 unplaced genomic scaffold, USGS_Curo_1.0 seq_14	46056378	46055011	3.54e-29	346	481	28.067	N/A
AWK68095.1	5	456	NW_020799101	Athene cunicularia	Athene cunicularia isolate RWA chromosome 5 unlocalized genomic scaffold, athCun1 chr5_part1	7370715	7369348	3.64e-29	346	481	28.067	N/A
AWK68095.1	5	456	NC_064438	Lagopus muta	Lagopus muta isolate bLagMut1 chromosome 6, bLagMut1 primary	52748136	52746769	3.64e-29	346	481	27.651	N/A
AWK68095.1	5	456	NC_029520	Coturnix japonica	Coturnix japonica isolate 7356 chromosome 5, Coturnix japonica 2.1	48091152	48089785	3.77e-29	346	481	28.067	N/A
AWK68095.1	5	456	NW_020451071	Apteryx rowi	Apteryx rowi isolate R43461 unplaced genomic scaffold, aptRow1 scaffold_78	1114497	1113130	3.87e-29	346	481	28.067	N/A
AWK68095.1	5	457	NW_020884878	Corapipo altera	Corapipo altera isolate COAL_440 unplaced genomic scaffold, ASM394572v1 23	2336419	2337789	3.87e-29	346	482	28.008	N/A
AWK68095.1	5	456	NW_013990043	Apteryx mantelli mantelli	Apteryx australis mantelli unplaced genomic scaffold, AptMant0 scaffold15	32771690	32770323	3.87e-29	346	481	28.067	N/A
AWK68095.1	5	456	NW_024881303	Tyto alba	Tyto alba isolate M040663 unplaced genomic scaffold, T.alba_DEE_v4.0 Super-Scaffold_29	9227250	9228617	3.91e-29	346	481	28.067	N/A
AWK68095.1	5	456	NW_010581636	Tinamus guttatus	Tinamus guttatus isolate BGI_N309 unplaced genomic scaffold, ASM70537v2 scaffold3453	84404	85771	3.94e-29	345	481	28.067	N/A
AWK68095.1	5	456	NC_050482	Molothrus ater	Molothrus ater isolate BHLD 08-10-18 breed brown headed cowbird chromosome 5, BPBGC_Mater_1.0	55426689	55425322	3.94e-29	345	481	28.067	N/A
AWK68095.1	5	456	NC_064904	Accipiter gentilis	Accipiter gentilis chromosome 25, bAccGen1.1	14961791	14960424	4.05e-29	345	481	28.482	N/A
AWK68095.1	5	456	NC_052020	Motacilla alba alba	Motacilla alba alba isolate MOTALB_02 chromosome 5, Motacilla_alba_V1.0_pri	55046753	55045386	4.09e-29	345	481	28.067	N/A
AWK68095.1	5	456	NW_008238988	Corvus brachyrhynchos	Corvus brachyrhynchos isolate BGI_N302 unplaced genomic scaffold, ASM69197v1 scaffold245	829480	828113	4.16e-29	345	481	28.067	N/A
AWK68095.1	5	456	NW_023194621	Ailuropoda melanoleuca	Ailuropoda melanoleuca isolate Jingjing unplaced genomic scaffold, ASM200744v2 unplaced-scaffold24705	79	1440	4.20e-29	343	485	29.278	N/A
AWK68095.1	5	457	NW_020897693	Neopelma chrysocephalum	Neopelma chrysocephalum unplaced genomic scaffold, ASM398488v2 Primary Assembly neopelma1_24	50461325	50459955	4.31e-29	345	482	28.008	N/A
AWK68095.1	5	456	NW_005081671	Zonotrichia albicollis	Zonotrichia albicollis isolate Tan morph unplaced genomic scaffold, Zonotrichia_albicollis-1.0.1 Scaffold135	425191	426558	4.35e-29	345	481	28.067	N/A
AWK68095.1	5	456	NW_024962250	Lagopus leucura	Lagopus leucura isolate 7727_CA_CO unplaced genomic scaffold, USGS_WTPT01 Super-Scaffold_1	35970839	35969472	4.35e-29	345	481	27.651	N/A
AWK68095.1	5	456	NC_053455	Hirundo rustica	Hirundo rustica isolate bHirRus1 chromosome 6, bHirRus1.pri.v2	7202724	7204091	4.47e-29	345	481	28.067	N/A
AWK68095.1	5	456	NW_005054303	Geospiza fortis	Geospiza fortis unplaced genomic scaffold, GeoFor_1.0 scaffold23	9604129	9602762	4.55e-29	345	481	28.067	N/A
AWK68095.1	5	456	NC_044575	Camarhynchus parvulus	Camarhynchus parvulus chromosome 5, STF_HiC	54613114	54611747	4.59e-29	345	481	28.067	N/A
AWK68095.1	5	456	NW_024525267	Pyrgilauda ruficollis	Pyrgilauda ruficollis isolate IOZ18807 unplaced genomic scaffold, ASM1759013v1 scaffold38	7916544	7915177	4.63e-29	345	481	28.067	N/A
AWK68095.1	5	456	NW_009725404	Apaloderma vittatum	Apaloderma vittatum isolate BGI_N311 unplaced genomic scaffold, ASM70340v1 scaffold44127	63	1430	4.79e-29	345	481	27.859	N/A
AWK68095.1	5	456	NC_044039	Microcaecilia unicolor	Microcaecilia unicolor chromosome 9, aMicUni1.1	181233221	181234588	4.89e-29	345	482	28.216	N/A
AWK68095.1	2	456	NC_030417	Ictalurus punctatus	Ictalurus punctatus breed USDA103 chromosome 2, IpCoco_1.2	5826043	5827413	5.02e-29	345	481	28.274	N/A
AWK68095.1	5	456	NW_024373479	Passer montanus	Passer montanus isolate IOZ18808 unplaced genomic scaffold, ASM1480565v1 scaffold82	967911	966544	5.11e-29	345	481	28.067	N/A
AWK68095.1	5	456	NW_024496525	Onychostruthus taczanowskii	Onychostruthus taczanowskii isolate IOZ18803 unplaced genomic scaffold, ASM1759005v1 scaffold1	33936841	33935474	5.12e-29	345	481	28.067	N/A
AWK68095.1	5	456	NC_047530	Melopsittacus undulatus	Melopsittacus undulatus isolate bMelUnd1 chromosome 4, bMelUnd1.mat.Z	19565229	19566596	5.35e-29	344	481	28.067	N/A
AWK68095.1	5	456	NW_024582054	Corvus kubaryi	Corvus kubaryi isolate FWS band 111438036 unplaced genomic scaffold, C.kubaryi_AGA036_p1.0 66	29396878	29395511	5.40e-29	344	481	28.067	N/A
AWK68095.1	5	456	NC_045481	Corvus moneduloides	Corvus moneduloides isolate bCorMon1 chromosome 6, bCorMon1.pri	7154606	7155973	5.40e-29	344	481	28.067	N/A
AWK68095.1	5	456	NW_008355157	Nannospalax galili	Nannospalax galili isolate Female #2095 unplaced genomic scaffold, S.galili_v1.0 scaffold285	198909	200276	5.45e-29	344	484	28.926	N/A
AWK68095.1	5	456	NW_014650499	Sturnus vulgaris	Sturnus vulgaris isolate 715 unplaced genomic scaffold, Sturnus_vulgaris-1.0 Scaffold38	1140847	1139480	5.54e-29	344	481	28.067	N/A
AWK68095.1	5	456	NC_046335	Corvus cornix cornix	Corvus cornix cornix isolate S_Up_H32 chromosome 5, ASM73873v5	6941625	6942992	5.80e-29	344	481	28.067	N/A
AWK68095.1	5	457	NC_021677	Ficedula albicollis	Ficedula albicollis isolate OC2 chromosome 5, FicAlb1.5	57106989	57105619	6.35e-29	344	482	28.008	N/A
AWK68095.1	5	456	NC_063218	Corvus hawaiiensis	Corvus hawaiiensis isolate bCorHaw1 chromosome 6, bCorHaw1.pri.cur	7280816	7282183	6.52e-29	344	481	28.067	N/A
AWK68095.1	5	456	NC_044251	Calypte anna	Calypte anna isolate BGI_N300 chromosome 5A, bCalAnn1_v1.p	36132675	36131308	6.82e-29	344	481	28.067	N/A
AWK68095.1	5	456	NW_025723482	Marmota monax	Marmota monax isolate L192 unplaced genomic scaffold, Marmota_monax_Labrador192_V1.0 WCK01_AAK20210901_F8-fsc00001	21683720	21682353	7.07e-29	343	484	28.926	N/A
AWK68095.1	5	456	NW_017871086	Castor canadensis	Castor canadensis isolate Ward unplaced genomic scaffold, C.can genome v1.0 scaffold_1759	140265	141632	7.12e-29	343	484	28.926	N/A
AWK68095.1	5	456	NW_008999640	Nipponia nippon	Nipponia nippon isolate BGI_Y956 unplaced genomic scaffold, ASM70822v1 Scaffold593	1281196	1282563	7.13e-29	343	481	28.067	N/A
AWK68095.1	5	456	NC_050456	Onychomys torridus	Onychomys torridus chromosome 14, mOncTor1.1	44990359	44991726	7.20e-29	343	484	28.926	N/A
AWK68095.1	5	456	NW_023528387	Sturnira hondurensis	Sturnira hondurensis isolate 20B ecotype Veracruz unplaced genomic scaffold, WHU_Shon_v2.1 original_scaffold_24031	28297758	28296391	7.33e-29	343	484	28.926	N/A
AWK68095.1	5	456	NC_044217	Taeniopygia guttata	Taeniopygia guttata isolate Blue55 chromosome 5, bTaeGut1.4.pri	54710265	54708898	7.53e-29	343	481	28.067	N/A
AWK68095.1	5	456	NW_024465553	Ochotona curzoniae	Ochotona curzoniae isolate NIBS_2020 unplaced genomic scaffold, NIBS_Ocur_1.0 contig_2688	24131466	24130099	7.60e-29	343	484	28.926	N/A
AWK68095.1	5	456	NW_023435897	Manis javanica	Manis javanica isolate MJ74 unplaced genomic scaffold, YNU_ManJav_2.0 scaffold_3	15975355	15973988	8.09e-29	343	483	28.778	N/A
AWK68095.1	5	456	NC_056021	Peromyscus maniculatus bairdii	Peromyscus maniculatus bairdii isolate BW chromosome 14, HU_Pman_2.1.3	46083173	46084540	8.09e-29	343	484	28.926	N/A
AWK68095.1	5	456	NW_017731409	Hipposideros armiger	Hipposideros armiger isolate ML-2016 unplaced genomic scaffold, ASM189008v1	4705735	4704368	8.16e-29	343	484	28.719	N/A
AWK68095.1	5	456	NW_022044854	Serinus canaria	Serinus canaria isolate sc_yellow_7_cibi ecotype domestic yellow unplaced genomic scaffold, cibio_Scana_2019 scaffold_8	7751520	7752887	8.16e-29	343	481	28.067	N/A
AWK68095.1	5	456	NW_007370659	Eptesicus fuscus	Eptesicus fuscus isolate BU_THK_EF1 unplaced genomic scaffold, EptFus1.0 scaffold00009	11560630	11559263	8.31e-29	343	483	28.778	N/A
AWK68095.1	5	456	NC_062214	Neosciurus carolinensis	Neosciurus carolinensis chromosome 2, mSciCar1.2	163860630	163861997	8.31e-29	343	484	28.926	N/A
AWK68095.1	125	253	NC_062214	Neosciurus carolinensis	Neosciurus carolinensis chromosome 2, mSciCar1.2	145503084	145503467	9.26e-08	169	129	28.682	N/A
AWK68095.1	5	456	NW_006789668	Lipotes vexillifer	Lipotes vexillifer unplaced genomic scaffold, Lipotes_vexillifer_v1 scaffold4226	73168	71801	8.46e-29	343	484	28.926	N/A
AWK68095.1	5	456	NW_019776393	Cyanistes caeruleus	Cyanistes caeruleus isolate BT333_1 chromosome 5 unlocalized genomic scaffold, cyaCae2 chr5_part1	7317705	7319072	8.61e-29	343	481	28.067	N/A
AWK68095.1	5	456	NC_064250	Canis lupus dingo	Canis lupus dingo isolate Sandy chromosome 8, ASM325472v2	39059661	39061028	8.77e-29	343	484	28.926	N/A
AWK68095.1	124	456	NC_064250	Canis lupus dingo	Canis lupus dingo isolate Sandy chromosome 8, ASM325472v2	6698713	6699735	3.97e-23	297	365	29.589	N/A
AWK68095.1	5	456	NC_051812	Canis lupus familiaris	Canis lupus familiaris isolate SID07034 breed Labrador retriever chromosome 8, ROS_Cfam_1.0	39188674	39190041	8.77e-29	343	484	28.926	N/A
AWK68095.1	124	456	NC_051812	Canis lupus familiaris	Canis lupus familiaris isolate SID07034 breed Labrador retriever chromosome 8, ROS_Cfam_1.0	6829515	6830537	1.01e-22	294	365	29.315	N/A
AWK68095.1	5	456	NW_020539924	Urocitellus parryii	Urocitellus parryii isolate AGS 11-09-20 ecotype Arctic tundra unplaced genomic scaffold, ASM342692v1 scaffold_36	3918364	3919731	8.85e-29	343	484	28.926	N/A
AWK68095.1	5	456	NW_024408640	Ictidomys tridecemlineatus	Ictidomys tridecemlineatus isolate GS200 unplaced genomic scaffold, HiC_Itri_2 Itri5	65947968	65946601	8.85e-29	343	484	28.926	N/A
AWK68095.1	5	456	NW_023144640	Marmota flaviventris	Marmota flaviventris isolate SJ_83 unplaced genomic scaffold, GSC_YBM_2.0 scaffold5	30130057	30128690	8.93e-29	343	484	28.926	N/A
AWK68095.1	5	456	NW_025999900	Marmota marmota marmota	Marmota marmota marmota unplaced genomic scaffold, marMar	3843521	3844888	8.93e-29	343	484	28.926	N/A
AWK68095.1	5	456	NW_005087561	Pseudopodoces humilis	Pseudopodoces humilis unplaced genomic scaffold, PseHum1.0 scaffold14	2174684	2176051	9.09e-29	343	481	28.067	N/A
AWK68095.1	5	456	NC_031774	Parus major	Parus major isolate Abel chromosome 5, Parus_major1.1	54944176	54942809	9.09e-29	343	481	28.067	N/A
AWK68095.1	5	456	NW_023044993	Arvicanthis niloticus	Arvicanthis niloticus isolate mArvNil1 unplaced genomic scaffold, mArvNil1.pat.X SUPER_23	39718674	39717307	9.17e-29	343	484	28.926	N/A
AWK68095.1	5	457	NC_046226	Catharus ustulatus	Catharus ustulatus isolate bCatUst1 chromosome 6, bCatUst1.pri.v2	7581188	7582558	9.26e-29	343	482	28.008	N/A
AWK68095.1	5	456	NW_018657893	Meriones unguiculatus	Meriones unguiculatus strain 243 unplaced genomic scaffold, MunDraft-v1.0 scaffold150	995886	994519	9.33e-29	342	484	28.926	N/A
AWK68095.1	5	456	NC_050555	Ochotona princeps	Ochotona princeps isolate UAM:Mamm:113957 chromosome 20, OchPri4.0	26846084	26844717	9.59e-29	342	484	28.926	N/A
AWK68095.1	5	456	NC_046358	Strigops habroptila	Strigops habroptila isolate Jane chromosome 4, bStrHab1.2.pri	19251208	19252575	9.59e-29	342	481	28.067	N/A
AWK68095.1	5	456	NC_052053	Arvicola amphibius	Arvicola amphibius chromosome 7, mArvAmp1.2	102194076	102192709	9.59e-29	342	484	28.926	N/A
AWK68095.1	5	415	NC_052053	Arvicola amphibius	Arvicola amphibius chromosome 7, mArvAmp1.2	67077075	67078316	2.94e-19	265	438	27.397	N/A
AWK68095.1	183	296	NC_052053	Arvicola amphibius	Arvicola amphibius chromosome 7, mArvAmp1.2	52741597	52741983	3.07e-09	137	129	30.233	N/A
AWK68095.1	146	183	NC_052053	Arvicola amphibius	Arvicola amphibius chromosome 7, mArvAmp1.2	52741400	52741513	3.07e-09	86	38	42.105	N/A
AWK68095.1	5	456	NW_021604585	Grammomys surdaster	Grammomys surdaster isolate TR1022 unplaced genomic scaffold, NIH_TR_1.0 127	5845697	5847064	9.85e-29	342	484	28.926	N/A
AWK68095.1	5	456	NC_034596	Mus pahari	Mus pahari chromosome 7, PAHARI_EIJ_v1.1	71734207	71735574	9.86e-29	342	484	28.926	N/A
AWK68095.1	5	456	NC_051341	Rattus norvegicus	Rattus norvegicus strain BN/NHsdMcwi chromosome 6, mRatBN7.2	95128917	95130284	9.86e-29	342	484	28.926	N/A
AWK68095.1	197	456	NC_051341	Rattus norvegicus	Rattus norvegicus strain BN/NHsdMcwi chromosome 6, mRatBN7.2	34625488	34624676	3.31e-22	201	288	28.472	N/A
AWK68095.1	5	188	NC_051341	Rattus norvegicus	Rattus norvegicus strain BN/NHsdMcwi chromosome 6, mRatBN7.2	34626036	34625515	3.31e-22	136	186	29.032	N/A
AWK68095.1	5	456	NC_059108	Jaculus jaculus	Jaculus jaculus isolate mJacJac1 chromosome 7, mJacJac1.mat.Y.cur	119255843	119257210	9.86e-29	342	484	28.926	N/A
AWK68095.1	5	456	NC_034581	Mus caroli	Mus caroli chromosome 12, CAROLI_EIJ_v1.1	70942252	70943619	9.94e-29	342	484	28.926	N/A
AWK68095.1	5	456	NW_022196912	Mastomys coucha	Mastomys coucha isolate ucsf_1 unplaced genomic scaffold, UCSF_Mcou_1 pScaffold6	91422139	91423506	9.94e-29	342	484	28.926	N/A
AWK68095.1	5	456	NW_003613728	Cricetulus griseus	Cricetulus griseus unplaced genomic scaffold, CriGri_1.0 scaffold915	2205640	2207007	1.01e-28	342	484	28.926	N/A
AWK68095.1	2	456	NC_051224	Pygocentrus nattereri	Pygocentrus nattereri isolate fPygNat1 chromosome 14, fPygNat1.pri	15698716	15700086	1.02e-28	342	483	28.571	N/A
AWK68095.1	2	456	NC_051224	Pygocentrus nattereri	Pygocentrus nattereri isolate fPygNat1 chromosome 14, fPygNat1.pri	15686402	15685032	3.08e-28	338	482	28.216	N/A
AWK68095.1	2	456	NC_051224	Pygocentrus nattereri	Pygocentrus nattereri isolate fPygNat1 chromosome 14, fPygNat1.pri	15680210	15678840	3.19e-28	338	482	28.216	N/A
AWK68095.1	2	456	NC_051224	Pygocentrus nattereri	Pygocentrus nattereri isolate fPygNat1 chromosome 14, fPygNat1.pri	15692594	15691224	3.43e-28	338	482	28.216	N/A
AWK68095.1	2	456	NC_051224	Pygocentrus nattereri	Pygocentrus nattereri isolate fPygNat1 chromosome 14, fPygNat1.pri	15674018	15672648	3.59e-28	338	482	28.216	N/A
AWK68095.1	5	456	NC_046160	Rattus rattus	Rattus rattus isolate New Zealand chromosome 7, Rrattus_CSIRO_v1	90564319	90565686	1.02e-28	342	484	28.926	N/A
AWK68095.1	5	456	NC_042571	Lonchura striata domestica	Lonchura striata domestica isolate Mets1 chromosome 5, lonStrDom2	7201679	7203046	1.03e-28	342	481	28.067	N/A
AWK68095.1	5	456	NW_004524583	Octodon degus	Octodon degus isolate 3935 unplaced genomic scaffold, OctDeg1.0 scaffold00007	18115351	18113984	1.09e-28	342	484	28.926	N/A
AWK68095.1	5	456	NC_022009	Microtus ochrogaster	Microtus ochrogaster isolate Prairie Vole_2 chromosome 1, MicOch1.0	14391439	14392806	1.10e-28	342	484	28.926	N/A
AWK68095.1	5	456	NW_004955466	Chinchilla lanigera	Chinchilla lanigera isolate Chin_1 unplaced genomic scaffold, ChiLan1.0 scaffold00065	5346929	5345562	1.11e-28	342	484	28.926	N/A
AWK68095.1	5	456	NW_006921675	Orycteropus afer afer	Orycteropus afer afer isolate SDZICR_OR568_19922 unplaced genomic scaffold, OryAfe1.0 scaffold00088	815128	816495	1.12e-28	342	484	28.926	N/A
AWK68095.1	5	456	NW_024429186	Mesocricetus auratus	Mesocricetus auratus isolate SY011 unplaced genomic scaffold, BCM_Maur_2.0 Super-Scaffold_15014	40269629	40268262	1.18e-28	342	484	28.926	N/A
AWK68095.1	5	456	NC_000078	Mus musculus	Mus musculus strain C57BL/6J chromosome 12, GRCm39	76451332	76452699	1.20e-28	342	484	28.926	N/A
AWK68095.1	5	456	NW_018344057	Phascolarctos cinereus	Phascolarctos cinereus isolate Bilbo 61053 unplaced genomic scaffold, phaCin_unsw_v4.1 phaCin_unsw_v4.1.fa.scaf00106	9682078	9680711	1.29e-28	341	484	28.926	N/A
AWK68095.1	5	456	NW_010177234	Mesitornis unicolor	Mesitornis unicolor isolate BGI_N332 unplaced genomic scaffold, ASM69576v1 scaffold33923	47867	46500	1.36e-28	341	481	28.274	N/A
AWK68095.1	5	454	NC_059088	Mauremys mutica	Mauremys mutica isolate MM-2020 ecotype Southern chromosome 17, ASM2049712v1	24258986	24257625	1.39e-28	341	481	28.898	N/A
AWK68095.1	197	357	NC_059088	Mauremys mutica	Mauremys mutica isolate MM-2020 ecotype Southern chromosome 17, ASM2049712v1	8962107	8961610	3.48e-07	165	179	30.726	N/A
AWK68095.1	197	357	NC_059088	Mauremys mutica	Mauremys mutica isolate MM-2020 ecotype Southern chromosome 17, ASM2049712v1	5961057	5961554	5.80e-07	163	179	30.726	N/A
AWK68095.1	5	456	NC_063174	Perognathus longimembris pacificus	Perognathus longimembris pacificus isolate PPM17 chromosome 14, ASM2315922v1	33440266	33441633	1.42e-28	341	484	28.926	N/A
AWK68095.1	5	456	NC_041224	Physeter catodon	Physeter catodon isolate SW-GA chromosome 11, ASM283717v2	145842229	145843596	1.45e-28	341	482	28.008	N/A
AWK68095.1	5	456	NC_041224	Physeter catodon	Physeter catodon isolate SW-GA chromosome 11, ASM283717v2	36705083	36703599	5.07e-21	280	518	26.062	N/A
AWK68095.1	5	456	NW_025335761	Varanus komodoensis	Varanus komodoensis strain SLA01 unplaced genomic scaffold, ASM479886v1 scaffold3	58119711	58118344	1.48e-28	341	482	29.253	N/A
AWK68095.1	5	456	NC_051075	Peromyscus leucopus	Peromyscus leucopus breed LL Stock chromosome 14, UCI_PerLeu_2.1	44222456	44223823	1.50e-28	341	484	28.926	N/A
AWK68095.1	5	456	NW_024543068	Microtus oregoni	Microtus oregoni isolate MIOR12 unplaced genomic scaffold, Mior012 000009F_ref0000495	20767217	20765850	1.64e-28	341	484	28.926	N/A
AWK68095.1	3	456	NW_006780341	Lipotes vexillifer	Lipotes vexillifer unplaced genomic scaffold, Lipotes_vexillifer_v1 scaffold9104	4587	3220	1.68e-28	339	490	26.939	N/A
AWK68095.1	5	456	NC_064478	Caretta caretta	Caretta caretta isolate SJ_126:Eziel1 chromosome 6, GSC_CCare_1.0	111399444	111398077	1.75e-28	340	483	28.364	N/A
AWK68095.1	5	456	NC_050073	Dermochelys coriacea	Dermochelys coriacea isolate rDerCor1 chromosome 6, rDerCor1.pri.v4	113682954	113681587	1.78e-28	340	483	28.364	N/A
AWK68095.1	5	456	NC_047090	Geotrypetes seraphini	Geotrypetes seraphini chromosome 7, aGeoSer1.1	150744594	150745961	1.78e-28	340	482	28.631	N/A
AWK68095.1	5	456	NW_022631304	Lontra canadensis	Lontra canadensis isolate GAN:19392208 unplaced genomic scaffold, GSC_riverotter_1.0 scaffold310	153558	154919	1.93e-28	340	485	29.072	N/A
AWK68095.1	5	456	NC_051246	Chelonia mydas	Chelonia mydas isolate rCheMyd1 chromosome 6, rCheMyd1.pri.v2	117647173	117645806	1.95e-28	340	483	28.364	N/A
AWK68095.1	5	457	NW_023425404	Pipistrellus kuhlii	Pipistrellus kuhlii isolate mPipKuh1 unplaced genomic scaffold, mPipKuh1.p scaffold_m20_p_1	19376729	19375359	2.00e-28	340	485	28.866	N/A
AWK68095.1	154	253	NW_023425404	Pipistrellus kuhlii	Pipistrellus kuhlii isolate mPipKuh1 unplaced genomic scaffold, mPipKuh1.p scaffold_m20_p_1	168668056	168667760	1.21e-07	169	101	35.644	N/A
AWK68095.1	2	456	NW_017805983	Hippocampus comes	Hippocampus comes isolate QL1 unplaced genomic scaffold, H_comes_QL1_v1 scaffold174	332315	333685	2.04e-28	340	485	28.454	N/A
AWK68095.1	2	456	NC_043987	Myripristis murdjan	Myripristis murdjan chromosome 8, fMyrMur1.1	29967604	29968974	2.13e-28	340	485	28.866	N/A
AWK68095.1	2	456	NC_043987	Myripristis murdjan	Myripristis murdjan chromosome 8, fMyrMur1.1	29915626	29914256	2.57e-28	339	484	28.926	N/A
AWK68095.1	2	456	NC_043987	Myripristis murdjan	Myripristis murdjan chromosome 8, fMyrMur1.1	29948337	29949707	2.95e-28	338	485	28.660	N/A
AWK68095.1	2	456	NC_043987	Myripristis murdjan	Myripristis murdjan chromosome 8, fMyrMur1.1	29977166	29978536	1.21e-27	334	485	27.835	N/A
AWK68095.1	2	456	NC_043987	Myripristis murdjan	Myripristis murdjan chromosome 8, fMyrMur1.1	29933541	29934911	2.64e-27	331	482	28.423	N/A
AWK68095.1	2	456	NC_043987	Myripristis murdjan	Myripristis murdjan chromosome 8, fMyrMur1.1	29922395	29921025	2.92e-27	330	482	28.631	N/A
AWK68095.1	5	456	NW_012267218	Dipodomys ordii	Dipodomys ordii isolate 6190 unplaced genomic scaffold, Dord_2.0 Scaffold2	31062902	31061535	2.15e-28	340	484	28.926	N/A
AWK68095.1	5	456	NC_057864	Dromiciops gliroides	Dromiciops gliroides isolate mDroGli1 chromosome 4, mDroGli1.pri	238280211	238281572	2.15e-28	340	477	28.302	N/A
AWK68095.1	5	456	NC_057864	Dromiciops gliroides	Dromiciops gliroides isolate mDroGli1 chromosome 4, mDroGli1.pri	416285513	416284152	1.45e-27	333	475	27.158	N/A
AWK68095.1	5	456	NC_057864	Dromiciops gliroides	Dromiciops gliroides isolate mDroGli1 chromosome 4, mDroGli1.pri	416285961	416287322	2.10e-27	332	475	27.158	N/A
AWK68095.1	5	456	NC_057864	Dromiciops gliroides	Dromiciops gliroides isolate mDroGli1 chromosome 4, mDroGli1.pri	238278766	238277405	1.16e-26	326	478	27.615	N/A
AWK68095.1	5	456	NC_057864	Dromiciops gliroides	Dromiciops gliroides isolate mDroGli1 chromosome 4, mDroGli1.pri	155928126	155926765	3.89e-26	321	487	28.747	N/A
AWK68095.1	5	525	NC_057864	Dromiciops gliroides	Dromiciops gliroides isolate mDroGli1 chromosome 4, mDroGli1.pri	52462639	52464252	6.41e-26	320	567	26.808	N/A
AWK68095.1	5	258	NC_057864	Dromiciops gliroides	Dromiciops gliroides isolate mDroGli1 chromosome 4, mDroGli1.pri	330330752	330330021	5.14e-12	205	259	30.116	N/A
AWK68095.1	165	388	NC_057864	Dromiciops gliroides	Dromiciops gliroides isolate mDroGli1 chromosome 4, mDroGli1.pri	331797655	331796948	8.92e-12	203	247	29.150	N/A
AWK68095.1	143	389	NC_057864	Dromiciops gliroides	Dromiciops gliroides isolate mDroGli1 chromosome 4, mDroGli1.pri	405233393	405234172	1.23e-10	194	271	27.306	N/A
AWK68095.1	139	374	NC_057864	Dromiciops gliroides	Dromiciops gliroides isolate mDroGli1 chromosome 4, mDroGli1.pri	396368443	396369156	3.54e-07	165	251	25.498	N/A
AWK68095.1	5	210	NC_057864	Dromiciops gliroides	Dromiciops gliroides isolate mDroGli1 chromosome 4, mDroGli1.pri	106981530	106980940	5.61e-07	163	215	28.837	N/A
AWK68095.1	5	456	NW_003339215	Anolis carolinensis	Anolis carolinensis unplaced genomic scaffold, AnoCar2.0 chrUn0476	269424	270791	2.24e-28	339	477	27.463	N/A
AWK68095.1	5	441	NW_003339215	Anolis carolinensis	Anolis carolinensis unplaced genomic scaffold, AnoCar2.0 chrUn0476	273302	274630	7.92e-19	262	471	26.327	N/A
AWK68095.1	5	456	NW_022641400	Chelonoidis abingdonii	Chelonoidis abingdonii isolate Lonesome George unplaced genomic scaffold, ASM359739v1 Contig132	1000734	1002101	2.29e-28	339	481	28.067	N/A
AWK68095.1	5	456	NW_024870750	Dipodomys spectabilis	Dipodomys spectabilis isolate Male_0828 unplaced genomic scaffold, ASM1905484v1 ptg000073l	8410465	8411832	2.35e-28	339	484	28.926	N/A
AWK68095.1	5	456	NW_020093309	Desmodus rotundus	Desmodus rotundus isolate DRU21DN04 unplaced genomic scaffold, ASM294091v2 ScWXtkA_390	29358984	29357617	2.53e-28	339	484	28.719	N/A
AWK68095.1	2	456	NW_024040041	Micropterus salmoides	Micropterus salmoides isolate LMB-PRFRI ecotype aquatic unplaced genomic scaffold, ASM1485139v1 Ms_hic_scaffold_10	32964331	32962961	2.60e-28	339	484	27.686	N/A
AWK68095.1	2	456	NW_024040041	Micropterus salmoides	Micropterus salmoides isolate LMB-PRFRI ecotype aquatic unplaced genomic scaffold, ASM1485139v1 Ms_hic_scaffold_10	32966095	32967465	5.13e-27	329	482	27.386	N/A
AWK68095.1	2	456	NW_024040041	Micropterus salmoides	Micropterus salmoides isolate LMB-PRFRI ecotype aquatic unplaced genomic scaffold, ASM1485139v1 Ms_hic_scaffold_10	32840056	32838686	6.70e-27	328	486	27.984	N/A
AWK68095.1	2	456	NW_024040041	Micropterus salmoides	Micropterus salmoides isolate LMB-PRFRI ecotype aquatic unplaced genomic scaffold, ASM1485139v1 Ms_hic_scaffold_10	32855333	32856703	8.69e-27	327	484	27.479	N/A
AWK68095.1	5	456	NW_025334033	Phyllostomus hastatus	Phyllostomus hastatus isolate PE091 unplaced genomic scaffold, TTU_PhHast_1.1 phas_scaffold_501	43429470	43430837	2.67e-28	339	484	28.719	N/A
AWK68095.1	5	456	NW_023454757	Manis pentadactyla	Manis pentadactyla isolate MP20 unplaced genomic scaffold, YNU_ManPten_2.0 scaffold_180_MP20	3170718	3169351	2.69e-28	339	483	28.778	N/A
AWK68095.1	5	456	NW_025799647	Equus quagga	Equus quagga isolate Etosha38 unplaced genomic scaffold, UCLA_HA_Equagga_1.0 220_RagTag	5076752	5075385	2.72e-28	339	484	28.719	N/A
AWK68095.1	5	456	NC_030817	Capra hircus	Capra hircus breed San Clemente chromosome 10, ASM170441v1	26437993	26436626	2.72e-28	339	484	28.719	N/A
AWK68095.1	5	456	NC_056060	Ovis aries	Ovis aries strain OAR_USU_Benz2616 breed Rambouillet chromosome 7, ARS-UI_Ramb_v2.0	74762048	74763415	2.72e-28	339	484	28.719	N/A
AWK68095.1	5	456	NC_052183	Equus asinus	Equus asinus breed Dezhou chromosome 7, ASM1607732v2	38951015	38952382	2.72e-28	339	484	28.719	N/A
AWK68095.1	2	456	NC_041403	Erpetoichthys calabaricus	Erpetoichthys calabaricus chromosome 10, fErpCal1.1	165447208	165445838	2.77e-28	339	482	28.423	N/A
AWK68095.1	2	456	NC_041403	Erpetoichthys calabaricus	Erpetoichthys calabaricus chromosome 10, fErpCal1.1	165451412	165452782	5.31e-27	328	482	28.631	N/A
AWK68095.1	2	456	NC_041403	Erpetoichthys calabaricus	Erpetoichthys calabaricus chromosome 10, fErpCal1.1	165466125	165464755	1.16e-26	326	482	28.423	N/A
AWK68095.1	5	456	NC_041403	Erpetoichthys calabaricus	Erpetoichthys calabaricus chromosome 10, fErpCal1.1	165474869	165476230	1.96e-26	324	480	28.542	N/A
AWK68095.1	5	456	NC_040903	Phyllostomus discolor	Phyllostomus discolor isolate MPI-MPIP mPhyDis1 chromosome 1, mPhyDis1.pri.v3	189155387	189156754	2.77e-28	339	484	28.719	N/A
AWK68095.1	5	520	NW_018150970	Pogona vitticeps	Pogona vitticeps unplaced genomic scaffold, pvi1.1.0 contig20350	577270	578874	2.81e-28	339	562	27.580	N/A
AWK68095.1	2	456	NC_060897	Silurus meridionalis	Silurus meridionalis isolate SWU-2019-XX chromosome 14, ASM1480568v1	5904819	5903449	2.84e-28	339	483	28.157	N/A
AWK68095.1	2	278	NC_060897	Silurus meridionalis	Silurus meridionalis isolate SWU-2019-XX chromosome 14, ASM1480568v1	5924758	5925555	3.12e-20	273	280	31.786	N/A
AWK68095.1	2	268	NC_060897	Silurus meridionalis	Silurus meridionalis isolate SWU-2019-XX chromosome 14, ASM1480568v1	5899098	5898331	6.92e-19	262	270	31.852	N/A
AWK68095.1	2	268	NC_060897	Silurus meridionalis	Silurus meridionalis isolate SWU-2019-XX chromosome 14, ASM1480568v1	5910584	5909817	7.55e-19	262	270	31.852	N/A
AWK68095.1	197	451	NC_060897	Silurus meridionalis	Silurus meridionalis isolate SWU-2019-XX chromosome 14, ASM1480568v1	5912997	5913788	6.59e-15	154	285	25.965	N/A
AWK68095.1	5	183	NC_060897	Silurus meridionalis	Silurus meridionalis isolate SWU-2019-XX chromosome 14, ASM1480568v1	5912452	5912955	6.59e-15	119	183	29.508	N/A
AWK68095.1	5	456	NC_043708	Suricata suricatta	Suricata suricatta isolate VVHF042 chromosome 9, meerkat_22Aug2017_6uvM2_HiC	34900114	34898747	2.84e-28	339	484	28.719	N/A
AWK68095.1	5	456	NC_057396	Cervus canadensis	Cervus canadensis isolate Bull #8, Minnesota chromosome 11, ASM1932006v1	69553873	69555234	2.87e-28	339	485	28.660	N/A
AWK68095.1	197	372	NC_057396	Cervus canadensis	Cervus canadensis isolate Bull #8, Minnesota chromosome 11, ASM1932006v1	30617532	30616984	2.97e-08	174	199	32.161	N/A
AWK68095.1	5	456	NW_006399854	Elephantulus edwardii	Elephantulus edwardii isolate Elephantulus edwardi_28Jun2011 unplaced genomic scaffold, EleEdw1.0 scaffold00104	9079801	9081168	2.95e-28	338	488	29.508	N/A
AWK68095.1	5	456	NC_008802	Monodelphis domestica	Monodelphis domestica chromosome 2, MonDom5	285006193	285007554	2.97e-28	338	485	29.072	N/A
AWK68095.1	2	456	NC_008802	Monodelphis domestica	Monodelphis domestica chromosome 2, MonDom5	267983642	267982272	1.77e-27	332	482	27.801	N/A
AWK68095.1	5	456	NC_008802	Monodelphis domestica	Monodelphis domestica chromosome 2, MonDom5	267985174	267986535	3.02e-27	330	478	27.824	N/A
AWK68095.1	5	456	NC_008802	Monodelphis domestica	Monodelphis domestica chromosome 2, MonDom5	52182537	52183901	1.25e-23	301	480	26.875	N/A
AWK68095.1	5	456	NC_008802	Monodelphis domestica	Monodelphis domestica chromosome 2, MonDom5	52193819	52195183	1.25e-23	301	480	26.875	N/A
AWK68095.1	5	456	NC_008802	Monodelphis domestica	Monodelphis domestica chromosome 2, MonDom5	156921177	156919813	3.72e-19	265	479	25.678	N/A
AWK68095.1	5	270	NC_008802	Monodelphis domestica	Monodelphis domestica chromosome 2, MonDom5	198989009	198989770	2.79e-16	241	270	28.889	N/A
AWK68095.1	124	415	NC_008802	Monodelphis domestica	Monodelphis domestica chromosome 2, MonDom5	61992807	61991896	4.88e-14	222	311	28.939	N/A
AWK68095.1	5	456	NW_006438074	Pteropus alecto	Pteropus alecto unplaced genomic scaffold, ASM32557v1 scaffold276	3250478	3251845	3.00e-28	338	484	28.719	N/A
AWK68095.1	5	456	NC_060286	Equus quagga	Equus quagga isolate Etosha38 chromosome 20, UCLA_HA_Equagga_1.0	10400636	10402003	3.05e-28	338	484	28.719	N/A
AWK68095.1	5	456	NW_011494811	Bison bison bison	Bison bison bison isolate TAMUID 2011002044 unplaced genomic scaffold, Bison_UMD1.0 scf7180017864239	6921303	6919936	3.08e-28	338	484	28.719	N/A
AWK68095.1	2	456	NC_050528	Oryzias melastigma	Oryzias melastigma strain HK-1 linkage group LG17, ASM292280v2	2788284	2786914	3.16e-28	338	486	28.807	N/A
AWK68095.1	2	456	NC_050528	Oryzias melastigma	Oryzias melastigma strain HK-1 linkage group LG17, ASM292280v2	2792238	2793608	3.25e-28	338	486	28.807	N/A
AWK68095.1	5	456	NC_045786	Balaenoptera musculus	Balaenoptera musculus isolate JJ_BM4_2016_0621 chromosome 2, mBalMus1.pri.v3	138951853	138953220	3.19e-28	338	484	28.512	N/A
AWK68095.1	5	231	NC_045786	Balaenoptera musculus	Balaenoptera musculus isolate JJ_BM4_2016_0621 chromosome 2, mBalMus1.pri.v3	30982255	30981602	1.36e-11	202	232	32.328	N/A
AWK68095.1	5	456	NC_050580	Trichosurus vulpecula	Trichosurus vulpecula isolate mTriVul1 chromosome 8, mTriVul1.pri	221349474	221350841	3.19e-28	338	484	28.719	N/A
AWK68095.1	5	456	NC_050580	Trichosurus vulpecula	Trichosurus vulpecula isolate mTriVul1 chromosome 8, mTriVul1.pri	22413620	22412265	2.36e-16	241	481	25.572	N/A
AWK68095.1	165	402	NC_050580	Trichosurus vulpecula	Trichosurus vulpecula isolate mTriVul1 chromosome 8, mTriVul1.pri	140930332	140931084	6.55e-10	188	255	30.196	N/A
AWK68095.1	143	260	NC_050580	Trichosurus vulpecula	Trichosurus vulpecula isolate mTriVul1 chromosome 8, mTriVul1.pri	212162450	212162800	9.62e-09	178	119	36.975	N/A
AWK68095.1	5	456	NW_020954704	Vombatus ursinus	Vombatus ursinus unplaced genomic scaffold, bare-nosed wombat genome assembly UNPS02014926.1	6247139	6245772	3.22e-28	338	484	28.719	N/A
AWK68095.1	5	456	NW_006727797	Balaenoptera acutorostrata scammoni	Balaenoptera acutorostrata scammoni unplaced genomic scaffold, BalAcu1.0 scaffold33	1836298	1837665	3.22e-28	338	484	28.512	N/A
AWK68095.1	5	456	NW_006804473	Erinaceus europaeus	Erinaceus europaeus isolate Erinaceus europaeus_13Jul2011 unplaced genomic scaffold, EriEur2.0 scaffold00550	813057	814424	3.25e-28	338	484	28.719	N/A
AWK68095.1	5	456	NC_048301	Trachemys scripta elegans	Trachemys scripta elegans isolate TJP31775 chromosome 4, CAS_Tse_1.0	16505637	16507004	3.25e-28	338	483	28.157	N/A
AWK68095.1	5	456	NW_024080839	Hyaena hyaena	Hyaena hyaena isolate Hyena2069 unplaced genomic scaffold, ASM300989v1 scaffold_208	1632158	1633525	3.28e-28	338	484	28.719	N/A
AWK68095.1	5	456	NW_005871467	Myotis lucifugus	Myotis lucifugus unplaced genomic scaffold, Myoluc2.0 scaffold_419	703790	705157	3.40e-28	338	484	28.719	N/A
AWK68095.1	5	456	NC_052088	Tachyglossus aculeatus	Tachyglossus aculeatus isolate mTacAcu1 chromosome 23, mTacAcu1.pri	4464120	4462753	3.43e-28	338	484	28.719	N/A
AWK68095.1	2	456	NW_023494801	Colossoma macropomum	Colossoma macropomum unplaced genomic scaffold, Colossoma_macropomum	8511739	8510369	3.46e-28	338	485	28.454	N/A
AWK68095.1	2	456	NW_023494801	Colossoma macropomum	Colossoma macropomum unplaced genomic scaffold, Colossoma_macropomum	8525160	8526530	4.18e-28	337	484	28.306	N/A
AWK68095.1	2	456	NW_023494801	Colossoma macropomum	Colossoma macropomum unplaced genomic scaffold, Colossoma_macropomum	8517431	8516061	4.29e-28	337	484	28.306	N/A
AWK68095.1	2	456	NW_023494801	Colossoma macropomum	Colossoma macropomum unplaced genomic scaffold, Colossoma_macropomum	8523052	8521682	5.28e-28	336	484	28.306	N/A
AWK68095.1	5	456	NW_025814831	Lynx rufus	Lynx rufus isolate CCGP_SWC_20201006 ecotype Redwood Valley unplaced genomic scaffold, mLynRuf1.p SCAF_17	37592958	37591591	3.46e-28	338	484	28.512	N/A
AWK68095.1	5	456	NW_024412396	Puma yagouaroundi	Puma yagouaroundi ecotype Mexico unplaced genomic scaffold, PumYag 141	40020137	40021504	3.46e-28	338	484	28.512	N/A
AWK68095.1	5	456	NC_062566	Prionailurus viverrinus	Prionailurus viverrinus isolate Anna chromosome B3, UM_Priviv_1.0	106542379	106543746	3.46e-28	338	484	28.512	N/A
AWK68095.1	5	456	NC_056665	Panthera tigris	Panthera tigris isolate Pti1 chromosome B3, P.tigris_Pti1_mat1.1	110239372	110240739	3.46e-28	338	484	28.512	N/A
AWK68095.1	5	456	NC_044308	Lynx canadensis	Lynx canadensis isolate LIC74 chromosome B3, mLynCan4.pri.v2	110698070	110699437	3.46e-28	338	484	28.512	N/A
AWK68095.1	5	456	NC_056684	Panthera leo	Panthera leo isolate Ple1 chromosome B3, P.leo_Ple1_pat1.1	110313105	110314472	3.46e-28	338	484	28.512	N/A
AWK68095.1	5	456	NC_058373	Felis catus	Felis catus isolate Fca126 chromosome B3, F.catus_Fca126_mat1.0	110640301	110641668	3.46e-28	338	484	28.512	N/A
AWK68095.1	5	456	NC_057355	Prionailurus bengalensis	Prionailurus bengalensis isolate Pbe53 chromosome B3, Fcat_Pben_1.1_paternal_pri	111517885	111519252	3.46e-28	338	484	28.512	N/A
AWK68095.1	5	456	NC_064828	Elephas maximus indicus	Elephas maximus indicus isolate mEleMax1 chromosome 10, mEleMax1 primary haplotype	76839663	76841030	3.49e-28	338	484	28.719	N/A
AWK68095.1	5	456	NW_005393960	Bos mutus	Bos mutus isolate yakQH1 unplaced genomic scaffold, BosGru_v2.0 scaffold956_1	1229247	1227880	3.52e-28	338	484	28.719	N/A
AWK68095.1	5	456	NC_060071	Meles meles	Meles meles chromosome 6, mMelMel3.1 paternal haplotype	115331733	115333100	3.56e-28	338	484	28.719	N/A
AWK68095.1	124	456	NC_060071	Meles meles	Meles meles chromosome 6, mMelMel3.1 paternal haplotype	89379644	89378607	5.42e-18	255	358	26.816	N/A
AWK68095.1	143	268	NC_060071	Meles meles	Meles meles chromosome 6, mMelMel3.1 paternal haplotype	35884542	35884916	3.95e-15	231	129	40.310	N/A
AWK68095.1	5	456	NW_022631049	Lontra canadensis	Lontra canadensis isolate GAN:19392208 unplaced genomic scaffold, GSC_riverotter_1.0 scaffold55	3880239	3878872	3.62e-28	338	484	28.719	N/A
AWK68095.1	5	456	NW_017619866	Panthera pardus	Panthera pardus isolate Maewha unplaced genomic scaffold, PanPar1.0 scaffold22	7720714	7719347	3.62e-28	338	484	28.512	N/A
AWK68095.1	5	456	NC_059337	Leopardus geoffroyi	Leopardus geoffroyi isolate Oge1 chromosome B3, O.geoffroyi_Oge1_pat1.0	110963966	110965333	3.62e-28	338	484	28.512	N/A
AWK68095.1	5	456	NW_006288250	Myotis davidii	Myotis davidii unplaced genomic scaffold, ASM32734v1 scaffold337	2029042	2027675	3.65e-28	338	484	28.719	N/A
AWK68095.1	5	456	NW_025577928	Ursus americanus	Ursus americanus isolate UA15103 ecotype Eastern unplaced genomic scaffold, gsc_jax_bbear_1.0 contig_4946_segment0	2627964	2626597	3.65e-28	338	484	28.719	N/A
AWK68095.1	5	456	NW_012150840	Propithecus coquereli	Propithecus coquereli isolate 6110/MARCELLA unplaced genomic scaffold, Pcoq_1.0 Scaffold5	5491094	5492461	3.65e-28	338	484	28.719	N/A
AWK68095.1	5	456	NW_025929595	Ursus arctos	Ursus arctos isolate Adak ecotype North America unplaced genomic scaffold, UrsArc1.0 HiC_scaffold_22	11272900	11274267	3.65e-28	338	484	28.719	N/A
AWK68095.1	5	456	NW_024425008	Ursus maritimus	Ursus maritimus isolate PB19 unplaced genomic scaffold, ASM1731132v1 scaffold_25	34230600	34229233	3.65e-28	338	484	28.719	N/A
AWK68095.1	5	456	NW_025421290	Mustela putorius furo	Mustela putorius furo isolate JIRA1106 unplaced genomic scaffold, ASM1176430v1.1 tig00000129_pilon_pilon_pilon	17902735	17904102	3.65e-28	338	484	28.719	N/A
AWK68095.1	5	456	NW_019154088	Enhydra lutris kenyoni	Enhydra lutris kenyoni isolate GAN:26980312 unplaced genomic scaffold, ASM228890v2 scaffoldscaffold4	60046659	60048026	3.65e-28	338	484	28.719	N/A
AWK68095.1	5	456	NC_048231	Ailuropoda melanoleuca	Ailuropoda melanoleuca isolate Jingjing chromosome 14, ASM200744v2	6822916	6824283	3.65e-28	338	484	28.719	N/A
AWK68095.1	5	456	NC_033662	Microcebus murinus	Microcebus murinus isolate mixed chromosome 3, Mmur_3.0	37977749	37976382	3.65e-28	338	484	28.719	N/A
AWK68095.1	124	456	NC_033662	Microcebus murinus	Microcebus murinus isolate mixed chromosome 3, Mmur_3.0	116332246	116333283	1.09e-21	285	362	29.006	N/A
AWK68095.1	5	456	NC_062552	Phacochoerus africanus	Phacochoerus africanus isolate WHEZ1 chromosome 9, ROS_Pafr_v1	91228212	91229579	3.65e-28	338	484	28.719	N/A
AWK68095.1	2	456	NC_062552	Phacochoerus africanus	Phacochoerus africanus isolate WHEZ1 chromosome 9, ROS_Pafr_v1	24844628	24845998	4.45e-26	321	480	27.708	N/A
AWK68095.1	5	456	NC_062552	Phacochoerus africanus	Phacochoerus africanus isolate WHEZ1 chromosome 9, ROS_Pafr_v1	24830632	24829271	8.01e-26	319	478	27.615	N/A
AWK68095.1	124	456	NC_062552	Phacochoerus africanus	Phacochoerus africanus isolate WHEZ1 chromosome 9, ROS_Pafr_v1	24833741	24834778	3.43e-22	289	357	28.571	N/A
AWK68095.1	5	456	NC_054829	Vulpes lagopus	Vulpes lagopus strain Blue_001 chromosome 6, ASM1834538v1	34485521	34484154	3.65e-28	338	484	28.719	N/A
AWK68095.1	124	268	NC_054829	Vulpes lagopus	Vulpes lagopus strain Blue_001 chromosome 6, ASM1834538v1	124448291	124447857	8.03e-11	195	149	34.228	N/A
AWK68095.1	5	456	NC_045618	Mustela erminea	Mustela erminea isolate mMusErm1 chromosome 5, mMusErm1.Pri	111601347	111602714	3.65e-28	338	484	28.719	N/A
AWK68095.1	5	456	NC_062284	Lutra lutra	Lutra lutra chromosome 7, mLutLut1.2	111331502	111332869	3.65e-28	338	484	28.719	N/A
AWK68095.1	5	456	NC_058103	Neogale vison	Neovison vison isolate M4711 chromosome 13, ASM_NN_V1	36264597	36263230	3.65e-28	338	484	28.719	N/A
AWK68095.1	5	456	NC_059128	Lemur catta	Lemur catta isolate mLemCat1 chromosome 1, mLemCat1.pri	33619730	33618363	3.65e-28	338	484	28.719	N/A
AWK68095.1	139	263	NC_059128	Lemur catta	Lemur catta isolate mLemCat1 chromosome 1, mLemCat1.pri	154917467	154917096	2.29e-09	183	128	35.156	N/A
AWK68095.1	171	268	NC_059128	Lemur catta	Lemur catta isolate mLemCat1 chromosome 1, mLemCat1.pri	17180138	17180422	6.65e-07	162	98	37.755	N/A
AWK68095.1	5	456	NW_004443946	Trichechus manatus latirostris	Trichechus manatus latirostris isolate Lorelei unplaced genomic scaffold, TriManLat1.0 scaffold00010	16633414	16634781	3.69e-28	338	484	28.719	N/A
AWK68095.1	5	456	NW_006159535	Tupaia chinensis	Tupaia chinensis unplaced genomic scaffold, TupChi_1.0 Scaffold000075_1	1836397	1837764	3.72e-28	338	484	28.719	N/A
AWK68095.1	5	456	NW_005366214	Myotis brandtii	Myotis brandtii unplaced genomic scaffold, ASM41265v1 scaffold423	604985	603618	3.75e-28	338	484	28.719	N/A
AWK68095.1	5	456	NW_015505036	Miniopterus natalensis	Miniopterus natalensis isolate MN2012-01 unplaced genomic scaffold, Mnat.v1 scaff87	3890750	3889383	3.75e-28	338	484	28.719	N/A
AWK68095.1	5	456	NW_023416313	Myotis myotis	Myotis myotis isolate mMyoMyo1 unplaced genomic scaffold, mMyoMyo1.p scaffold_m19_p_1	195824361	195825728	3.75e-28	338	484	28.719	N/A
AWK68095.1	5	456	NW_023416313	Myotis myotis	Myotis myotis isolate mMyoMyo1 unplaced genomic scaffold, mMyoMyo1.p scaffold_m19_p_1	124691381	124692742	1.55e-27	333	485	28.866	N/A
AWK68095.1	5	456	NW_023416313	Myotis myotis	Myotis myotis isolate mMyoMyo1 unplaced genomic scaffold, mMyoMyo1.p scaffold_m19_p_1	69432800	69431439	3.56e-19	265	481	25.572	N/A
AWK68095.1	197	457	NW_023416313	Myotis myotis	Myotis myotis isolate mMyoMyo1 unplaced genomic scaffold, mMyoMyo1.p scaffold_m19_p_1	9517461	9516646	3.74e-10	155	285	24.912	N/A
AWK68095.1	5	183	NW_023416313	Myotis myotis	Myotis myotis isolate mMyoMyo1 unplaced genomic scaffold, mMyoMyo1.p scaffold_m19_p_1	9517973	9517503	3.74e-10	76	180	22.778	N/A
AWK68095.1	5	456	NW_023425344	Molossus molossus	Molossus molossus isolate mMolMol1 unplaced genomic scaffold, mMolMol1.p scaffold_m16_p_1	218723790	218725157	3.75e-28	338	484	28.719	N/A
AWK68095.1	146	349	NW_023425344	Molossus molossus	Molossus molossus isolate mMolMol1 unplaced genomic scaffold, mMolMol1.p scaffold_m16_p_1	75687961	75687326	6.48e-14	221	221	29.864	N/A
AWK68095.1	5	456	NW_004545910	Sorex araneus	Sorex araneus isolate GB8-d unplaced genomic scaffold, SorAra2.0 scaffold00055	9424576	9423209	3.79e-28	338	484	28.719	N/A
AWK68095.1	5	456	NW_024070210	Oryx dammah	Oryx dammah isolate SB20612 unplaced genomic scaffold, SCBI_Odam_1.1 HiC_scaffold_26	26221643	26220276	3.82e-28	338	484	28.719	N/A
AWK68095.1	5	456	NC_059167	Bubalus bubalis	Bubalus bubalis isolate 160015118507 breed Murrah chromosome 11, NDDB_SH_1	26665343	26663976	3.82e-28	338	484	28.719	N/A
AWK68095.1	5	456	NC_040085	Bos indicus x Bos taurus	Bos indicus x Bos taurus breed Angus x Brahman F1 hybrid chromosome 10, Bos_hybrid_MaternalHap_v2.0	70488044	70489411	3.82e-28	338	484	28.719	N/A
AWK68095.1	5	456	NC_037337	Bos taurus	Bos taurus isolate L1 Dominette 01449 registration number 42190680 breed Hereford chromosome 10, ARS-UCD1.2	76679976	76681343	3.82e-28	338	484	28.719	N/A
AWK68095.1	5	456	NC_032659	Bos indicus	Bos indicus isolate QUIL7308 breed Nelore chromosome 10, Bos_indicus_1.0	78805295	78806662	3.82e-28	338	484	28.719	N/A
AWK68095.1	5	456	NW_009245606	Cuculus canorus	Cuculus canorus isolate BGI_N303 unplaced genomic scaffold, ASM70932v1 scaffold116	2607668	2609035	3.85e-28	338	483	28.157	N/A
AWK68095.1	5	456	NC_009167	Equus caballus	Equus caballus isolate Twilight breed thoroughbred chromosome 24, EquCab3.0	11195933	11197300	3.96e-28	337	484	28.719	N/A
AWK68095.1	5	456	NW_023270825	Mirounga leonina	Mirounga leonina isolate KUSES-001 unplaced genomic scaffold, KU_Mleo_1.0 Mir_82	35382073	35380706	3.96e-28	337	484	28.719	N/A
AWK68095.1	5	456	NW_020834750	Acinonyx jubatus	Acinonyx jubatus isolate Rico unplaced genomic scaffold, Aci_jub_2 Primary Assembly Aci_jub_2_ph1_scaffold24	39334578	39335945	3.96e-28	337	484	28.512	N/A
AWK68095.1	5	456	NW_025578520	Mirounga angustirostris	Mirounga angustirostris isolate JK_09032017 unplaced genomic scaffold, ASM2128878v2 HiC_scaffold_13	99146000	99147367	3.96e-28	337	484	28.719	N/A
AWK68095.1	5	456	NC_058411	Neomonachus schauinslandi	Neomonachus schauinslandi chromosome 9, ASM220157v2	35372235	35370868	3.96e-28	337	484	28.719	N/A
AWK68095.1	5	456	NC_014776	Anolis carolinensis	Anolis carolinensis chromosome 1, AnoCar2.0	1382829	1381462	3.96e-28	337	483	28.778	N/A
AWK68095.1	5	456	NW_005858307	Pelodiscus sinensis	Pelodiscus sinensis isolate Daiwa-1 unplaced genomic scaffold, PelSin_1.0 scaffold944	667893	669260	3.99e-28	337	483	28.364	N/A
AWK68095.1	5	456	NC_051310	Choloepus didactylus	Choloepus didactylus isolate mChoDid1 chromosome 4, mChoDid1.pri	46951010	46949643	4.00e-28	337	484	28.719	N/A
AWK68095.1	5	456	NW_004450691	Odobenus rosmarus divergens	Odobenus rosmarus divergens isolate Ivan unplaced genomic scaffold, Oros_1.0 Scaffold428	1666728	1668095	4.03e-28	337	484	28.719	N/A
AWK68095.1	5	456	NW_020356506	Vulpes vulpes	Vulpes vulpes strain TameXAggressive cross unplaced genomic scaffold, VulVul2.2 scaffold72	103032	104399	4.03e-28	337	484	28.719	N/A
AWK68095.1	5	456	NW_020998607	Eumetopias jubatus	Eumetopias jubatus isolate GAN:26980396 unplaced genomic scaffold, ASM402803v1 scaffold1	24617837	24619204	4.03e-28	337	484	28.719	N/A
AWK68095.1	5	456	NW_021964165	Vicugna pacos	Vicugna pacos isolate Carlotta (AHFN-0088) chromosome 6 unlocalized genomic scaffold, VicPac3.1 ScfyRBE_77258;HRSCAF=79151	31870088	31871455	4.03e-28	337	484	28.719	N/A
AWK68095.1	5	456	NW_026057582	Panthera uncia	Panthera uncia isolate 11264 chromosome B3 unlocalized genomic scaffold, Puncia_PCG_1.0 HiC_scaffold_1	35592080	35590713	4.03e-28	337	484	28.512	N/A
AWK68095.1	5	456	NC_045600	Zalophus californianus	Zalophus californianus isolate mZalCal1 chromosome 6, mZalCal1.pri.v2	35715731	35714364	4.03e-28	337	484	28.719	N/A
AWK68095.1	5	456	NC_045600	Zalophus californianus	Zalophus californianus isolate mZalCal1 chromosome 6, mZalCal1.pri.v2	16281096	16279735	9.75e-26	318	485	28.247	N/A
AWK68095.1	5	456	NW_004454173	Ceratotherium simum simum	Ceratotherium simum simum isolate SDZICR_KB13650 unplaced genomic scaffold, CerSimSim1.0 scaffold00018	11223141	11224508	4.14e-28	337	484	28.719	N/A
AWK68095.1	5	456	NW_023400715	Halichoerus grypus	Halichoerus grypus isolate 241Hg ecotype Northwest Atlantic unplaced genomic scaffold, Tufts_HGry_1.1 scf7180000021995	1578454	1577087	4.18e-28	337	484	28.719	N/A
AWK68095.1	5	456	NW_022589710	Phoca vitulina	Phoca vitulina isolate PV1807 unplaced genomic scaffold, GSC_HSeal_1.0 scaffold7	36470387	36471754	4.18e-28	337	484	28.719	N/A
AWK68095.1	5	456	NW_023601104	Talpa occidentalis	Talpa occidentalis isolate TD23 unplaced genomic scaffold, MPIMG_talOcc4 talOcc4.11	71806982	71808349	4.25e-28	337	484	28.719	N/A
AWK68095.1	5	456	NW_020664540	Terrapene carolina triunguis	Terrapene carolina triunguis isolate 2854851 unplaced genomic scaffold, T_m_triunguis-2.0 Scaffold189	5931271	5929904	4.29e-28	337	483	28.364	N/A
AWK68095.1	5	456	NW_022900933	Fukomys damarensis	Fukomys damarensis isolate Sample0158 unplaced genomic scaffold, DMR_v1.0_HiC HiC_scaffold_21	8183968	8185335	4.29e-28	337	484	28.719	N/A
AWK68095.1	5	456	NC_057391	Cervus canadensis	Cervus canadensis isolate Bull #8, Minnesota chromosome 6, ASM1932006v1	71596903	71598270	4.33e-28	337	484	28.719	N/A
AWK68095.1	5	456	NC_057826	Cervus elaphus	Cervus elaphus chromosome 12, mCerEla1.1	25680030	25678663	4.33e-28	337	484	28.719	N/A
AWK68095.1	5	456	NW_007726342	Galeopterus variegatus	Galeopterus variegatus unplaced genomic scaffold, G_variegatus-3.0.2 Scaffold231	674516	675883	4.36e-28	337	484	28.719	N/A
AWK68095.1	5	456	NC_057862	Dromiciops gliroides	Dromiciops gliroides isolate mDroGli1 chromosome 2, mDroGli1.pri	254598840	254600207	4.37e-28	337	484	28.719	N/A
AWK68095.1	5	456	NC_057862	Dromiciops gliroides	Dromiciops gliroides isolate mDroGli1 chromosome 2, mDroGli1.pri	352950085	352951446	1.30e-25	317	482	27.593	N/A
AWK68095.1	5	456	NC_057862	Dromiciops gliroides	Dromiciops gliroides isolate mDroGli1 chromosome 2, mDroGli1.pri	400724691	400726052	6.93e-22	287	483	27.122	N/A
AWK68095.1	183	296	NC_057862	Dromiciops gliroides	Dromiciops gliroides isolate mDroGli1 chromosome 2, mDroGli1.pri	423822776	423823162	2.92e-09	137	129	30.233	N/A
AWK68095.1	146	183	NC_057862	Dromiciops gliroides	Dromiciops gliroides isolate mDroGli1 chromosome 2, mDroGli1.pri	423822579	423822692	2.92e-09	86	38	42.105	N/A
AWK68095.1	197	268	NC_057862	Dromiciops gliroides	Dromiciops gliroides isolate mDroGli1 chromosome 2, mDroGli1.pri	585619652	585619861	9.50e-09	121	72	40.278	N/A
AWK68095.1	2	188	NC_057862	Dromiciops gliroides	Dromiciops gliroides isolate mDroGli1 chromosome 2, mDroGli1.pri	585619107	585619637	9.50e-09	97	191	26.178	N/A
AWK68095.1	145	268	NC_057862	Dromiciops gliroides	Dromiciops gliroides isolate mDroGli1 chromosome 2, mDroGli1.pri	335702203	335701835	2.62e-07	166	125	34.400	N/A
AWK68095.1	5	456	NW_012101943	Mandrillus leucophaeus	Mandrillus leucophaeus isolate KB7577 unplaced genomic scaffold, Mleu.le_1.0 Scaffold192	3762237	3763598	4.41e-28	337	482	28.838	N/A
AWK68095.1	2	456	NC_047108	Thalassophryne amazonica	Thalassophryne amazonica chromosome 6, fThaAma1.1	60533598	60534968	4.41e-28	337	483	29.400	N/A
AWK68095.1	2	456	NC_047108	Thalassophryne amazonica	Thalassophryne amazonica chromosome 6, fThaAma1.1	60647546	60648916	5.81e-27	328	480	28.333	N/A
AWK68095.1	2	456	NC_047108	Thalassophryne amazonica	Thalassophryne amazonica chromosome 6, fThaAma1.1	60523105	60524475	1.42e-25	317	483	28.571	N/A
AWK68095.1	2	456	NC_047108	Thalassophryne amazonica	Thalassophryne amazonica chromosome 6, fThaAma1.1	60636092	60634722	2.04e-24	308	483	27.743	N/A
AWK68095.1	5	456	NC_047108	Thalassophryne amazonica	Thalassophryne amazonica chromosome 6, fThaAma1.1	60797789	60799150	3.67e-24	305	485	27.835	N/A
AWK68095.1	16	456	NC_047108	Thalassophryne amazonica	Thalassophryne amazonica chromosome 6, fThaAma1.1	60628817	60630142	1.69e-20	276	467	26.767	N/A
AWK68095.1	2	268	NC_047108	Thalassophryne amazonica	Thalassophryne amazonica chromosome 6, fThaAma1.1	60548603	60549370	8.61e-19	262	272	33.088	N/A
AWK68095.1	143	280	NC_047108	Thalassophryne amazonica	Thalassophryne amazonica chromosome 6, fThaAma1.1	60559452	60559862	4.23e-06	155	141	33.333	N/A
AWK68095.1	5	454	NW_024885850	Chrysemys picta bellii	Chrysemys picta bellii isolate RCT428 unplaced genomic scaffold, Chrysemys_picta_BioNano-3.0.4 Scaffold187	2927089	2928450	4.45e-28	337	481	28.690	N/A
AWK68095.1	5	456	NW_024885821	Chrysemys picta bellii	Chrysemys picta bellii isolate RCT428 unplaced genomic scaffold, Chrysemys_picta_BioNano-3.0.4 Scaffold151	1919594	1918227	4.45e-28	337	483	28.364	N/A
AWK68095.1	5	456	NC_013688	Oryctolagus cuniculus	Oryctolagus cuniculus breed Thorbecke inbred chromosome 20, OryCun2.0	12231343	12232710	4.53e-28	337	484	28.719	N/A
AWK68095.1	5	456	NW_024346065	Pteropus giganteus	Pteropus giganteus unplaced genomic scaffold, Ma_sr-lr_union100	291975	293342	4.61e-28	337	484	28.719	N/A
AWK68095.1	5	456	NW_006408585	Chrysochloris asiatica	Chrysochloris asiatica unplaced genomic scaffold, ChrAsi1.0 scaffold00067	550872	549505	4.61e-28	337	484	28.719	N/A
AWK68095.1	2	456	NC_056701	Puntigrus tetrazona	Puntigrus tetrazona isolate hp1 chromosome 3, ASM1883169v1	19443743	19445113	4.61e-28	337	480	28.542	N/A
AWK68095.1	2	456	NC_056701	Puntigrus tetrazona	Puntigrus tetrazona isolate hp1 chromosome 3, ASM1883169v1	20574774	20576144	5.72e-28	336	480	28.333	N/A
AWK68095.1	2	402	NC_056701	Puntigrus tetrazona	Puntigrus tetrazona isolate hp1 chromosome 3, ASM1883169v1	19440153	19438942	1.13e-24	310	428	29.907	N/A
AWK68095.1	5	456	NC_046289	Rhinolophus ferrumequinum	Rhinolophus ferrumequinum isolate MPI-CBG mRhiFer1 chromosome 6, mRhiFer1_v1.p	31347293	31345926	4.61e-28	337	484	28.719	N/A
AWK68095.1	5	456	NW_023416306	Rousettus aegyptiacus	Rousettus aegyptiacus isolate mRouAeg1 unplaced genomic scaffold, mRouAeg1.p scaffold_m13_p_3	145729886	145731253	4.61e-28	337	484	28.719	N/A
AWK68095.1	146	296	NW_023416306	Rousettus aegyptiacus	Rousettus aegyptiacus isolate mRouAeg1 unplaced genomic scaffold, mRouAeg1.p scaffold_m13_p_3	8201695	8202282	8.99e-10	186	196	28.061	N/A
AWK68095.1	5	456	NW_003852510	Otolemur garnettii	Otolemur garnettii isolate 467f Iridium unplaced genomic scaffold, OtoGar3 scaffold00115	5893075	5891708	4.74e-28	337	484	28.719	N/A
AWK68095.1	5	456	NW_013659999	Thamnophis sirtalis	Thamnophis sirtalis isolate EDBJR-23777 unplaced genomic scaffold, Thamnophis_sirtalis-6.0 Scaffold2319	93205	91838	4.74e-28	337	483	28.986	N/A
AWK68095.1	5	456	NW_018150930	Pogona vitticeps	Pogona vitticeps unplaced genomic scaffold, pvi1.1.0 contig24438	625598	626965	4.78e-28	337	482	28.631	N/A
AWK68095.1	5	457	NW_022103915	Echinops telfairi	Echinops telfairi isolate 266 unplaced genomic scaffold, ASM31398v2 ScPeMD7_18;HRSCAF=68	41520260	41518890	4.78e-28	337	485	28.660	N/A
AWK68095.1	5	456	NC_045541	Thamnophis elegans	Thamnophis elegans isolate rThaEle1 chromosome 1, rThaEle1.pri	152506095	152504728	4.78e-28	337	483	28.986	N/A
AWK68095.1	2	581	NW_022298607	Piliocolobus tephrosceles	Piliocolobus tephrosceles isolate RC106 unplaced genomic scaffold, ASM277652v3 unscaffolded_16868	336	2156	4.79e-28	334	639	25.978	N/A
AWK68095.1	5	456	NC_058131	Gracilinanus agilis	Gracilinanus agilis isolate LMUSP501 chromosome 2, AgileGrace	462722195	462720828	4.82e-28	337	484	28.719	N/A
AWK68095.1	124	457	NC_058131	Gracilinanus agilis	Gracilinanus agilis isolate LMUSP501 chromosome 2, AgileGrace	586168699	586167665	1.90e-16	242	354	27.401	N/A
AWK68095.1	143	408	NC_058131	Gracilinanus agilis	Gracilinanus agilis isolate LMUSP501 chromosome 2, AgileGrace	124341062	124340241	4.92e-11	197	290	26.897	N/A
AWK68095.1	183	309	NC_058131	Gracilinanus agilis	Gracilinanus agilis isolate LMUSP501 chromosome 2, AgileGrace	317901068	317901493	1.53e-10	148	142	30.986	N/A
AWK68095.1	146	183	NC_058131	Gracilinanus agilis	Gracilinanus agilis isolate LMUSP501 chromosome 2, AgileGrace	317900871	317900984	1.53e-10	86	38	42.105	N/A
AWK68095.1	124	267	NC_058131	Gracilinanus agilis	Gracilinanus agilis isolate LMUSP501 chromosome 2, AgileGrace	646667997	646667566	2.37e-07	166	148	31.757	N/A
AWK68095.1	5	456	NW_004567114	Condylura cristata	Condylura cristata isolate star-nosed mole 26May11 unplaced genomic scaffold, ConCri1.0 scaffold00013	28347862	28346495	4.87e-28	337	484	28.719	N/A
AWK68095.1	5	456	NW_020312827	Callorhinus ursinus	Callorhinus ursinus isolate GAN/ISIS: 27379988/994484 unplaced genomic scaffold, ASM326570v1 scaffold85	35211698	35210331	4.96e-28	337	484	28.719	N/A
AWK68095.1	5	456	NC_037675	Theropithecus gelada	Theropithecus gelada isolate Dixy chromosome 7b, Tgel_1.0	65898165	65899532	5.05e-28	337	484	28.719	N/A
AWK68095.1	5	456	NW_018344173	Phascolarctos cinereus	Phascolarctos cinereus isolate Bilbo 61053 unplaced genomic scaffold, phaCin_unsw_v4.1 phaCin_unsw_v4.1.fa.scaf00222	1312522	1313883	5.09e-28	337	475	27.368	N/A
AWK68095.1	5	268	NW_018344173	Phascolarctos cinereus	Phascolarctos cinereus isolate Bilbo 61053 unplaced genomic scaffold, phaCin_unsw_v4.1 phaCin_unsw_v4.1.fa.scaf00222	1306045	1305287	1.01e-17	253	266	31.203	N/A
AWK68095.1	5	456	NC_064562	Orcinus orca	Orcinus orca chromosome 4, mOrcOrc1.1	46857930	46859291	5.09e-28	337	485	28.866	N/A
AWK68095.1	5	456	NC_008801	Monodelphis domestica	Monodelphis domestica chromosome 1, MonDom5	267216537	267217904	5.23e-28	336	484	28.719	N/A
AWK68095.1	124	379	NC_008801	Monodelphis domestica	Monodelphis domestica chromosome 1, MonDom5	520426054	520425260	7.18e-11	196	276	27.174	N/A
AWK68095.1	183	307	NC_008801	Monodelphis domestica	Monodelphis domestica chromosome 1, MonDom5	419801360	419800941	1.34e-09	140	140	30.000	N/A
AWK68095.1	146	183	NC_008801	Monodelphis domestica	Monodelphis domestica chromosome 1, MonDom5	419801557	419801444	1.34e-09	86	38	42.105	N/A
AWK68095.1	5	456	NW_006384014	Leptonychotes weddellii	Leptonychotes weddellii isolate WS11-02 unplaced genomic scaffold, LepWed1.0 scaffold00974	716091	714724	5.27e-28	336	484	28.719	N/A
AWK68095.1	5	456	NW_018340754	Odocoileus virginianus texanus	Odocoileus virginianus texanus isolate animal Pink-7 unplaced genomic scaffold, Ovir.te_1.0 scaffold712	630867	629500	5.32e-28	336	484	28.719	N/A
AWK68095.1	2	456	NW_025732802	Micropterus dolomieu	Micropterus dolomieu isolate WLL.071019.BEF.003 ecotype Adirondacks unplaced genomic scaffold, ASM2129224v1 contig_3812	1925	555	5.35e-28	335	484	27.686	N/A
AWK68095.1	5	456	NC_045427	Sarcophilus harrisii	Sarcophilus harrisii chromosome 2, mSarHar1.11	322211914	322213281	5.47e-28	336	484	28.719	N/A
AWK68095.1	157	388	NC_045427	Sarcophilus harrisii	Sarcophilus harrisii chromosome 2, mSarHar1.11	341718352	341717630	5.69e-13	213	252	29.365	N/A
AWK68095.1	183	296	NC_045427	Sarcophilus harrisii	Sarcophilus harrisii chromosome 2, mSarHar1.11	449236069	449235683	2.93e-09	137	129	30.233	N/A
AWK68095.1	146	183	NC_045427	Sarcophilus harrisii	Sarcophilus harrisii chromosome 2, mSarHar1.11	449236268	449236155	2.93e-09	86	38	42.105	N/A
AWK68095.1	5	456	NW_022162579	Papio anubis	Papio anubis isolate 15944 unplaced genomic scaffold, Panubis1.0 scaffold251	113705	115072	5.51e-28	336	484	28.719	N/A
AWK68095.1	5	456	NC_050579	Trichosurus vulpecula	Trichosurus vulpecula isolate mTriVul1 chromosome 7, mTriVul1.pri	267490801	267489440	5.52e-28	336	481	28.274	N/A
AWK68095.1	5	456	NC_050579	Trichosurus vulpecula	Trichosurus vulpecula isolate mTriVul1 chromosome 7, mTriVul1.pri	267492283	267493644	9.93e-27	326	478	27.615	N/A
AWK68095.1	5	456	NC_050579	Trichosurus vulpecula	Trichosurus vulpecula isolate mTriVul1 chromosome 7, mTriVul1.pri	80857848	80856487	5.87e-26	320	475	26.737	N/A
AWK68095.1	5	520	NC_050579	Trichosurus vulpecula	Trichosurus vulpecula isolate mTriVul1 chromosome 7, mTriVul1.pri	80863138	80864736	2.27e-25	315	558	26.882	N/A
AWK68095.1	5	459	NC_050579	Trichosurus vulpecula	Trichosurus vulpecula isolate mTriVul1 chromosome 7, mTriVul1.pri	258979430	258978060	5.73e-25	312	488	28.279	N/A
AWK68095.1	150	457	NC_050579	Trichosurus vulpecula	Trichosurus vulpecula isolate mTriVul1 chromosome 7, mTriVul1.pri	150288068	150287118	2.41e-12	208	327	26.606	N/A
AWK68095.1	197	456	NC_050579	Trichosurus vulpecula	Trichosurus vulpecula isolate mTriVul1 chromosome 7, mTriVul1.pri	243376509	243375706	9.92e-11	163	279	25.090	N/A
AWK68095.1	124	188	NC_050579	Trichosurus vulpecula	Trichosurus vulpecula isolate mTriVul1 chromosome 7, mTriVul1.pri	243376714	243376517	9.92e-11	73	66	31.818	N/A
AWK68095.1	208	455	NC_050579	Trichosurus vulpecula	Trichosurus vulpecula isolate mTriVul1 chromosome 7, mTriVul1.pri	266178876	266178100	2.46e-08	174	275	28.727	N/A
AWK68095.1	154	350	NC_050579	Trichosurus vulpecula	Trichosurus vulpecula isolate mTriVul1 chromosome 7, mTriVul1.pri	259443588	259444202	6.64e-08	171	218	27.064	N/A
AWK68095.1	143	268	NC_050579	Trichosurus vulpecula	Trichosurus vulpecula isolate mTriVul1 chromosome 7, mTriVul1.pri	154045065	154044691	2.01e-07	167	127	33.858	N/A
AWK68095.1	197	415	NC_050579	Trichosurus vulpecula	Trichosurus vulpecula isolate mTriVul1 chromosome 7, mTriVul1.pri	218173991	218173299	7.00e-07	162	244	28.279	N/A
AWK68095.1	5	456	NC_056522	Sceloporus undulatus	Sceloporus undulatus isolate JIND9_A2432 ecotype Alabama chromosome 1, SceUnd_v1.1	369223692	369222325	5.52e-28	336	483	28.571	N/A
AWK68095.1	5	456	NW_022161381	Papio anubis	Papio anubis isolate 15944 unplaced genomic scaffold, Panubis1.0 scaffold142	16657	15290	5.53e-28	336	484	28.719	N/A
AWK68095.1	5	456	NW_012007369	Cercocebus atys	Cercocebus atys isolate FAK unplaced genomic scaffold, Caty_1.0 Scaffold71	4188487	4189854	5.57e-28	336	484	28.719	N/A
AWK68095.1	5	456	NW_012015355	Macaca nemestrina	Macaca nemestrina isolate M95218 unplaced genomic scaffold, Mnem_1.0 Scaffold53	16200697	16202064	5.57e-28	336	484	28.719	N/A
AWK68095.1	5	456	NW_012116265	Colobus angolensis palliatus	Colobus angolensis palliatus isolate OR3802 unplaced genomic scaffold, Cang.pa_1.0 Scaffold3	29965472	29964105	5.57e-28	336	484	28.719	N/A
AWK68095.1	5	456	NW_023666053	Chlorocebus sabaeus	Chlorocebus sabaeus strain WHO RCB 10-87 unplaced genomic scaffold, Vero_WHO_p1.0 scaffold-21	29924635	29926002	5.57e-28	336	484	28.719	N/A
AWK68095.1	5	456	NC_036893	Pan troglodytes	Pan troglodytes isolate Yerkes chimp pedigree #C0471 (Clint) chromosome 14, Clint_PTRv2	45351760	45353127	5.57e-28	336	484	28.719	N/A
AWK68095.1	5	456	NC_048253	Pan paniscus	Pan paniscus isolate Mhudiblu (Carbone #601152) chromosome 14, Mhudiblu_PPA_v0	45124727	45126094	5.57e-28	336	484	28.719	N/A
AWK68095.1	5	456	NC_036917	Pongo abelii	Pongo abelii isolate Susie chromosome 14, Susie_PABv2	45991638	45993005	5.57e-28	336	484	28.719	N/A
AWK68095.1	5	456	NC_000014	Homo sapiens	Homo sapiens chromosome 14, GRCh38.p14 Primary Assembly	64540874	64542241	5.57e-28	336	484	28.719	N/A
AWK68095.1	5	456	NC_048392	Callithrix jacchus	Callithrix jacchus strain cj1700 chromosome 10, Callithrix_jacchus_cj1700_1.1	95739922	95741289	5.57e-28	336	484	28.719	N/A
AWK68095.1	5	456	NC_048392	Callithrix jacchus	Callithrix jacchus strain cj1700 chromosome 10, Callithrix_jacchus_cj1700_1.1	100997078	100998439	4.42e-24	305	481	27.235	N/A
AWK68095.1	5	456	NC_044982	Papio anubis	Papio anubis isolate 15944 chromosome 7, Panubis1.0	42049687	42048320	5.57e-28	336	484	28.719	N/A
AWK68095.1	5	456	NC_045439	Piliocolobus tephrosceles	Piliocolobus tephrosceles isolate RC106 chromosome 6, ASM277652v3	42057099	42055732	5.57e-28	336	484	28.719	N/A
AWK68095.1	5	456	NC_059075	Mauremys mutica	Mauremys mutica isolate MM-2020 ecotype Southern chromosome 4, ASM2049712v1	16415194	16416561	5.57e-28	336	483	28.364	N/A
AWK68095.1	5	456	NW_022681468	Trachypithecus francoisi	Trachypithecus francoisi isolate TF-2019V2 unplaced genomic scaffold, Tfra_2.0 Lachesis_group3	40592195	40590828	5.57e-28	336	484	28.719	N/A
AWK68095.1	5	456	NC_052261	Macaca fascicularis	Macaca fascicularis isolate CE1976F chromosome 7, MFA1912RKSv2	123690140	123691507	5.57e-28	336	484	28.719	N/A
AWK68095.1	5	456	NC_041760	Macaca mulatta	Macaca mulatta isolate AG07107 chromosome 7, Mmul_10	126605259	126606626	5.57e-28	336	484	28.719	N/A
AWK68095.1	5	456	NC_044553	Rhinopithecus roxellana	Rhinopithecus roxellana isolate Shanxi Qingling chromosome 5, ASM756505v1	88495585	88494218	5.57e-28	336	484	28.719	N/A
AWK68095.1	5	456	NW_016107398	Cebus imitator	Cebus imitator isolate Cc_AM_T3 unplaced genomic scaffold, Cebus_imitator-1.0 Scaffold83	5808861	5810228	5.62e-28	336	484	28.719	N/A
AWK68095.1	5	456	NW_022436999	Sapajus apella	Sapajus apella isolate SASKATOON/1434 unplaced genomic scaffold, GSC_monkey_1.0 scaffold59	8536878	8535511	5.62e-28	336	484	28.719	N/A
AWK68095.1	5	456	NW_024100921	Saimiri boliviensis boliviensis	Saimiri boliviensis boliviensis isolate 100643 breed Bolivian squirrel monkey unplaced genomic scaffold, BCM_Sbol_2.0 Super-Scaffold_100005	69742939	69744306	5.62e-28	336	484	28.719	N/A
AWK68095.1	5	231	NW_024100921	Saimiri boliviensis boliviensis	Saimiri boliviensis boliviensis isolate 100643 breed Bolivian squirrel monkey unplaced genomic scaffold, BCM_Sbol_2.0 Super-Scaffold_100005	87449664	87449014	1.69e-08	176	231	30.303	N/A
AWK68095.1	5	456	NW_007034718	Carlito syrichta	Carlito syrichta isolate Samal-C Ts95f unplaced genomic scaffold, Tarsius_syrichta-2.0.1 Scaffold90622	33567	34934	5.62e-28	336	484	28.719	N/A
AWK68095.1	5	456	NC_056079	Ovis aries	Ovis aries strain OAR_USU_Benz2616 breed Rambouillet chromosome 26, ARS-UI_Ramb_v2.0	44150071	44148710	5.67e-28	336	485	28.866	N/A
AWK68095.1	5	456	NW_007674901	Equus przewalskii	Equus przewalskii isolate Burgud unplaced genomic scaffold, Burgud scaffold1888	158809	157442	5.70e-28	336	484	28.719	N/A
AWK68095.1	2	456	NC_039270	Carassius auratus	Carassius auratus strain Wakin chromosome 28, ASM336829v1	14942705	14944075	5.82e-28	336	480	28.750	N/A
AWK68095.1	2	456	NC_039270	Carassius auratus	Carassius auratus strain Wakin chromosome 28, ASM336829v1	14939231	14937861	6.14e-28	336	480	28.750	N/A
AWK68095.1	2	456	NC_039270	Carassius auratus	Carassius auratus strain Wakin chromosome 28, ASM336829v1	14931879	14930509	6.84e-28	336	480	28.750	N/A
AWK68095.1	2	236	NC_039270	Carassius auratus	Carassius auratus strain Wakin chromosome 28, ASM336829v1	13783307	13782618	7.07e-12	204	244	31.967	N/A
AWK68095.1	5	456	NW_022611658	Hylobates moloch	Hylobates moloch isolate HMO894 unplaced genomic scaffold, HMol_V2 SCAF_00016	40907509	40906142	5.82e-28	336	484	28.719	N/A
AWK68095.1	5	456	NC_044381	Nomascus leucogenys	Nomascus leucogenys isolate Asia chromosome 1a, Asia_NLE_v1	81478409	81479776	5.82e-28	336	484	28.719	N/A
AWK68095.1	5	456	NW_017306280	Nanorana parkeri	Nanorana parkeri isolate BGI_ZX_2015 unplaced genomic scaffold, ASM93562v1 scaffold12	1250725	1252086	5.93e-28	336	481	28.898	N/A
AWK68095.1	5	456	NW_011515408	Camelus bactrianus	Camelus bactrianus breed Alxa unplaced genomic scaffold, Ca_bactrianus_MBC_1.0 scaffold81	9207688	9209055	5.93e-28	336	484	28.719	N/A
AWK68095.1	5	456	NC_045701	Camelus ferus	Camelus ferus isolate YT-003-E chromosome 6, BCGSAC_Cfer_1.0	62445431	62446798	5.93e-28	336	484	28.719	N/A
AWK68095.1	5	456	NC_044516	Camelus dromedarius	Camelus dromedarius isolate Drom800 breed African chromosome 6, CamDro3	63941619	63942986	5.93e-28	336	484	28.719	N/A
AWK68095.1	2	456	NW_018114658	Labrus bergylta	Labrus bergylta unplaced genomic scaffold, BallGen_V1 LaB_20160104_scaffold_243	710053	711423	6.36e-28	336	482	28.216	N/A
AWK68095.1	124	456	NW_018114658	Labrus bergylta	Labrus bergylta unplaced genomic scaffold, BallGen_V1 LaB_20160104_scaffold_243	647919	648956	4.12e-22	289	359	28.134	N/A
AWK68095.1	5	456	NW_021004606	Eumetopias jubatus	Eumetopias jubatus isolate GAN:26980396 unplaced genomic scaffold, ASM402803v1 scaffold6009	87	1448	6.61e-28	327	477	27.883	N/A
AWK68095.1	5	456	NW_020339215	Puma concolor	Puma concolor isolate SC36_Marlon unplaced genomic scaffold, PumCon1.0 scaffold_2168	115550775	115552142	6.66e-28	336	484	28.512	N/A
AWK68095.1	2	456	NW_011343042	Notothenia coriiceps	Notothenia coriiceps isolate Sejong01 unplaced genomic scaffold, NC01 NC01_scaffold00010341	3867	5237	6.70e-28	335	482	27.593	N/A
AWK68095.1	2	456	NW_022987720	Trematomus bernacchii	Trematomus bernacchii unplaced genomic scaffold, fTreBer1.1	7837300	7835930	6.72e-28	336	482	27.593	N/A
AWK68095.1	5	456	NW_018513582	Aotus nancymaae	Aotus nancymaae isolate 86115 unplaced genomic scaffold, Anan_2.0 Scaffold896	607570	606203	6.90e-28	336	484	28.719	N/A
AWK68095.1	5	456	NW_020716642	Notechis scutatus	Notechis scutatus unplaced genomic scaffold, TS10Xv2-PRI ULFQ01000032.1	3715145	3713778	6.97e-28	335	483	28.778	N/A
AWK68095.1	2	456	NC_056550	Thunnus maccoyii	Thunnus maccoyii chromosome 18, fThuMac1.1	28015453	28016823	6.97e-28	335	482	28.216	N/A
AWK68095.1	2	456	NC_056550	Thunnus maccoyii	Thunnus maccoyii chromosome 18, fThuMac1.1	27906136	27904766	1.74e-27	332	484	28.306	N/A
AWK68095.1	2	456	NC_056550	Thunnus maccoyii	Thunnus maccoyii chromosome 18, fThuMac1.1	27995265	27996635	3.11e-26	322	484	27.686	N/A
AWK68095.1	5	456	NC_044325	Gopherus evgoodei	Gopherus evgoodei ecotype Sinaloan lineage chromosome 4, rGopEvg1_v1.p	17970061	17971428	7.03e-28	335	482	28.631	N/A
AWK68095.1	5	456	NW_023576480	Artibeus jamaicensis	Artibeus jamaicensis isolate 1a unplaced genomic scaffold, WHU_Ajam_v2 fragScaff_scaffold_497	3145061	3143694	7.15e-28	335	484	28.719	N/A
AWK68095.1	5	454	NC_048321	Trachemys scripta elegans	Trachemys scripta elegans isolate TJP31775 chromosome 24, CAS_Tse_1.0	8416672	8415311	7.16e-28	335	481	28.482	N/A
AWK68095.1	2	456	NW_022992231	Gymnodraco acuticeps	Gymnodraco acuticeps unplaced genomic scaffold, fGymAcu1.1	355224	353854	7.21e-28	335	482	27.593	N/A
AWK68095.1	5	456	NC_052626	Mauremys reevesii	Mauremys reevesii isolate NIE-2019 linkage group 4, ASM1616193v1	16144270	16145637	7.22e-28	335	482	28.631	N/A
AWK68095.1	2	456	NC_046973	Cyclopterus lumpus	Cyclopterus lumpus isolate fCycLum1 chromosome 8, fCycLum1.pri	1588927	1587557	7.35e-28	335	484	29.545	N/A
AWK68095.1	5	456	NW_006400047	Elephantulus edwardii	Elephantulus edwardii isolate Elephantulus edwardi_28Jun2011 unplaced genomic scaffold, EleEdw1.0 scaffold00297	1851749	1850388	7.62e-28	335	482	28.423	N/A
AWK68095.1	5	456	NW_020769318	Pseudonaja textilis	Pseudonaja textilis unplaced genomic scaffold, EBS10Xv2-PRI ULFR01000011.1	6505027	6503660	7.76e-28	335	482	29.046	N/A
AWK68095.1	5	456	NW_004624734	Heterocephalus glaber	Heterocephalus glaber isolate NMR 29 unplaced genomic scaffold, HetGla_female_1.0 scaffold00005	36478405	36477038	7.90e-28	335	483	28.364	N/A
AWK68095.1	197	415	NW_004624734	Heterocephalus glaber	Heterocephalus glaber isolate NMR 29 unplaced genomic scaffold, HetGla_female_1.0 scaffold00005	23635165	23635857	5.06e-12	154	244	28.279	N/A
AWK68095.1	124	188	NW_004624734	Heterocephalus glaber	Heterocephalus glaber isolate NMR 29 unplaced genomic scaffold, HetGla_female_1.0 scaffold00005	23634942	23635139	5.06e-12	94	66	30.303	N/A
AWK68095.1	5	456	NC_058037	Solea senegalensis	Solea senegalensis isolate Sse05_10M linkage group LG17, IFAPA_SoseM_1	3931313	3929952	8.71e-28	335	480	28.542	N/A
AWK68095.1	5	456	NC_061789	Mugil cephalus	Mugil cephalus isolate CIBA_MC_2020 chromosome 20, CIBA_Mcephalus_1.1	11343922	11342561	8.79e-28	335	481	28.482	N/A
AWK68095.1	5	456	NC_061789	Mugil cephalus	Mugil cephalus isolate CIBA_MC_2020 chromosome 20, CIBA_Mcephalus_1.1	11346112	11347473	8.87e-28	335	481	28.482	N/A
AWK68095.1	5	456	NC_061789	Mugil cephalus	Mugil cephalus isolate CIBA_MC_2020 chromosome 20, CIBA_Mcephalus_1.1	11258854	11260215	1.47e-27	333	479	28.392	N/A
AWK68095.1	143	460	NC_061789	Mugil cephalus	Mugil cephalus isolate CIBA_MC_2020 chromosome 20, CIBA_Mcephalus_1.1	11339248	11338259	2.71e-23	298	345	29.275	N/A
AWK68095.1	2	456	NC_047510	Pseudochaenichthys georgianus	Pseudochaenichthys georgianus chromosome 8, fPseGeo1.1	7029556	7028186	8.79e-28	335	482	27.593	N/A
AWK68095.1	5	456	NC_044048	Gadus morhua	Gadus morhua chromosome 1, gadMor3.0	11678978	11677617	8.87e-28	335	483	28.778	N/A
AWK68095.1	5	456	NC_044616	Gorilla gorilla gorilla	Gorilla gorilla gorilla isolate Kamilah (stud number 0661) breed western lowland gorilla chromosome 14, Kamilah_GGO_v0	45249211	45250578	9.20e-28	335	484	28.719	N/A
AWK68095.1	2	456	NC_061531	Scophthalmus maximus	Scophthalmus maximus strain ysfricsl-2021 chromosome 17, ASM2237912v1	20219043	20220413	9.28e-28	334	484	28.512	N/A
AWK68095.1	5	456	NC_061517	Scophthalmus maximus	Scophthalmus maximus strain ysfricsl-2021 chromosome 3, ASM2237912v1	13764767	13766128	9.36e-28	334	480	28.958	N/A
AWK68095.1	2	456	NW_022282013	Anarrhichthys ocellatus	Anarrhichthys ocellatus isolate YVR2014 unplaced genomic scaffold, GSC_Weel_1.0 scaffold2039	1702	3072	9.72e-28	334	484	28.099	N/A
AWK68095.1	2	456	NC_063044	Megalobrama amblycephala	Megalobrama amblycephala isolate DHTTF-2021 linkage group LG1, ASM1881202v1	64676695	64675325	9.79e-28	334	482	28.631	N/A
AWK68095.1	2	456	NC_063044	Megalobrama amblycephala	Megalobrama amblycephala isolate DHTTF-2021 linkage group LG1, ASM1881202v1	55273924	55272554	9.79e-28	334	482	28.631	N/A
AWK68095.1	2	456	NC_063044	Megalobrama amblycephala	Megalobrama amblycephala isolate DHTTF-2021 linkage group LG1, ASM1881202v1	55276585	55277955	9.79e-28	334	482	28.631	N/A
AWK68095.1	2	456	NC_063044	Megalobrama amblycephala	Megalobrama amblycephala isolate DHTTF-2021 linkage group LG1, ASM1881202v1	55281423	55282793	9.79e-28	334	482	28.631	N/A
AWK68095.1	2	456	NC_063044	Megalobrama amblycephala	Megalobrama amblycephala isolate DHTTF-2021 linkage group LG1, ASM1881202v1	64679356	64680726	9.79e-28	334	482	28.631	N/A
AWK68095.1	2	456	NC_063044	Megalobrama amblycephala	Megalobrama amblycephala isolate DHTTF-2021 linkage group LG1, ASM1881202v1	64684186	64685556	9.79e-28	334	482	28.631	N/A
AWK68095.1	2	456	NC_063044	Megalobrama amblycephala	Megalobrama amblycephala isolate DHTTF-2021 linkage group LG1, ASM1881202v1	63248792	63247422	3.13e-27	330	482	28.423	N/A
AWK68095.1	2	347	NC_063044	Megalobrama amblycephala	Megalobrama amblycephala isolate DHTTF-2021 linkage group LG1, ASM1881202v1	64670829	64669798	3.26e-20	273	366	29.235	N/A
AWK68095.1	5	456	NW_022631020	Lontra canadensis	Lontra canadensis isolate GAN:19392208 unplaced genomic scaffold, GSC_riverotter_1.0 scaffold26	12563049	12564410	9.88e-28	334	485	28.660	N/A
AWK68095.1	2	456	NC_044209	Sparus aurata	Sparus aurata chromosome 23, fSpaAur1.1	29134015	29135385	1.01e-27	334	484	27.686	N/A
AWK68095.1	2	456	NC_044209	Sparus aurata	Sparus aurata chromosome 23, fSpaAur1.1	29071450	29070080	1.14e-27	334	484	27.686	N/A
AWK68095.1	5	456	NW_025965310	Myodes glareolus	Myodes glareolus unplaced genomic scaffold, Bank_vole1_10x scf_75	5000255	4998888	1.01e-27	334	484	28.719	N/A
AWK68095.1	2	456	NC_056574	Cyprinus carpio	Cyprinus carpio isolate SPL01 chromosome A3, ASM1834038v1	25860881	25862251	1.02e-27	334	480	28.542	N/A
AWK68095.1	2	456	NC_056574	Cyprinus carpio	Cyprinus carpio isolate SPL01 chromosome A3, ASM1834038v1	27003758	27005128	1.04e-26	326	480	28.333	N/A
AWK68095.1	124	456	NC_056574	Cyprinus carpio	Cyprinus carpio isolate SPL01 chromosome A3, ASM1834038v1	25854938	25853901	4.61e-23	297	357	29.132	N/A
AWK68095.1	5	456	NC_048605	Zootoca vivipara	Zootoca vivipara isolate ELT05324 linkage group LG1, UG_Zviv_1	10001848	10003215	1.03e-27	334	483	28.571	N/A
AWK68095.1	5	456	NC_046312	Lacerta agilis	Lacerta agilis isolate rLacAgi1 chromosome 1, rLacAgi1.pri	10242620	10243987	1.05e-27	334	483	28.778	N/A
AWK68095.1	2	456	NC_044510	Chanos chanos	Chanos chanos chromosome 16, fChaCha1.1	8003759	8005129	1.07e-27	334	486	28.601	N/A
AWK68095.1	2	456	NC_044510	Chanos chanos	Chanos chanos chromosome 16, fChaCha1.1	8008964	8010334	1.36e-27	333	486	28.601	N/A
AWK68095.1	2	456	NC_044510	Chanos chanos	Chanos chanos chromosome 16, fChaCha1.1	8350030	8351400	1.56e-27	333	484	27.893	N/A
AWK68095.1	2	456	NC_044510	Chanos chanos	Chanos chanos chromosome 16, fChaCha1.1	8014008	8015378	1.57e-27	333	488	28.893	N/A
AWK68095.1	2	456	NC_044510	Chanos chanos	Chanos chanos chromosome 16, fChaCha1.1	8626977	8628347	2.97e-27	330	483	28.157	N/A
AWK68095.1	2	456	NC_044510	Chanos chanos	Chanos chanos chromosome 16, fChaCha1.1	8624154	8622784	4.14e-27	329	481	28.482	N/A
AWK68095.1	2	265	NC_044510	Chanos chanos	Chanos chanos chromosome 16, fChaCha1.1	8635248	8634490	1.59e-19	268	267	32.959	N/A
AWK68095.1	5	454	NW_022643155	Chelonoidis abingdonii	Chelonoidis abingdonii isolate Lonesome George unplaced genomic scaffold, ASM359739v1 Contig290	3280305	3281666	1.11e-27	334	481	29.106	N/A
AWK68095.1	5	449	NT_176399	Cavia porcellus	Cavia porcellus strain inbred line 2N unplaced genomic scaffold, Cavpor3.0 supercont2_20	9501163	9502509	1.11e-27	334	477	29.140	N/A
AWK68095.1	9	456	NW_010387679	Buceros rhinoceros silvestris	Buceros rhinoceros silvestris isolate BGI_N320 unplaced genomic scaffold, ASM71030v1 scaffold2030	1	1356	1.12e-27	334	477	27.883	N/A
AWK68095.1	5	456	NC_057861	Dromiciops gliroides	Dromiciops gliroides isolate mDroGli1 chromosome 1, mDroGli1.pri	123093928	123095289	1.12e-27	334	485	28.660	N/A
AWK68095.1	124	289	NC_057861	Dromiciops gliroides	Dromiciops gliroides isolate mDroGli1 chromosome 1, mDroGli1.pri	748162268	748162768	1.96e-10	192	171	31.579	N/A
AWK68095.1	165	388	NC_057861	Dromiciops gliroides	Dromiciops gliroides isolate mDroGli1 chromosome 1, mDroGli1.pri	237219634	237220341	1.14e-09	186	246	31.301	N/A
AWK68095.1	147	268	NC_057861	Dromiciops gliroides	Dromiciops gliroides isolate mDroGli1 chromosome 1, mDroGli1.pri	367332013	367332375	7.43e-06	153	123	34.146	N/A
AWK68095.1	147	268	NC_057861	Dromiciops gliroides	Dromiciops gliroides isolate mDroGli1 chromosome 1, mDroGli1.pri	367480130	367480492	7.43e-06	153	123	34.146	N/A
AWK68095.1	5	456	NC_050576	Trichosurus vulpecula	Trichosurus vulpecula isolate mTriVul1 chromosome 4, mTriVul1.pri	28559091	28557730	1.16e-27	334	485	28.041	N/A
AWK68095.1	5	456	NC_050576	Trichosurus vulpecula	Trichosurus vulpecula isolate mTriVul1 chromosome 4, mTriVul1.pri	77269675	77268314	2.18e-26	323	485	27.835	N/A
AWK68095.1	5	525	NC_050576	Trichosurus vulpecula	Trichosurus vulpecula isolate mTriVul1 chromosome 4, mTriVul1.pri	53743346	53744959	2.30e-26	323	567	26.984	N/A
AWK68095.1	5	525	NC_050576	Trichosurus vulpecula	Trichosurus vulpecula isolate mTriVul1 chromosome 4, mTriVul1.pri	53749810	53751423	2.30e-26	323	567	26.984	N/A
AWK68095.1	5	456	NC_050576	Trichosurus vulpecula	Trichosurus vulpecula isolate mTriVul1 chromosome 4, mTriVul1.pri	400352490	400351138	8.97e-21	278	482	26.971	N/A
AWK68095.1	5	415	NC_050576	Trichosurus vulpecula	Trichosurus vulpecula isolate mTriVul1 chromosome 4, mTriVul1.pri	238490117	238491358	1.57e-20	276	439	28.018	N/A
AWK68095.1	5	388	NC_050576	Trichosurus vulpecula	Trichosurus vulpecula isolate mTriVul1 chromosome 4, mTriVul1.pri	97736541	97737674	6.43e-12	204	419	26.969	N/A
AWK68095.1	69	268	NC_050576	Trichosurus vulpecula	Trichosurus vulpecula isolate mTriVul1 chromosome 4, mTriVul1.pri	384799860	384799285	2.84e-11	199	203	29.557	N/A
AWK68095.1	146	357	NC_050576	Trichosurus vulpecula	Trichosurus vulpecula isolate mTriVul1 chromosome 4, mTriVul1.pri	151921701	151922354	6.72e-09	179	233	28.326	N/A
AWK68095.1	139	268	NC_050576	Trichosurus vulpecula	Trichosurus vulpecula isolate mTriVul1 chromosome 4, mTriVul1.pri	413733848	413734234	4.53e-07	164	132	34.091	N/A
AWK68095.1	143	268	NC_050576	Trichosurus vulpecula	Trichosurus vulpecula isolate mTriVul1 chromosome 4, mTriVul1.pri	418908703	418909077	1.24e-06	160	128	34.375	N/A
AWK68095.1	201	268	NC_050576	Trichosurus vulpecula	Trichosurus vulpecula isolate mTriVul1 chromosome 4, mTriVul1.pri	33483695	33483892	6.94e-06	119	68	39.706	N/A
AWK68095.1	139	187	NC_050576	Trichosurus vulpecula	Trichosurus vulpecula isolate mTriVul1 chromosome 4, mTriVul1.pri	33483523	33483669	6.94e-06	74	49	36.735	N/A
AWK68095.1	5	456	NC_045429	Sarcophilus harrisii	Sarcophilus harrisii chromosome 4, mSarHar1.11	285168918	285167557	1.18e-27	334	481	28.274	N/A
AWK68095.1	5	456	NC_045429	Sarcophilus harrisii	Sarcophilus harrisii chromosome 4, mSarHar1.11	285170566	285171927	1.52e-27	333	481	28.274	N/A
AWK68095.1	5	525	NC_045429	Sarcophilus harrisii	Sarcophilus harrisii chromosome 4, mSarHar1.11	48914449	48916062	3.82e-26	321	569	27.241	N/A
AWK68095.1	5	454	NW_020664578	Terrapene carolina triunguis	Terrapene carolina triunguis isolate 2854851 unplaced genomic scaffold, T_m_triunguis-2.0 Scaffold227	2998871	3000232	1.20e-27	334	481	28.690	N/A
AWK68095.1	2	456	NC_044031	Microcaecilia unicolor	Microcaecilia unicolor chromosome 1, aMicUni1.1	36149180	36150550	1.29e-27	333	483	28.364	N/A
AWK68095.1	2	456	NC_044031	Microcaecilia unicolor	Microcaecilia unicolor chromosome 1, aMicUni1.1	36147725	36146355	2.20e-26	323	483	28.157	N/A
AWK68095.1	5	456	NW_023246593	Ailuropoda melanoleuca	Ailuropoda melanoleuca isolate Jingjing unplaced genomic scaffold, ASM200744v2 unplaced-scaffold71480	89	1450	1.29e-27	330	485	28.660	N/A
AWK68095.1	5	456	NC_052646	Mauremys reevesii	Mauremys reevesii isolate NIE-2019 linkage group 24, ASM1616193v1	5782821	5784188	1.39e-27	333	483	28.157	N/A
AWK68095.1	197	373	NC_052646	Mauremys reevesii	Mauremys reevesii isolate NIE-2019 linkage group 24, ASM1616193v1	20653706	20654257	9.20e-07	161	196	29.592	N/A
AWK68095.1	2	456	NW_015539958	Sinocyclocheilus anshuiensis	Sinocyclocheilus anshuiensis isolate Anshui unplaced genomic scaffold, SAMN03320099.WGS_v1.1 scaffold1287	329837	331207	1.45e-27	333	480	28.542	N/A
AWK68095.1	5	456	NC_062278	Lutra lutra	Lutra lutra chromosome 1, mLutLut1.2	7569908	7568550	1.47e-27	333	482	28.423	N/A
AWK68095.1	124	456	NC_062278	Lutra lutra	Lutra lutra chromosome 1, mLutLut1.2	93448515	93447481	1.17e-17	252	358	25.978	N/A
AWK68095.1	5	456	NC_058133	Gracilinanus agilis	Gracilinanus agilis isolate LMUSP501 chromosome 4, AgileGrace	257173743	257172382	1.48e-27	333	481	27.443	N/A
AWK68095.1	5	456	NC_058133	Gracilinanus agilis	Gracilinanus agilis isolate LMUSP501 chromosome 4, AgileGrace	257175282	257176643	6.89e-27	327	478	27.615	N/A
AWK68095.1	2	456	NW_007582339	Stegastes partitus	Stegastes partitus isolate 25-593 unplaced genomic scaffold, Stegastes_partitus-1.0.2 Scaffold4608	1423	53	1.50e-27	324	484	27.686	N/A
AWK68095.1	2	456	NC_054556	Polyodon spathula	Polyodon spathula isolate WHYD16114869_AA chromosome 23, ASM1765450v1	19105296	19106666	1.50e-27	333	482	28.423	N/A
AWK68095.1	2	456	NC_054556	Polyodon spathula	Polyodon spathula isolate WHYD16114869_AA chromosome 23, ASM1765450v1	19100782	19099412	4.48e-27	329	482	28.423	N/A
AWK68095.1	2	456	NC_044503	Chanos chanos	Chanos chanos chromosome 9, fChaCha1.1	13945825	13944455	1.56e-27	333	486	28.807	N/A
AWK68095.1	197	382	NC_044503	Chanos chanos	Chanos chanos chromosome 9, fChaCha1.1	22718852	22719430	5.74e-08	171	204	30.392	N/A
AWK68095.1	5	456	NC_057815	Cervus elaphus	Cervus elaphus chromosome 1, mCerEla1.1	88139528	88140889	1.60e-27	333	485	28.660	N/A
AWK68095.1	197	372	NC_057815	Cervus elaphus	Cervus elaphus chromosome 1, mCerEla1.1	47227585	47227037	1.06e-13	174	199	32.161	N/A
AWK68095.1	154	188	NC_057815	Cervus elaphus	Cervus elaphus chromosome 1, mCerEla1.1	47227811	47227707	1.06e-13	88	35	48.571	N/A
AWK68095.1	5	454	NC_044345	Gopherus evgoodei	Gopherus evgoodei ecotype Sinaloan lineage chromosome 24, rGopEvg1_v1.p	5855272	5856633	1.65e-27	332	476	28.571	N/A
AWK68095.1	2	456	NC_019866	Oryzias latipes	Oryzias latipes chromosome 8, ASM223467v1	716040	717410	1.65e-27	332	486	29.012	N/A
AWK68095.1	2	456	NC_019866	Oryzias latipes	Oryzias latipes chromosome 8, ASM223467v1	804853	803483	1.93e-27	332	486	29.012	N/A
AWK68095.1	2	456	NC_019866	Oryzias latipes	Oryzias latipes chromosome 8, ASM223467v1	713220	711850	2.38e-27	331	486	29.012	N/A
AWK68095.1	2	456	NC_019866	Oryzias latipes	Oryzias latipes chromosome 8, ASM223467v1	795250	793880	4.67e-25	313	484	28.099	N/A
AWK68095.1	2	456	NC_039245	Carassius auratus	Carassius auratus strain Wakin chromosome 3, ASM336829v1	9886595	9887965	1.80e-27	332	482	28.423	N/A
AWK68095.1	2	456	NC_039245	Carassius auratus	Carassius auratus strain Wakin chromosome 3, ASM336829v1	9884313	9882943	2.57e-27	331	482	28.423	N/A
AWK68095.1	2	456	NC_039245	Carassius auratus	Carassius auratus strain Wakin chromosome 3, ASM336829v1	3957132	3958502	2.72e-27	331	480	28.750	N/A
AWK68095.1	2	456	NC_053163	Polypterus senegalus	Polypterus senegalus isolate Bchr_013 chromosome 10, ASM1683550v1	170096232	170097602	1.80e-27	332	481	28.067	N/A
AWK68095.1	2	456	NC_053163	Polypterus senegalus	Polypterus senegalus isolate Bchr_013 chromosome 10, ASM1683550v1	170092755	170091385	2.08e-27	332	484	28.926	N/A
AWK68095.1	2	456	NC_053163	Polypterus senegalus	Polypterus senegalus isolate Bchr_013 chromosome 10, ASM1683550v1	170075523	170076893	3.25e-27	330	483	28.986	N/A
AWK68095.1	5	456	NC_053163	Polypterus senegalus	Polypterus senegalus isolate Bchr_013 chromosome 10, ASM1683550v1	170065306	170063945	7.07e-27	327	480	28.750	N/A
AWK68095.1	5	480	NC_050091	Dermochelys coriacea	Dermochelys coriacea isolate rDerCor1 chromosome 24, rDerCor1.pri.v4	5794819	5796240	1.83e-27	332	502	28.088	N/A
AWK68095.1	197	373	NC_050091	Dermochelys coriacea	Dermochelys coriacea isolate rDerCor1 chromosome 24, rDerCor1.pri.v4	12834171	12833620	3.09e-07	165	197	30.964	N/A
AWK68095.1	2	456	NW_024121321	Pimephales promelas	Pimephales promelas strain EPAAWBERC unplaced genomic scaffold, EPA_FHM_2.0 scaf3	11335140	11336510	1.83e-27	332	482	28.838	N/A
AWK68095.1	2	456	NW_024121321	Pimephales promelas	Pimephales promelas strain EPAAWBERC unplaced genomic scaffold, EPA_FHM_2.0 scaf3	12393824	12395194	1.97e-27	332	482	28.631	N/A
AWK68095.1	2	456	NW_024121321	Pimephales promelas	Pimephales promelas strain EPAAWBERC unplaced genomic scaffold, EPA_FHM_2.0 scaf3	12390889	12389519	1.97e-27	332	482	28.631	N/A
AWK68095.1	2	456	NW_024121321	Pimephales promelas	Pimephales promelas strain EPAAWBERC unplaced genomic scaffold, EPA_FHM_2.0 scaf3	11205735	11204365	3.92e-27	329	482	28.631	N/A
AWK68095.1	197	373	NW_024121321	Pimephales promelas	Pimephales promelas strain EPAAWBERC unplaced genomic scaffold, EPA_FHM_2.0 scaf3	7324663	7324112	4.61e-07	164	200	31.000	N/A
AWK68095.1	197	371	NW_024121321	Pimephales promelas	Pimephales promelas strain EPAAWBERC unplaced genomic scaffold, EPA_FHM_2.0 scaf3	7295454	7294909	5.56e-07	163	198	31.313	N/A
AWK68095.1	5	456	NC_057406	Cervus canadensis	Cervus canadensis isolate Bull #8, Minnesota chromosome 21, ASM1932006v1	52806113	52807474	1.85e-27	332	485	28.454	N/A
AWK68095.1	5	456	NC_041312	Podarcis muralis	Podarcis muralis ecotype yellow chromosome 1, PodMur_1.0	11251156	11252523	1.88e-27	332	483	28.364	N/A
AWK68095.1	5	456	NW_023370365	Oncorhynchus keta	Oncorhynchus keta isolate Oke142-1_Chum_Gynogen unplaced genomic scaffold, Oket_V1 Oket_scaffold00160	153916	152555	1.94e-27	332	477	28.931	N/A
AWK68095.1	5	456	NW_022631004	Lontra canadensis	Lontra canadensis isolate GAN:19392208 unplaced genomic scaffold, GSC_riverotter_1.0 scaffold10	20565338	20563977	1.95e-27	332	485	28.660	N/A
AWK68095.1	5	456	NW_022680461	Trachypithecus francoisi	Trachypithecus francoisi isolate TF-2019V2 unplaced genomic scaffold, Tfra_2.0 Contig00023	1058694	1057333	1.97e-27	332	485	28.866	N/A
AWK68095.1	5	456	NC_062282	Lutra lutra	Lutra lutra chromosome 5, mLutLut1.2	155378937	155377576	1.97e-27	332	482	28.423	N/A
AWK68095.1	5	456	NC_062282	Lutra lutra	Lutra lutra chromosome 5, mLutLut1.2	32526699	32525338	3.22e-27	330	485	28.660	N/A
AWK68095.1	5	454	NC_062282	Lutra lutra	Lutra lutra chromosome 5, mLutLut1.2	154398647	154397289	4.31e-25	313	479	28.184	N/A
AWK68095.1	2	456	NW_015448503	Nothobranchius furzeri	Nothobranchius furzeri strain GRZ unplaced genomic scaffold, Nfu_20140520 scaffold00988	40806	42179	2.12e-27	332	483	28.157	N/A
AWK68095.1	5	456	NW_020173729	Neophocaena asiaeorientalis asiaeorientalis	Neophocaena asiaeorientalis asiaeorientalis breed wild unplaced genomic scaffold, Neophocaena_asiaeorientalis_V1 scaffold140	1273813	1272446	2.17e-27	332	484	28.512	N/A
AWK68095.1	5	456	NW_024080880	Hyaena hyaena	Hyaena hyaena isolate Hyena2069 unplaced genomic scaffold, ASM300989v1 scaffold_249	697776	699137	2.19e-27	331	485	28.660	N/A
AWK68095.1	2	456	NC_007114	Danio rerio	Danio rerio strain Tuebingen chromosome 3, GRCz11 Primary Assembly	26124876	26126246	2.21e-27	331	486	28.601	N/A
AWK68095.1	2	456	NC_007114	Danio rerio	Danio rerio strain Tuebingen chromosome 3, GRCz11 Primary Assembly	26114935	26113565	2.29e-27	331	480	28.125	N/A
AWK68095.1	2	456	NC_007114	Danio rerio	Danio rerio strain Tuebingen chromosome 3, GRCz11 Primary Assembly	26121764	26120394	3.40e-27	330	486	28.601	N/A
AWK68095.1	2	456	NC_058122	Thunnus albacares	Thunnus albacares chromosome 17, fThuAlb1.1	28163073	28161703	2.23e-27	331	482	28.216	N/A
AWK68095.1	2	456	NC_058122	Thunnus albacares	Thunnus albacares chromosome 17, fThuAlb1.1	28333240	28334610	7.94e-27	327	482	28.008	N/A
AWK68095.1	5	456	NW_021703778	Monodon monoceros	Monodon monoceros isolate NGI ecotype Baffin Bay Population unplaced genomic scaffold, NGI_Narwhal_1 Super_Scaffold_21	137567974	137569341	2.31e-27	331	484	28.512	N/A
AWK68095.1	5	456	NW_021703778	Monodon monoceros	Monodon monoceros isolate NGI ecotype Baffin Bay Population unplaced genomic scaffold, NGI_Narwhal_1 Super_Scaffold_21	30743289	30741928	1.69e-20	276	478	26.151	N/A
AWK68095.1	5	456	NW_006383108	Leptonychotes weddellii	Leptonychotes weddellii isolate WS11-02 unplaced genomic scaffold, LepWed1.0 scaffold00068	1006379	1007740	2.33e-27	331	485	28.660	N/A
AWK68095.1	5	456	NW_022098036	Delphinapterus leucas	Delphinapterus leucas isolate GAN/ISIS: 26980492/103006 unplaced genomic scaffold, ASM228892v3 scaffoldscaffold45	7516085	7514718	2.40e-27	331	484	28.512	N/A
AWK68095.1	2	456	NC_041029	Parambassis ranga	Parambassis ranga chromosome 8, fParRan2.1	7518654	7517284	2.42e-27	331	485	28.660	N/A
AWK68095.1	2	456	NC_041029	Parambassis ranga	Parambassis ranga chromosome 8, fParRan2.1	7560833	7559463	2.51e-27	331	485	28.660	N/A
AWK68095.1	2	456	NC_053126	Perca fluviatilis	Perca fluviatilis chromosome 15, GENO_Pfluv_1.0	1394559	1393189	2.42e-27	331	485	28.041	N/A
AWK68095.1	2	456	NC_050193	Sander lucioperca	Sander lucioperca isolate FBNREF2018 chromosome 21, SLUC_FBN_1.2	20010502	20009132	2.46e-27	331	485	27.835	N/A
AWK68095.1	5	456	NC_057865	Dromiciops gliroides	Dromiciops gliroides isolate mDroGli1 chromosome 5, mDroGli1.pri	174198519	174197164	2.46e-27	331	480	28.542	N/A
AWK68095.1	124	456	NC_057865	Dromiciops gliroides	Dromiciops gliroides isolate mDroGli1 chromosome 5, mDroGli1.pri	183708049	183707012	7.59e-21	278	362	28.453	N/A
AWK68095.1	147	456	NC_057865	Dromiciops gliroides	Dromiciops gliroides isolate mDroGli1 chromosome 5, mDroGli1.pri	230327619	230326654	1.53e-14	226	334	26.647	N/A
AWK68095.1	5	456	NC_046639	Mastacembelus armatus	Mastacembelus armatus chromosome 7, fMasArm1.2	16433090	16434451	2.48e-27	331	482	28.838	N/A
AWK68095.1	2	456	NW_021167034	Cottoperca gobio	Cottoperca gobio unplaced genomic scaffold, fCotGob3.1 fCotGob3_485arrow_ctg1	19466	20836	2.52e-27	331	483	27.950	N/A
AWK68095.1	5	456	NC_062279	Lutra lutra	Lutra lutra chromosome 2, mLutLut1.2	59495277	59496638	2.53e-27	331	485	28.660	N/A
AWK68095.1	5	456	NC_062279	Lutra lutra	Lutra lutra chromosome 2, mLutLut1.2	79638792	79640153	2.77e-27	331	485	28.660	N/A
AWK68095.1	124	456	NC_062279	Lutra lutra	Lutra lutra chromosome 2, mLutLut1.2	70418212	70417178	3.45e-10	190	358	24.581	N/A
AWK68095.1	2	456	NW_018128011	Monopterus albus	Monopterus albus unplaced genomic scaffold, M_albus_1.0 scaffold131.1	1432635	1431265	2.55e-27	331	482	28.631	N/A
AWK68095.1	2	456	NW_018128011	Monopterus albus	Monopterus albus unplaced genomic scaffold, M_albus_1.0 scaffold131.1	1329102	1327720	3.94e-25	313	487	28.337	N/A
AWK68095.1	5	456	NC_053501	Rana temporaria	Rana temporaria chromosome 13, aRanTem1.1	32037224	32035863	2.55e-27	331	481	28.067	N/A
AWK68095.1	5	457	NW_017729025	Gavialis gangeticus	Gavialis gangeticus isolate Ggan-Ray unplaced genomic scaffold, GavGan_comp1	17525448	17526818	2.57e-27	331	483	28.364	N/A
AWK68095.1	5	456	NC_045764	Phocoena sinus	Phocoena sinus isolate mPhoSin1 chromosome 2, mPhoSin1.pri	141109383	141110750	2.57e-27	331	484	28.512	N/A
AWK68095.1	135	456	NC_045764	Phocoena sinus	Phocoena sinus isolate mPhoSin1 chromosome 2, mPhoSin1.pri	31073685	31072681	1.69e-15	234	347	27.089	N/A
AWK68095.1	5	456	NW_023010830	Pantherophis guttatus	Pantherophis guttatus isolate EG266 unplaced genomic scaffold, UNIGE_PanGut_3.0 Super-Scaffold_41107	10046233	10047600	2.60e-27	331	483	28.778	N/A
AWK68095.1	2	456	NC_030684	Xenopus tropicalis	Xenopus tropicalis strain Nigerian chromosome 8, UCB_Xtro_10.0	75108363	75109733	2.60e-27	331	486	29.012	N/A
AWK68095.1	5	456	NC_030684	Xenopus tropicalis	Xenopus tropicalis strain Nigerian chromosome 8, UCB_Xtro_10.0	100880857	100879490	9.76e-27	326	481	28.274	N/A
AWK68095.1	5	456	NC_052048	Arvicola amphibius	Arvicola amphibius chromosome 2, mArvAmp1.2	105651634	105650273	2.64e-27	331	485	28.660	N/A
AWK68095.1	150	282	NC_052048	Arvicola amphibius	Arvicola amphibius chromosome 2, mArvAmp1.2	103292559	103292954	1.85e-06	159	135	30.370	N/A
AWK68095.1	5	456	NC_059139	Lemur catta	Lemur catta isolate mLemCat1 chromosome 12, mLemCat1.pri	48238347	48239708	2.67e-27	331	485	28.660	N/A
AWK68095.1	2	456	NC_031984	Oreochromis niloticus	Oreochromis niloticus isolate F11D_XX linkage group LG20, O_niloticus_UMD_NMBU	21179180	21177810	2.69e-27	331	482	28.838	N/A
AWK68095.1	2	456	NC_052096	Tachyglossus aculeatus	Tachyglossus aculeatus isolate mTacAcu1 chromosome Y4, mTacAcu1.pri	1716903	1718273	2.72e-27	331	486	27.984	N/A
AWK68095.1	5	456	NW_022134863	Globicephala melas	Globicephala melas isolate X-22926-18 unplaced genomic scaffold, ASM654740v1 scaffold10	37867570	37868937	2.72e-27	331	483	28.364	N/A
AWK68095.1	5	456	NW_020837954	Lagenorhynchus obliquidens	Lagenorhynchus obliquidens isolate GAN/ISIS:26980383/991018 unplaced genomic scaffold, ASM367639v1 scaffold10	37982116	37983483	2.72e-27	331	483	28.364	N/A
AWK68095.1	2	456	NC_007119	Danio rerio	Danio rerio strain Tuebingen chromosome 8, GRCz11 Primary Assembly	4798749	4800119	2.72e-27	331	480	28.333	N/A
AWK68095.1	5	456	NC_007119	Danio rerio	Danio rerio strain Tuebingen chromosome 8, GRCz11 Primary Assembly	24969996	24968635	9.92e-26	318	484	27.686	N/A
AWK68095.1	5	456	NC_047035	Tursiops truncatus	Tursiops truncatus isolate mTurTru1 chromosome 2, mTurTru1.mat.Y	37129059	37127692	2.72e-27	331	483	28.364	N/A
AWK68095.1	124	456	NC_047035	Tursiops truncatus	Tursiops truncatus isolate mTurTru1 chromosome 2, mTurTru1.mat.Y	145662571	145663608	2.93e-20	274	362	28.453	N/A
AWK68095.1	5	456	NC_041728	Ornithorhynchus anatinus	Ornithorhynchus anatinus isolate Pmale09 chromosome 1, mOrnAna1.pri.v4	31592321	31593688	2.72e-27	331	484	28.306	N/A
AWK68095.1	5	456	NC_064560	Orcinus orca	Orcinus orca chromosome 2, mOrcOrc1.1	164655865	164657232	2.72e-27	331	483	28.364	N/A
AWK68095.1	124	456	NC_064560	Orcinus orca	Orcinus orca chromosome 2, mOrcOrc1.1	55512925	55511888	2.03e-20	275	362	29.006	N/A
AWK68095.1	5	456	NC_041327	Podarcis muralis	Podarcis muralis ecotype yellow chromosome 16, PodMur_1.0	5661274	5659907	2.79e-27	331	480	29.583	N/A
AWK68095.1	5	451	NC_041327	Podarcis muralis	Podarcis muralis ecotype yellow chromosome 16, PodMur_1.0	5657459	5656104	1.02e-23	302	474	28.059	N/A
AWK68095.1	5	456	NW_019154108	Enhydra lutris kenyoni	Enhydra lutris kenyoni isolate GAN:26980312 unplaced genomic scaffold, ASM228890v2 scaffoldscaffold24	26987921	26989282	2.82e-27	331	482	28.423	N/A
AWK68095.1	5	456	NC_057863	Dromiciops gliroides	Dromiciops gliroides isolate mDroGli1 chromosome 3, mDroGli1.pri	50398302	50396941	2.82e-27	331	485	28.660	N/A
AWK68095.1	5	456	NC_057863	Dromiciops gliroides	Dromiciops gliroides isolate mDroGli1 chromosome 3, mDroGli1.pri	147898161	147899522	1.75e-25	316	485	28.041	N/A
AWK68095.1	3	457	NC_057863	Dromiciops gliroides	Dromiciops gliroides isolate mDroGli1 chromosome 3, mDroGli1.pri	246988204	246989559	3.79e-21	281	479	26.096	N/A
AWK68095.1	143	415	NC_057863	Dromiciops gliroides	Dromiciops gliroides isolate mDroGli1 chromosome 3, mDroGli1.pri	263218051	263218908	4.57e-17	247	302	29.139	N/A
AWK68095.1	158	268	NC_057863	Dromiciops gliroides	Dromiciops gliroides isolate mDroGli1 chromosome 3, mDroGli1.pri	528321299	528321628	2.86e-09	182	114	36.842	N/A
AWK68095.1	139	269	NC_057863	Dromiciops gliroides	Dromiciops gliroides isolate mDroGli1 chromosome 3, mDroGli1.pri	381623848	381623459	9.22e-09	178	132	33.333	N/A
AWK68095.1	197	372	NC_057863	Dromiciops gliroides	Dromiciops gliroides isolate mDroGli1 chromosome 3, mDroGli1.pri	352755962	352756510	3.98e-08	173	199	32.161	N/A
AWK68095.1	5	456	NW_017714221	Alligator mississippiensis	Alligator mississippiensis isolate KSC_2009_1 unplaced genomic scaffold, ASM28112v4	5385141	5386508	2.84e-27	331	483	28.364	N/A
AWK68095.1	5	457	NW_017728947	Crocodylus porosus	Crocodylus porosus isolate Cpor-Errol unplaced genomic scaffold, CroPor_comp1	104771262	104769892	2.84e-27	331	483	28.364	N/A
AWK68095.1	5	456	NC_046159	Rattus rattus	Rattus rattus isolate New Zealand chromosome 6, Rrattus_CSIRO_v1	24931182	24932543	2.84e-27	331	484	27.686	N/A
AWK68095.1	139	253	NC_046159	Rattus rattus	Rattus rattus isolate New Zealand chromosome 6, Rrattus_CSIRO_v1	7121660	7121319	4.40e-11	197	116	37.069	N/A
AWK68095.1	5	456	NC_044193	Sparus aurata	Sparus aurata chromosome 7, fSpaAur1.1	19025337	19023976	2.92e-27	330	480	27.917	N/A
AWK68095.1	5	456	NC_051320	Choloepus didactylus	Choloepus didactylus isolate mChoDid1 chromosome 14, mChoDid1.pri	61482519	61483880	2.94e-27	330	485	28.660	N/A
AWK68095.1	5	456	NC_051315	Choloepus didactylus	Choloepus didactylus isolate mChoDid1 chromosome 9, mChoDid1.pri	60798236	60796875	2.94e-27	330	485	28.660	N/A
AWK68095.1	5	456	NC_064561	Orcinus orca	Orcinus orca chromosome 3, mOrcOrc1.1	145004014	145002653	3.02e-27	330	485	28.660	N/A
AWK68095.1	2	456	NC_051061	Acanthopagrus latus	Acanthopagrus latus isolate v.2019 chromosome 23, fAcaLat1.1	24120112	24118742	3.08e-27	330	484	27.479	N/A
AWK68095.1	2	456	NC_051061	Acanthopagrus latus	Acanthopagrus latus isolate v.2019 chromosome 23, fAcaLat1.1	24151878	24153248	3.08e-27	330	484	27.479	N/A
AWK68095.1	5	456	NW_025421387	Mustela putorius furo	Mustela putorius furo isolate JIRA1106 unplaced genomic scaffold, ASM1176430v1.1 tig00000457_pilon_pilon_pilon	126623	127984	3.11e-27	330	485	28.660	N/A
AWK68095.1	5	456	NW_024076320	Oryx dammah	Oryx dammah isolate SB20612 unplaced genomic scaffold, SCBI_Odam_1.1 HiC_scaffold_6557	1906	545	3.14e-27	326	477	27.883	N/A
AWK68095.1	2	456	NC_055674	Chelmon rostratus	Chelmon rostratus isolate fCheRos1 chromosome 17, fCheRos1.pri	1245448	1244078	3.16e-27	330	487	28.337	N/A
AWK68095.1	5	456	NC_045624	Mustela erminea	Mustela erminea isolate mMusErm1 chromosome 11, mMusErm1.Pri	68110593	68111954	3.22e-27	330	485	28.660	N/A
AWK68095.1	2	456	NW_015113935	Poecilia latipinna	Poecilia latipinna isolate Pla-1442-1.1 unplaced genomic scaffold, P_latipinna-1.0 Scaffold1319	176170	174800	3.32e-27	330	484	28.306	N/A
AWK68095.1	5	456	NW_024081256	Hyaena hyaena	Hyaena hyaena isolate Hyena2069 unplaced genomic scaffold, ASM300989v1 scaffold_625	528879	530240	3.42e-27	330	485	28.660	N/A
AWK68095.1	5	454	NC_064494	Caretta caretta	Caretta caretta isolate SJ_126:Eziel1 chromosome 22, GSC_CCare_1.0	12027465	12026104	3.43e-27	330	483	27.536	N/A
AWK68095.1	197	357	NC_064494	Caretta caretta	Caretta caretta isolate SJ_126:Eziel1 chromosome 22, GSC_CCare_1.0	1413591	1413094	1.48e-06	159	179	30.168	N/A
AWK68095.1	2	456	NC_056479	Plectropomus leopardus	Plectropomus leopardus isolate mb chromosome 17, YSFRI_Pleo_2.0	5352668	5351298	3.43e-27	330	487	28.337	N/A
AWK68095.1	2	281	NC_056479	Plectropomus leopardus	Plectropomus leopardus isolate mb chromosome 17, YSFRI_Pleo_2.0	5344983	5344177	1.40e-18	260	283	31.449	N/A
AWK68095.1	2	268	NC_056479	Plectropomus leopardus	Plectropomus leopardus isolate mb chromosome 17, YSFRI_Pleo_2.0	5338844	5338077	3.51e-18	257	270	32.222	N/A
AWK68095.1	5	456	NW_022009846	Vicugna pacos	Vicugna pacos isolate Carlotta (AHFN-0088) unplaced genomic scaffold, VicPac3.1 ScfyRBE_5107;HRSCAF=6503	172	1533	3.44e-27	326	477	27.883	N/A
AWK68095.1	5	456	NC_056743	Protopterus annectens	Protopterus annectens isolate FY-2018-M chromosome 9.part0, PAN1.0	629281879	629280518	3.46e-27	330	481	28.274	N/A
AWK68095.1	5	456	NC_056743	Protopterus annectens	Protopterus annectens isolate FY-2018-M chromosome 9.part0, PAN1.0	1357026024	1357027385	1.74e-25	316	480	28.125	N/A
AWK68095.1	5	456	NC_044313	Lynx canadensis	Lynx canadensis isolate LIC74 chromosome D2, mLynCan4.pri.v2	14535324	14533963	3.49e-27	330	485	28.660	N/A
AWK68095.1	5	456	NW_024420375	Puma yagouaroundi	Puma yagouaroundi ecotype Mexico unplaced genomic scaffold, PumYag 67569	1529010	1530371	3.55e-27	330	485	28.660	N/A
AWK68095.1	2	456	NW_023616465	Pungitius pungitius	Pungitius pungitius unplaced genomic scaffold, NSP_V7	550580	551950	3.65e-27	330	486	27.984	N/A
AWK68095.1	2	456	NW_023616465	Pungitius pungitius	Pungitius pungitius unplaced genomic scaffold, NSP_V7	537240	535870	3.89e-27	329	486	27.984	N/A
AWK68095.1	5	456	NC_050573	Trichosurus vulpecula	Trichosurus vulpecula isolate mTriVul1 chromosome 1, mTriVul1.pri	213302173	213300812	3.65e-27	330	482	28.423	N/A
AWK68095.1	5	456	NC_050573	Trichosurus vulpecula	Trichosurus vulpecula isolate mTriVul1 chromosome 1, mTriVul1.pri	149420571	149421932	3.30e-24	306	487	28.131	N/A
AWK68095.1	5	455	NC_050573	Trichosurus vulpecula	Trichosurus vulpecula isolate mTriVul1 chromosome 1, mTriVul1.pri	371708839	371707481	3.41e-19	265	480	26.458	N/A
AWK68095.1	5	268	NC_050573	Trichosurus vulpecula	Trichosurus vulpecula isolate mTriVul1 chromosome 1, mTriVul1.pri	286319125	286318367	1.33e-18	260	272	31.618	N/A
AWK68095.1	5	456	NC_050573	Trichosurus vulpecula	Trichosurus vulpecula isolate mTriVul1 chromosome 1, mTriVul1.pri	503329123	503327762	4.25e-18	256	483	26.294	N/A
AWK68095.1	124	357	NC_050573	Trichosurus vulpecula	Trichosurus vulpecula isolate mTriVul1 chromosome 1, mTriVul1.pri	445180011	445179289	7.25e-17	246	259	31.274	N/A
AWK68095.1	5	268	NC_050573	Trichosurus vulpecula	Trichosurus vulpecula isolate mTriVul1 chromosome 1, mTriVul1.pri	251481210	251481968	4.45e-16	239	269	30.855	N/A
AWK68095.1	5	422	NC_050573	Trichosurus vulpecula	Trichosurus vulpecula isolate mTriVul1 chromosome 1, mTriVul1.pri	229828435	229827176	9.05e-15	228	445	27.416	N/A
AWK68095.1	161	268	NC_050573	Trichosurus vulpecula	Trichosurus vulpecula isolate mTriVul1 chromosome 1, mTriVul1.pri	374262853	374262533	9.47e-10	186	111	39.640	N/A
AWK68095.1	138	268	NC_050573	Trichosurus vulpecula	Trichosurus vulpecula isolate mTriVul1 chromosome 1, mTriVul1.pri	317575825	317575448	1.54e-09	184	132	37.879	N/A
AWK68095.1	197	268	NC_050573	Trichosurus vulpecula	Trichosurus vulpecula isolate mTriVul1 chromosome 1, mTriVul1.pri	216043378	216043172	2.06e-07	121	72	38.889	N/A
AWK68095.1	6	188	NC_050573	Trichosurus vulpecula	Trichosurus vulpecula isolate mTriVul1 chromosome 1, mTriVul1.pri	216043923	216043405	2.06e-07	85	187	25.134	N/A
AWK68095.1	150	268	NC_050573	Trichosurus vulpecula	Trichosurus vulpecula isolate mTriVul1 chromosome 1, mTriVul1.pri	561851794	561852147	2.07e-06	158	122	35.246	N/A
AWK68095.1	5	456	NC_062219	Neosciurus carolinensis	Neosciurus carolinensis chromosome 7, mSciCar1.2	35923866	35922505	3.68e-27	330	485	28.660	N/A
AWK68095.1	5	456	NC_062219	Neosciurus carolinensis	Neosciurus carolinensis chromosome 7, mSciCar1.2	122722829	122724190	1.39e-26	325	478	28.033	N/A
AWK68095.1	5	456	NC_062219	Neosciurus carolinensis	Neosciurus carolinensis chromosome 7, mSciCar1.2	122717714	122716353	1.43e-26	325	477	27.883	N/A
AWK68095.1	5	456	NC_062219	Neosciurus carolinensis	Neosciurus carolinensis chromosome 7, mSciCar1.2	122705757	122704396	1.47e-26	325	477	27.883	N/A
AWK68095.1	5	456	NC_013682	Oryctolagus cuniculus	Oryctolagus cuniculus breed Thorbecke inbred chromosome 14, OryCun2.0	67902189	67900828	3.68e-27	330	485	28.660	N/A
AWK68095.1	2	456	NW_017364898	Lates calcarifer	Lates calcarifer isolate ASB-BC8 unplaced genomic scaffold, ASM164080v1 unitig_2117_quiver	10630	12000	3.76e-27	329	482	28.216	N/A
AWK68095.1	2	456	NW_017364898	Lates calcarifer	Lates calcarifer isolate ASB-BC8 unplaced genomic scaffold, ASM164080v1 unitig_2117_quiver	6498	7868	7.22e-27	327	482	28.216	N/A
AWK68095.1	5	456	NC_052057	Arvicola amphibius	Arvicola amphibius chromosome 11, mArvAmp1.2	18786407	18785046	3.78e-27	330	485	28.660	N/A
AWK68095.1	5	268	NC_052057	Arvicola amphibius	Arvicola amphibius chromosome 11, mArvAmp1.2	31965033	31965791	7.91e-17	245	269	30.483	N/A
AWK68095.1	2	456	NW_026061296	Syngnathus scovelli	Syngnathus scovelli strain Florida unplaced genomic scaffold, RoL_Ssco_1.1 HiC_scaffold_20	8502876	8504246	3.96e-27	329	485	28.247	N/A
AWK68095.1	2	456	NW_017363855	Lates calcarifer	Lates calcarifer isolate ASB-BC8 unplaced genomic scaffold, ASM164080v1 scaffold_40	74752	73382	3.99e-27	329	482	28.216	N/A
AWK68095.1	198	457	NW_017363855	Lates calcarifer	Lates calcarifer isolate ASB-BC8 unplaced genomic scaffold, ASM164080v1 scaffold_40	78304	77492	5.18e-23	212	282	28.014	N/A
AWK68095.1	2	186	NW_017363855	Lates calcarifer	Lates calcarifer isolate ASB-BC8 unplaced genomic scaffold, ASM164080v1 scaffold_40	78866	78342	5.18e-23	132	187	29.412	N/A
AWK68095.1	5	456	NC_055694	Melanotaenia boesemani	Melanotaenia boesemani isolate fMelBoe1 chromosome 13, fMelBoe1.pri	17667455	17666094	3.99e-27	329	480	28.542	N/A
AWK68095.1	5	456	NC_051346	Rattus norvegicus	Rattus norvegicus strain BN/NHsdMcwi chromosome 11, mRatBN7.2	5628529	5629890	3.99e-27	329	484	28.719	N/A
AWK68095.1	146	456	NC_051346	Rattus norvegicus	Rattus norvegicus strain BN/NHsdMcwi chromosome 11, mRatBN7.2	17468308	17467340	1.37e-18	260	335	27.164	N/A
AWK68095.1	5	456	NW_025413601	Neomonachus schauinslandi	Neomonachus schauinslandi unplaced genomic scaffold, ASM220157v2 HiC_scaffold_4913	1904	543	4.01e-27	326	477	27.883	N/A
AWK68095.1	5	456	NW_025413602	Neomonachus schauinslandi	Neomonachus schauinslandi unplaced genomic scaffold, ASM220157v2 HiC_scaffold_4914	1904	543	4.01e-27	326	477	27.883	N/A
AWK68095.1	2	456	NW_006800844	Poecilia formosa	Poecilia formosa unplaced genomic scaffold, Poecilia_formosa-5.1.2 Scaffold905	83598	82228	4.23e-27	329	484	28.306	N/A
AWK68095.1	2	456	NW_015096933	Poecilia mexicana	Poecilia mexicana isolate Pme_1353_1.1 unplaced genomic scaffold, P_mexicana-1.0 Scaffold2422	151543	150173	4.25e-27	329	484	28.306	N/A
AWK68095.1	2	456	NW_020337994	Puma concolor	Puma concolor isolate SC36_Marlon unplaced genomic scaffold, PumCon1.0 scaffold_1066	2272	3552	4.35e-27	328	485	25.567	N/A
AWK68095.1	5	456	NW_005871633	Myotis lucifugus	Myotis lucifugus unplaced genomic scaffold, Myoluc2.0 scaffold_585	75092	73731	4.35e-27	329	477	28.512	N/A
AWK68095.1	5	456	NW_005871633	Myotis lucifugus	Myotis lucifugus unplaced genomic scaffold, Myoluc2.0 scaffold_585	58382	57021	6.28e-27	328	477	28.512	N/A
AWK68095.1	5	456	NW_005871633	Myotis lucifugus	Myotis lucifugus unplaced genomic scaffold, Myoluc2.0 scaffold_585	78596	79957	3.25e-26	322	479	27.975	N/A
AWK68095.1	5	456	NW_024704771	Callorhinchus milii	Callorhinchus milii isolate IMCB2004 unplaced genomic scaffold, IMCB_Cmil_1.0 Scaffold30	2107374	2108735	4.36e-27	329	476	27.941	N/A
AWK68095.1	124	456	NW_024704771	Callorhinchus milii	Callorhinchus milii isolate IMCB2004 unplaced genomic scaffold, IMCB_Cmil_1.0 Scaffold30	2227329	2226292	8.28e-24	303	356	28.371	N/A
AWK68095.1	5	217	NW_024704771	Callorhinchus milii	Callorhinchus milii isolate IMCB2004 unplaced genomic scaffold, IMCB_Cmil_1.0 Scaffold30	2245038	2244427	7.51e-09	179	216	31.481	N/A
AWK68095.1	2	456	NC_044353	Archocentrus centrarchus	Archocentrus centrarchus isolate MPI-CPG fArcCen1 chromosome 8, fArcCen1	2585487	2586857	4.40e-27	329	484	28.512	N/A
AWK68095.1	2	456	NC_044353	Archocentrus centrarchus	Archocentrus centrarchus isolate MPI-CPG fArcCen1 chromosome 8, fArcCen1	2581956	2580586	6.64e-27	328	484	28.512	N/A
AWK68095.1	2	456	NC_044353	Archocentrus centrarchus	Archocentrus centrarchus isolate MPI-CPG fArcCen1 chromosome 8, fArcCen1	2758356	2756986	8.46e-27	327	484	28.306	N/A
AWK68095.1	2	456	NC_044353	Archocentrus centrarchus	Archocentrus centrarchus isolate MPI-CPG fArcCen1 chromosome 8, fArcCen1	2766497	2765127	1.12e-26	326	486	28.395	N/A
AWK68095.1	5	456	NW_006534956	Python bivittatus	Python bivittatus unplaced genomic scaffold, Python_molurus_bivittatus-5.0.2 Scaffold2942	60104	58737	4.41e-27	329	483	28.364	N/A
AWK68095.1	5	456	NC_042633	Rhinatrema bivittatum	Rhinatrema bivittatum chromosome 19, aRhiBiv1.1	28583952	28582591	4.44e-27	329	486	28.601	N/A
AWK68095.1	2	456	NC_042633	Rhinatrema bivittatum	Rhinatrema bivittatum chromosome 19, aRhiBiv1.1	28587558	28588928	5.27e-26	320	481	28.482	N/A
AWK68095.1	2	456	NC_042633	Rhinatrema bivittatum	Rhinatrema bivittatum chromosome 19, aRhiBiv1.1	32197030	32195660	8.60e-26	319	481	27.859	N/A
AWK68095.1	5	456	NW_019373550	Amphiprion ocellaris	Amphiprion ocellaris isolate DU_AmpOce unplaced genomic scaffold, AmpOce1.0 scaffold3723	176129	177490	4.50e-27	329	480	28.333	N/A
AWK68095.1	5	456	NW_023163565	Marmota flaviventris	Marmota flaviventris isolate SJ_83 unplaced genomic scaffold, GSC_YBM_2.0 scaffold18985	2124	763	4.52e-27	326	477	27.883	N/A
AWK68095.1	2	456	NW_017306738	Nanorana parkeri	Nanorana parkeri isolate BGI_ZX_2015 unplaced genomic scaffold, ASM93562v1 scaffold470	643234	641864	4.68e-27	329	484	28.099	N/A
AWK68095.1	5	456	NW_024084092	Hyaena hyaena	Hyaena hyaena isolate Hyena2069 unplaced genomic scaffold, ASM300989v1 scaffold_3467	173	1534	4.84e-27	325	477	27.883	N/A
AWK68095.1	5	456	NC_059198	Coregonus clupeaformis	Coregonus clupeaformis isolate EN_2021a chromosome 7, ASM2061545v1	34170114	34171475	4.90e-27	329	477	28.931	N/A
AWK68095.1	5	456	NW_023163566	Marmota flaviventris	Marmota flaviventris isolate SJ_83 unplaced genomic scaffold, GSC_YBM_2.0 scaffold18986	2124	763	4.95e-27	326	477	27.883	N/A
AWK68095.1	5	456	NW_020942802	Vombatus ursinus	Vombatus ursinus unplaced genomic scaffold, bare-nosed wombat genome assembly UNPS02003024.1	3382	2021	4.97e-27	328	477	27.044	N/A
AWK68095.1	5	456	NC_041028	Parambassis ranga	Parambassis ranga chromosome 7, fParRan2.1	10509101	10507740	4.99e-27	329	479	28.392	N/A
AWK68095.1	5	456	NW_022631046	Lontra canadensis	Lontra canadensis isolate GAN:19392208 unplaced genomic scaffold, GSC_riverotter_1.0 scaffold52	9222522	9221161	5.08e-27	329	484	28.306	N/A
AWK68095.1	5	456	NC_043986	Myripristis murdjan	Myripristis murdjan chromosome 7, fMyrMur1.1	12604001	12602640	5.08e-27	329	480	28.333	N/A
AWK68095.1	5	456	NC_048621	Zootoca vivipara	Zootoca vivipara isolate ELT05324 linkage group LG17, UG_Zviv_1	35297621	35296254	5.08e-27	329	480	28.958	N/A
AWK68095.1	5	441	NC_048621	Zootoca vivipara	Zootoca vivipara isolate ELT05324 linkage group LG17, UG_Zviv_1	35294470	35293145	6.29e-20	271	463	27.430	N/A
AWK68095.1	2	456	NC_046376	Fundulus heteroclitus	Fundulus heteroclitus isolate FHET01 chromosome 16, MU-UCD_Fhet_4.1	3029201	3030571	5.17e-27	328	486	28.189	N/A
AWK68095.1	2	456	NC_046376	Fundulus heteroclitus	Fundulus heteroclitus isolate FHET01 chromosome 16, MU-UCD_Fhet_4.1	3156352	3154982	5.17e-27	328	486	28.189	N/A
AWK68095.1	2	456	NC_046376	Fundulus heteroclitus	Fundulus heteroclitus isolate FHET01 chromosome 16, MU-UCD_Fhet_4.1	3026493	3025123	5.17e-27	328	486	28.189	N/A
AWK68095.1	2	456	NC_046376	Fundulus heteroclitus	Fundulus heteroclitus isolate FHET01 chromosome 16, MU-UCD_Fhet_4.1	3022195	3020825	5.17e-27	328	486	28.189	N/A
AWK68095.1	2	456	NC_046376	Fundulus heteroclitus	Fundulus heteroclitus isolate FHET01 chromosome 16, MU-UCD_Fhet_4.1	3017893	3016523	7.94e-27	327	486	28.189	N/A
AWK68095.1	5	456	NW_024096466	Crotalus tigris	Crotalus tigris isolate CLP2741 ecotype Arizona unplaced genomic scaffold, ASM1654583v1 scf7180000017548.2638350	774118	772751	5.26e-27	328	484	27.479	N/A
AWK68095.1	5	456	NW_020324980	Callorhinus ursinus	Callorhinus ursinus isolate GAN/ISIS: 27379988/994484 unplaced genomic scaffold, ASM326570v1 scaffold129947	416	1777	5.30e-27	325	477	27.883	N/A
AWK68095.1	5	456	NW_005354596	Myotis brandtii	Myotis brandtii unplaced genomic scaffold, ASM41265v1 scaffold130	447050	445689	5.31e-27	328	477	28.512	N/A
AWK68095.1	5	456	NW_005354596	Myotis brandtii	Myotis brandtii unplaced genomic scaffold, ASM41265v1 scaffold130	429317	427956	8.75e-27	327	477	28.302	N/A
AWK68095.1	5	456	NW_005354596	Myotis brandtii	Myotis brandtii unplaced genomic scaffold, ASM41265v1 scaffold130	450149	451510	3.19e-26	322	479	27.975	N/A
AWK68095.1	2	456	NC_057886	Gambusia affinis	Gambusia affinis linkage group LG19, SWU_Gaff_1.0	24522381	24521011	5.36e-27	328	484	28.306	N/A
AWK68095.1	123	268	NC_057886	Gambusia affinis	Gambusia affinis linkage group LG19, SWU_Gaff_1.0	24471308	24470874	1.43e-14	227	147	36.735	N/A
AWK68095.1	2	456	NC_048421	Etheostoma cragini	Etheostoma cragini isolate CJK2018 chromosome 15, CSU_Ecrag_1.0	710752	712122	5.36e-27	328	485	27.629	N/A
AWK68095.1	2	390	NC_048421	Etheostoma cragini	Etheostoma cragini isolate CJK2018 chromosome 15, CSU_Ecrag_1.0	721143	722315	1.06e-19	269	415	27.470	N/A
AWK68095.1	5	455	NC_051324	Choloepus didactylus	Choloepus didactylus isolate mChoDid1 chromosome 18, mChoDid1.pri	27730857	27729499	5.46e-27	328	484	28.719	N/A
AWK68095.1	5	456	NW_020325002	Callorhinus ursinus	Callorhinus ursinus isolate GAN/ISIS: 27379988/994484 unplaced genomic scaffold, ASM326570v1 scaffold131109	422	1783	5.61e-27	325	477	27.883	N/A
AWK68095.1	2	456	NC_058508	Scatophagus argus	Scatophagus argus isolate fScaArg1 chromosome 16, fScaArg1.pri	21896218	21894848	5.66e-27	328	486	28.189	N/A
AWK68095.1	2	456	NC_058508	Scatophagus argus	Scatophagus argus isolate fScaArg1 chromosome 16, fScaArg1.pri	21925681	21927051	5.66e-27	328	486	28.189	N/A
AWK68095.1	2	456	NC_040888	Betta splendens	Betta splendens chromosome 8, fBetSpl5.3	14046485	14045115	5.71e-27	328	484	27.893	N/A
AWK68095.1	2	456	NC_040888	Betta splendens	Betta splendens chromosome 8, fBetSpl5.3	14041144	14039774	5.71e-27	328	484	27.893	N/A
AWK68095.1	2	456	NC_040888	Betta splendens	Betta splendens chromosome 8, fBetSpl5.3	14035802	14034432	5.71e-27	328	484	27.893	N/A
AWK68095.1	5	456	NC_044985	Papio anubis	Papio anubis isolate 15944 chromosome 10, Panubis1.0	86474362	86473001	5.71e-27	328	485	28.660	N/A
AWK68095.1	127	350	NC_044985	Papio anubis	Papio anubis isolate 15944 chromosome 10, Panubis1.0	105773037	105773741	1.94e-10	192	242	27.273	N/A
AWK68095.1	5	456	NC_050460	Onychomys torridus	Onychomys torridus chromosome 18, mOncTor1.1	66355347	66353983	5.86e-27	328	478	28.243	N/A
AWK68095.1	5	456	NC_050460	Onychomys torridus	Onychomys torridus chromosome 18, mOncTor1.1	66372286	66373647	1.00e-25	318	479	28.184	N/A
AWK68095.1	5	415	NC_050460	Onychomys torridus	Onychomys torridus chromosome 18, mOncTor1.1	66367831	66366587	2.46e-24	307	440	29.091	N/A
AWK68095.1	5	456	NW_011515227	Camelus bactrianus	Camelus bactrianus breed Alxa unplaced genomic scaffold, Ca_bactrianus_MBC_1.0 scaffold803	307095	308456	5.91e-27	328	480	28.125	N/A
AWK68095.1	5	456	NW_011515227	Camelus bactrianus	Camelus bactrianus breed Alxa unplaced genomic scaffold, Ca_bactrianus_MBC_1.0 scaffold803	305147	303807	2.06e-24	307	477	27.673	N/A
AWK68095.1	176	456	NW_011515227	Camelus bactrianus	Camelus bactrianus breed Alxa unplaced genomic scaffold, Ca_bactrianus_MBC_1.0 scaffold803	294701	293826	5.00e-14	222	303	27.723	N/A
AWK68095.1	5	456	NC_058051	Siniperca chuatsi	Siniperca chuatsi isolate FFG_IHB_CAS linkage group LG10, ASM2008510v1	15090587	15091948	5.91e-27	328	480	28.333	N/A
AWK68095.1	5	456	NW_025592679	Mirounga angustirostris	Mirounga angustirostris isolate JK_09032017 unplaced genomic scaffold, ASM2128878v2 HiC_scaffold_14174	1877	516	5.95e-27	325	477	27.883	N/A
AWK68095.1	5	456	NC_059166	Bubalus bubalis	Bubalus bubalis isolate 160015118507 breed Murrah chromosome 10, NDDB_SH_1	83812207	83813568	6.02e-27	328	485	28.660	N/A
AWK68095.1	5	456	NW_024421638	Puma yagouaroundi	Puma yagouaroundi ecotype Mexico unplaced genomic scaffold, PumYag 107251	411	1772	6.05e-27	325	477	27.883	N/A
AWK68095.1	5	456	NW_024421704	Puma yagouaroundi	Puma yagouaroundi ecotype Mexico unplaced genomic scaffold, PumYag 109988	411	1772	6.05e-27	325	477	27.883	N/A
AWK68095.1	2	456	NW_023339707	Morone saxatilis	Morone saxatilis isolate NCDOM2014 unplaced genomic scaffold, NCSU_SB_2.0 Contig15	11774116	11775486	6.08e-27	328	482	28.423	N/A
AWK68095.1	5	456	NW_023630621	Nematolebias whitei	Nematolebias whitei isolate Nwh7 unplaced genomic scaffold, NemWhi1 Nwh_scaf_12076	1623	262	6.24e-27	321	483	28.571	N/A
AWK68095.1	5	456	NC_049211	Anguilla anguilla	Anguilla anguilla isolate fAngAng1 chromosome 11, fAngAng1.pri	39835777	39834416	6.30e-27	328	483	28.157	N/A
AWK68095.1	5	456	NW_022680413	Rhinolophus ferrumequinum	Rhinolophus ferrumequinum isolate MPI-CBG mRhiFer1 unplaced genomic scaffold, mRhiFer1_v1.p scaffold_47_arrow_ctg1	1673	312	6.38e-27	328	485	28.454	N/A
AWK68095.1	5	456	NW_019029753	Acanthochromis polyacanthus	Acanthochromis polyacanthus ecotype Palm Islands unplaced genomic scaffold, ASM210954v1 orpheusFish_scaffold637	303254	304615	6.62e-27	328	480	28.333	N/A
AWK68095.1	5	456	NC_058500	Scatophagus argus	Scatophagus argus isolate fScaArg1 chromosome 8, fScaArg1.pri	14134215	14132854	6.76e-27	328	480	28.333	N/A
AWK68095.1	5	456	NC_060188	Oncorhynchus gorbuscha	Oncorhynchus gorbuscha isolate QuinsamMale2020 ecotype Even-year linkage group LG16, OgorEven_v1.0	26054427	26055788	6.89e-27	327	477	28.931	N/A
AWK68095.1	197	372	NC_060188	Oncorhynchus gorbuscha	Oncorhynchus gorbuscha isolate QuinsamMale2020 ecotype Even-year linkage group LG16, OgorEven_v1.0	49958745	49958197	2.65e-07	166	199	32.161	N/A
AWK68095.1	197	372	NC_060188	Oncorhynchus gorbuscha	Oncorhynchus gorbuscha isolate QuinsamMale2020 ecotype Even-year linkage group LG16, OgorEven_v1.0	50055484	50056032	4.16e-07	164	199	32.161	N/A
AWK68095.1	2	456	NW_017364881	Lates calcarifer	Lates calcarifer isolate ASB-BC8 unplaced genomic scaffold, ASM164080v1 unitig_2096_quiver	26866	25496	6.96e-27	327	482	28.216	N/A
AWK68095.1	3	456	NW_024072984	Oryx dammah	Oryx dammah isolate SB20612 unplaced genomic scaffold, SCBI_Odam_1.1 HiC_scaffold_2933	2543	3910	6.96e-27	326	489	27.403	N/A
AWK68095.1	5	456	NW_025792960	Equus quagga	Equus quagga isolate Etosha38 unplaced genomic scaffold, UCLA_HA_Equagga_1.0 HiC_scaffold_18568_RagTag	335	1696	7.08e-27	324	477	27.883	N/A
AWK68095.1	5	456	NW_025795681	Equus quagga	Equus quagga isolate Etosha38 unplaced genomic scaffold, UCLA_HA_Equagga_1.0 114071_RagTag	335	1696	7.08e-27	324	477	27.883	N/A
AWK68095.1	5	456	NW_025795774	Equus quagga	Equus quagga isolate Etosha38 unplaced genomic scaffold, UCLA_HA_Equagga_1.0 115924_RagTag	1905	544	7.08e-27	324	477	27.883	N/A
AWK68095.1	5	456	NW_025795775	Equus quagga	Equus quagga isolate Etosha38 unplaced genomic scaffold, UCLA_HA_Equagga_1.0 115925_RagTag	335	1696	7.08e-27	324	477	27.883	N/A
AWK68095.1	2	456	NC_064770	Epinephelus fuscoguttatus	Epinephelus fuscoguttatus linkage group LG19, E.fuscoguttatus.final_Chr_v1	8826318	8824948	7.20e-27	327	485	27.629	N/A
AWK68095.1	2	456	NC_064770	Epinephelus fuscoguttatus	Epinephelus fuscoguttatus linkage group LG19, E.fuscoguttatus.final_Chr_v1	8814458	8813088	7.07e-26	319	482	27.593	N/A
AWK68095.1	2	415	NC_064770	Epinephelus fuscoguttatus	Epinephelus fuscoguttatus linkage group LG19, E.fuscoguttatus.final_Chr_v1	8795813	8794566	1.53e-20	276	436	27.294	N/A
AWK68095.1	2	280	NC_064770	Epinephelus fuscoguttatus	Epinephelus fuscoguttatus linkage group LG19, E.fuscoguttatus.final_Chr_v1	8801246	8800443	3.89e-18	256	284	31.690	N/A
AWK68095.1	2	268	NC_064770	Epinephelus fuscoguttatus	Epinephelus fuscoguttatus linkage group LG19, E.fuscoguttatus.final_Chr_v1	8807794	8807027	9.15e-18	253	270	31.481	N/A
AWK68095.1	5	456	NW_023416331	Myotis myotis	Myotis myotis isolate mMyoMyo1 unplaced genomic scaffold, mMyoMyo1.p scaffold_m19_p_26	892038	890677	7.33e-27	327	477	28.512	N/A
AWK68095.1	5	456	NW_023416331	Myotis myotis	Myotis myotis isolate mMyoMyo1 unplaced genomic scaffold, mMyoMyo1.p scaffold_m19_p_26	876152	874791	7.33e-27	327	477	28.512	N/A
AWK68095.1	5	456	NW_023416331	Myotis myotis	Myotis myotis isolate mMyoMyo1 unplaced genomic scaffold, mMyoMyo1.p scaffold_m19_p_26	895113	896474	8.30e-27	327	479	28.184	N/A
AWK68095.1	5	456	NC_045596	Zalophus californianus	Zalophus californianus isolate mZalCal1 chromosome 2, mZalCal1.pri.v2	114430701	114432062	7.40e-27	327	485	28.660	N/A
AWK68095.1	5	456	NW_022319603	Piliocolobus tephrosceles	Piliocolobus tephrosceles isolate RC106 unplaced genomic scaffold, ASM277652v3 unscaffolded_35764	69	1430	7.46e-27	327	477	27.883	N/A
AWK68095.1	5	456	NW_022319604	Piliocolobus tephrosceles	Piliocolobus tephrosceles isolate RC106 unplaced genomic scaffold, ASM277652v3 unscaffolded_35765	12172	10811	7.46e-27	327	477	27.883	N/A
AWK68095.1	5	456	NW_012150019	Propithecus coquereli	Propithecus coquereli isolate 6110/MARCELLA unplaced genomic scaffold, Pcoq_1.0 Scaffold426	1055265	1053904	7.80e-27	327	477	27.883	N/A
AWK68095.1	5	456	NW_012150019	Propithecus coquereli	Propithecus coquereli isolate 6110/MARCELLA unplaced genomic scaffold, Pcoq_1.0 Scaffold426	1044711	1043350	8.08e-27	327	477	27.883	N/A
AWK68095.1	5	456	NW_012150019	Propithecus coquereli	Propithecus coquereli isolate 6110/MARCELLA unplaced genomic scaffold, Pcoq_1.0 Scaffold426	1057386	1058747	2.71e-25	315	478	27.406	N/A
AWK68095.1	5	454	NC_051264	Chelonia mydas	Chelonia mydas isolate rCheMyd1 chromosome 24, rCheMyd1.pri.v2	6172386	6173747	7.80e-27	327	476	28.151	N/A
AWK68095.1	197	357	NC_051264	Chelonia mydas	Chelonia mydas isolate rCheMyd1 chromosome 24, rCheMyd1.pri.v2	17731744	17732241	1.51e-06	159	179	30.168	N/A
AWK68095.1	5	456	NW_020836773	Acinonyx jubatus	Acinonyx jubatus isolate Rico unplaced genomic scaffold, Aci_jub_2 Primary Assembly Aci_jub_2_ph1_scaffold48709	1907	546	7.86e-27	324	477	27.883	N/A
AWK68095.1	5	456	NW_020836806	Acinonyx jubatus	Acinonyx jubatus isolate Rico unplaced genomic scaffold, Aci_jub_2 Primary Assembly Aci_jub_2_ph1_scaffold49703	1907	546	7.86e-27	324	477	27.883	N/A
# BLAST processed 42 queries
```
