## Supplementary material for "Deep-mining of vertebrate genomes reveals an unexpected diversity of endogenous viral elements": batch_001-tblastn-ref_euk_rep_genomes.out

```
# TBLASTN 2.13.0+
# Query: AVH80623.1 |p21|Grapevine leafroll-associated virus 1|Ampelovirus|Closteroviridae|Vitis vinifera|Czech Republic|Czech Republic||2018-02-28T00:00:00Z|p21 [Grapevine leafroll-associated virus 1]
# Database: ref_euk_rep_genomes
# 0 hits found
# TBLASTN 2.13.0+
# Query: ATX64390.1 |coat protein|Tomato chlorosis virus|Crinivirus|Closteroviridae|Solanum lycopersicum|Turkey|Turkey|2015-02-03|2017-11-27T00:00:00Z|coat protein [Tomato chlorosis virus]
# Database: ref_euk_rep_genomes
# 0 hits found
# TBLASTN 2.13.0+
# Query: ASR91591.1 |putative transmembrane protein|Actinidia virus 1|Olivavirus|Closteroviridae|Actinidia chinensis|Italy|Italy|2011-05|2017-08-12T00:00:00Z|putative transmembrane protein [Actinidia virus 1]
# Database: ref_euk_rep_genomes
# 0 hits found
# TBLASTN 2.13.0+
# Query: ASE04583.1 |polyprotein|Cucurbit chlorotic yellows virus|Crinivirus|Closteroviridae|Cucurbitaceae|Taiwan|Taiwan|2009-06|2017-07-01T00:00:00Z|polyprotein [Cucurbit chlorotic yellows virus]
# Database: ref_euk_rep_genomes
# 0 hits found
# TBLASTN 2.13.0+
# Query: AMK04966.1 |p13 protein|Citrus tristeza virus|Closterovirus|Closteroviridae|Citrus medica|USA: Exeter, CA|USA|2010|2016-02-22T00:00:00Z|p13 protein [Citrus tristeza virus]
# Database: ref_euk_rep_genomes
# 0 hits found
# TBLASTN 2.13.0+
# Query: AJY78050.1 |p27|Tomato chlorosis virus|Crinivirus|Closteroviridae|Solanum lycopersicum|South Korea|South Korea||2015-03-29T00:00:00Z|p27 [Tomato chlorosis virus]
# Database: ref_euk_rep_genomes
# 0 hits found
# TBLASTN 2.13.0+
# Query: AJS10679.1 |p59|Tomato chlorosis virus|Crinivirus|Closteroviridae||South Korea|South Korea||2015-03-11T00:00:00Z|p59 [Tomato chlorosis virus]
# Database: ref_euk_rep_genomes
# 0 hits found
# TBLASTN 2.13.0+
# Query: AJS10711.1 |p7|Tomato chlorosis virus|Crinivirus|Closteroviridae|Solanum lycopersicum|South Korea|South Korea||2015-03-11T00:00:00Z|p7 [Tomato chlorosis virus]
# Database: ref_euk_rep_genomes
# 0 hits found
# TBLASTN 2.13.0+
# Query: BAQ08207.1 |heat shock protein 70 homolog|Persimmon virus B|Olivavirus|Closteroviridae|Diospyros virginiana|Japan|Japan||2014-12-25T00:00:00Z|heat shock protein 70 homolog [Persimmon virus B]
# Database: ref_euk_rep_genomes
# Fields: query acc., q. start, q. end, subject acc., subject sci name, subject title, s. start, s. end, evalue, score, alignment length, % identity, subject strand
# 1059 hits found
BAQ08207.1	3	325	NW_019445049	Seriola lalandi dorsalis	Seriola lalandi dorsalis isolate HSWRI2012SDOR001 ecotype SW California unplaced genomic scaffold, Sedor1 jcf7180001974383	2036	1023	7.70e-17	242	343	26.239	N/A
BAQ08207.1	3	325	NW_023181836	Ailuropoda melanoleuca	Ailuropoda melanoleuca isolate Jingjing unplaced genomic scaffold, ASM200744v2 unplaced-scaffold13199	214	1233	3.02e-14	222	347	25.937	N/A
BAQ08207.1	3	380	NW_023507541	Sturnira hondurensis	Sturnira hondurensis isolate 20B ecotype Veracruz unplaced genomic scaffold, WHU_Shon_v2.1 original_scaffold_12233	2199	1009	6.67e-14	219	411	26.034	N/A
BAQ08207.1	2	293	NW_024101680	Saimiri boliviensis boliviensis	Saimiri boliviensis boliviensis isolate 100643 breed Bolivian squirrel monkey unplaced genomic scaffold, BCM_Sbol_2.0 scaffold.170_obj	256091	255330	1.75e-13	217	299	29.431	N/A
BAQ08207.1	141	325	NW_012147953	Propithecus coquereli	Propithecus coquereli isolate 6110/MARCELLA unplaced genomic scaffold, Pcoq_1.0 Scaffold240	1089345	1088743	6.22e-13	213	203	31.527	N/A
BAQ08207.1	4	449	NW_020769441	Pseudonaja textilis	Pseudonaja textilis unplaced genomic scaffold, EBS10Xv2-PRI ULFR01000134.1	1415728	1417128	2.10e-12	208	483	23.810	N/A
BAQ08207.1	4	322	NW_020769441	Pseudonaja textilis	Pseudonaja textilis unplaced genomic scaffold, EBS10Xv2-PRI ULFR01000134.1	1418749	1419759	3.53e-11	198	343	22.741	N/A
BAQ08207.1	4	449	NW_020716882	Notechis scutatus	Notechis scutatus unplaced genomic scaffold, TS10Xv2-PRI ULFQ01000272.1	514380	515780	2.62e-12	207	483	24.017	N/A
BAQ08207.1	4	322	NW_020716882	Notechis scutatus	Notechis scutatus unplaced genomic scaffold, TS10Xv2-PRI ULFQ01000272.1	517414	518424	9.39e-11	194	343	23.032	N/A
BAQ08207.1	3	340	NW_023567722	Artibeus jamaicensis	Artibeus jamaicensis isolate 1a unplaced genomic scaffold, WHU_Ajam_v2 original_scaffold_59277	1051	2	3.68e-12	201	381	25.197	N/A
BAQ08207.1	4	367	NC_030684	Xenopus tropicalis	Xenopus tropicalis strain Nigerian chromosome 8, UCB_Xtro_10.0	100880860	100879724	4.40e-12	206	394	27.411	N/A
BAQ08207.1	2	367	NC_030684	Xenopus tropicalis	Xenopus tropicalis strain Nigerian chromosome 8, UCB_Xtro_10.0	75108363	75109499	2.86e-09	182	394	26.396	N/A
BAQ08207.1	4	248	NW_006771775	Lipotes vexillifer	Lipotes vexillifer unplaced genomic scaffold, Lipotes_vexillifer_v1 scaffold6821	4048	3338	4.73e-12	205	252	31.349	N/A
BAQ08207.1	2	294	NW_022651162	Rattus rattus	Rattus rattus isolate New Zealand unplaced genomic scaffold, Rrattus_CSIRO_v1 PGA_scaffold_45	152958	152194	4.78e-12	205	304	27.303	N/A
BAQ08207.1	4	449	NC_046328	Lacerta agilis	Lacerta agilis isolate rLacAgi1 chromosome 17, rLacAgi1.pri	35069543	35070943	4.84e-12	205	485	24.330	N/A
BAQ08207.1	4	325	NC_046328	Lacerta agilis	Lacerta agilis isolate rLacAgi1 chromosome 17, rLacAgi1.pri	35072726	35073748	2.27e-09	183	351	24.786	N/A
BAQ08207.1	4	367	NW_024870762	Dipodomys spectabilis	Dipodomys spectabilis isolate Male_0828 unplaced genomic scaffold, ASM1905484v1 ptg000085l	5271501	5272631	5.80e-12	205	391	27.621	N/A
BAQ08207.1	4	325	NW_024870762	Dipodomys spectabilis	Dipodomys spectabilis isolate Male_0828 unplaced genomic scaffold, ASM1905484v1 ptg000085l	5264869	5263832	1.61e-09	184	353	25.779	N/A
BAQ08207.1	4	367	NW_012267418	Dipodomys ordii	Dipodomys ordii isolate 6190 unplaced genomic scaffold, Dord_2.0 Scaffold202	1282573	1283703	6.54e-12	204	391	27.621	N/A
BAQ08207.1	4	367	NW_012267418	Dipodomys ordii	Dipodomys ordii isolate 6190 unplaced genomic scaffold, Dord_2.0 Scaffold202	1257602	1256454	7.06e-10	187	397	26.448	N/A
BAQ08207.1	4	325	NW_012267418	Dipodomys ordii	Dipodomys ordii isolate 6190 unplaced genomic scaffold, Dord_2.0 Scaffold202	1275508	1274477	1.22e-09	185	351	25.926	N/A
BAQ08207.1	4	325	NW_025393963	Gracilinanus agilis	Gracilinanus agilis isolate LMUSP501 unplaced genomic scaffold, AgileGrace unplaced_scaffold58392	11550	10534	7.04e-12	204	347	26.513	N/A
BAQ08207.1	2	325	NC_051308	Choloepus didactylus	Choloepus didactylus isolate mChoDid1 chromosome 2, mChoDid1.pri	103470164	103469145	7.25e-12	204	348	27.299	N/A
BAQ08207.1	4	325	NW_025393945	Gracilinanus agilis	Gracilinanus agilis isolate LMUSP501 unplaced genomic scaffold, AgileGrace unplaced_scaffold58374	11546	10530	7.35e-12	203	347	26.513	N/A
BAQ08207.1	4	367	NC_063166	Perognathus longimembris pacificus	Perognathus longimembris pacificus isolate PPM17 chromosome 6, ASM2315922v1	13883983	13885113	7.44e-12	204	391	27.110	N/A
BAQ08207.1	4	367	NC_063166	Perognathus longimembris pacificus	Perognathus longimembris pacificus isolate PPM17 chromosome 6, ASM2315922v1	13877060	13875912	1.40e-09	185	397	26.196	N/A
BAQ08207.1	4	367	NC_063166	Perognathus longimembris pacificus	Perognathus longimembris pacificus isolate PPM17 chromosome 6, ASM2315922v1	13855903	13854755	7.98e-09	178	397	26.196	N/A
BAQ08207.1	4	367	NW_004546042	Sorex araneus	Sorex araneus isolate GB8-d unplaced genomic scaffold, SorAra2.0 scaffold00187	459657	458527	8.46e-12	203	391	27.110	N/A
BAQ08207.1	4	325	NW_004546042	Sorex araneus	Sorex araneus isolate GB8-d unplaced genomic scaffold, SorAra2.0 scaffold00187	464981	465994	8.52e-10	186	346	26.590	N/A
BAQ08207.1	67	241	NW_023231693	Ailuropoda melanoleuca	Ailuropoda melanoleuca isolate Jingjing unplaced genomic scaffold, ASM200744v2 unplaced-scaffold58070	141	662	8.93e-12	194	181	34.254	N/A
BAQ08207.1	4	367	NW_011515227	Camelus bactrianus	Camelus bactrianus breed Alxa unplaced genomic scaffold, Ca_bactrianus_MBC_1.0 scaffold803	307092	308222	9.07e-12	203	391	27.366	N/A
BAQ08207.1	141	325	NW_011515227	Camelus bactrianus	Camelus bactrianus breed Alxa unplaced genomic scaffold, Ca_bactrianus_MBC_1.0 scaffold803	304763	304158	1.68e-08	176	205	31.707	N/A
BAQ08207.1	4	325	NW_020954581	Vombatus ursinus	Vombatus ursinus unplaced genomic scaffold, bare-nosed wombat genome assembly UNPS02014803.1	9838333	9839346	9.31e-12	203	346	26.590	N/A
BAQ08207.1	4	367	NW_021964197	Vicugna pacos	Vicugna pacos isolate Carlotta (AHFN-0088) chromosome 20 unlocalized genomic scaffold, VicPac3.1 ScfyRBE_77293;HRSCAF=79186	20591579	20590449	9.39e-12	203	391	27.366	N/A
BAQ08207.1	4	367	NC_045715	Camelus ferus	Camelus ferus isolate YT-003-E chromosome 20, BCGSAC_Cfer_1.0	20799787	20798657	9.39e-12	203	391	27.366	N/A
BAQ08207.1	4	325	NC_045715	Camelus ferus	Camelus ferus isolate YT-003-E chromosome 20, BCGSAC_Cfer_1.0	20801765	20802778	3.10e-10	190	346	27.168	N/A
BAQ08207.1	4	367	NC_045715	Camelus ferus	Camelus ferus isolate YT-003-E chromosome 20, BCGSAC_Cfer_1.0	20811810	20812940	3.10e-10	190	392	27.551	N/A
BAQ08207.1	4	367	NC_044530	Camelus dromedarius	Camelus dromedarius isolate Drom800 breed African chromosome 20, CamDro3	22268909	22270039	9.39e-12	203	391	27.366	N/A
BAQ08207.1	141	367	NC_044530	Camelus dromedarius	Camelus dromedarius isolate Drom800 breed African chromosome 20, CamDro3	16067235	16067957	3.33e-09	181	251	31.873	N/A
BAQ08207.1	4	244	NC_044530	Camelus dromedarius	Camelus dromedarius isolate Drom800 breed African chromosome 20, CamDro3	22255023	22254307	7.26e-09	179	246	27.236	N/A
BAQ08207.1	2	236	NW_020337994	Puma concolor	Puma concolor isolate SC36_Marlon unplaced genomic scaffold, PumCon1.0 scaffold_1066	2272	2883	1.02e-11	202	240	29.167	N/A
BAQ08207.1	136	367	NW_023556437	Artibeus jamaicensis	Artibeus jamaicensis isolate 1a unplaced genomic scaffold, WHU_Ajam_v2 original_scaffold_12581	207	944	1.32e-11	199	257	31.128	N/A
BAQ08207.1	4	244	NW_023010830	Pantherophis guttatus	Pantherophis guttatus isolate EG266 unplaced genomic scaffold, UNIGE_PanGut_3.0 Super-Scaffold_41107	10046230	10046952	1.39e-11	201	248	28.629	N/A
BAQ08207.1	4	449	NC_059425	Sphaerodactylus townsendi	Sphaerodactylus townsendi isolate TG3544 linkage group LG01, MPM_Stown_v2.3	4140394	4138994	1.41e-11	201	486	24.074	N/A
BAQ08207.1	4	325	NC_059425	Sphaerodactylus townsendi	Sphaerodactylus townsendi isolate TG3544 linkage group LG01, MPM_Stown_v2.3	4131995	4130976	4.84e-07	163	348	24.138	N/A
BAQ08207.1	4	367	NC_062552	Phacochoerus africanus	Phacochoerus africanus isolate WHEZ1 chromosome 9, ROS_Pafr_v1	24830635	24829505	1.44e-11	201	391	27.366	N/A
BAQ08207.1	2	325	NC_062552	Phacochoerus africanus	Phacochoerus africanus isolate WHEZ1 chromosome 9, ROS_Pafr_v1	24844628	24845647	2.16e-10	191	347	27.089	N/A
BAQ08207.1	4	244	NC_062552	Phacochoerus africanus	Phacochoerus africanus isolate WHEZ1 chromosome 9, ROS_Pafr_v1	91228209	91228931	2.98e-09	182	248	27.419	N/A
BAQ08207.1	141	367	NC_062552	Phacochoerus africanus	Phacochoerus africanus isolate WHEZ1 chromosome 9, ROS_Pafr_v1	24833822	24834544	3.92e-09	181	251	31.873	N/A
BAQ08207.1	4	449	NC_048621	Zootoca vivipara	Zootoca vivipara isolate ELT05324 linkage group LG17, UG_Zviv_1	35297624	35296224	1.48e-11	201	482	24.066	N/A
BAQ08207.1	141	325	NC_048621	Zootoca vivipara	Zootoca vivipara isolate ELT05324 linkage group LG17, UG_Zviv_1	35294062	35293451	4.53e-08	172	208	26.923	N/A
BAQ08207.1	2	367	NC_040022	Larimichthys crocea	Larimichthys crocea isolate SSNF chromosome XII, L_crocea_2.0	31485706	31486842	1.53e-11	201	398	26.884	N/A
BAQ08207.1	4	367	NC_064865	Suncus etruscus	Suncus etruscus isolate mSunEtr1 chromosome 18, mSunEtr1.pri.cur	34887507	34888637	1.63e-11	201	391	26.854	N/A
BAQ08207.1	4	367	NC_064865	Suncus etruscus	Suncus etruscus isolate mSunEtr1 chromosome 18, mSunEtr1.pri.cur	34879097	34877967	2.34e-10	191	392	27.296	N/A
BAQ08207.1	4	325	NC_064865	Suncus etruscus	Suncus etruscus isolate mSunEtr1 chromosome 18, mSunEtr1.pri.cur	34919944	34920957	3.71e-10	189	346	27.168	N/A
BAQ08207.1	2	367	NC_046376	Fundulus heteroclitus	Fundulus heteroclitus isolate FHET01 chromosome 16, MU-UCD_Fhet_4.1	3029201	3030337	1.64e-11	201	398	27.136	N/A
BAQ08207.1	2	367	NC_046376	Fundulus heteroclitus	Fundulus heteroclitus isolate FHET01 chromosome 16, MU-UCD_Fhet_4.1	3156352	3155216	1.64e-11	201	398	27.136	N/A
BAQ08207.1	2	367	NC_046376	Fundulus heteroclitus	Fundulus heteroclitus isolate FHET01 chromosome 16, MU-UCD_Fhet_4.1	3026493	3025357	1.64e-11	201	398	27.136	N/A
BAQ08207.1	2	367	NC_046376	Fundulus heteroclitus	Fundulus heteroclitus isolate FHET01 chromosome 16, MU-UCD_Fhet_4.1	3022195	3021059	1.64e-11	201	398	27.136	N/A
BAQ08207.1	2	367	NC_046376	Fundulus heteroclitus	Fundulus heteroclitus isolate FHET01 chromosome 16, MU-UCD_Fhet_4.1	3017893	3016757	2.61e-11	199	398	26.884	N/A
BAQ08207.1	4	325	NC_059162	Bubalus bubalis	Bubalus bubalis isolate 160015118507 breed Murrah chromosome 6, NDDB_SH_1	8020897	8019884	1.67e-11	201	346	27.457	N/A
BAQ08207.1	4	367	NC_013680	Oryctolagus cuniculus	Oryctolagus cuniculus breed Thorbecke inbred chromosome 12, OryCun2.0	20616466	20615333	1.67e-11	201	393	25.445	N/A
BAQ08207.1	4	244	NC_013680	Oryctolagus cuniculus	Oryctolagus cuniculus breed Thorbecke inbred chromosome 12, OryCun2.0	20655725	20655009	2.33e-09	183	245	27.347	N/A
BAQ08207.1	4	244	NC_013680	Oryctolagus cuniculus	Oryctolagus cuniculus breed Thorbecke inbred chromosome 12, OryCun2.0	20679087	20679803	2.47e-09	183	245	27.347	N/A
BAQ08207.1	141	244	NC_013680	Oryctolagus cuniculus	Oryctolagus cuniculus breed Thorbecke inbred chromosome 12, OryCun2.0	20631839	20631531	7.26e-08	170	105	37.143	N/A
BAQ08207.1	4	325	NC_057864	Dromiciops gliroides	Dromiciops gliroides isolate mDroGli1 chromosome 4, mDroGli1.pri	52462636	52463649	1.74e-11	201	346	26.590	N/A
BAQ08207.1	4	367	NC_057864	Dromiciops gliroides	Dromiciops gliroides isolate mDroGli1 chromosome 4, mDroGli1.pri	238280208	238281338	4.15e-10	189	392	27.296	N/A
BAQ08207.1	4	367	NC_057864	Dromiciops gliroides	Dromiciops gliroides isolate mDroGli1 chromosome 4, mDroGli1.pri	238278769	238277639	7.00e-10	187	392	27.296	N/A
BAQ08207.1	4	233	NC_057864	Dromiciops gliroides	Dromiciops gliroides isolate mDroGli1 chromosome 4, mDroGli1.pri	155928129	155927446	2.58e-09	182	235	28.936	N/A
BAQ08207.1	4	325	NC_057864	Dromiciops gliroides	Dromiciops gliroides isolate mDroGli1 chromosome 4, mDroGli1.pri	416285958	416286971	3.95e-09	181	345	25.507	N/A
BAQ08207.1	4	325	NC_057864	Dromiciops gliroides	Dromiciops gliroides isolate mDroGli1 chromosome 4, mDroGli1.pri	416285516	416284503	4.06e-09	181	345	25.507	N/A
BAQ08207.1	4	234	NC_057864	Dromiciops gliroides	Dromiciops gliroides isolate mDroGli1 chromosome 4, mDroGli1.pri	330330755	330330066	2.95e-06	157	235	26.809	N/A
BAQ08207.1	4	449	NC_045557	Thamnophis elegans	Thamnophis elegans isolate rThaEle1 chromosome 17, rThaEle1.pri	1064017	1062617	1.76e-11	201	486	24.486	N/A
BAQ08207.1	4	322	NC_045557	Thamnophis elegans	Thamnophis elegans isolate rThaEle1 chromosome 17, rThaEle1.pri	1060969	1059959	2.68e-10	191	345	22.899	N/A
BAQ08207.1	4	367	NC_051816	Canis lupus familiaris	Canis lupus familiaris isolate SID07034 breed Labrador retriever chromosome 12, ROS_Cfam_1.0	1426228	1425098	1.93e-11	200	391	27.366	N/A
BAQ08207.1	4	367	NC_051816	Canis lupus familiaris	Canis lupus familiaris isolate SID07034 breed Labrador retriever chromosome 12, ROS_Cfam_1.0	1428334	1429464	1.63e-10	192	392	27.806	N/A
BAQ08207.1	141	204	NC_051816	Canis lupus familiaris	Canis lupus familiaris isolate SID07034 breed Labrador retriever chromosome 12, ROS_Cfam_1.0	1442120	1442308	9.40e-06	96	65	38.462	N/A
BAQ08207.1	199	325	NC_051816	Canis lupus familiaris	Canis lupus familiaris isolate SID07034 breed Labrador retriever chromosome 12, ROS_Cfam_1.0	1442292	1442726	9.40e-06	96	146	29.452	N/A
BAQ08207.1	2	325	NT_176363	Cavia porcellus	Cavia porcellus strain inbred line 2N unplaced genomic scaffold, Cavpor3.0 supercont2_56	11210461	11211480	1.95e-11	200	348	28.448	N/A
BAQ08207.1	4	367	NC_010449	Sus scrofa	Sus scrofa isolate TJ Tabasco breed Duroc chromosome 7, Sscrofa11.1	23912307	23911177	1.98e-11	200	391	27.366	N/A
BAQ08207.1	2	325	NC_010449	Sus scrofa	Sus scrofa isolate TJ Tabasco breed Duroc chromosome 7, Sscrofa11.1	23915084	23916103	1.59e-10	193	347	27.089	N/A
BAQ08207.1	2	325	NC_010449	Sus scrofa	Sus scrofa isolate TJ Tabasco breed Duroc chromosome 7, Sscrofa11.1	23925941	23926960	1.87e-10	192	347	27.089	N/A
BAQ08207.1	2	367	NC_056550	Thunnus maccoyii	Thunnus maccoyii chromosome 18, fThuMac1.1	28015453	28016589	2.00e-11	200	398	25.879	N/A
BAQ08207.1	2	367	NC_056550	Thunnus maccoyii	Thunnus maccoyii chromosome 18, fThuMac1.1	27906136	27905000	4.30e-11	197	398	25.879	N/A
BAQ08207.1	2	367	NC_056550	Thunnus maccoyii	Thunnus maccoyii chromosome 18, fThuMac1.1	27995265	27996401	5.62e-11	196	398	25.879	N/A
BAQ08207.1	4	367	NW_018334935	Odocoileus virginianus texanus	Odocoileus virginianus texanus isolate animal Pink-7 unplaced genomic scaffold, Ovir.te_1.0 scaffold1883	179223	178093	2.19e-11	200	391	27.366	N/A
BAQ08207.1	4	367	NW_018334935	Odocoileus virginianus texanus	Odocoileus virginianus texanus isolate animal Pink-7 unplaced genomic scaffold, Ovir.te_1.0 scaffold1883	181145	182275	2.60e-10	191	392	27.551	N/A
BAQ08207.1	4	367	NW_018334935	Odocoileus virginianus texanus	Odocoileus virginianus texanus isolate animal Pink-7 unplaced genomic scaffold, Ovir.te_1.0 scaffold1883	191542	192672	2.60e-10	191	392	27.551	N/A
BAQ08207.1	4	367	NW_005394817	Bos mutus	Bos mutus isolate yakQH1 unplaced genomic scaffold, BosGru_v2.0 scaffold1860_1	366920	365790	2.19e-11	200	391	27.366	N/A
BAQ08207.1	4	367	NW_011493987	Bison bison bison	Bison bison bison isolate TAMUID 2011002044 unplaced genomic scaffold, Bison_UMD1.0 scf7180017863415	325109	323979	2.20e-11	200	391	27.366	N/A
BAQ08207.1	4	367	NC_030830	Capra hircus	Capra hircus breed San Clemente chromosome 23, ASM170441v1	22438643	22437513	2.20e-11	200	391	27.366	N/A
BAQ08207.1	4	367	NC_030830	Capra hircus	Capra hircus breed San Clemente chromosome 23, ASM170441v1	22440693	22441823	3.13e-10	190	392	27.551	N/A
BAQ08207.1	4	367	NC_030830	Capra hircus	Capra hircus breed San Clemente chromosome 23, ASM170441v1	22451873	22453003	3.13e-10	190	392	27.551	N/A
BAQ08207.1	4	367	NW_024070195	Oryx dammah	Oryx dammah isolate SB20612 unplaced genomic scaffold, SCBI_Odam_1.1 HiC_scaffold_11	23958049	23956919	2.20e-11	200	391	27.366	N/A
BAQ08207.1	4	367	NC_057413	Cervus canadensis	Cervus canadensis isolate Bull #8, Minnesota chromosome 28, ASM1932006v1	19289182	19290312	2.20e-11	200	391	27.366	N/A
BAQ08207.1	4	367	NC_057413	Cervus canadensis	Cervus canadensis isolate Bull #8, Minnesota chromosome 28, ASM1932006v1	19276877	19275747	2.38e-10	191	392	27.551	N/A
BAQ08207.1	4	367	NC_057413	Cervus canadensis	Cervus canadensis isolate Bull #8, Minnesota chromosome 28, ASM1932006v1	19287255	19286125	2.87e-10	190	392	27.551	N/A
BAQ08207.1	4	367	NC_056073	Ovis aries	Ovis aries strain OAR_USU_Benz2616 breed Rambouillet chromosome 20, ARS-UI_Ramb_v2.0	26608020	26609150	2.20e-11	200	391	27.366	N/A
BAQ08207.1	4	367	NC_056073	Ovis aries	Ovis aries strain OAR_USU_Benz2616 breed Rambouillet chromosome 20, ARS-UI_Ramb_v2.0	26594713	26593583	3.24e-10	190	392	27.551	N/A
BAQ08207.1	4	367	NC_056073	Ovis aries	Ovis aries strain OAR_USU_Benz2616 breed Rambouillet chromosome 20, ARS-UI_Ramb_v2.0	26605940	26604810	3.44e-10	190	392	27.551	N/A
BAQ08207.1	4	367	NC_057821	Cervus elaphus	Cervus elaphus chromosome 7, mCerEla1.1	27921549	27922679	2.20e-11	200	391	27.366	N/A
BAQ08207.1	4	367	NC_057821	Cervus elaphus	Cervus elaphus chromosome 7, mCerEla1.1	27919625	27918495	2.87e-10	190	392	27.551	N/A
BAQ08207.1	4	367	NC_057821	Cervus elaphus	Cervus elaphus chromosome 7, mCerEla1.1	27909221	27908091	2.87e-10	190	392	27.551	N/A
BAQ08207.1	4	367	NC_037350	Bos taurus	Bos taurus isolate L1 Dominette 01449 registration number 42190680 breed Hereford chromosome 23, ARS-UCD1.2	27524964	27526094	2.20e-11	200	391	27.366	N/A
BAQ08207.1	4	367	NC_037350	Bos taurus	Bos taurus isolate L1 Dominette 01449 registration number 42190680 breed Hereford chromosome 23, ARS-UCD1.2	27522561	27521431	3.18e-10	190	392	27.551	N/A
BAQ08207.1	4	367	NC_032672	Bos indicus	Bos indicus isolate QUIL7308 breed Nelore chromosome 23, Bos_indicus_1.0	27283375	27284505	2.20e-11	200	391	27.366	N/A
BAQ08207.1	4	367	NC_032672	Bos indicus	Bos indicus isolate QUIL7308 breed Nelore chromosome 23, Bos_indicus_1.0	27268483	27267353	2.92e-10	190	392	27.551	N/A
BAQ08207.1	4	367	NC_040098	Bos indicus x Bos taurus	Bos indicus x Bos taurus breed Angus x Brahman F1 hybrid chromosome 23, Bos_hybrid_MaternalHap_v2.0	28433398	28434528	2.20e-11	200	391	27.366	N/A
BAQ08207.1	4	367	NC_040098	Bos indicus x Bos taurus	Bos indicus x Bos taurus breed Angus x Brahman F1 hybrid chromosome 23, Bos_hybrid_MaternalHap_v2.0	28419914	28418784	3.02e-10	190	392	27.551	N/A
BAQ08207.1	4	367	NC_040098	Bos indicus x Bos taurus	Bos indicus x Bos taurus breed Angus x Brahman F1 hybrid chromosome 23, Bos_hybrid_MaternalHap_v2.0	28430994	28429864	3.18e-10	190	392	27.551	N/A
BAQ08207.1	4	325	NW_024098514	Crotalus tigris	Crotalus tigris isolate CLP2741 ecotype Arizona unplaced genomic scaffold, ASM1654583v1 scf7180000021444.432893	280371	281390	2.23e-11	200	345	24.638	N/A
BAQ08207.1	4	322	NW_024098514	Crotalus tigris	Crotalus tigris isolate CLP2741 ecotype Arizona unplaced genomic scaffold, ASM1654583v1 scf7180000021444.432893	283204	284214	8.66e-10	186	345	23.768	N/A
BAQ08207.1	2	339	NC_063044	Megalobrama amblycephala	Megalobrama amblycephala isolate DHTTF-2021 linkage group LG1, ASM1881202v1	64670829	64669729	2.44e-11	199	375	25.333	N/A
BAQ08207.1	2	367	NC_063044	Megalobrama amblycephala	Megalobrama amblycephala isolate DHTTF-2021 linkage group LG1, ASM1881202v1	63248792	63247656	1.23e-10	193	398	26.633	N/A
BAQ08207.1	2	367	NC_063044	Megalobrama amblycephala	Megalobrama amblycephala isolate DHTTF-2021 linkage group LG1, ASM1881202v1	64676695	64675559	1.67e-10	192	398	26.633	N/A
BAQ08207.1	2	367	NC_063044	Megalobrama amblycephala	Megalobrama amblycephala isolate DHTTF-2021 linkage group LG1, ASM1881202v1	55273924	55272788	1.67e-10	192	398	26.633	N/A
BAQ08207.1	2	367	NC_063044	Megalobrama amblycephala	Megalobrama amblycephala isolate DHTTF-2021 linkage group LG1, ASM1881202v1	55276585	55277721	1.67e-10	192	398	26.633	N/A
BAQ08207.1	2	367	NC_063044	Megalobrama amblycephala	Megalobrama amblycephala isolate DHTTF-2021 linkage group LG1, ASM1881202v1	55281423	55282559	1.67e-10	192	398	26.633	N/A
BAQ08207.1	2	367	NC_063044	Megalobrama amblycephala	Megalobrama amblycephala isolate DHTTF-2021 linkage group LG1, ASM1881202v1	64679356	64680492	1.67e-10	192	398	26.633	N/A
BAQ08207.1	2	367	NC_063044	Megalobrama amblycephala	Megalobrama amblycephala isolate DHTTF-2021 linkage group LG1, ASM1881202v1	64684186	64685322	1.67e-10	192	398	26.633	N/A
BAQ08207.1	3	367	NC_045612	Zalophus californianus	Zalophus californianus isolate mZalCal1 chromosome X, mZalCal1.pri.v2	106161985	106163118	2.46e-11	199	394	26.142	N/A
BAQ08207.1	4	233	NC_045612	Zalophus californianus	Zalophus californianus isolate mZalCal1 chromosome X, mZalCal1.pri.v2	70146355	70147038	1.11e-06	160	235	27.660	N/A
BAQ08207.1	2	325	NW_011494918	Bison bison bison	Bison bison bison isolate TAMUID 2011002044 unplaced genomic scaffold, Bison_UMD1.0 scf7180017864346	3070522	3069503	2.57e-11	199	348	27.011	N/A
BAQ08207.1	2	367	NW_015539958	Sinocyclocheilus anshuiensis	Sinocyclocheilus anshuiensis isolate Anshui unplaced genomic scaffold, SAMN03320099.WGS_v1.1 scaffold1287	329837	330973	2.70e-11	199	398	26.884	N/A
BAQ08207.1	2	367	NW_018114658	Labrus bergylta	Labrus bergylta unplaced genomic scaffold, BallGen_V1 LaB_20160104_scaffold_243	710053	711189	2.73e-11	199	398	26.884	N/A
BAQ08207.1	141	367	NW_018114658	Labrus bergylta	Labrus bergylta unplaced genomic scaffold, BallGen_V1 LaB_20160104_scaffold_243	648000	648722	9.96e-09	177	255	30.196	N/A
BAQ08207.1	4	367	NC_064254	Canis lupus dingo	Canis lupus dingo isolate Sandy chromosome 12, ASM325472v2	1375966	1374836	2.97e-11	199	391	27.366	N/A
BAQ08207.1	4	367	NC_064254	Canis lupus dingo	Canis lupus dingo isolate Sandy chromosome 12, ASM325472v2	1378072	1379202	1.63e-10	192	392	27.806	N/A
BAQ08207.1	4	367	NC_064254	Canis lupus dingo	Canis lupus dingo isolate Sandy chromosome 12, ASM325472v2	1391384	1392514	1.63e-10	192	392	27.806	N/A
BAQ08207.1	4	367	NC_059226	Coregonus clupeaformis	Coregonus clupeaformis isolate EN_2021a chromosome 35, ASM2061545v1	18470619	18469489	3.13e-11	198	392	27.296	N/A
BAQ08207.1	2	367	NC_051108	Syngnathus acus	Syngnathus acus chromosome 24, fSynAcu1.2	3614695	3613559	3.44e-11	198	395	25.570	N/A
BAQ08207.1	4	367	NW_023425402	Molossus molossus	Molossus molossus isolate mMolMol1 unplaced genomic scaffold, mMolMol1.p scaffold_m16_p_8	2782602	2781472	3.47e-11	198	391	27.110	N/A
BAQ08207.1	4	367	NW_023425402	Molossus molossus	Molossus molossus isolate mMolMol1 unplaced genomic scaffold, mMolMol1.p scaffold_m16_p_8	2784714	2785844	2.07e-10	192	392	27.551	N/A
BAQ08207.1	4	367	NW_023425402	Molossus molossus	Molossus molossus isolate mMolMol1 unplaced genomic scaffold, mMolMol1.p scaffold_m16_p_8	2795533	2796663	2.07e-10	192	392	27.551	N/A
BAQ08207.1	2	325	NW_017805983	Hippocampus comes	Hippocampus comes isolate QL1 unplaced genomic scaffold, H_comes_QL1_v1 scaffold174	332315	333334	3.50e-11	198	348	26.149	N/A
BAQ08207.1	4	367	NW_006804075	Erinaceus europaeus	Erinaceus europaeus isolate Erinaceus europaeus_13Jul2011 unplaced genomic scaffold, EriEur2.0 scaffold00152	1434593	1435723	3.56e-11	198	388	25.773	N/A
BAQ08207.1	4	367	NW_019952037	Salvelinus alpinus	Salvelinus alpinus isolate IW2-2015 unplaced genomic scaffold, ASM291031v2 Un_scaffold10779	1759	2889	3.70e-11	197	392	26.531	N/A
BAQ08207.1	4	367	NC_059158	Bubalus bubalis	Bubalus bubalis isolate 160015118507 breed Murrah chromosome 2, NDDB_SH_1	24913239	24912109	3.75e-11	198	391	27.366	N/A
BAQ08207.1	4	367	NC_059158	Bubalus bubalis	Bubalus bubalis isolate 160015118507 breed Murrah chromosome 2, NDDB_SH_1	24926777	24927907	2.70e-10	191	392	27.551	N/A
BAQ08207.1	4	367	NC_059158	Bubalus bubalis	Bubalus bubalis isolate 160015118507 breed Murrah chromosome 2, NDDB_SH_1	24915693	24916823	2.80e-10	190	392	27.551	N/A
BAQ08207.1	4	367	NC_034183	Oncorhynchus kisutch	Oncorhynchus kisutch isolate 150728-3 linkage group LG10, Okis_V2	53485407	53484277	3.85e-11	198	392	26.531	N/A
BAQ08207.1	4	367	NC_034183	Oncorhynchus kisutch	Oncorhynchus kisutch isolate 150728-3 linkage group LG10, Okis_V2	53515690	53514560	4.57e-11	197	392	26.531	N/A
BAQ08207.1	4	367	NC_034183	Oncorhynchus kisutch	Oncorhynchus kisutch isolate 150728-3 linkage group LG10, Okis_V2	53478401	53477271	4.57e-11	197	392	26.531	N/A
BAQ08207.1	4	367	NC_034183	Oncorhynchus kisutch	Oncorhynchus kisutch isolate 150728-3 linkage group LG10, Okis_V2	53471602	53470472	4.57e-11	197	392	26.531	N/A
BAQ08207.1	4	367	NC_034183	Oncorhynchus kisutch	Oncorhynchus kisutch isolate 150728-3 linkage group LG10, Okis_V2	53455582	53454452	4.57e-11	197	392	26.531	N/A
BAQ08207.1	4	367	NC_034183	Oncorhynchus kisutch	Oncorhynchus kisutch isolate 150728-3 linkage group LG10, Okis_V2	53508671	53507541	7.78e-11	195	392	26.531	N/A
BAQ08207.1	4	367	NC_034183	Oncorhynchus kisutch	Oncorhynchus kisutch isolate 150728-3 linkage group LG10, Okis_V2	53499431	53498301	7.78e-11	195	392	26.531	N/A
BAQ08207.1	4	367	NC_034183	Oncorhynchus kisutch	Oncorhynchus kisutch isolate 150728-3 linkage group LG10, Okis_V2	53464816	53463686	7.78e-11	195	392	26.531	N/A
BAQ08207.1	4	367	NC_034183	Oncorhynchus kisutch	Oncorhynchus kisutch isolate 150728-3 linkage group LG10, Okis_V2	53492417	53491287	1.02e-10	194	392	26.531	N/A
BAQ08207.1	1	449	NW_006533180	Python bivittatus	Python bivittatus unplaced genomic scaffold, Python_molurus_bivittatus-5.0.2 Scaffold1166	147847	146438	3.90e-11	198	493	22.718	N/A
BAQ08207.1	87	325	NW_006533180	Python bivittatus	Python bivittatus unplaced genomic scaffold, Python_molurus_bivittatus-5.0.2 Scaffold1166	144328	143555	2.32e-09	183	261	24.904	N/A
BAQ08207.1	2	367	NC_056479	Plectropomus leopardus	Plectropomus leopardus isolate mb chromosome 17, YSFRI_Pleo_2.0	5352668	5351532	3.95e-11	198	397	26.952	N/A
BAQ08207.1	2	244	NC_056479	Plectropomus leopardus	Plectropomus leopardus isolate mb chromosome 17, YSFRI_Pleo_2.0	5344983	5344261	1.37e-08	176	248	26.613	N/A
BAQ08207.1	2	244	NC_056479	Plectropomus leopardus	Plectropomus leopardus isolate mb chromosome 17, YSFRI_Pleo_2.0	5338844	5338122	2.39e-08	174	248	26.613	N/A
BAQ08207.1	2	367	NW_026061296	Syngnathus scovelli	Syngnathus scovelli strain Florida unplaced genomic scaffold, RoL_Ssco_1.1 HiC_scaffold_20	8502876	8504012	3.98e-11	198	404	25.743	N/A
BAQ08207.1	2	236	NW_023145098	Marmota flaviventris	Marmota flaviventris isolate SJ_83 unplaced genomic scaffold, GSC_YBM_2.0 scaffold463	180406	181017	4.00e-11	198	241	29.046	N/A
BAQ08207.1	4	325	NC_040078	Bos indicus x Bos taurus	Bos indicus x Bos taurus breed Angus x Brahman F1 hybrid chromosome 3, Bos_hybrid_MaternalHap_v2.0	8014281	8013268	4.02e-11	198	346	27.168	N/A
BAQ08207.1	2	367	NW_018116743	Labrus bergylta	Labrus bergylta unplaced genomic scaffold, BallGen_V1 LaB_20160104_scaffold_2328	9627	10763	4.07e-11	197	398	26.633	N/A
BAQ08207.1	2	367	NC_058122	Thunnus albacares	Thunnus albacares chromosome 17, fThuAlb1.1	28163073	28161937	4.12e-11	197	398	25.879	N/A
BAQ08207.1	2	367	NC_058122	Thunnus albacares	Thunnus albacares chromosome 17, fThuAlb1.1	28333240	28334376	4.30e-11	197	398	25.879	N/A
BAQ08207.1	2	325	NW_012138303	Propithecus coquereli	Propithecus coquereli isolate 6110/MARCELLA unplaced genomic scaffold, Pcoq_1.0 Scaffold140	4480910	4479891	4.16e-11	197	348	28.161	N/A
BAQ08207.1	4	367	NW_003852426	Otolemur garnettii	Otolemur garnettii isolate 467f Iridium unplaced genomic scaffold, OtoGar3 scaffold00031	2726000	2727130	4.41e-11	197	392	27.551	N/A
BAQ08207.1	4	325	NW_003852426	Otolemur garnettii	Otolemur garnettii isolate 467f Iridium unplaced genomic scaffold, OtoGar3 scaffold00031	2703786	2704799	4.57e-11	197	346	27.168	N/A
BAQ08207.1	4	367	NW_003852426	Otolemur garnettii	Otolemur garnettii isolate 467f Iridium unplaced genomic scaffold, OtoGar3 scaffold00031	2699393	2698263	6.60e-10	187	391	26.598	N/A
BAQ08207.1	4	325	NC_032652	Bos indicus	Bos indicus isolate QUIL7308 breed Nelore chromosome 3, Bos_indicus_1.0	8750703	8749690	4.45e-11	197	346	27.168	N/A
BAQ08207.1	4	367	NW_023630621	Nematolebias whitei	Nematolebias whitei isolate Nwh7 unplaced genomic scaffold, NemWhi1 Nwh_scaf_12076	1626	496	4.57e-11	194	396	26.263	N/A
BAQ08207.1	4	367	NC_056455	Oncorhynchus tshawytscha	Oncorhynchus tshawytscha isolate Ot180627B linkage group LG27, Otsh_v2.0	8117343	8116213	4.57e-11	197	392	26.531	N/A
BAQ08207.1	4	367	NC_056455	Oncorhynchus tshawytscha	Oncorhynchus tshawytscha isolate Ot180627B linkage group LG27, Otsh_v2.0	8110266	8109136	4.57e-11	197	392	26.531	N/A
BAQ08207.1	4	338	NC_056455	Oncorhynchus tshawytscha	Oncorhynchus tshawytscha isolate Ot180627B linkage group LG27, Otsh_v2.0	8131552	8130464	8.85e-11	195	371	25.606	N/A
BAQ08207.1	4	338	NC_056455	Oncorhynchus tshawytscha	Oncorhynchus tshawytscha isolate Ot180627B linkage group LG27, Otsh_v2.0	8124460	8123372	8.85e-11	195	371	25.606	N/A
BAQ08207.1	4	325	NC_037330	Bos taurus	Bos taurus isolate L1 Dominette 01449 registration number 42190680 breed Hereford chromosome 3, ARS-UCD1.2	8033590	8032577	4.61e-11	197	346	27.168	N/A
BAQ08207.1	4	367	NC_056437	Oncorhynchus tshawytscha	Oncorhynchus tshawytscha isolate Ot180627B linkage group LG09, Otsh_v2.0	73051692	73050562	4.65e-11	197	392	26.786	N/A
BAQ08207.1	4	325	NC_033661	Microcebus murinus	Microcebus murinus isolate mixed chromosome 2, Mmur_3.0	123767863	123768876	4.65e-11	197	346	28.035	N/A
BAQ08207.1	4	367	NC_034179	Oncorhynchus kisutch	Oncorhynchus kisutch isolate 150728-3 linkage group LG6, Okis_V2	69827353	69826223	4.69e-11	197	392	26.531	N/A
BAQ08207.1	4	367	NC_052309	Salvelinus namaycush	Salvelinus namaycush isolate Seneca chromosome 3, SaNama_1.0	67961133	67960003	4.69e-11	197	392	26.531	N/A
BAQ08207.1	4	367	NC_052309	Salvelinus namaycush	Salvelinus namaycush isolate Seneca chromosome 3, SaNama_1.0	60577980	60579110	4.69e-11	197	392	26.531	N/A
BAQ08207.1	4	367	NC_052309	Salvelinus namaycush	Salvelinus namaycush isolate Seneca chromosome 3, SaNama_1.0	60585797	60586927	4.69e-11	197	392	26.531	N/A
BAQ08207.1	4	367	NC_052309	Salvelinus namaycush	Salvelinus namaycush isolate Seneca chromosome 3, SaNama_1.0	60601296	60602426	4.69e-11	197	392	26.531	N/A
BAQ08207.1	4	367	NC_052309	Salvelinus namaycush	Salvelinus namaycush isolate Seneca chromosome 3, SaNama_1.0	60610723	60611853	4.69e-11	197	392	26.531	N/A
BAQ08207.1	4	367	NC_052309	Salvelinus namaycush	Salvelinus namaycush isolate Seneca chromosome 3, SaNama_1.0	60618333	60619463	4.69e-11	197	392	26.531	N/A
BAQ08207.1	4	367	NC_052309	Salvelinus namaycush	Salvelinus namaycush isolate Seneca chromosome 3, SaNama_1.0	60628325	60629455	4.69e-11	197	392	26.531	N/A
BAQ08207.1	4	367	NC_052309	Salvelinus namaycush	Salvelinus namaycush isolate Seneca chromosome 3, SaNama_1.0	60637770	60638900	4.69e-11	197	392	26.531	N/A
BAQ08207.1	4	367	NC_052309	Salvelinus namaycush	Salvelinus namaycush isolate Seneca chromosome 3, SaNama_1.0	60645377	60646507	4.69e-11	197	392	26.531	N/A
BAQ08207.1	4	367	NC_052309	Salvelinus namaycush	Salvelinus namaycush isolate Seneca chromosome 3, SaNama_1.0	60667667	60668797	4.69e-11	197	392	26.531	N/A
BAQ08207.1	4	367	NC_052309	Salvelinus namaycush	Salvelinus namaycush isolate Seneca chromosome 3, SaNama_1.0	60659867	60660997	5.52e-11	196	391	26.598	N/A
BAQ08207.1	4	367	NC_060188	Oncorhynchus gorbuscha	Oncorhynchus gorbuscha isolate QuinsamMale2020 ecotype Even-year linkage group LG16, OgorEven_v1.0	26054424	26055554	4.69e-11	197	392	26.531	N/A
BAQ08207.1	4	367	NC_048576	Oncorhynchus mykiss	Oncorhynchus mykiss isolate Arlee chromosome 12, USDA_OmykA_1.1	70025248	70024118	4.69e-11	197	392	26.531	N/A
BAQ08207.1	4	367	NC_042560	Oncorhynchus nerka	Oncorhynchus nerka isolate On170113-E2 linkage group LG26, Oner_1.0	10802513	10801383	4.73e-11	197	392	26.531	N/A
BAQ08207.1	4	367	NC_059444	Salmo salar	Salmo salar chromosome ssa03, Ssal_v3.1	60415058	60413928	4.73e-11	197	392	26.531	N/A
BAQ08207.1	2	367	NC_044209	Sparus aurata	Sparus aurata chromosome 23, fSpaAur1.1	29134015	29135151	4.77e-11	197	398	25.628	N/A
BAQ08207.1	2	367	NC_044209	Sparus aurata	Sparus aurata chromosome 23, fSpaAur1.1	29071450	29070314	1.20e-10	194	398	25.377	N/A
BAQ08207.1	4	325	NW_018343984	Phascolarctos cinereus	Phascolarctos cinereus isolate Bilbo 61053 unplaced genomic scaffold, phaCin_unsw_v4.1 phaCin_unsw_v4.1.fa.scaf00033	4393583	4392570	5.15e-11	197	346	26.879	N/A
BAQ08207.1	4	325	NC_000083	Mus musculus	Mus musculus strain C57BL/6J chromosome 17, GRCm39	35177965	35176952	5.15e-11	197	346	27.457	N/A
BAQ08207.1	4	325	NC_000083	Mus musculus	Mus musculus strain C57BL/6J chromosome 17, GRCm39	35190883	35189870	5.96e-11	196	346	27.457	N/A
BAQ08207.1	4	367	NC_000083	Mus musculus	Mus musculus strain C57BL/6J chromosome 17, GRCm39	35195987	35197117	1.12e-10	194	391	27.110	N/A
BAQ08207.1	4	325	NC_045429	Sarcophilus harrisii	Sarcophilus harrisii chromosome 4, mSarHar1.11	48914446	48915459	5.15e-11	197	346	26.590	N/A
BAQ08207.1	4	367	NC_045429	Sarcophilus harrisii	Sarcophilus harrisii chromosome 4, mSarHar1.11	285170563	285171693	1.08e-09	186	392	27.041	N/A
BAQ08207.1	4	367	NC_045429	Sarcophilus harrisii	Sarcophilus harrisii chromosome 4, mSarHar1.11	285168921	285167791	1.11e-09	185	392	27.041	N/A
BAQ08207.1	4	367	NC_042957	Salmo trutta	Salmo trutta chromosome 1, fSalTru1.1	47787886	47786756	5.24e-11	197	392	26.786	N/A
BAQ08207.1	4	367	NC_042957	Salmo trutta	Salmo trutta chromosome 1, fSalTru1.1	47779494	47778364	5.24e-11	197	392	26.786	N/A
BAQ08207.1	4	367	NC_042957	Salmo trutta	Salmo trutta chromosome 1, fSalTru1.1	47771112	47769982	5.24e-11	197	392	26.786	N/A
BAQ08207.1	4	367	NC_042957	Salmo trutta	Salmo trutta chromosome 1, fSalTru1.1	47761008	47759878	7.78e-11	195	392	26.531	N/A
BAQ08207.1	4	367	NC_042957	Salmo trutta	Salmo trutta chromosome 1, fSalTru1.1	47750976	47749846	7.78e-11	195	392	26.531	N/A
BAQ08207.1	4	367	NC_042957	Salmo trutta	Salmo trutta chromosome 1, fSalTru1.1	47740738	47739608	7.78e-11	195	392	26.531	N/A
BAQ08207.1	4	367	NC_042957	Salmo trutta	Salmo trutta chromosome 1, fSalTru1.1	47720306	47719176	7.78e-11	195	392	26.531	N/A
BAQ08207.1	141	367	NC_042957	Salmo trutta	Salmo trutta chromosome 1, fSalTru1.1	47730107	47729385	2.17e-08	175	251	29.880	N/A
BAQ08207.1	4	367	NW_006399934	Elephantulus edwardii	Elephantulus edwardii isolate Elephantulus edwardi_28Jun2011 unplaced genomic scaffold, EleEdw1.0 scaffold00184	1923708	1922578	5.43e-11	196	391	27.621	N/A
BAQ08207.1	4	367	NW_006399934	Elephantulus edwardii	Elephantulus edwardii isolate Elephantulus edwardi_28Jun2011 unplaced genomic scaffold, EleEdw1.0 scaffold00184	1954580	1953450	6.12e-11	196	391	27.621	N/A
BAQ08207.1	4	325	NW_006399934	Elephantulus edwardii	Elephantulus edwardii isolate Elephantulus edwardi_28Jun2011 unplaced genomic scaffold, EleEdw1.0 scaffold00184	1955945	1956958	1.88e-10	192	344	25.000	N/A
BAQ08207.1	4	367	NW_017870895	Castor canadensis	Castor canadensis isolate Ward unplaced genomic scaffold, C.can genome v1.0 scaffold_1568	55552	54422	5.45e-11	196	391	27.366	N/A
BAQ08207.1	4	367	NW_017870895	Castor canadensis	Castor canadensis isolate Ward unplaced genomic scaffold, C.can genome v1.0 scaffold_1568	58486	59616	2.31e-10	191	392	27.551	N/A
BAQ08207.1	4	313	NW_017870895	Castor canadensis	Castor canadensis isolate Ward unplaced genomic scaffold, C.can genome v1.0 scaffold_1568	76362	77234	6.70e-09	179	316	25.949	N/A
BAQ08207.1	2	236	NW_023144960	Marmota flaviventris	Marmota flaviventris isolate SJ_83 unplaced genomic scaffold, GSC_YBM_2.0 scaffold325	472382	472993	5.51e-11	196	241	29.046	N/A
BAQ08207.1	4	367	NC_056028	Peromyscus maniculatus bairdii	Peromyscus maniculatus bairdii isolate BW chromosome 21, HU_Pman_2.1.3	2685555	2684425	5.52e-11	196	391	27.110	N/A
BAQ08207.1	4	325	NC_056028	Peromyscus maniculatus bairdii	Peromyscus maniculatus bairdii isolate BW chromosome 21, HU_Pman_2.1.3	2689921	2690934	5.70e-10	188	346	27.168	N/A
BAQ08207.1	4	325	NC_056028	Peromyscus maniculatus bairdii	Peromyscus maniculatus bairdii isolate BW chromosome 21, HU_Pman_2.1.3	2705217	2706230	8.24e-10	187	346	27.168	N/A
BAQ08207.1	4	367	NC_051084	Peromyscus leucopus	Peromyscus leucopus breed LL Stock chromosome 16_21, UCI_PerLeu_2.1	7977178	7976048	5.52e-11	196	391	27.110	N/A
BAQ08207.1	4	325	NC_051084	Peromyscus leucopus	Peromyscus leucopus breed LL Stock chromosome 16_21, UCI_PerLeu_2.1	7981549	7982562	7.90e-10	187	346	27.168	N/A
BAQ08207.1	4	325	NC_051084	Peromyscus leucopus	Peromyscus leucopus breed LL Stock chromosome 16_21, UCI_PerLeu_2.1	7993324	7994337	1.65e-09	184	346	27.168	N/A
BAQ08207.1	2	367	NC_056701	Puntigrus tetrazona	Puntigrus tetrazona isolate hp1 chromosome 3, ASM1883169v1	20574774	20575910	5.66e-11	196	398	26.633	N/A
BAQ08207.1	2	367	NC_056701	Puntigrus tetrazona	Puntigrus tetrazona isolate hp1 chromosome 3, ASM1883169v1	19440153	19439017	7.02e-11	196	398	26.633	N/A
BAQ08207.1	2	367	NC_056701	Puntigrus tetrazona	Puntigrus tetrazona isolate hp1 chromosome 3, ASM1883169v1	19443743	19444879	7.14e-11	195	398	26.633	N/A
BAQ08207.1	4	449	NC_056530	Sceloporus undulatus	Sceloporus undulatus isolate JIND9_A2432 ecotype Alabama chromosome 9, SceUnd_v1.1	31102862	31104262	5.76e-11	196	485	24.124	N/A
BAQ08207.1	141	244	NC_056530	Sceloporus undulatus	Sceloporus undulatus isolate JIND9_A2432 ecotype Alabama chromosome 9, SceUnd_v1.1	31106476	31106790	2.97e-07	165	107	34.579	N/A
BAQ08207.1	4	325	NC_050576	Trichosurus vulpecula	Trichosurus vulpecula isolate mTriVul1 chromosome 4, mTriVul1.pri	53743343	53744356	5.76e-11	196	346	26.301	N/A
BAQ08207.1	4	325	NC_050576	Trichosurus vulpecula	Trichosurus vulpecula isolate mTriVul1 chromosome 4, mTriVul1.pri	53749807	53750820	5.76e-11	196	346	26.301	N/A
BAQ08207.1	136	315	NC_050576	Trichosurus vulpecula	Trichosurus vulpecula isolate mTriVul1 chromosome 4, mTriVul1.pri	238490507	238490992	3.28e-09	182	182	30.769	N/A
BAQ08207.1	4	367	NC_050576	Trichosurus vulpecula	Trichosurus vulpecula isolate mTriVul1 chromosome 4, mTriVul1.pri	28559094	28557964	7.02e-09	179	392	25.255	N/A
BAQ08207.1	4	233	NC_050576	Trichosurus vulpecula	Trichosurus vulpecula isolate mTriVul1 chromosome 4, mTriVul1.pri	77269678	77268995	5.71e-08	171	235	28.085	N/A
BAQ08207.1	4	306	NC_050576	Trichosurus vulpecula	Trichosurus vulpecula isolate mTriVul1 chromosome 4, mTriVul1.pri	400352493	400351642	1.05e-06	160	307	24.430	N/A
BAQ08207.1	4	367	NW_006159905	Tupaia chinensis	Tupaia chinensis unplaced genomic scaffold, TupChi_1.0 Scaffold000403_1	486728	485598	6.11e-11	196	391	27.366	N/A
BAQ08207.1	4	325	NW_006159905	Tupaia chinensis	Tupaia chinensis unplaced genomic scaffold, TupChi_1.0 Scaffold000403_1	491580	492590	2.58e-08	174	346	27.168	N/A
BAQ08207.1	2	325	NC_045747	Etheostoma spectabile	Etheostoma spectabile isolate EspeVRDwgs_2016 chromosome 15, UIUC_Espe_1.0	2439392	2440411	6.33e-11	196	348	26.437	N/A
BAQ08207.1	4	325	NW_004524581	Octodon degus	Octodon degus isolate 3935 unplaced genomic scaffold, OctDeg1.0 scaffold00005	32748946	32747933	6.55e-11	196	346	27.457	N/A
BAQ08207.1	4	325	NW_004524581	Octodon degus	Octodon degus isolate 3935 unplaced genomic scaffold, OctDeg1.0 scaffold00005	32770465	32769452	7.99e-11	195	346	27.457	N/A
BAQ08207.1	4	367	NW_004524581	Octodon degus	Octodon degus isolate 3935 unplaced genomic scaffold, OctDeg1.0 scaffold00005	32773753	32774883	2.60e-09	182	391	26.598	N/A
BAQ08207.1	4	437	NW_019426500	Seriola lalandi dorsalis	Seriola lalandi dorsalis isolate HSWRI2012SDOR001 ecotype SW California unplaced genomic scaffold, Sedor1 jcf7180001955831	2020	653	6.64e-11	194	473	24.736	N/A
BAQ08207.1	4	367	NC_034607	Mus pahari	Mus pahari chromosome 18, PAHARI_EIJ_v1.1	2900881	2902011	6.73e-11	196	391	27.366	N/A
BAQ08207.1	4	325	NW_004624754	Heterocephalus glaber	Heterocephalus glaber isolate NMR 29 unplaced genomic scaffold, HetGla_female_1.0 scaffold00025	24415663	24414650	6.84e-11	196	346	27.168	N/A
BAQ08207.1	4	367	NW_004624754	Heterocephalus glaber	Heterocephalus glaber isolate NMR 29 unplaced genomic scaffold, HetGla_female_1.0 scaffold00025	24421145	24422275	7.87e-07	161	392	25.510	N/A
BAQ08207.1	2	367	NC_044049	Gadus morhua	Gadus morhua chromosome 2, gadMor3.0	6297732	6298868	7.02e-11	196	398	26.633	N/A
BAQ08207.1	2	367	NC_044049	Gadus morhua	Gadus morhua chromosome 2, gadMor3.0	6563503	6562367	2.41e-09	183	402	27.363	N/A
BAQ08207.1	2	367	NC_044049	Gadus morhua	Gadus morhua chromosome 2, gadMor3.0	6557421	6556285	2.62e-09	182	402	27.363	N/A
BAQ08207.1	141	325	NC_044049	Gadus morhua	Gadus morhua chromosome 2, gadMor3.0	6586960	6586355	4.24e-09	181	205	31.220	N/A
BAQ08207.1	2	367	NC_044049	Gadus morhua	Gadus morhua chromosome 2, gadMor3.0	6646810	6645674	5.86e-09	179	397	25.441	N/A
BAQ08207.1	2	367	NC_044049	Gadus morhua	Gadus morhua chromosome 2, gadMor3.0	6420046	6418922	3.95e-08	172	400	26.750	N/A
BAQ08207.1	141	325	NC_044049	Gadus morhua	Gadus morhua chromosome 2, gadMor3.0	6005965	6006570	9.96e-08	169	205	30.732	N/A
BAQ08207.1	141	244	NC_044049	Gadus morhua	Gadus morhua chromosome 2, gadMor3.0	6407219	6407527	3.92e-06	156	105	35.238	N/A
BAQ08207.1	4	367	NW_004567156	Condylura cristata	Condylura cristata isolate star-nosed mole 26May11 unplaced genomic scaffold, ConCri1.0 scaffold00055	1141927	1140797	7.26e-11	195	391	27.366	N/A
BAQ08207.1	4	325	NW_004567156	Condylura cristata	Condylura cristata isolate star-nosed mole 26May11 unplaced genomic scaffold, ConCri1.0 scaffold00055	1159229	1160242	1.61e-10	192	345	27.246	N/A
BAQ08207.1	4	367	NC_059198	Coregonus clupeaformis	Coregonus clupeaformis isolate EN_2021a chromosome 7, ASM2061545v1	34170111	34171241	7.59e-11	195	392	27.041	N/A
BAQ08207.1	2	367	NC_064426	Astyanax mexicanus	Astyanax mexicanus isolate ESR-SI-001 chromosome 19, AstMex3_surface	25766776	25767912	7.65e-11	195	398	26.884	N/A
BAQ08207.1	2	367	NC_064426	Astyanax mexicanus	Astyanax mexicanus isolate ESR-SI-001 chromosome 19, AstMex3_surface	25763883	25762747	1.24e-10	193	398	26.884	N/A
BAQ08207.1	2	367	NC_064426	Astyanax mexicanus	Astyanax mexicanus isolate ESR-SI-001 chromosome 19, AstMex3_surface	25759125	25757989	1.25e-10	193	398	26.884	N/A
BAQ08207.1	4	367	NW_025965163	Myodes glareolus	Myodes glareolus unplaced genomic scaffold, Bank_vole1_10x scf_377	255380	254250	7.77e-11	195	391	27.110	N/A
BAQ08207.1	4	325	NW_025965163	Myodes glareolus	Myodes glareolus unplaced genomic scaffold, Bank_vole1_10x scf_377	273175	274188	1.50e-09	184	346	26.590	N/A
BAQ08207.1	4	325	NW_025965163	Myodes glareolus	Myodes glareolus unplaced genomic scaffold, Bank_vole1_10x scf_377	259982	260995	4.53e-09	180	346	26.879	N/A
BAQ08207.1	4	367	NW_024543220	Microtus oregoni	Microtus oregoni isolate MIOR12 unplaced genomic scaffold, Mior012 000046F_ref0000063	10740898	10739768	7.78e-11	195	391	27.110	N/A
BAQ08207.1	4	325	NW_024543220	Microtus oregoni	Microtus oregoni isolate MIOR12 unplaced genomic scaffold, Mior012 000046F_ref0000063	10745122	10746135	3.03e-09	182	346	26.879	N/A
BAQ08207.1	4	325	NW_024543220	Microtus oregoni	Microtus oregoni isolate MIOR12 unplaced genomic scaffold, Mior012 000046F_ref0000063	10759535	10760548	3.03e-09	182	346	26.879	N/A
BAQ08207.1	4	367	NC_060198	Oncorhynchus gorbuscha	Oncorhynchus gorbuscha isolate QuinsamMale2020 ecotype Even-year linkage group LG26, OgorEven_v1.0	27532643	27531513	7.78e-11	195	392	26.531	N/A
BAQ08207.1	4	367	NC_060198	Oncorhynchus gorbuscha	Oncorhynchus gorbuscha isolate QuinsamMale2020 ecotype Even-year linkage group LG26, OgorEven_v1.0	27502104	27500974	7.78e-11	195	392	26.531	N/A
BAQ08207.1	4	338	NC_060198	Oncorhynchus gorbuscha	Oncorhynchus gorbuscha isolate QuinsamMale2020 ecotype Even-year linkage group LG26, OgorEven_v1.0	27481431	27480343	1.27e-10	193	371	25.606	N/A
BAQ08207.1	4	338	NC_060198	Oncorhynchus gorbuscha	Oncorhynchus gorbuscha isolate QuinsamMale2020 ecotype Even-year linkage group LG26, OgorEven_v1.0	27544017	27542929	1.85e-10	192	371	25.606	N/A
BAQ08207.1	4	338	NC_060198	Oncorhynchus gorbuscha	Oncorhynchus gorbuscha isolate QuinsamMale2020 ecotype Even-year linkage group LG26, OgorEven_v1.0	27518318	27517230	1.85e-10	192	371	25.606	N/A
BAQ08207.1	4	367	NC_059447	Salmo salar	Salmo salar chromosome ssa06, Ssal_v3.1	41285768	41286898	7.78e-11	195	392	26.531	N/A
BAQ08207.1	4	367	NC_059447	Salmo salar	Salmo salar chromosome ssa06, Ssal_v3.1	41295034	41296164	7.78e-11	195	392	26.531	N/A
BAQ08207.1	4	367	NC_059447	Salmo salar	Salmo salar chromosome ssa06, Ssal_v3.1	41317504	41318634	7.78e-11	195	392	26.531	N/A
BAQ08207.1	4	367	NC_059447	Salmo salar	Salmo salar chromosome ssa06, Ssal_v3.1	41326833	41327963	7.78e-11	195	392	26.531	N/A
BAQ08207.1	4	367	NC_059447	Salmo salar	Salmo salar chromosome ssa06, Ssal_v3.1	41336106	41337236	8.78e-11	195	392	26.531	N/A
BAQ08207.1	4	367	NC_059447	Salmo salar	Salmo salar chromosome ssa06, Ssal_v3.1	41345397	41346527	5.41e-10	188	392	26.276	N/A
BAQ08207.1	193	367	NC_059447	Salmo salar	Salmo salar chromosome ssa06, Ssal_v3.1	41308787	41309356	1.04e-08	112	198	28.283	N/A
BAQ08207.1	4	184	NC_059447	Salmo salar	Salmo salar chromosome ssa06, Ssal_v3.1	41308225	41308764	1.04e-08	106	185	25.405	N/A
BAQ08207.1	4	367	NC_052055	Arvicola amphibius	Arvicola amphibius chromosome 9, mArvAmp1.2	124133629	124134759	7.78e-11	195	391	27.110	N/A
BAQ08207.1	4	325	NC_052055	Arvicola amphibius	Arvicola amphibius chromosome 9, mArvAmp1.2	124116033	124115020	5.34e-09	180	346	26.879	N/A
BAQ08207.1	4	325	NC_052055	Arvicola amphibius	Arvicola amphibius chromosome 9, mArvAmp1.2	124129463	124128450	6.17e-09	179	346	26.879	N/A
BAQ08207.1	4	367	NC_042988	Salmo trutta	Salmo trutta chromosome 32, fSalTru1.1	12303335	12302205	7.92e-11	195	392	26.531	N/A
BAQ08207.1	4	367	NC_042988	Salmo trutta	Salmo trutta chromosome 32, fSalTru1.1	12290780	12289650	7.92e-11	195	392	26.531	N/A
BAQ08207.1	2	367	NC_039270	Carassius auratus	Carassius auratus strain Wakin chromosome 28, ASM336829v1	14931879	14930743	8.05e-11	195	398	26.884	N/A
BAQ08207.1	2	367	NC_039270	Carassius auratus	Carassius auratus strain Wakin chromosome 28, ASM336829v1	14942705	14943841	1.48e-10	193	398	26.633	N/A
BAQ08207.1	2	367	NC_039270	Carassius auratus	Carassius auratus strain Wakin chromosome 28, ASM336829v1	14939231	14938095	1.93e-10	192	398	26.633	N/A
BAQ08207.1	2	367	NC_051061	Acanthopagrus latus	Acanthopagrus latus isolate v.2019 chromosome 23, fAcaLat1.1	24120112	24118976	8.34e-11	195	398	25.628	N/A
BAQ08207.1	2	367	NC_051061	Acanthopagrus latus	Acanthopagrus latus isolate v.2019 chromosome 23, fAcaLat1.1	24151878	24153014	8.34e-11	195	398	25.628	N/A
BAQ08207.1	4	244	NW_020769318	Pseudonaja textilis	Pseudonaja textilis unplaced genomic scaffold, EBS10Xv2-PRI ULFR01000011.1	6505030	6504308	8.48e-11	195	248	28.226	N/A
BAQ08207.1	4	325	NC_059109	Jaculus jaculus	Jaculus jaculus isolate mJacJac1 chromosome 8, mJacJac1.mat.Y.cur	79008	77995	8.48e-11	195	346	27.168	N/A
BAQ08207.1	4	325	NC_059109	Jaculus jaculus	Jaculus jaculus isolate mJacJac1 chromosome 8, mJacJac1.mat.Y.cur	62759	61746	8.48e-11	195	346	27.168	N/A
BAQ08207.1	4	367	NC_059109	Jaculus jaculus	Jaculus jaculus isolate mJacJac1 chromosome 8, mJacJac1.mat.Y.cur	87417	88547	1.29e-10	193	391	27.110	N/A
BAQ08207.1	2	325	NW_006159530	Tupaia chinensis	Tupaia chinensis unplaced genomic scaffold, TupChi_1.0 Scaffold000070_1	33999	35018	8.85e-11	195	348	27.299	N/A
BAQ08207.1	4	367	NW_022196909	Mastomys coucha	Mastomys coucha isolate ucsf_1 unplaced genomic scaffold, UCSF_Mcou_1 pScaffold3	49673448	49674578	8.85e-11	195	391	27.366	N/A
BAQ08207.1	4	325	NW_022196909	Mastomys coucha	Mastomys coucha isolate ucsf_1 unplaced genomic scaffold, UCSF_Mcou_1 pScaffold3	49653752	49652739	1.63e-10	192	346	27.168	N/A
BAQ08207.1	4	244	NW_020716642	Notechis scutatus	Notechis scutatus unplaced genomic scaffold, TS10Xv2-PRI ULFQ01000032.1	3715148	3714426	8.93e-11	195	248	28.226	N/A
BAQ08207.1	4	367	NC_059201	Coregonus clupeaformis	Coregonus clupeaformis isolate EN_2021a chromosome 10, ASM2061545v1	63109838	63110968	8.93e-11	195	392	26.531	N/A
BAQ08207.1	4	367	NC_059201	Coregonus clupeaformis	Coregonus clupeaformis isolate EN_2021a chromosome 10, ASM2061545v1	63129848	63130978	9.32e-11	194	392	26.531	N/A
BAQ08207.1	4	244	NC_059201	Coregonus clupeaformis	Coregonus clupeaformis isolate EN_2021a chromosome 10, ASM2061545v1	63067479	63068195	1.86e-09	184	246	26.829	N/A
BAQ08207.1	195	367	NC_059201	Coregonus clupeaformis	Coregonus clupeaformis isolate EN_2021a chromosome 10, ASM2061545v1	63048039	63048602	9.91e-09	112	196	29.592	N/A
BAQ08207.1	4	184	NC_059201	Coregonus clupeaformis	Coregonus clupeaformis isolate EN_2021a chromosome 10, ASM2061545v1	63047471	63048010	9.91e-09	106	185	25.405	N/A
BAQ08207.1	193	367	NC_059201	Coregonus clupeaformis	Coregonus clupeaformis isolate EN_2021a chromosome 10, ASM2061545v1	63088080	63088649	2.98e-08	114	198	28.283	N/A
BAQ08207.1	4	180	NC_059201	Coregonus clupeaformis	Coregonus clupeaformis isolate EN_2021a chromosome 10, ASM2061545v1	63087518	63088045	2.98e-08	100	181	25.414	N/A
BAQ08207.1	2	325	NC_056054	Ovis aries	Ovis aries strain OAR_USU_Benz2616 breed Rambouillet chromosome 1, ARS-UI_Ramb_v2.0	112956077	112957096	8.93e-11	195	348	26.724	N/A
BAQ08207.1	2	325	NC_030810	Capra hircus	Capra hircus breed San Clemente chromosome 3, ASM170441v1	112103124	112104143	9.32e-11	194	348	27.011	N/A
BAQ08207.1	4	449	NW_013657960	Thamnophis sirtalis	Thamnophis sirtalis isolate EDBJR-23777 unplaced genomic scaffold, Thamnophis_sirtalis-6.0 Scaffold280	820140	821540	9.89e-11	194	483	23.602	N/A
BAQ08207.1	4	322	NW_013657960	Thamnophis sirtalis	Thamnophis sirtalis isolate EDBJR-23777 unplaced genomic scaffold, Thamnophis_sirtalis-6.0 Scaffold280	823188	824198	8.67e-10	186	345	22.899	N/A
BAQ08207.1	2	367	NC_047006	Epinephelus lanceolatus	Epinephelus lanceolatus isolate Andai001 chromosome 16, ASM528154v1	12193776	12194912	9.90e-11	194	394	25.127	N/A
BAQ08207.1	2	367	NC_047006	Epinephelus lanceolatus	Epinephelus lanceolatus isolate Andai001 chromosome 16, ASM528154v1	12187066	12188202	2.02e-10	192	394	24.365	N/A
BAQ08207.1	2	367	NC_047006	Epinephelus lanceolatus	Epinephelus lanceolatus isolate Andai001 chromosome 16, ASM528154v1	12170516	12171652	1.68e-09	184	396	25.000	N/A
BAQ08207.1	4	367	NW_020091182	Desmodus rotundus	Desmodus rotundus isolate DRU21DN04 unplaced genomic scaffold, ASM294091v2 ScWXtkA_174	20103152	20104282	9.98e-11	194	391	27.110	N/A
BAQ08207.1	4	325	NW_020091182	Desmodus rotundus	Desmodus rotundus isolate DRU21DN04 unplaced genomic scaffold, ASM294091v2 ScWXtkA_174	20100922	20099909	1.47e-10	193	346	27.168	N/A
BAQ08207.1	4	367	NW_020091182	Desmodus rotundus	Desmodus rotundus isolate DRU21DN04 unplaced genomic scaffold, ASM294091v2 ScWXtkA_174	20085225	20084095	1.67e-10	192	391	27.366	N/A
BAQ08207.1	2	367	NC_047146	Periophthalmus magnuspinnatus	Periophthalmus magnuspinnatus isolate fPerMag1 chromosome 21, fPerMag1.pri	18233702	18234838	1.01e-10	194	394	26.650	N/A
BAQ08207.1	2	367	NC_047146	Periophthalmus magnuspinnatus	Periophthalmus magnuspinnatus isolate fPerMag1 chromosome 21, fPerMag1.pri	18239266	18240402	1.34e-10	193	394	26.650	N/A
BAQ08207.1	2	367	NC_047146	Periophthalmus magnuspinnatus	Periophthalmus magnuspinnatus isolate fPerMag1 chromosome 21, fPerMag1.pri	18290507	18289371	1.46e-10	193	394	26.650	N/A
BAQ08207.1	2	367	NC_047146	Periophthalmus magnuspinnatus	Periophthalmus magnuspinnatus isolate fPerMag1 chromosome 21, fPerMag1.pri	18292869	18294005	1.51e-10	193	394	26.650	N/A
BAQ08207.1	2	367	NC_045177	Clupea harengus	Clupea harengus chromosome 26, Ch_v2.0.2	4971834	4970698	1.02e-10	194	394	27.157	N/A
BAQ08207.1	2	367	NC_045177	Clupea harengus	Clupea harengus chromosome 26, Ch_v2.0.2	4994724	4995860	2.38e-10	191	394	26.904	N/A
BAQ08207.1	2	367	NC_045177	Clupea harengus	Clupea harengus chromosome 26, Ch_v2.0.2	4991601	4990465	3.24e-10	190	394	26.904	N/A
BAQ08207.1	4	367	NC_034586	Mus caroli	Mus caroli chromosome 17, CAROLI_EIJ_v1.1	31719874	31721004	1.02e-10	194	391	27.110	N/A
BAQ08207.1	4	325	NC_034586	Mus caroli	Mus caroli chromosome 17, CAROLI_EIJ_v1.1	31700629	31699616	9.29e-10	186	346	27.168	N/A
BAQ08207.1	4	325	NC_034586	Mus caroli	Mus caroli chromosome 17, CAROLI_EIJ_v1.1	31714917	31713904	9.62e-10	186	346	27.168	N/A
BAQ08207.1	4	367	NW_021004606	Eumetopias jubatus	Eumetopias jubatus isolate GAN:26980396 unplaced genomic scaffold, ASM402803v1 scaffold6009	84	1214	1.04e-10	191	392	27.551	N/A
BAQ08207.1	2	367	NW_022992231	Gymnodraco acuticeps	Gymnodraco acuticeps unplaced genomic scaffold, fGymAcu1.1	355224	354088	1.09e-10	194	394	26.650	N/A
BAQ08207.1	2	367	NW_022987720	Trematomus bernacchii	Trematomus bernacchii unplaced genomic scaffold, fTreBer1.1	7837300	7836164	1.09e-10	194	394	26.650	N/A
BAQ08207.1	4	325	NC_051090	Syngnathus acus	Syngnathus acus chromosome 4, fSynAcu1.2	10464304	10465317	1.11e-10	194	347	25.937	N/A
BAQ08207.1	2	325	NW_011513397	Camelus bactrianus	Camelus bactrianus breed Alxa unplaced genomic scaffold, Ca_bactrianus_MBC_1.0 scaffold418	31027	32046	1.13e-10	194	348	27.299	N/A
BAQ08207.1	4	367	NW_025577149	Ursus americanus	Ursus americanus isolate UA15103 ecotype Eastern unplaced genomic scaffold, gsc_jax_bbear_1.0 contig_3241_segment0	2658331	2659461	1.14e-10	194	391	27.110	N/A
BAQ08207.1	4	325	NW_025577149	Ursus americanus	Ursus americanus isolate UA15103 ecotype Eastern unplaced genomic scaffold, gsc_jax_bbear_1.0 contig_3241_segment0	2656324	2655311	2.38e-10	191	346	27.168	N/A
BAQ08207.1	4	325	NW_025577149	Ursus americanus	Ursus americanus isolate UA15103 ecotype Eastern unplaced genomic scaffold, gsc_jax_bbear_1.0 contig_3241_segment0	2646452	2645439	2.97e-10	190	346	27.168	N/A
BAQ08207.1	4	367	NW_024425564	Ursus maritimus	Ursus maritimus isolate PB19 unplaced genomic scaffold, ASM1731132v1 scaffold_30	6673511	6674641	1.14e-10	194	391	27.110	N/A
BAQ08207.1	4	325	NW_024425564	Ursus maritimus	Ursus maritimus isolate PB19 unplaced genomic scaffold, ASM1731132v1 scaffold_30	6651691	6650678	2.59e-10	191	346	27.168	N/A
BAQ08207.1	4	325	NW_024425564	Ursus maritimus	Ursus maritimus isolate PB19 unplaced genomic scaffold, ASM1731132v1 scaffold_30	6661743	6660730	2.94e-10	190	346	27.168	N/A
BAQ08207.1	4	367	NW_025929728	Ursus arctos	Ursus arctos isolate Adak ecotype North America unplaced genomic scaffold, UrsArc1.0 HiC_scaffold_34	8150371	8151501	1.14e-10	194	391	27.110	N/A
BAQ08207.1	4	325	NW_025929728	Ursus arctos	Ursus arctos isolate Adak ecotype North America unplaced genomic scaffold, UrsArc1.0 HiC_scaffold_34	8138567	8137554	2.05e-10	192	346	27.168	N/A
BAQ08207.1	4	325	NW_025929728	Ursus arctos	Ursus arctos isolate Adak ecotype North America unplaced genomic scaffold, UrsArc1.0 HiC_scaffold_34	8148414	8147401	2.07e-10	192	346	27.168	N/A
BAQ08207.1	2	367	NW_011343042	Notothenia coriiceps	Notothenia coriiceps isolate Sejong01 unplaced genomic scaffold, NC01 NC01_scaffold00010341	3867	5003	1.15e-10	193	394	26.650	N/A
BAQ08207.1	4	244	NC_046312	Lacerta agilis	Lacerta agilis isolate rLacAgi1 chromosome 1, rLacAgi1.pri	10242617	10243339	1.18e-10	194	248	28.226	N/A
BAQ08207.1	4	367	NC_048222	Ailuropoda melanoleuca	Ailuropoda melanoleuca isolate Jingjing chromosome 5, ASM200744v2	26941071	26939941	1.19e-10	194	391	27.110	N/A
BAQ08207.1	4	367	NC_048222	Ailuropoda melanoleuca	Ailuropoda melanoleuca isolate Jingjing chromosome 5, ASM200744v2	26942702	26943832	3.15e-10	190	392	27.551	N/A
BAQ08207.1	4	367	NW_024429208	Mesocricetus auratus	Mesocricetus auratus isolate SY011 unplaced genomic scaffold, BCM_Maur_2.0 Super-Scaffold_100027	2742602	2743732	1.20e-10	194	391	27.366	N/A
BAQ08207.1	4	325	NW_024429208	Mesocricetus auratus	Mesocricetus auratus isolate SY011 unplaced genomic scaffold, BCM_Maur_2.0 Super-Scaffold_100027	2723743	2722730	7.76e-10	187	346	27.168	N/A
BAQ08207.1	4	325	NW_024429208	Mesocricetus auratus	Mesocricetus auratus isolate SY011 unplaced genomic scaffold, BCM_Maur_2.0 Super-Scaffold_100027	2737401	2736388	1.10e-09	185	346	27.168	N/A
BAQ08207.1	4	367	NW_020356441	Vulpes vulpes	Vulpes vulpes strain TameXAggressive cross unplaced genomic scaffold, VulVul2.2 scaffold7	32984361	32983231	1.20e-10	194	391	27.110	N/A
BAQ08207.1	4	367	NW_020356441	Vulpes vulpes	Vulpes vulpes strain TameXAggressive cross unplaced genomic scaffold, VulVul2.2 scaffold7	32986716	32987846	1.49e-10	193	392	27.806	N/A
BAQ08207.1	4	367	NW_020356441	Vulpes vulpes	Vulpes vulpes strain TameXAggressive cross unplaced genomic scaffold, VulVul2.2 scaffold7	32998870	33000000	1.63e-10	192	392	27.806	N/A
BAQ08207.1	4	367	NC_054824	Vulpes lagopus	Vulpes lagopus strain Blue_001 chromosome 1, ASM1834538v1	71809403	71810533	1.20e-10	194	391	27.110	N/A
BAQ08207.1	4	367	NC_054824	Vulpes lagopus	Vulpes lagopus strain Blue_001 chromosome 1, ASM1834538v1	71806856	71805726	1.63e-10	192	392	27.806	N/A
BAQ08207.1	4	367	NC_054824	Vulpes lagopus	Vulpes lagopus strain Blue_001 chromosome 1, ASM1834538v1	71794800	71793670	1.63e-10	192	392	27.806	N/A
BAQ08207.1	4	367	NW_006784725	Lipotes vexillifer	Lipotes vexillifer unplaced genomic scaffold, Lipotes_vexillifer_v1 C26713790	351	1481	1.23e-10	190	392	27.296	N/A
BAQ08207.1	4	325	NC_046171	Rattus rattus	Rattus rattus isolate New Zealand chromosome 18, Rrattus_CSIRO_v1	7553728	7552715	1.26e-10	193	346	27.457	N/A
BAQ08207.1	4	367	NC_046171	Rattus rattus	Rattus rattus isolate New Zealand chromosome 18, Rrattus_CSIRO_v1	7572809	7573939	2.18e-10	191	391	26.854	N/A
BAQ08207.1	4	233	NC_046171	Rattus rattus	Rattus rattus isolate New Zealand chromosome 18, Rrattus_CSIRO_v1	23069445	23068762	1.92e-07	167	236	29.237	N/A
BAQ08207.1	200	325	NC_046171	Rattus rattus	Rattus rattus isolate New Zealand chromosome 18, Rrattus_CSIRO_v1	7567263	7566832	2.25e-06	99	145	30.345	N/A
BAQ08207.1	4	186	NC_046171	Rattus rattus	Rattus rattus isolate New Zealand chromosome 18, Rrattus_CSIRO_v1	7567846	7567301	2.25e-06	98	187	25.668	N/A
BAQ08207.1	2	367	NC_047510	Pseudochaenichthys georgianus	Pseudochaenichthys georgianus chromosome 8, fPseGeo1.1	7029556	7028420	1.27e-10	193	394	26.650	N/A
BAQ08207.1	2	367	NC_063195	Alosa alosa	Alosa alosa isolate M-15738 ecotype Scorff River chromosome 7, AALO_Geno_1.1	32080316	32079180	1.27e-10	193	394	26.904	N/A
BAQ08207.1	2	367	NC_063195	Alosa alosa	Alosa alosa isolate M-15738 ecotype Scorff River chromosome 7, AALO_Geno_1.1	32088523	32089659	2.63e-10	191	394	26.904	N/A
BAQ08207.1	2	367	NC_063195	Alosa alosa	Alosa alosa isolate M-15738 ecotype Scorff River chromosome 7, AALO_Geno_1.1	32094168	32095304	2.68e-10	191	394	26.904	N/A
BAQ08207.1	2	233	NC_063195	Alosa alosa	Alosa alosa isolate M-15738 ecotype Scorff River chromosome 7, AALO_Geno_1.1	32085650	32084961	2.78e-09	182	237	28.692	N/A
BAQ08207.1	4	367	NW_022104553	Echinops telfairi	Echinops telfairi isolate 266 unplaced genomic scaffold, ASM31398v2 ScPeMD7_655;HRSCAF=1070	10357766	10356636	1.28e-10	193	391	27.110	N/A
BAQ08207.1	4	367	NW_022104553	Echinops telfairi	Echinops telfairi isolate 266 unplaced genomic scaffold, ASM31398v2 ScPeMD7_655;HRSCAF=1070	10381661	10382791	8.77e-09	178	392	26.786	N/A
BAQ08207.1	4	367	NW_023370365	Oncorhynchus keta	Oncorhynchus keta isolate Oke142-1_Chum_Gynogen unplaced genomic scaffold, Oket_V1 Oket_scaffold00160	153919	152789	1.29e-10	193	392	26.276	N/A
BAQ08207.1	2	325	NW_003573453	Loxodonta africana	Loxodonta africana isolate ISIS603380 unplaced genomic scaffold, Loxafr3.0 scaffold_33	11009525	11010544	1.29e-10	193	349	27.507	N/A
BAQ08207.1	2	367	NW_024121321	Pimephales promelas	Pimephales promelas strain EPAAWBERC unplaced genomic scaffold, EPA_FHM_2.0 scaf3	11335140	11336276	1.30e-10	193	398	26.884	N/A
BAQ08207.1	2	367	NW_024121321	Pimephales promelas	Pimephales promelas strain EPAAWBERC unplaced genomic scaffold, EPA_FHM_2.0 scaf3	12393824	12394960	1.43e-10	193	398	26.884	N/A
BAQ08207.1	2	367	NW_024121321	Pimephales promelas	Pimephales promelas strain EPAAWBERC unplaced genomic scaffold, EPA_FHM_2.0 scaf3	12390889	12389753	1.43e-10	193	398	26.884	N/A
BAQ08207.1	2	367	NW_024121321	Pimephales promelas	Pimephales promelas strain EPAAWBERC unplaced genomic scaffold, EPA_FHM_2.0 scaf3	11205735	11204599	1.47e-10	193	398	26.884	N/A
BAQ08207.1	2	325	NC_045716	Camelus ferus	Camelus ferus isolate YT-003-E chromosome 21, BCGSAC_Cfer_1.0	17783868	17782849	1.31e-10	193	348	27.299	N/A
BAQ08207.1	4	367	NC_041231	Physeter catodon	Physeter catodon isolate SW-GA chromosome 18, ASM283717v2	84983031	84981901	1.33e-10	193	392	27.551	N/A
BAQ08207.1	4	367	NC_041231	Physeter catodon	Physeter catodon isolate SW-GA chromosome 18, ASM283717v2	84973020	84971890	1.33e-10	193	392	27.551	N/A
BAQ08207.1	4	367	NC_041231	Physeter catodon	Physeter catodon isolate SW-GA chromosome 18, ASM283717v2	84984949	84986079	6.16e-10	188	395	26.582	N/A
BAQ08207.1	2	375	NW_022298607	Piliocolobus tephrosceles	Piliocolobus tephrosceles isolate RC106 unplaced genomic scaffold, ASM277652v3 unscaffolded_16868	336	1523	1.33e-10	191	410	25.854	N/A
BAQ08207.1	2	367	NW_018357362	Boleophthalmus pectinirostris	Boleophthalmus pectinirostris unplaced genomic scaffold, BP.fa scaffold511	98710	97574	1.36e-10	193	394	26.904	N/A
BAQ08207.1	2	367	NW_018357362	Boleophthalmus pectinirostris	Boleophthalmus pectinirostris unplaced genomic scaffold, BP.fa scaffold511	86507	85371	1.36e-10	193	394	26.904	N/A
BAQ08207.1	2	367	NW_018357362	Boleophthalmus pectinirostris	Boleophthalmus pectinirostris unplaced genomic scaffold, BP.fa scaffold511	103089	101953	1.48e-10	193	394	26.904	N/A
BAQ08207.1	2	367	NW_018357362	Boleophthalmus pectinirostris	Boleophthalmus pectinirostris unplaced genomic scaffold, BP.fa scaffold511	91731	90595	1.88e-10	192	394	26.904	N/A
BAQ08207.1	2	367	NW_018357362	Boleophthalmus pectinirostris	Boleophthalmus pectinirostris unplaced genomic scaffold, BP.fa scaffold511	79315	78179	1.88e-10	192	394	26.904	N/A
BAQ08207.1	2	367	NC_050528	Oryzias melastigma	Oryzias melastigma strain HK-1 linkage group LG17, ASM292280v2	2792238	2793374	1.36e-10	193	398	26.884	N/A
BAQ08207.1	2	367	NC_050528	Oryzias melastigma	Oryzias melastigma strain HK-1 linkage group LG17, ASM292280v2	2788284	2787148	1.36e-10	193	398	26.884	N/A
BAQ08207.1	4	325	NW_023425551	Pipistrellus kuhlii	Pipistrellus kuhlii isolate mPipKuh1 unplaced genomic scaffold, mPipKuh1.p scaffold_m20_p_5	83321744	83320731	1.36e-10	193	346	27.168	N/A
BAQ08207.1	4	367	NW_023425551	Pipistrellus kuhlii	Pipistrellus kuhlii isolate mPipKuh1 unplaced genomic scaffold, mPipKuh1.p scaffold_m20_p_5	83325226	83326356	7.70e-10	187	391	27.110	N/A
BAQ08207.1	4	313	NW_023425551	Pipistrellus kuhlii	Pipistrellus kuhlii isolate mPipKuh1 unplaced genomic scaffold, mPipKuh1.p scaffold_m20_p_5	83289399	83288527	2.62e-09	182	316	25.949	N/A
BAQ08207.1	4	244	NC_050073	Dermochelys coriacea	Dermochelys coriacea isolate rDerCor1 chromosome 6, rDerCor1.pri.v4	113682957	113682235	1.37e-10	193	248	27.823	N/A
BAQ08207.1	4	325	NW_005354596	Myotis brandtii	Myotis brandtii unplaced genomic scaffold, ASM41265v1 scaffold130	447053	446040	1.38e-10	193	346	27.168	N/A
BAQ08207.1	4	367	NW_005354596	Myotis brandtii	Myotis brandtii unplaced genomic scaffold, ASM41265v1 scaffold130	429320	428190	2.05e-10	192	392	27.296	N/A
BAQ08207.1	4	367	NW_005354596	Myotis brandtii	Myotis brandtii unplaced genomic scaffold, ASM41265v1 scaffold130	450146	451276	3.40e-10	190	391	27.110	N/A
BAQ08207.1	3	367	NW_020998762	Eumetopias jubatus	Eumetopias jubatus isolate GAN:26980396 unplaced genomic scaffold, ASM402803v1 scaffold156	1042039	1040924	1.42e-10	193	396	25.505	N/A
BAQ08207.1	4	367	NW_025792960	Equus quagga	Equus quagga isolate Etosha38 unplaced genomic scaffold, UCLA_HA_Equagga_1.0 HiC_scaffold_18568_RagTag	332	1462	1.44e-10	191	392	27.551	N/A
BAQ08207.1	4	367	NW_025795681	Equus quagga	Equus quagga isolate Etosha38 unplaced genomic scaffold, UCLA_HA_Equagga_1.0 114071_RagTag	332	1462	1.44e-10	191	392	27.551	N/A
BAQ08207.1	4	367	NW_025795774	Equus quagga	Equus quagga isolate Etosha38 unplaced genomic scaffold, UCLA_HA_Equagga_1.0 115924_RagTag	1908	778	1.44e-10	191	392	27.551	N/A
BAQ08207.1	4	367	NW_025795775	Equus quagga	Equus quagga isolate Etosha38 unplaced genomic scaffold, UCLA_HA_Equagga_1.0 115925_RagTag	332	1462	1.44e-10	191	392	27.551	N/A
BAQ08207.1	2	367	NC_039245	Carassius auratus	Carassius auratus strain Wakin chromosome 3, ASM336829v1	3957132	3958268	1.46e-10	193	398	26.884	N/A
BAQ08207.1	2	367	NC_039245	Carassius auratus	Carassius auratus strain Wakin chromosome 3, ASM336829v1	9886595	9887731	3.53e-10	190	398	26.633	N/A
BAQ08207.1	2	325	NC_039245	Carassius auratus	Carassius auratus strain Wakin chromosome 3, ASM336829v1	9884313	9883294	3.98e-10	189	348	26.149	N/A
BAQ08207.1	4	367	NW_004454168	Ceratotherium simum simum	Ceratotherium simum simum isolate SDZICR_KB13650 unplaced genomic scaffold, CerSimSim1.0 scaffold00013	33279007	33280137	1.46e-10	193	391	27.110	N/A
BAQ08207.1	4	367	NW_004454168	Ceratotherium simum simum	Ceratotherium simum simum isolate SDZICR_KB13650 unplaced genomic scaffold, CerSimSim1.0 scaffold00013	33277084	33275954	2.73e-10	191	392	27.551	N/A
BAQ08207.1	4	367	NW_004454168	Ceratotherium simum simum	Ceratotherium simum simum isolate SDZICR_KB13650 unplaced genomic scaffold, CerSimSim1.0 scaffold00013	33266587	33265457	2.73e-10	191	392	27.551	N/A
BAQ08207.1	4	325	NC_051355	Rattus norvegicus	Rattus norvegicus strain BN/NHsdMcwi chromosome 20, mRatBN7.2	3856369	3857382	1.46e-10	193	346	27.457	N/A
BAQ08207.1	4	367	NC_051355	Rattus norvegicus	Rattus norvegicus strain BN/NHsdMcwi chromosome 20, mRatBN7.2	3851289	3850159	2.18e-10	191	391	26.854	N/A
BAQ08207.1	4	229	NC_051355	Rattus norvegicus	Rattus norvegicus strain BN/NHsdMcwi chromosome 20, mRatBN7.2	3870961	3871632	3.10e-07	165	231	28.571	N/A
BAQ08207.1	136	233	NC_051355	Rattus norvegicus	Rattus norvegicus strain BN/NHsdMcwi chromosome 20, mRatBN7.2	25046906	25047196	6.76e-06	154	99	38.384	N/A
BAQ08207.1	4	367	NW_023163565	Marmota flaviventris	Marmota flaviventris isolate SJ_83 unplaced genomic scaffold, GSC_YBM_2.0 scaffold18985	2127	997	1.47e-10	191	392	27.551	N/A
BAQ08207.1	4	244	NW_024885821	Chrysemys picta bellii	Chrysemys picta bellii isolate RCT428 unplaced genomic scaffold, Chrysemys_picta_BioNano-3.0.4 Scaffold151	1919597	1918875	1.47e-10	193	248	27.823	N/A
BAQ08207.1	4	325	NC_047677	Arvicanthis niloticus	Arvicanthis niloticus isolate mArvNil1 chromosome 20, mArvNil1.pat.X	49318597	49317584	1.47e-10	193	346	27.168	N/A
BAQ08207.1	4	325	NC_047677	Arvicanthis niloticus	Arvicanthis niloticus isolate mArvNil1 chromosome 20, mArvNil1.pat.X	49331698	49330685	1.97e-10	192	346	27.168	N/A
BAQ08207.1	4	325	NC_047677	Arvicanthis niloticus	Arvicanthis niloticus isolate mArvNil1 chromosome 20, mArvNil1.pat.X	49530245	49529232	2.48e-10	191	346	27.168	N/A
BAQ08207.1	4	367	NC_047677	Arvicanthis niloticus	Arvicanthis niloticus isolate mArvNil1 chromosome 20, mArvNil1.pat.X	49535441	49536571	4.64e-10	189	391	26.854	N/A
BAQ08207.1	4	325	NW_020324980	Callorhinus ursinus	Callorhinus ursinus isolate GAN/ISIS: 27379988/994484 unplaced genomic scaffold, ASM326570v1 scaffold129947	413	1426	1.50e-10	191	346	27.168	N/A
BAQ08207.1	2	325	NW_022150470	Gorilla gorilla gorilla	Gorilla gorilla gorilla isolate Kamilah (stud number 0661) breed western lowland gorilla unplaced genomic scaffold, Kamilah_GGO_v0 001921F_69862_qpd_obj	30376	31395	1.50e-10	193	347	27.378	N/A
BAQ08207.1	4	367	NW_023602073	Talpa occidentalis	Talpa occidentalis isolate TD23 unplaced genomic scaffold, MPIMG_talOcc4 talOcc4.2	48215891	48214761	1.51e-10	193	391	27.110	N/A
BAQ08207.1	4	325	NW_023602073	Talpa occidentalis	Talpa occidentalis isolate TD23 unplaced genomic scaffold, MPIMG_talOcc4 talOcc4.2	48219613	48220626	7.45e-09	179	346	26.301	N/A
BAQ08207.1	4	325	NW_023602073	Talpa occidentalis	Talpa occidentalis isolate TD23 unplaced genomic scaffold, MPIMG_talOcc4 talOcc4.2	48231934	48232947	8.77e-09	178	346	26.301	N/A
BAQ08207.1	4	325	NC_008802	Monodelphis domestica	Monodelphis domestica chromosome 2, MonDom5	52182534	52183550	1.52e-10	193	347	25.648	N/A
BAQ08207.1	4	325	NC_008802	Monodelphis domestica	Monodelphis domestica chromosome 2, MonDom5	52193816	52194832	1.52e-10	193	347	25.648	N/A
BAQ08207.1	4	367	NC_008802	Monodelphis domestica	Monodelphis domestica chromosome 2, MonDom5	267985171	267986301	3.50e-10	190	392	27.296	N/A
BAQ08207.1	2	367	NC_008802	Monodelphis domestica	Monodelphis domestica chromosome 2, MonDom5	267983642	267982506	5.56e-10	188	394	26.904	N/A
BAQ08207.1	4	367	NC_008802	Monodelphis domestica	Monodelphis domestica chromosome 2, MonDom5	285006190	285007320	1.41e-09	185	393	25.954	N/A
BAQ08207.1	136	236	NC_008802	Monodelphis domestica	Monodelphis domestica chromosome 2, MonDom5	156920787	156920488	2.76e-06	157	101	34.653	N/A
BAQ08207.1	2	325	NW_023144879	Marmota flaviventris	Marmota flaviventris isolate SJ_83 unplaced genomic scaffold, GSC_YBM_2.0 scaffold244	1304825	1303806	1.55e-10	193	348	27.299	N/A
BAQ08207.1	2	367	NC_056599	Cyprinus carpio	Cyprinus carpio isolate SPL01 chromosome B3, ASM1834038v1	25950639	25951775	1.56e-10	193	398	26.884	N/A
BAQ08207.1	2	367	NC_056599	Cyprinus carpio	Cyprinus carpio isolate SPL01 chromosome B3, ASM1834038v1	25955696	25956832	1.93e-10	192	398	26.633	N/A
BAQ08207.1	2	367	NC_056599	Cyprinus carpio	Cyprinus carpio isolate SPL01 chromosome B3, ASM1834038v1	25946263	25945121	3.84e-10	189	400	26.500	N/A
BAQ08207.1	4	367	NC_048577	Oncorhynchus mykiss	Oncorhynchus mykiss isolate Arlee chromosome 13, USDA_OmykA_1.1	36786887	36785757	1.56e-10	193	392	26.531	N/A
BAQ08207.1	4	367	NC_048577	Oncorhynchus mykiss	Oncorhynchus mykiss isolate Arlee chromosome 13, USDA_OmykA_1.1	36820440	36819310	2.11e-10	192	392	26.531	N/A
BAQ08207.1	4	367	NC_048577	Oncorhynchus mykiss	Oncorhynchus mykiss isolate Arlee chromosome 13, USDA_OmykA_1.1	36827302	36826172	3.10e-10	190	392	26.276	N/A
BAQ08207.1	4	367	NC_048577	Oncorhynchus mykiss	Oncorhynchus mykiss isolate Arlee chromosome 13, USDA_OmykA_1.1	36780006	36778876	3.10e-10	190	392	26.276	N/A
BAQ08207.1	4	367	NC_048577	Oncorhynchus mykiss	Oncorhynchus mykiss isolate Arlee chromosome 13, USDA_OmykA_1.1	36759180	36758050	3.10e-10	190	392	26.276	N/A
BAQ08207.1	4	367	NC_048577	Oncorhynchus mykiss	Oncorhynchus mykiss isolate Arlee chromosome 13, USDA_OmykA_1.1	36752297	36751167	3.10e-10	190	392	26.276	N/A
BAQ08207.1	4	367	NC_048577	Oncorhynchus mykiss	Oncorhynchus mykiss isolate Arlee chromosome 13, USDA_OmykA_1.1	36745365	36744235	3.10e-10	190	392	26.276	N/A
BAQ08207.1	4	367	NC_048577	Oncorhynchus mykiss	Oncorhynchus mykiss isolate Arlee chromosome 13, USDA_OmykA_1.1	36800875	36799745	7.70e-10	187	392	26.786	N/A
BAQ08207.1	4	367	NC_048577	Oncorhynchus mykiss	Oncorhynchus mykiss isolate Arlee chromosome 13, USDA_OmykA_1.1	36772946	36771816	7.70e-10	187	392	26.786	N/A
BAQ08207.1	4	325	NC_048577	Oncorhynchus mykiss	Oncorhynchus mykiss isolate Arlee chromosome 13, USDA_OmykA_1.1	36807916	36806903	2.08e-09	183	346	25.723	N/A
BAQ08207.1	4	367	NC_048577	Oncorhynchus mykiss	Oncorhynchus mykiss isolate Arlee chromosome 13, USDA_OmykA_1.1	36813566	36812436	2.17e-09	183	392	26.020	N/A
BAQ08207.1	4	367	NC_048577	Oncorhynchus mykiss	Oncorhynchus mykiss isolate Arlee chromosome 13, USDA_OmykA_1.1	36793981	36792851	8.33e-09	178	392	26.020	N/A
BAQ08207.1	4	367	NC_048577	Oncorhynchus mykiss	Oncorhynchus mykiss isolate Arlee chromosome 13, USDA_OmykA_1.1	36766052	36764922	8.33e-09	178	392	26.020	N/A
BAQ08207.1	4	325	NW_020325002	Callorhinus ursinus	Callorhinus ursinus isolate GAN/ISIS: 27379988/994484 unplaced genomic scaffold, ASM326570v1 scaffold131109	419	1432	1.57e-10	191	346	27.168	N/A
BAQ08207.1	4	325	NW_019942591	Salvelinus alpinus	Salvelinus alpinus isolate IW2-2015 unplaced genomic scaffold, ASM291031v2 Un_scaffold659	631388	630375	1.59e-10	193	346	26.012	N/A
BAQ08207.1	2	367	NW_021167034	Cottoperca gobio	Cottoperca gobio unplaced genomic scaffold, fCotGob3.1 fCotGob3_485arrow_ctg1	19466	20602	1.61e-10	192	398	26.131	N/A
BAQ08207.1	4	367	NW_024076320	Oryx dammah	Oryx dammah isolate SB20612 unplaced genomic scaffold, SCBI_Odam_1.1 HiC_scaffold_6557	1909	779	1.63e-10	190	392	27.551	N/A
BAQ08207.1	4	325	NW_015387055	Protobothrops mucrosquamatus	Protobothrops mucrosquamatus isolate PMUCROS unplaced genomic scaffold, P.Mucros_1.0 scaffold787	571570	570551	1.64e-10	192	344	23.547	N/A
BAQ08207.1	4	322	NW_015387055	Protobothrops mucrosquamatus	Protobothrops mucrosquamatus isolate PMUCROS unplaced genomic scaffold, P.Mucros_1.0 scaffold787	568564	567548	1.19e-09	185	345	22.899	N/A
BAQ08207.1	2	325	NW_024466773	Ochotona curzoniae	Ochotona curzoniae isolate NIBS_2020 unplaced genomic scaffold, NIBS_Ocur_1.0 patch22	56976	57995	1.66e-10	192	348	27.586	N/A
BAQ08207.1	2	367	NW_024466773	Ochotona curzoniae	Ochotona curzoniae isolate NIBS_2020 unplaced genomic scaffold, NIBS_Ocur_1.0 patch22	36259	35123	2.13e-10	191	394	27.665	N/A
BAQ08207.1	2	325	NW_024466773	Ochotona curzoniae	Ochotona curzoniae isolate NIBS_2020 unplaced genomic scaffold, NIBS_Ocur_1.0 patch22	10295	11314	2.29e-10	191	348	27.299	N/A
BAQ08207.1	4	325	NW_024466773	Ochotona curzoniae	Ochotona curzoniae isolate NIBS_2020 unplaced genomic scaffold, NIBS_Ocur_1.0 patch22	1123	110	8.49e-10	186	345	26.087	N/A
BAQ08207.1	4	325	NW_023163566	Marmota flaviventris	Marmota flaviventris isolate SJ_83 unplaced genomic scaffold, GSC_YBM_2.0 scaffold18986	2127	1114	1.67e-10	191	346	27.168	N/A
BAQ08207.1	4	244	NC_064478	Caretta caretta	Caretta caretta isolate SJ_126:Eziel1 chromosome 6, GSC_CCare_1.0	111399447	111398725	1.69e-10	192	248	27.823	N/A
BAQ08207.1	4	244	NC_051246	Chelonia mydas	Chelonia mydas isolate rCheMyd1 chromosome 6, rCheMyd1.pri.v2	117647176	117646454	1.69e-10	192	248	27.823	N/A
BAQ08207.1	4	367	NW_022635487	Lontra canadensis	Lontra canadensis isolate GAN:19392208 unplaced genomic scaffold, GSC_riverotter_1.0 scaffold4506	375	1505	1.69e-10	190	392	27.551	N/A
BAQ08207.1	4	325	NW_021605474	Grammomys surdaster	Grammomys surdaster isolate TR1022 unplaced genomic scaffold, NIH_TR_1.0 1055	274834	275847	1.71e-10	192	346	27.168	N/A
BAQ08207.1	4	325	NW_021605474	Grammomys surdaster	Grammomys surdaster isolate TR1022 unplaced genomic scaffold, NIH_TR_1.0 1055	286716	287729	1.71e-10	192	346	27.168	N/A
BAQ08207.1	4	367	NW_021605474	Grammomys surdaster	Grammomys surdaster isolate TR1022 unplaced genomic scaffold, NIH_TR_1.0 1055	269835	268705	4.63e-10	189	391	26.854	N/A
BAQ08207.1	4	325	NW_023416331	Myotis myotis	Myotis myotis isolate mMyoMyo1 unplaced genomic scaffold, mMyoMyo1.p scaffold_m19_p_26	892041	891028	1.71e-10	192	346	27.168	N/A
BAQ08207.1	4	325	NW_023416331	Myotis myotis	Myotis myotis isolate mMyoMyo1 unplaced genomic scaffold, mMyoMyo1.p scaffold_m19_p_26	876155	875142	1.71e-10	192	346	27.168	N/A
BAQ08207.1	4	367	NW_023416331	Myotis myotis	Myotis myotis isolate mMyoMyo1 unplaced genomic scaffold, mMyoMyo1.p scaffold_m19_p_26	895110	896240	2.92e-10	190	391	27.110	N/A
BAQ08207.1	2	325	NW_021964199	Vicugna pacos	Vicugna pacos isolate Carlotta (AHFN-0088) chromosome 21 unlocalized genomic scaffold, VicPac3.1 ScfyRBE_283;HRSCAF=923	28562	29581	1.71e-10	192	348	27.874	N/A
BAQ08207.1	4	325	NW_025592679	Mirounga angustirostris	Mirounga angustirostris isolate JK_09032017 unplaced genomic scaffold, ASM2128878v2 HiC_scaffold_14174	1880	867	1.72e-10	190	346	27.168	N/A
BAQ08207.1	4	367	NW_005871633	Myotis lucifugus	Myotis lucifugus unplaced genomic scaffold, Myoluc2.0 scaffold_585	75095	73965	1.73e-10	192	392	27.551	N/A
BAQ08207.1	4	325	NW_005871633	Myotis lucifugus	Myotis lucifugus unplaced genomic scaffold, Myoluc2.0 scaffold_585	58385	57372	2.23e-10	191	346	27.168	N/A
BAQ08207.1	4	367	NW_005871633	Myotis lucifugus	Myotis lucifugus unplaced genomic scaffold, Myoluc2.0 scaffold_585	78593	79723	4.25e-10	189	391	27.110	N/A
BAQ08207.1	4	244	NW_015386517	Protobothrops mucrosquamatus	Protobothrops mucrosquamatus isolate PMUCROS unplaced genomic scaffold, P.Mucros_1.0 scaffold153	543813	544535	1.73e-10	192	248	28.226	N/A
BAQ08207.1	4	325	NW_006297143	Myotis davidii	Myotis davidii unplaced genomic scaffold, ASM32734v1 scaffold1006	371210	372223	1.76e-10	192	346	27.168	N/A
BAQ08207.1	2	244	NW_006297143	Myotis davidii	Myotis davidii unplaced genomic scaffold, ASM32734v1 scaffold1006	354141	353419	5.29e-09	180	247	27.126	N/A
BAQ08207.1	4	367	NW_024421638	Puma yagouaroundi	Puma yagouaroundi ecotype Mexico unplaced genomic scaffold, PumYag 107251	408	1538	1.77e-10	190	392	27.551	N/A
BAQ08207.1	4	367	NW_024421704	Puma yagouaroundi	Puma yagouaroundi ecotype Mexico unplaced genomic scaffold, PumYag 109988	408	1538	1.77e-10	190	392	27.551	N/A
BAQ08207.1	4	367	NW_020836773	Acinonyx jubatus	Acinonyx jubatus isolate Rico unplaced genomic scaffold, Aci_jub_2 Primary Assembly Aci_jub_2_ph1_scaffold48709	1910	780	1.78e-10	190	392	27.551	N/A
BAQ08207.1	4	367	NW_020836806	Acinonyx jubatus	Acinonyx jubatus isolate Rico unplaced genomic scaffold, Aci_jub_2 Primary Assembly Aci_jub_2_ph1_scaffold49703	1910	780	1.78e-10	190	392	27.551	N/A
BAQ08207.1	4	244	NC_059075	Mauremys mutica	Mauremys mutica isolate MM-2020 ecotype Southern chromosome 4, ASM2049712v1	16415191	16415913	1.79e-10	192	248	27.823	N/A
BAQ08207.1	4	367	NW_024084092	Hyaena hyaena	Hyaena hyaena isolate Hyena2069 unplaced genomic scaffold, ASM300989v1 scaffold_3467	170	1300	1.79e-10	190	392	27.551	N/A
BAQ08207.1	4	244	NW_015176139	Gekko japonicus	Gekko japonicus isolate JY-2015 unplaced genomic scaffold, Gekko_japonicus_V1.1 scaffold5249	15894	16616	1.81e-10	192	248	27.419	N/A
BAQ08207.1	2	325	NW_004495892	Dasypus novemcinctus	Dasypus novemcinctus isolate 3-136 unplaced genomic scaffold, Dasnov3.0 Scaffold38157	1271722	1270703	1.84e-10	192	348	27.874	N/A
BAQ08207.1	122	325	NW_021788662	Oncorhynchus nerka	Oncorhynchus nerka isolate On170113-E2 unplaced genomic scaffold, Oner_1.0 Un_16368:ARROW:PILON	1785	2432	1.84e-10	191	222	31.081	N/A
BAQ08207.1	2	367	NW_022611662	Hylobates moloch	Hylobates moloch isolate HMO894 unplaced genomic scaffold, HMol_V2 SCAF_00020	30260558	30259422	1.85e-10	192	400	26.500	N/A
BAQ08207.1	4	325	NW_022611662	Hylobates moloch	Hylobates moloch isolate HMO894 unplaced genomic scaffold, HMol_V2 SCAF_00020	30264457	30265470	2.63e-10	191	346	27.168	N/A
BAQ08207.1	4	325	NW_022611662	Hylobates moloch	Hylobates moloch isolate HMO894 unplaced genomic scaffold, HMol_V2 SCAF_00020	30277276	30278289	2.75e-10	191	346	27.168	N/A
BAQ08207.1	4	325	NC_062283	Lutra lutra	Lutra lutra chromosome 6, mLutLut1.2	29958397	29959410	1.90e-10	192	346	27.168	N/A
BAQ08207.1	4	325	NC_062283	Lutra lutra	Lutra lutra chromosome 6, mLutLut1.2	29969063	29970076	1.97e-10	192	346	27.168	N/A
BAQ08207.1	4	367	NC_062283	Lutra lutra	Lutra lutra chromosome 6, mLutLut1.2	29956275	29955145	3.47e-10	190	391	26.854	N/A
BAQ08207.1	4	236	NC_062283	Lutra lutra	Lutra lutra chromosome 6, mLutLut1.2	109292897	109293589	1.48e-07	168	238	28.151	N/A
BAQ08207.1	4	367	NW_003614548	Cricetulus griseus	Cricetulus griseus unplaced genomic scaffold, CriGri_1.0 scaffold356	364912	366042	1.91e-10	192	391	27.110	N/A
BAQ08207.1	4	325	NW_003614548	Cricetulus griseus	Cricetulus griseus unplaced genomic scaffold, CriGri_1.0 scaffold356	359767	358754	8.16e-10	187	345	26.957	N/A
BAQ08207.1	4	325	NW_003614548	Cricetulus griseus	Cricetulus griseus unplaced genomic scaffold, CriGri_1.0 scaffold356	345755	344742	1.77e-09	184	345	26.667	N/A
BAQ08207.1	4	322	NW_023010764	Pantherophis guttatus	Pantherophis guttatus isolate EG266 unplaced genomic scaffold, UNIGE_PanGut_3.0 Super-Scaffold_258	166829	165819	1.92e-10	192	347	23.631	N/A
BAQ08207.1	4	449	NW_023010764	Pantherophis guttatus	Pantherophis guttatus isolate EG266 unplaced genomic scaffold, UNIGE_PanGut_3.0 Super-Scaffold_258	169837	168437	2.33e-10	191	487	24.435	N/A
BAQ08207.1	2	367	NC_055683	Melanotaenia boesemani	Melanotaenia boesemani isolate fMelBoe1 chromosome 2, fMelBoe1.pri	37875433	37876569	1.92e-10	192	398	26.633	N/A
BAQ08207.1	2	367	NC_055683	Melanotaenia boesemani	Melanotaenia boesemani isolate fMelBoe1 chromosome 2, fMelBoe1.pri	37874498	37873362	3.15e-10	190	398	26.633	N/A
BAQ08207.1	2	325	NC_055683	Melanotaenia boesemani	Melanotaenia boesemani isolate fMelBoe1 chromosome 2, fMelBoe1.pri	37749635	37748616	6.77e-10	187	348	25.862	N/A
BAQ08207.1	2	367	NC_055683	Melanotaenia boesemani	Melanotaenia boesemani isolate fMelBoe1 chromosome 2, fMelBoe1.pri	37754598	37755734	1.38e-09	185	398	26.633	N/A
BAQ08207.1	2	325	NC_064821	Elephas maximus indicus	Elephas maximus indicus isolate mEleMax1 chromosome 3, mEleMax1 primary haplotype	200520501	200521520	1.93e-10	192	349	27.507	N/A
BAQ08207.1	2	236	NW_022651176	Rattus rattus	Rattus rattus isolate New Zealand unplaced genomic scaffold, Rrattus_CSIRO_v1 PGA_scaffold_59	25312	24701	1.94e-10	192	237	29.114	N/A
BAQ08207.1	2	325	NW_024466403	Ochotona curzoniae	Ochotona curzoniae isolate NIBS_2020 unplaced genomic scaffold, NIBS_Ocur_1.0 contig_4862	18964	19983	1.95e-10	192	348	27.299	N/A
BAQ08207.1	4	325	NW_023450604	Manis javanica	Manis javanica isolate MJ74 unplaced genomic scaffold, YNU_ManJav_2.0 scaffold_14715	1522546	1521533	1.95e-10	192	346	27.457	N/A
BAQ08207.1	4	325	NW_023450604	Manis javanica	Manis javanica isolate MJ74 unplaced genomic scaffold, YNU_ManJav_2.0 scaffold_14715	1533375	1532362	2.09e-10	192	346	27.457	N/A
BAQ08207.1	4	244	NW_023450604	Manis javanica	Manis javanica isolate MJ74 unplaced genomic scaffold, YNU_ManJav_2.0 scaffold_14715	1535275	1535991	7.93e-07	161	246	25.610	N/A
BAQ08207.1	4	244	NC_052626	Mauremys reevesii	Mauremys reevesii isolate NIE-2019 linkage group 4, ASM1616193v1	16144267	16144989	1.95e-10	192	248	27.823	N/A
BAQ08207.1	4	325	NW_022009846	Vicugna pacos	Vicugna pacos isolate Carlotta (AHFN-0088) unplaced genomic scaffold, VicPac3.1 ScfyRBE_5107;HRSCAF=6503	169	1182	2.01e-10	190	346	27.168	N/A
BAQ08207.1	4	325	NW_025413601	Neomonachus schauinslandi	Neomonachus schauinslandi unplaced genomic scaffold, ASM220157v2 HiC_scaffold_4913	1907	894	2.02e-10	190	346	27.168	N/A
BAQ08207.1	4	325	NW_025413602	Neomonachus schauinslandi	Neomonachus schauinslandi unplaced genomic scaffold, ASM220157v2 HiC_scaffold_4914	1907	894	2.02e-10	190	346	27.168	N/A
BAQ08207.1	4	325	NT_167248	Homo sapiens	Homo sapiens chromosome 6 genomic scaffold, GRCh38.p14 alternate locus group ALT_REF_LOCI_6 HSCHR6_MHC_QBL_CTG1	3071603	3072616	2.02e-10	192	346	27.168	N/A
BAQ08207.1	4	325	NT_167248	Homo sapiens	Homo sapiens chromosome 6 genomic scaffold, GRCh38.p14 alternate locus group ALT_REF_LOCI_6 HSCHR6_MHC_QBL_CTG1	3083801	3084814	2.66e-10	191	346	27.168	N/A
BAQ08207.1	2	367	NT_167248	Homo sapiens	Homo sapiens chromosome 6 genomic scaffold, GRCh38.p14 alternate locus group ALT_REF_LOCI_6 HSCHR6_MHC_QBL_CTG1	3067783	3066647	1.37e-09	185	393	26.463	N/A
BAQ08207.1	2	325	NC_064770	Epinephelus fuscoguttatus	Epinephelus fuscoguttatus linkage group LG19, E.fuscoguttatus.final_Chr_v1	8795813	8794797	2.02e-10	192	347	26.513	N/A
BAQ08207.1	2	325	NC_064770	Epinephelus fuscoguttatus	Epinephelus fuscoguttatus linkage group LG19, E.fuscoguttatus.final_Chr_v1	8826318	8825299	2.70e-10	191	347	25.648	N/A
BAQ08207.1	2	244	NC_064770	Epinephelus fuscoguttatus	Epinephelus fuscoguttatus linkage group LG19, E.fuscoguttatus.final_Chr_v1	8801246	8800524	2.88e-09	182	247	25.911	N/A
BAQ08207.1	2	244	NC_064770	Epinephelus fuscoguttatus	Epinephelus fuscoguttatus linkage group LG19, E.fuscoguttatus.final_Chr_v1	8814458	8813736	4.31e-09	181	248	26.613	N/A
BAQ08207.1	2	244	NC_064770	Epinephelus fuscoguttatus	Epinephelus fuscoguttatus linkage group LG19, E.fuscoguttatus.final_Chr_v1	8807794	8807072	5.16e-09	180	248	26.613	N/A
BAQ08207.1	4	367	NC_050460	Onychomys torridus	Onychomys torridus chromosome 18, mOncTor1.1	66372283	66373413	2.02e-10	192	391	27.110	N/A
BAQ08207.1	4	325	NC_050460	Onychomys torridus	Onychomys torridus chromosome 18, mOncTor1.1	66355350	66354334	1.17e-09	185	347	27.089	N/A
BAQ08207.1	4	325	NC_050460	Onychomys torridus	Onychomys torridus chromosome 18, mOncTor1.1	66367834	66366818	2.15e-09	183	347	26.801	N/A
BAQ08207.1	2	367	NW_018128011	Monopterus albus	Monopterus albus unplaced genomic scaffold, M_albus_1.0 scaffold131.1	1432635	1431499	2.03e-10	192	398	26.633	N/A
BAQ08207.1	2	367	NW_018128011	Monopterus albus	Monopterus albus unplaced genomic scaffold, M_albus_1.0 scaffold131.1	1329102	1327954	8.25e-09	178	402	25.871	N/A
BAQ08207.1	4	325	NW_003339215	Anolis carolinensis	Anolis carolinensis unplaced genomic scaffold, AnoCar2.0 chrUn0476	269421	270440	2.05e-10	192	347	23.919	N/A
BAQ08207.1	141	325	NW_003339215	Anolis carolinensis	Anolis carolinensis unplaced genomic scaffold, AnoCar2.0 chrUn0476	273713	274324	4.80e-09	180	204	25.490	N/A
BAQ08207.1	4	367	NW_023556583	Artibeus jamaicensis	Artibeus jamaicensis isolate 1a unplaced genomic scaffold, WHU_Ajam_v2 fragScaff_scaffold_38	502847	503977	2.05e-10	192	392	27.551	N/A
BAQ08207.1	4	367	NW_023556583	Artibeus jamaicensis	Artibeus jamaicensis isolate 1a unplaced genomic scaffold, WHU_Ajam_v2 fragScaff_scaffold_38	500104	498974	2.75e-10	191	391	26.854	N/A
BAQ08207.1	4	367	NW_021699266	Monodon monoceros	Monodon monoceros isolate NGI ecotype Baffin Bay Population unplaced genomic scaffold, NGI_Narwhal_1 Contig3342_ctg1	91	1221	2.06e-10	189	392	27.296	N/A
BAQ08207.1	4	367	NW_021699694	Monodon monoceros	Monodon monoceros isolate NGI ecotype Baffin Bay Population unplaced genomic scaffold, NGI_Narwhal_1 Contig3779_ctg1	1821	691	2.06e-10	189	392	27.296	N/A
BAQ08207.1	4	325	NC_009163	Equus caballus	Equus caballus isolate Twilight breed thoroughbred chromosome 20, EquCab3.0	32419208	32420221	2.07e-10	192	346	27.168	N/A
BAQ08207.1	4	367	NC_009163	Equus caballus	Equus caballus isolate Twilight breed thoroughbred chromosome 20, EquCab3.0	32428864	32429994	2.44e-10	191	392	27.551	N/A
BAQ08207.1	4	367	NC_009163	Equus caballus	Equus caballus isolate Twilight breed thoroughbred chromosome 20, EquCab3.0	32416943	32415813	2.06e-09	183	391	26.854	N/A
BAQ08207.1	4	325	NC_045601	Zalophus californianus	Zalophus californianus isolate mZalCal1 chromosome 7, mZalCal1.pri.v2	118335316	118334303	2.07e-10	192	346	27.168	N/A
BAQ08207.1	4	325	NC_045601	Zalophus californianus	Zalophus californianus isolate mZalCal1 chromosome 7, mZalCal1.pri.v2	118325059	118324046	2.48e-10	191	346	27.168	N/A
BAQ08207.1	4	367	NC_045601	Zalophus californianus	Zalophus californianus isolate mZalCal1 chromosome 7, mZalCal1.pri.v2	118337307	118338437	1.74e-09	184	391	26.598	N/A
BAQ08207.1	4	367	NC_045601	Zalophus californianus	Zalophus californianus isolate mZalCal1 chromosome 7, mZalCal1.pri.v2	21839066	21837939	1.84e-07	167	395	26.329	N/A
BAQ08207.1	2	367	NC_050547	Ochotona princeps	Ochotona princeps isolate UAM:Mamm:113957 chromosome 12, OchPri4.0	30068478	30067342	2.07e-10	192	394	27.411	N/A
BAQ08207.1	2	367	NC_050547	Ochotona princeps	Ochotona princeps isolate UAM:Mamm:113957 chromosome 12, OchPri4.0	29988569	29989705	3.26e-10	190	394	27.411	N/A
BAQ08207.1	4	367	NC_050547	Ochotona princeps	Ochotona princeps isolate UAM:Mamm:113957 chromosome 12, OchPri4.0	29932521	29931391	6.71e-10	187	391	26.598	N/A
BAQ08207.1	2	367	NW_024466272	Ochotona curzoniae	Ochotona curzoniae isolate NIBS_2020 unplaced genomic scaffold, NIBS_Ocur_1.0 contig_4419	575	1711	2.09e-10	191	394	27.665	N/A
BAQ08207.1	2	325	NW_024466272	Ochotona curzoniae	Ochotona curzoniae isolate NIBS_2020 unplaced genomic scaffold, NIBS_Ocur_1.0 contig_4419	26144	25125	2.29e-10	191	348	27.299	N/A
BAQ08207.1	4	367	NC_040906	Phyllostomus discolor	Phyllostomus discolor isolate MPI-MPIP mPhyDis1 chromosome 4, mPhyDis1.pri.v3	104613010	104614140	2.11e-10	192	392	27.551	N/A
BAQ08207.1	4	367	NC_040906	Phyllostomus discolor	Phyllostomus discolor isolate MPI-MPIP mPhyDis1 chromosome 4, mPhyDis1.pri.v3	104610257	104609127	2.68e-10	191	391	26.854	N/A
BAQ08207.1	4	367	NC_062219	Neosciurus carolinensis	Neosciurus carolinensis chromosome 7, mSciCar1.2	122722826	122723956	2.13e-10	191	391	26.854	N/A
BAQ08207.1	4	367	NC_062219	Neosciurus carolinensis	Neosciurus carolinensis chromosome 7, mSciCar1.2	122705760	122704630	2.61e-10	191	392	27.551	N/A
BAQ08207.1	4	367	NC_062219	Neosciurus carolinensis	Neosciurus carolinensis chromosome 7, mSciCar1.2	122717717	122716587	3.05e-10	190	392	27.551	N/A
BAQ08207.1	4	367	NC_062219	Neosciurus carolinensis	Neosciurus carolinensis chromosome 7, mSciCar1.2	35923869	35922739	4.73e-09	180	393	25.700	N/A
BAQ08207.1	4	325	NW_015504604	Miniopterus natalensis	Miniopterus natalensis isolate MN2012-01 unplaced genomic scaffold, Mnat.v1 scaff480	636653	635640	2.14e-10	191	346	27.168	N/A
BAQ08207.1	4	367	NW_015504604	Miniopterus natalensis	Miniopterus natalensis isolate MN2012-01 unplaced genomic scaffold, Mnat.v1 scaff480	653186	654316	1.57e-09	184	391	26.598	N/A
BAQ08207.1	4	367	NW_025334038	Phyllostomus hastatus	Phyllostomus hastatus isolate PE091 unplaced genomic scaffold, TTU_PhHast_1.1 phas_scaffold_60	17356807	17357937	2.14e-10	191	392	27.551	N/A
BAQ08207.1	4	367	NW_025334038	Phyllostomus hastatus	Phyllostomus hastatus isolate PE091 unplaced genomic scaffold, TTU_PhHast_1.1 phas_scaffold_60	17354358	17353228	2.68e-10	191	391	26.854	N/A
BAQ08207.1	4	367	NW_022681455	Trachypithecus francoisi	Trachypithecus francoisi isolate TF-2019V2 unplaced genomic scaffold, Tfra_2.0 Lachesis_group10	31865496	31866626	2.14e-10	191	392	27.551	N/A
BAQ08207.1	2	367	NW_022681455	Trachypithecus francoisi	Trachypithecus francoisi isolate TF-2019V2 unplaced genomic scaffold, Tfra_2.0 Lachesis_group10	31861148	31860012	1.24e-09	185	393	26.463	N/A
BAQ08207.1	4	325	NC_036879	Pan troglodytes	Pan troglodytes isolate Yerkes chimp pedigree #C0471 (Clint) chromosome 1, Clint_PTRv2	136524685	136525698	2.14e-10	191	346	27.746	N/A
BAQ08207.1	4	325	NC_036879	Pan troglodytes	Pan troglodytes isolate Yerkes chimp pedigree #C0471 (Clint) chromosome 1, Clint_PTRv2	136627633	136628646	9.29e-10	186	345	27.536	N/A
BAQ08207.1	145	241	NC_036879	Pan troglodytes	Pan troglodytes isolate Yerkes chimp pedigree #C0471 (Clint) chromosome 1, Clint_PTRv2	37492652	37492939	1.00e-07	169	98	38.776	N/A
BAQ08207.1	4	244	NW_025335761	Varanus komodoensis	Varanus komodoensis strain SLA01 unplaced genomic scaffold, ASM479886v1 scaffold3	58119714	58118992	2.16e-10	191	248	27.823	N/A
BAQ08207.1	4	367	NW_018344206	Phascolarctos cinereus	Phascolarctos cinereus isolate Bilbo 61053 unplaced genomic scaffold, phaCin_unsw_v4.1 phaCin_unsw_v4.1.fa.scaf00255	2087917	2089047	2.22e-10	191	392	27.041	N/A
BAQ08207.1	4	367	NW_018344206	Phascolarctos cinereus	Phascolarctos cinereus isolate Bilbo 61053 unplaced genomic scaffold, phaCin_unsw_v4.1 phaCin_unsw_v4.1.fa.scaf00255	2086429	2085299	2.70e-10	191	392	27.296	N/A
BAQ08207.1	4	367	NW_022319603	Piliocolobus tephrosceles	Piliocolobus tephrosceles isolate RC106 unplaced genomic scaffold, ASM277652v3 unscaffolded_35764	66	1196	2.24e-10	191	392	27.551	N/A
BAQ08207.1	4	367	NW_022319604	Piliocolobus tephrosceles	Piliocolobus tephrosceles isolate RC106 unplaced genomic scaffold, ASM277652v3 unscaffolded_35765	12175	11045	2.24e-10	191	392	27.551	N/A
BAQ08207.1	4	367	NW_019154112	Enhydra lutris kenyoni	Enhydra lutris kenyoni isolate GAN:26980312 unplaced genomic scaffold, ASM228890v2 scaffoldscaffold28	1546533	1545403	2.24e-10	191	391	26.854	N/A
BAQ08207.1	4	367	NW_019154112	Enhydra lutris kenyoni	Enhydra lutris kenyoni isolate GAN:26980312 unplaced genomic scaffold, ASM228890v2 scaffoldscaffold28	1564367	1565497	3.62e-10	190	392	27.551	N/A
BAQ08207.1	4	325	NC_048386	Callithrix jacchus	Callithrix jacchus strain cj1700 chromosome 4, Callithrix_jacchus_cj1700_1.1	36044672	36045685	2.26e-10	191	346	27.168	N/A
BAQ08207.1	4	325	NC_048386	Callithrix jacchus	Callithrix jacchus strain cj1700 chromosome 4, Callithrix_jacchus_cj1700_1.1	36056395	36057408	2.26e-10	191	346	27.168	N/A
BAQ08207.1	2	367	NC_048386	Callithrix jacchus	Callithrix jacchus strain cj1700 chromosome 4, Callithrix_jacchus_cj1700_1.1	36040473	36039337	1.28e-09	185	392	26.531	N/A
BAQ08207.1	4	325	NC_058091	Neogale vison	Neovison vison isolate M4711 chromosome 1, ASM_NN_V1	121655659	121654646	2.26e-10	191	346	27.168	N/A
BAQ08207.1	4	367	NC_058091	Neogale vison	Neovison vison isolate M4711 chromosome 1, ASM_NN_V1	121665385	121666515	3.71e-10	189	391	26.854	N/A
BAQ08207.1	2	367	NC_055965	Alosa sapidissima	Alosa sapidissima isolate fAloSap1 chromosome 9, fAloSap1.pri	5322092	5323228	2.28e-10	191	394	26.904	N/A
BAQ08207.1	2	367	NC_055965	Alosa sapidissima	Alosa sapidissima isolate fAloSap1 chromosome 9, fAloSap1.pri	5317109	5318245	2.55e-10	191	394	26.904	N/A
BAQ08207.1	2	367	NC_055965	Alosa sapidissima	Alosa sapidissima isolate fAloSap1 chromosome 9, fAloSap1.pri	5314331	5313195	2.55e-10	191	394	26.904	N/A
BAQ08207.1	2	367	NC_055965	Alosa sapidissima	Alosa sapidissima isolate fAloSap1 chromosome 9, fAloSap1.pri	5308665	5307529	1.34e-09	185	394	26.650	N/A
BAQ08207.1	4	325	NC_044552	Rhinopithecus roxellana	Rhinopithecus roxellana isolate Shanxi Qingling chromosome 4, ASM756505v1	25396308	25397321	2.28e-10	191	346	27.168	N/A
BAQ08207.1	4	367	NC_044552	Rhinopithecus roxellana	Rhinopithecus roxellana isolate Shanxi Qingling chromosome 4, ASM756505v1	25383469	25384599	2.68e-10	191	392	27.551	N/A
BAQ08207.1	2	367	NC_044552	Rhinopithecus roxellana	Rhinopithecus roxellana isolate Shanxi Qingling chromosome 4, ASM756505v1	25379264	25378128	1.24e-09	185	393	26.463	N/A
BAQ08207.1	193	325	NC_044552	Rhinopithecus roxellana	Rhinopithecus roxellana isolate Shanxi Qingling chromosome 4, ASM756505v1	25423178	25423630	3.25e-08	115	152	29.605	N/A
BAQ08207.1	4	188	NC_044552	Rhinopithecus roxellana	Rhinopithecus roxellana isolate Shanxi Qingling chromosome 4, ASM756505v1	25422616	25423161	3.25e-08	98	189	25.926	N/A
BAQ08207.1	193	325	NC_044552	Rhinopithecus roxellana	Rhinopithecus roxellana isolate Shanxi Qingling chromosome 4, ASM756505v1	25410020	25410472	1.27e-06	117	152	29.605	N/A
BAQ08207.1	141	188	NC_044552	Rhinopithecus roxellana	Rhinopithecus roxellana isolate Shanxi Qingling chromosome 4, ASM756505v1	25409866	25410003	1.27e-06	82	48	43.750	N/A
BAQ08207.1	4	244	NW_020664540	Terrapene carolina triunguis	Terrapene carolina triunguis isolate 2854851 unplaced genomic scaffold, T_m_triunguis-2.0 Scaffold189	5931274	5930552	2.30e-10	191	248	27.823	N/A
BAQ08207.1	4	325	NW_005394743	Bos mutus	Bos mutus isolate yakQH1 unplaced genomic scaffold, BosGru_v2.0 scaffold1735_1	883287	882274	2.31e-10	191	345	26.667	N/A
BAQ08207.1	4	367	NC_044402	Nomascus leucogenys	Nomascus leucogenys isolate Asia chromosome 22a, Asia_NLE_v1	52862388	52863518	2.32e-10	191	392	27.551	N/A
BAQ08207.1	4	367	NC_044402	Nomascus leucogenys	Nomascus leucogenys isolate Asia chromosome 22a, Asia_NLE_v1	52849538	52850668	2.48e-10	191	392	27.551	N/A
BAQ08207.1	2	367	NC_044402	Nomascus leucogenys	Nomascus leucogenys isolate Asia chromosome 22a, Asia_NLE_v1	52845744	52844608	8.98e-10	186	393	26.463	N/A
BAQ08207.1	136	236	NC_044402	Nomascus leucogenys	Nomascus leucogenys isolate Asia chromosome 22a, Asia_NLE_v1	122599041	122599334	1.47e-06	159	101	37.624	N/A
BAQ08207.1	4	367	NW_023667638	Chlorocebus sabaeus	Chlorocebus sabaeus strain WHO RCB 10-87 unplaced genomic scaffold, Vero_WHO_p1.0 scaffold-1606	8531	7401	2.32e-10	191	392	27.551	N/A
BAQ08207.1	4	367	NW_025724086	Marmota monax	Marmota monax isolate L192 unplaced genomic scaffold, Marmota_monax_Labrador192_V1.0 WCK01_AAK20210901_F8-fsc00404	300756	299626	2.33e-10	191	391	26.854	N/A
BAQ08207.1	4	325	NW_025724086	Marmota monax	Marmota monax isolate L192 unplaced genomic scaffold, Marmota_monax_Labrador192_V1.0 WCK01_AAK20210901_F8-fsc00404	305850	306863	2.56e-10	191	346	27.168	N/A
BAQ08207.1	4	325	NW_025724086	Marmota monax	Marmota monax isolate L192 unplaced genomic scaffold, Marmota_monax_Labrador192_V1.0 WCK01_AAK20210901_F8-fsc00404	319897	320910	2.56e-10	191	346	27.168	N/A
BAQ08207.1	4	367	NW_023511586	Sturnira hondurensis	Sturnira hondurensis isolate 20B ecotype Veracruz unplaced genomic scaffold, WHU_Shon_v2.1 fragScaff_scaffold_79	109564	108434	2.35e-10	191	392	27.551	N/A
BAQ08207.1	4	367	NW_023511586	Sturnira hondurensis	Sturnira hondurensis isolate 20B ecotype Veracruz unplaced genomic scaffold, WHU_Shon_v2.1 fragScaff_scaffold_79	111967	113097	6.26e-10	188	391	26.598	N/A
BAQ08207.1	4	367	NC_054385	Xenopus laevis	Xenopus laevis strain J_2021 chromosome 8L, Xenopus_laevis_v10.1	92201369	92200233	2.36e-10	191	398	26.884	N/A
BAQ08207.1	2	367	NC_054385	Xenopus laevis	Xenopus laevis strain J_2021 chromosome 8L, Xenopus_laevis_v10.1	66740154	66741290	2.21e-08	175	394	26.142	N/A
BAQ08207.1	2	367	NC_054385	Xenopus laevis	Xenopus laevis strain J_2021 chromosome 8L, Xenopus_laevis_v10.1	66717944	66719080	2.45e-08	174	394	26.396	N/A
BAQ08207.1	2	244	NC_054385	Xenopus laevis	Xenopus laevis strain J_2021 chromosome 8L, Xenopus_laevis_v10.1	66729612	66730334	3.00e-07	165	248	26.210	N/A
BAQ08207.1	2	367	NW_018357239	Boleophthalmus pectinirostris	Boleophthalmus pectinirostris unplaced genomic scaffold, BP.fa scaffold50	1094040	1092904	2.38e-10	191	394	26.904	N/A
BAQ08207.1	2	367	NW_018357239	Boleophthalmus pectinirostris	Boleophthalmus pectinirostris unplaced genomic scaffold, BP.fa scaffold50	944318	945454	2.44e-10	191	394	26.904	N/A
BAQ08207.1	2	325	NW_026000019	Marmota marmota marmota	Marmota marmota marmota unplaced genomic scaffold, marMar	27120096	27119077	2.38e-10	191	348	26.437	N/A
BAQ08207.1	4	367	NC_036885	Pan troglodytes	Pan troglodytes isolate Yerkes chimp pedigree #C0471 (Clint) chromosome 6, Clint_PTRv2	31215597	31216727	2.38e-10	191	392	27.551	N/A
BAQ08207.1	4	325	NC_036885	Pan troglodytes	Pan troglodytes isolate Yerkes chimp pedigree #C0471 (Clint) chromosome 6, Clint_PTRv2	31227811	31228824	2.92e-10	190	346	27.168	N/A
BAQ08207.1	2	367	NC_036885	Pan troglodytes	Pan troglodytes isolate Yerkes chimp pedigree #C0471 (Clint) chromosome 6, Clint_PTRv2	31211771	31210635	1.09e-09	186	393	26.463	N/A
BAQ08207.1	4	367	NC_048245	Pan paniscus	Pan paniscus isolate Mhudiblu (Carbone #601152) chromosome 6, Mhudiblu_PPA_v0	31476939	31478069	2.38e-10	191	392	27.551	N/A
BAQ08207.1	4	325	NC_048245	Pan paniscus	Pan paniscus isolate Mhudiblu (Carbone #601152) chromosome 6, Mhudiblu_PPA_v0	31489123	31490136	2.92e-10	190	346	27.168	N/A
BAQ08207.1	2	367	NC_048245	Pan paniscus	Pan paniscus isolate Mhudiblu (Carbone #601152) chromosome 6, Mhudiblu_PPA_v0	31473080	31471944	1.15e-09	185	393	26.463	N/A
BAQ08207.1	4	325	NC_036909	Pongo abelii	Pongo abelii isolate Susie chromosome 6, Susie_PABv2	32120148	32121161	2.38e-10	191	346	27.168	N/A
BAQ08207.1	2	367	NC_036909	Pongo abelii	Pongo abelii isolate Susie chromosome 6, Susie_PABv2	32104011	32102875	1.15e-09	185	393	26.463	N/A
BAQ08207.1	4	313	NC_036909	Pongo abelii	Pongo abelii isolate Susie chromosome 6, Susie_PABv2	32107924	32108796	7.20e-09	179	316	25.949	N/A
BAQ08207.1	141	445	NW_022643155	Chelonoidis abingdonii	Chelonoidis abingdonii isolate Lonesome George unplaced genomic scaffold, ASM359739v1 Contig290	3280710	3281690	2.42e-10	191	340	28.235	N/A
BAQ08207.1	4	367	NC_042289	Takifugu rubripes	Takifugu rubripes chromosome 5, fTakRub1.2	13006166	13005036	2.42e-10	191	397	26.952	N/A
BAQ08207.1	4	367	NC_042289	Takifugu rubripes	Takifugu rubripes chromosome 5, fTakRub1.2	12989448	12990578	3.87e-10	189	396	26.768	N/A
BAQ08207.1	4	367	NC_042289	Takifugu rubripes	Takifugu rubripes chromosome 5, fTakRub1.2	12987313	12986183	5.46e-10	188	396	26.768	N/A
BAQ08207.1	4	367	NC_042289	Takifugu rubripes	Takifugu rubripes chromosome 5, fTakRub1.2	13024879	13026009	5.46e-10	188	396	26.768	N/A
BAQ08207.1	4	367	NC_042289	Takifugu rubripes	Takifugu rubripes chromosome 5, fTakRub1.2	12995392	12994262	1.54e-09	184	394	25.888	N/A
BAQ08207.1	4	244	NW_013659999	Thamnophis sirtalis	Thamnophis sirtalis isolate EDBJR-23777 unplaced genomic scaffold, Thamnophis_sirtalis-6.0 Scaffold2319	93208	92486	2.42e-10	191	248	27.823	N/A
BAQ08207.1	4	367	NW_007675784	Equus przewalskii	Equus przewalskii isolate Burgud unplaced genomic scaffold, Burgud scaffold2771	7723	8853	2.43e-10	191	392	27.551	N/A
BAQ08207.1	4	367	NW_022900932	Fukomys damarensis	Fukomys damarensis isolate Sample0158 unplaced genomic scaffold, DMR_v1.0_HiC HiC_scaffold_20	1171810	1170680	2.44e-10	191	391	27.621	N/A
BAQ08207.1	145	367	NW_022900932	Fukomys damarensis	Fukomys damarensis isolate Sample0158 unplaced genomic scaffold, DMR_v1.0_HiC HiC_scaffold_20	1177803	1178513	8.32e-08	170	247	31.579	N/A
BAQ08207.1	4	244	NC_045541	Thamnophis elegans	Thamnophis elegans isolate rThaEle1 chromosome 1, rThaEle1.pri	152506098	152505376	2.44e-10	191	248	27.823	N/A
BAQ08207.1	4	367	NW_012003394	Cercocebus atys	Cercocebus atys isolate FAK unplaced genomic scaffold, Caty_1.0 Scaffold350	84972	83842	2.50e-10	191	392	27.551	N/A
BAQ08207.1	2	367	NW_012003394	Cercocebus atys	Cercocebus atys isolate FAK unplaced genomic scaffold, Caty_1.0 Scaffold350	99074	100210	1.22e-09	185	393	26.463	N/A
BAQ08207.1	4	367	NW_012106809	Mandrillus leucophaeus	Mandrillus leucophaeus isolate KB7577 unplaced genomic scaffold, Mleu.le_1.0 Scaffold630	502679	503809	2.50e-10	191	392	27.551	N/A
BAQ08207.1	2	367	NW_012106809	Mandrillus leucophaeus	Mandrillus leucophaeus isolate KB7577 unplaced genomic scaffold, Mleu.le_1.0 Scaffold630	498481	497345	1.22e-09	185	393	26.463	N/A
BAQ08207.1	4	367	NW_012011989	Macaca nemestrina	Macaca nemestrina isolate M95218 unplaced genomic scaffold, Mnem_1.0 Scaffold227	501418	500288	2.50e-10	191	392	27.551	N/A
BAQ08207.1	2	367	NW_012011989	Macaca nemestrina	Macaca nemestrina isolate M95218 unplaced genomic scaffold, Mnem_1.0 Scaffold227	505237	506373	1.22e-09	185	393	26.463	N/A
BAQ08207.1	4	367	NW_004949185	Microtus ochrogaster	Microtus ochrogaster isolate Prairie Vole_2 unplaced genomic scaffold, MicOch1.0 UNK87	1254717	1253587	2.50e-10	191	391	27.110	N/A
BAQ08207.1	4	325	NW_004949185	Microtus ochrogaster	Microtus ochrogaster isolate Prairie Vole_2 unplaced genomic scaffold, MicOch1.0 UNK87	1258911	1259924	3.54e-09	181	346	26.879	N/A
BAQ08207.1	4	367	NW_012115555	Colobus angolensis palliatus	Colobus angolensis palliatus isolate OR3802 unplaced genomic scaffold, Cang.pa_1.0 Scaffold236	612459	613589	2.50e-10	191	392	27.551	N/A
BAQ08207.1	2	367	NW_012115555	Colobus angolensis palliatus	Colobus angolensis palliatus isolate OR3802 unplaced genomic scaffold, Cang.pa_1.0 Scaffold236	608634	607498	1.15e-09	185	393	26.463	N/A
BAQ08207.1	4	367	NC_052258	Macaca fascicularis	Macaca fascicularis isolate CE1976F chromosome 4, MFA1912RKSv2	31983082	31984212	2.50e-10	191	392	27.551	N/A
BAQ08207.1	4	367	NC_052258	Macaca fascicularis	Macaca fascicularis isolate CE1976F chromosome 4, MFA1912RKSv2	31995023	31996153	2.50e-10	191	392	27.551	N/A
BAQ08207.1	2	367	NC_052258	Macaca fascicularis	Macaca fascicularis isolate CE1976F chromosome 4, MFA1912RKSv2	31979164	31978028	1.22e-09	185	393	26.463	N/A
BAQ08207.1	4	367	NC_041757	Macaca mulatta	Macaca mulatta isolate AG07107 chromosome 4, Mmul_10	137685264	137684134	2.50e-10	191	392	27.551	N/A
BAQ08207.1	4	367	NC_041757	Macaca mulatta	Macaca mulatta isolate AG07107 chromosome 4, Mmul_10	137673308	137672178	2.50e-10	191	392	27.551	N/A
BAQ08207.1	2	367	NC_041757	Macaca mulatta	Macaca mulatta isolate AG07107 chromosome 4, Mmul_10	137689079	137690215	1.22e-09	185	393	26.463	N/A
BAQ08207.1	4	367	NC_037671	Theropithecus gelada	Theropithecus gelada isolate Dixy chromosome 4, Tgel_1.0	34305550	34306680	2.50e-10	191	392	27.551	N/A
BAQ08207.1	2	367	NC_037671	Theropithecus gelada	Theropithecus gelada isolate Dixy chromosome 4, Tgel_1.0	34292049	34290913	1.22e-09	185	393	26.463	N/A
BAQ08207.1	4	449	NC_041327	Podarcis muralis	Podarcis muralis ecotype yellow chromosome 16, PodMur_1.0	5661277	5659877	2.55e-10	191	482	23.444	N/A
BAQ08207.1	4	325	NC_041327	Podarcis muralis	Podarcis muralis ecotype yellow chromosome 16, PodMur_1.0	5657462	5656440	6.28e-09	179	351	24.786	N/A
BAQ08207.1	4	367	NC_051313	Choloepus didactylus	Choloepus didactylus isolate mChoDid1 chromosome 7, mChoDid1.pri	119953892	119952762	2.57e-10	191	392	27.551	N/A
BAQ08207.1	4	367	NC_051313	Choloepus didactylus	Choloepus didactylus isolate mChoDid1 chromosome 7, mChoDid1.pri	119975126	119976256	1.05e-08	177	392	26.020	N/A
BAQ08207.1	193	367	NC_051313	Choloepus didactylus	Choloepus didactylus isolate mChoDid1 chromosome 7, mChoDid1.pri	119972998	119972429	2.32e-07	109	198	28.283	N/A
BAQ08207.1	4	188	NC_051313	Choloepus didactylus	Choloepus didactylus isolate mChoDid1 chromosome 7, mChoDid1.pri	119973560	119973015	2.32e-07	97	189	25.926	N/A
BAQ08207.1	4	325	NW_004451238	Odobenus rosmarus divergens	Odobenus rosmarus divergens isolate Ivan unplaced genomic scaffold, Oros_1.0 Scaffold975	293644	294657	2.59e-10	191	346	27.168	N/A
BAQ08207.1	4	367	NW_004451238	Odobenus rosmarus divergens	Odobenus rosmarus divergens isolate Ivan unplaced genomic scaffold, Oros_1.0 Scaffold975	291745	290615	1.68e-09	184	391	26.598	N/A
BAQ08207.1	4	367	NC_060070	Meles meles	Meles meles chromosome 5, mMelMel3.1 paternal haplotype	124102675	124101545	2.61e-10	191	392	27.551	N/A
BAQ08207.1	4	367	NC_060070	Meles meles	Meles meles chromosome 5, mMelMel3.1 paternal haplotype	124093070	124091940	2.61e-10	191	392	27.551	N/A
BAQ08207.1	4	367	NC_060070	Meles meles	Meles meles chromosome 5, mMelMel3.1 paternal haplotype	124105260	124106390	3.15e-10	190	391	26.854	N/A
BAQ08207.1	4	233	NC_060070	Meles meles	Meles meles chromosome 5, mMelMel3.1 paternal haplotype	126843798	126844481	2.53e-08	174	235	28.936	N/A
BAQ08207.1	4	325	NC_048239	Pan paniscus	Pan paniscus isolate Mhudiblu (Carbone #601152) chromosome 1, Mhudiblu_PPA_v0	136911557	136912570	2.61e-10	191	346	27.746	N/A
BAQ08207.1	4	325	NC_048239	Pan paniscus	Pan paniscus isolate Mhudiblu (Carbone #601152) chromosome 1, Mhudiblu_PPA_v0	137009429	137010442	3.69e-08	173	346	27.168	N/A
BAQ08207.1	145	241	NC_048239	Pan paniscus	Pan paniscus isolate Mhudiblu (Carbone #601152) chromosome 1, Mhudiblu_PPA_v0	37981585	37981872	1.00e-07	169	98	38.776	N/A
BAQ08207.1	4	325	NW_025999982	Marmota marmota marmota	Marmota marmota marmota unplaced genomic scaffold, marMar	404685	405698	2.63e-10	191	346	27.168	N/A
BAQ08207.1	4	367	NW_025999982	Marmota marmota marmota	Marmota marmota marmota unplaced genomic scaffold, marMar	399598	398468	2.77e-10	191	391	26.854	N/A
BAQ08207.1	4	367	NW_024404946	Ictidomys tridecemlineatus	Ictidomys tridecemlineatus isolate GS200 unplaced genomic scaffold, HiC_Itri_2 Itri8	35826419	35827549	2.63e-10	191	392	27.551	N/A
BAQ08207.1	4	367	NW_024404946	Ictidomys tridecemlineatus	Ictidomys tridecemlineatus isolate GS200 unplaced genomic scaffold, HiC_Itri_2 Itri8	35840120	35841250	2.63e-10	191	392	27.551	N/A
BAQ08207.1	4	367	NW_024404946	Ictidomys tridecemlineatus	Ictidomys tridecemlineatus isolate GS200 unplaced genomic scaffold, HiC_Itri_2 Itri8	35818447	35817317	2.77e-10	191	391	26.854	N/A
BAQ08207.1	4	325	NT_167245	Homo sapiens	Homo sapiens chromosome 6 genomic scaffold, GRCh38.p14 alternate locus group ALT_REF_LOCI_3 HSCHR6_MHC_DBB_CTG1	3075748	3076761	2.66e-10	191	346	27.168	N/A
BAQ08207.1	4	325	NT_167245	Homo sapiens	Homo sapiens chromosome 6 genomic scaffold, GRCh38.p14 alternate locus group ALT_REF_LOCI_3 HSCHR6_MHC_DBB_CTG1	3063554	3064567	2.75e-10	191	346	27.168	N/A
BAQ08207.1	2	367	NT_167245	Homo sapiens	Homo sapiens chromosome 6 genomic scaffold, GRCh38.p14 alternate locus group ALT_REF_LOCI_3 HSCHR6_MHC_DBB_CTG1	3059733	3058597	1.37e-09	185	393	26.463	N/A
BAQ08207.1	4	325	NT_167244	Homo sapiens	Homo sapiens chromosome 6 genomic scaffold, GRCh38.p14 alternate locus group ALT_REF_LOCI_1 HSCHR6_MHC_APD_CTG1	3160594	3161607	2.66e-10	191	346	27.168	N/A
BAQ08207.1	4	325	NT_167244	Homo sapiens	Homo sapiens chromosome 6 genomic scaffold, GRCh38.p14 alternate locus group ALT_REF_LOCI_1 HSCHR6_MHC_APD_CTG1	3148397	3149410	2.75e-10	191	346	27.168	N/A
BAQ08207.1	2	367	NT_167244	Homo sapiens	Homo sapiens chromosome 6 genomic scaffold, GRCh38.p14 alternate locus group ALT_REF_LOCI_1 HSCHR6_MHC_APD_CTG1	3144576	3143440	1.37e-09	185	393	26.463	N/A
BAQ08207.1	4	325	NT_113891	Homo sapiens	Homo sapiens chromosome 6 genomic scaffold, GRCh38.p14 alternate locus group ALT_REF_LOCI_2 HSCHR6_MHC_COX_CTG1	3305222	3306235	2.66e-10	191	346	27.168	N/A
BAQ08207.1	4	325	NT_113891	Homo sapiens	Homo sapiens chromosome 6 genomic scaffold, GRCh38.p14 alternate locus group ALT_REF_LOCI_2 HSCHR6_MHC_COX_CTG1	3293026	3294039	2.89e-10	190	346	27.168	N/A
BAQ08207.1	2	367	NT_113891	Homo sapiens	Homo sapiens chromosome 6 genomic scaffold, GRCh38.p14 alternate locus group ALT_REF_LOCI_2 HSCHR6_MHC_COX_CTG1	3289206	3288070	1.37e-09	185	393	26.463	N/A
BAQ08207.1	2	367	NC_061818	Girardinichthys multiradiatus	Girardinichthys multiradiatus isolate DD_20200921_A chromosome Y, DD_fGirMul_XY1	41166037	41167173	2.66e-10	191	398	26.382	N/A
BAQ08207.1	2	367	NC_061818	Girardinichthys multiradiatus	Girardinichthys multiradiatus isolate DD_20200921_A chromosome Y, DD_fGirMul_XY1	41314779	41313643	7.83e-10	187	394	26.904	N/A
BAQ08207.1	2	367	NC_061818	Girardinichthys multiradiatus	Girardinichthys multiradiatus isolate DD_20200921_A chromosome Y, DD_fGirMul_XY1	40967886	40969022	7.83e-10	187	394	26.904	N/A
BAQ08207.1	2	367	NC_061818	Girardinichthys multiradiatus	Girardinichthys multiradiatus isolate DD_20200921_A chromosome Y, DD_fGirMul_XY1	41163009	41161873	8.60e-10	186	394	26.904	N/A
BAQ08207.1	4	325	NC_059129	Lemur catta	Lemur catta isolate mLemCat1 chromosome 2, mLemCat1.pri	42135571	42136584	2.66e-10	191	346	27.168	N/A
BAQ08207.1	4	325	NC_059129	Lemur catta	Lemur catta isolate mLemCat1 chromosome 2, mLemCat1.pri	42123664	42124677	2.82e-10	190	346	27.168	N/A
BAQ08207.1	4	367	NC_059129	Lemur catta	Lemur catta isolate mLemCat1 chromosome 2, mLemCat1.pri	42121209	42120079	1.18e-09	185	391	26.854	N/A
BAQ08207.1	4	367	NC_059332	Leopardus geoffroyi	Leopardus geoffroyi isolate Oge1 chromosome B2, O.geoffroyi_Oge1_pat1.0	30826296	30827426	2.66e-10	191	392	27.551	N/A
BAQ08207.1	4	367	NC_059332	Leopardus geoffroyi	Leopardus geoffroyi isolate Oge1 chromosome B2, O.geoffroyi_Oge1_pat1.0	30815493	30816623	2.94e-10	190	392	27.551	N/A
BAQ08207.1	4	325	NC_059332	Leopardus geoffroyi	Leopardus geoffroyi isolate Oge1 chromosome B2, O.geoffroyi_Oge1_pat1.0	30813311	30812298	2.45e-09	183	346	26.012	N/A
BAQ08207.1	4	325	NC_000006	Homo sapiens	Homo sapiens chromosome 6, GRCh38.p14 Primary Assembly	31827969	31828982	2.66e-10	191	346	27.168	N/A
BAQ08207.1	4	325	NC_000006	Homo sapiens	Homo sapiens chromosome 6, GRCh38.p14 Primary Assembly	31815775	31816788	2.75e-10	191	346	27.168	N/A
BAQ08207.1	2	367	NC_000006	Homo sapiens	Homo sapiens chromosome 6, GRCh38.p14 Primary Assembly	31811954	31810818	1.37e-09	185	393	26.463	N/A
BAQ08207.1	4	367	NW_016820117	Rhinopithecus bieti	Rhinopithecus bieti isolate Rb0 unplaced genomic scaffold, ASM169854v1	184952	183822	2.67e-10	191	392	27.551	N/A
BAQ08207.1	2	367	NW_016820117	Rhinopithecus bieti	Rhinopithecus bieti isolate Rb0 unplaced genomic scaffold, ASM169854v1	189204	190340	1.24e-09	185	393	26.463	N/A
BAQ08207.1	4	367	NW_012150019	Propithecus coquereli	Propithecus coquereli isolate 6110/MARCELLA unplaced genomic scaffold, Pcoq_1.0 Scaffold426	1055268	1054138	2.68e-10	191	392	27.551	N/A
BAQ08207.1	4	367	NW_012150019	Propithecus coquereli	Propithecus coquereli isolate 6110/MARCELLA unplaced genomic scaffold, Pcoq_1.0 Scaffold426	1044714	1043584	2.68e-10	191	392	27.551	N/A
BAQ08207.1	4	367	NW_012150019	Propithecus coquereli	Propithecus coquereli isolate 6110/MARCELLA unplaced genomic scaffold, Pcoq_1.0 Scaffold426	1057383	1058513	8.03e-10	187	391	26.854	N/A
BAQ08207.1	4	325	NC_044608	Gorilla gorilla gorilla	Gorilla gorilla gorilla isolate Kamilah (stud number 0661) breed western lowland gorilla chromosome 6, Kamilah_GGO_v0	31762552	31763565	2.68e-10	191	346	27.168	N/A
BAQ08207.1	4	325	NC_044608	Gorilla gorilla gorilla	Gorilla gorilla gorilla isolate Kamilah (stud number 0661) breed western lowland gorilla chromosome 6, Kamilah_GGO_v0	31774748	31775761	2.68e-10	191	346	27.168	N/A
BAQ08207.1	2	367	NC_044608	Gorilla gorilla gorilla	Gorilla gorilla gorilla isolate Kamilah (stud number 0661) breed western lowland gorilla chromosome 6, Kamilah_GGO_v0	31758718	31757582	1.15e-09	185	393	26.463	N/A
BAQ08207.1	2	367	NW_022282013	Anarrhichthys ocellatus	Anarrhichthys ocellatus isolate YVR2014 unplaced genomic scaffold, GSC_Weel_1.0 scaffold2039	1702	2838	2.68e-10	190	394	26.904	N/A
BAQ08207.1	4	367	NC_045438	Piliocolobus tephrosceles	Piliocolobus tephrosceles isolate RC106 chromosome 5, ASM277652v3	136569168	136570298	2.70e-10	191	392	27.551	N/A
BAQ08207.1	2	367	NC_045438	Piliocolobus tephrosceles	Piliocolobus tephrosceles isolate RC106 chromosome 5, ASM277652v3	136565018	136563882	1.24e-09	185	393	26.463	N/A
BAQ08207.1	4	367	NW_020540566	Urocitellus parryii	Urocitellus parryii isolate AGS 11-09-20 ecotype Arctic tundra unplaced genomic scaffold, ASM342692v1 scaffold_678	476615	477745	2.77e-10	191	391	26.854	N/A
BAQ08207.1	4	325	NW_023399529	Halichoerus grypus	Halichoerus grypus isolate 241Hg ecotype Northwest Atlantic unplaced genomic scaffold, Tufts_HGry_1.1 scf7180000022440	766485	765472	2.77e-10	191	346	27.168	N/A
BAQ08207.1	4	325	NW_023399529	Halichoerus grypus	Halichoerus grypus isolate 241Hg ecotype Northwest Atlantic unplaced genomic scaffold, Tufts_HGry_1.1 scf7180000022440	756534	755521	3.15e-10	190	346	27.168	N/A
BAQ08207.1	4	367	NW_023399529	Halichoerus grypus	Halichoerus grypus isolate 241Hg ecotype Northwest Atlantic unplaced genomic scaffold, Tufts_HGry_1.1 scf7180000022440	768380	769510	3.71e-10	189	391	26.854	N/A
BAQ08207.1	4	325	NW_022438711	Sapajus apella	Sapajus apella isolate SASKATOON/1434 unplaced genomic scaffold, GSC_monkey_1.0 scaffold1785	1751	738	2.78e-10	190	346	27.168	N/A
BAQ08207.1	4	325	NW_022438712	Sapajus apella	Sapajus apella isolate SASKATOON/1434 unplaced genomic scaffold, GSC_monkey_1.0 scaffold1786	1751	738	2.78e-10	190	346	27.168	N/A
BAQ08207.1	4	325	NW_016107339	Cebus imitator	Cebus imitator isolate Cc_AM_T3 unplaced genomic scaffold, Cebus_imitator-1.0 Scaffold24	14610835	14609822	2.80e-10	190	346	27.168	N/A
BAQ08207.1	4	325	NW_016107339	Cebus imitator	Cebus imitator isolate Cc_AM_T3 unplaced genomic scaffold, Cebus_imitator-1.0 Scaffold24	14598017	14597004	2.80e-10	190	346	27.168	N/A
BAQ08207.1	2	367	NW_016107339	Cebus imitator	Cebus imitator isolate Cc_AM_T3 unplaced genomic scaffold, Cebus_imitator-1.0 Scaffold24	14615183	14616319	9.21e-10	186	392	26.531	N/A
BAQ08207.1	4	325	NW_022590815	Phoca vitulina	Phoca vitulina isolate PV1807 unplaced genomic scaffold, GSC_HSeal_1.0 scaffold1128	8281	9294	2.87e-10	190	346	27.168	N/A
BAQ08207.1	4	325	NW_022590816	Phoca vitulina	Phoca vitulina isolate PV1807 unplaced genomic scaffold, GSC_HSeal_1.0 scaffold1129	8281	9294	2.87e-10	190	346	27.168	N/A
BAQ08207.1	4	367	NW_006732678	Balaenoptera acutorostrata scammoni	Balaenoptera acutorostrata scammoni unplaced genomic scaffold, BalAcu1.0 scaffold77	8581299	8580169	2.87e-10	190	392	27.551	N/A
BAQ08207.1	4	367	NW_006732678	Balaenoptera acutorostrata scammoni	Balaenoptera acutorostrata scammoni unplaced genomic scaffold, BalAcu1.0 scaffold77	8545177	8544047	2.87e-10	190	392	27.551	N/A
BAQ08207.1	4	367	NW_006732678	Balaenoptera acutorostrata scammoni	Balaenoptera acutorostrata scammoni unplaced genomic scaffold, BalAcu1.0 scaffold77	8583246	8584376	7.14e-09	179	391	25.831	N/A
BAQ08207.1	4	244	NW_006732678	Balaenoptera acutorostrata scammoni	Balaenoptera acutorostrata scammoni unplaced genomic scaffold, BalAcu1.0 scaffold77	8546887	8546171	7.45e-09	179	246	27.236	N/A
BAQ08207.1	2	367	NC_056574	Cyprinus carpio	Cyprinus carpio isolate SPL01 chromosome A3, ASM1834038v1	25860881	25862017	2.87e-10	190	398	26.884	N/A
BAQ08207.1	2	325	NC_056574	Cyprinus carpio	Cyprinus carpio isolate SPL01 chromosome A3, ASM1834038v1	27003758	27004777	3.74e-10	189	348	27.011	N/A
BAQ08207.1	141	325	NC_056574	Cyprinus carpio	Cyprinus carpio isolate SPL01 chromosome A3, ASM1834038v1	25854857	25854252	8.40e-09	178	205	31.220	N/A
BAQ08207.1	4	367	NC_045795	Balaenoptera musculus	Balaenoptera musculus isolate JJ_BM4_2016_0621 chromosome 11, mBalMus1.pri.v3	23737784	23738914	2.87e-10	190	392	27.551	N/A
BAQ08207.1	4	367	NC_045795	Balaenoptera musculus	Balaenoptera musculus isolate JJ_BM4_2016_0621 chromosome 11, mBalMus1.pri.v3	23782227	23783357	2.87e-10	190	392	27.551	N/A
BAQ08207.1	4	367	NC_045795	Balaenoptera musculus	Balaenoptera musculus isolate JJ_BM4_2016_0621 chromosome 11, mBalMus1.pri.v3	23748507	23749637	2.92e-10	190	392	27.551	N/A
BAQ08207.1	141	367	NC_045795	Balaenoptera musculus	Balaenoptera musculus isolate JJ_BM4_2016_0621 chromosome 11, mBalMus1.pri.v3	23765594	23766316	3.89e-09	181	251	31.873	N/A
BAQ08207.1	4	367	NC_045795	Balaenoptera musculus	Balaenoptera musculus isolate JJ_BM4_2016_0621 chromosome 11, mBalMus1.pri.v3	23735841	23734711	7.14e-09	179	391	26.343	N/A
BAQ08207.1	4	325	NW_006384002	Leptonychotes weddellii	Leptonychotes weddellii isolate WS11-02 unplaced genomic scaffold, LepWed1.0 scaffold00962	294317	293304	2.89e-10	190	346	27.168	N/A
BAQ08207.1	4	325	NW_006384002	Leptonychotes weddellii	Leptonychotes weddellii isolate WS11-02 unplaced genomic scaffold, LepWed1.0 scaffold00962	284463	283450	2.99e-10	190	346	27.168	N/A
BAQ08207.1	4	367	NW_006384002	Leptonychotes weddellii	Leptonychotes weddellii isolate WS11-02 unplaced genomic scaffold, LepWed1.0 scaffold00962	296215	297345	3.15e-10	190	391	26.854	N/A
BAQ08207.1	4	325	NC_033665	Microcebus murinus	Microcebus murinus isolate mixed chromosome 6, Mmur_3.0	1735168	1736181	2.89e-10	190	346	26.879	N/A
BAQ08207.1	4	367	NC_033665	Microcebus murinus	Microcebus murinus isolate mixed chromosome 6, Mmur_3.0	1732755	1731625	1.36e-09	185	391	26.854	N/A
BAQ08207.1	4	367	NC_043706	Suricata suricatta	Suricata suricatta isolate VVHF042 chromosome 7, meerkat_22Aug2017_6uvM2_HiC	29693822	29692692	2.89e-10	190	391	26.854	N/A
BAQ08207.1	4	325	NC_043706	Suricata suricatta	Suricata suricatta isolate VVHF042 chromosome 7, meerkat_22Aug2017_6uvM2_HiC	29704729	29705742	3.10e-10	190	346	27.168	N/A
BAQ08207.1	4	325	NC_043706	Suricata suricatta	Suricata suricatta isolate VVHF042 chromosome 7, meerkat_22Aug2017_6uvM2_HiC	79228486	79229499	1.15e-09	185	346	26.590	N/A
BAQ08207.1	4	244	NW_022641400	Chelonoidis abingdonii	Chelonoidis abingdonii isolate Lonesome George unplaced genomic scaffold, ASM359739v1 Contig132	1000731	1001453	2.92e-10	190	248	27.823	N/A
BAQ08207.1	2	325	NC_044531	Camelus dromedarius	Camelus dromedarius isolate Drom800 breed African chromosome 21, CamDro3	18585521	18584502	2.92e-10	190	348	27.299	N/A
BAQ08207.1	2	325	NW_024405058	Ictidomys tridecemlineatus	Ictidomys tridecemlineatus isolate GS200 unplaced genomic scaffold, HiC_Itri_2 Itri11	7506691	7507710	2.92e-10	190	348	27.299	N/A
BAQ08207.1	4	367	NW_025091153	Prionailurus bengalensis	Prionailurus bengalensis isolate Pbe53 chromosome B2 unlocalized genomic scaffold, Fcat_Pben_1.1_paternal_pri B2_random_Un_scaffold_46	580503	581633	2.94e-10	190	392	27.551	N/A
BAQ08207.1	4	367	NW_025091153	Prionailurus bengalensis	Prionailurus bengalensis isolate Pbe53 chromosome B2 unlocalized genomic scaffold, Fcat_Pben_1.1_paternal_pri B2_random_Un_scaffold_46	591046	592176	2.94e-10	190	392	27.551	N/A
BAQ08207.1	4	325	NW_025091153	Prionailurus bengalensis	Prionailurus bengalensis isolate Pbe53 chromosome B2 unlocalized genomic scaffold, Fcat_Pben_1.1_paternal_pri B2_random_Un_scaffold_46	578339	577326	2.51e-09	182	346	26.012	N/A
BAQ08207.1	4	367	NW_021703780	Monodon monoceros	Monodon monoceros isolate NGI ecotype Baffin Bay Population unplaced genomic scaffold, NGI_Narwhal_1 Super_Scaffold_3	24185952	24184822	2.94e-10	190	392	27.296	N/A
BAQ08207.1	4	367	NC_058372	Felis catus	Felis catus isolate Fca126 chromosome B2, F.catus_Fca126_mat1.0	30635860	30636990	2.94e-10	190	392	27.551	N/A
BAQ08207.1	4	367	NC_058372	Felis catus	Felis catus isolate Fca126 chromosome B2, F.catus_Fca126_mat1.0	30625086	30626216	3.59e-10	190	392	27.551	N/A
BAQ08207.1	4	325	NC_058372	Felis catus	Felis catus isolate Fca126 chromosome B2, F.catus_Fca126_mat1.0	30622921	30621908	2.12e-09	183	346	26.012	N/A
BAQ08207.1	4	367	NC_044307	Lynx canadensis	Lynx canadensis isolate LIC74 chromosome B2, mLynCan4.pri.v2	30970479	30971609	2.94e-10	190	392	27.551	N/A
BAQ08207.1	4	367	NC_044307	Lynx canadensis	Lynx canadensis isolate LIC74 chromosome B2, mLynCan4.pri.v2	30981556	30982686	3.00e-10	190	392	27.551	N/A
BAQ08207.1	4	325	NC_044307	Lynx canadensis	Lynx canadensis isolate LIC74 chromosome B2, mLynCan4.pri.v2	30968316	30967303	2.01e-09	183	346	26.012	N/A
BAQ08207.1	4	367	NC_062565	Prionailurus viverrinus	Prionailurus viverrinus isolate Anna chromosome B2, UM_Priviv_1.0	30473478	30474608	2.94e-10	190	392	27.551	N/A
BAQ08207.1	4	367	NC_062565	Prionailurus viverrinus	Prionailurus viverrinus isolate Anna chromosome B2, UM_Priviv_1.0	30484017	30485147	2.94e-10	190	392	27.551	N/A
BAQ08207.1	4	325	NC_062565	Prionailurus viverrinus	Prionailurus viverrinus isolate Anna chromosome B2, UM_Priviv_1.0	30471313	30470300	2.53e-09	182	346	26.012	N/A
BAQ08207.1	2	325	NW_020540802	Urocitellus parryii	Urocitellus parryii isolate AGS 11-09-20 ecotype Arctic tundra unplaced genomic scaffold, ASM342692v1 scaffold_914	303925	302906	3.04e-10	190	348	27.299	N/A
BAQ08207.1	4	325	NC_046286	Rhinolophus ferrumequinum	Rhinolophus ferrumequinum isolate MPI-CBG mRhiFer1 chromosome 3, mRhiFer1_v1.p	2290074	2289061	3.05e-10	190	346	27.168	N/A
BAQ08207.1	4	325	NC_046286	Rhinolophus ferrumequinum	Rhinolophus ferrumequinum isolate MPI-CBG mRhiFer1 chromosome 3, mRhiFer1_v1.p	2272896	2273909	3.10e-10	190	346	27.168	N/A
BAQ08207.1	4	325	NC_046286	Rhinolophus ferrumequinum	Rhinolophus ferrumequinum isolate MPI-CBG mRhiFer1 chromosome 3, mRhiFer1_v1.p	2304443	2305456	4.12e-10	189	346	27.168	N/A
BAQ08207.1	2	367	NC_046286	Rhinolophus ferrumequinum	Rhinolophus ferrumequinum isolate MPI-CBG mRhiFer1 chromosome 3, mRhiFer1_v1.p	2270808	2269672	6.83e-10	187	393	26.463	N/A
BAQ08207.1	4	367	NW_017620088	Panthera pardus	Panthera pardus isolate Maewha unplaced genomic scaffold, PanPar1.0 scaffold244	344004	342874	3.07e-10	190	392	27.551	N/A
BAQ08207.1	4	367	NW_017620088	Panthera pardus	Panthera pardus isolate Maewha unplaced genomic scaffold, PanPar1.0 scaffold244	333451	332321	3.07e-10	190	392	27.551	N/A
BAQ08207.1	2	325	NW_017620088	Panthera pardus	Panthera pardus isolate Maewha unplaced genomic scaffold, PanPar1.0 scaffold244	346166	347185	8.37e-10	186	348	25.862	N/A
BAQ08207.1	4	367	NC_058410	Neomonachus schauinslandi	Neomonachus schauinslandi chromosome 8, ASM220157v2	117904582	117905712	3.07e-10	190	391	26.854	N/A
BAQ08207.1	4	233	NC_058410	Neomonachus schauinslandi	Neomonachus schauinslandi chromosome 8, ASM220157v2	124243029	124242346	1.30e-09	185	235	28.936	N/A
BAQ08207.1	4	367	NC_056664	Panthera tigris	Panthera tigris isolate Pti1 chromosome B2, P.tigris_Pti1_mat1.1	30622373	30623503	3.07e-10	190	392	27.551	N/A
BAQ08207.1	4	325	NC_056664	Panthera tigris	Panthera tigris isolate Pti1 chromosome B2, P.tigris_Pti1_mat1.1	30609857	30608844	2.12e-09	183	346	26.012	N/A
BAQ08207.1	141	325	NC_056664	Panthera tigris	Panthera tigris isolate Pti1 chromosome B2, P.tigris_Pti1_mat1.1	30612435	30613040	3.11e-09	182	205	32.195	N/A
BAQ08207.1	4	325	NC_045617	Mustela erminea	Mustela erminea isolate mMusErm1 chromosome 4, mMusErm1.Pri	121998027	121997014	3.07e-10	190	346	27.168	N/A
BAQ08207.1	4	325	NC_045617	Mustela erminea	Mustela erminea isolate mMusErm1 chromosome 4, mMusErm1.Pri	121987424	121986411	3.07e-10	190	346	27.168	N/A
BAQ08207.1	4	325	NC_045617	Mustela erminea	Mustela erminea isolate mMusErm1 chromosome 4, mMusErm1.Pri	122008631	122007618	3.26e-10	190	346	27.168	N/A
BAQ08207.1	4	367	NC_045617	Mustela erminea	Mustela erminea isolate mMusErm1 chromosome 4, mMusErm1.Pri	122010781	122011911	3.47e-10	190	391	26.854	N/A
BAQ08207.1	136	233	NC_045617	Mustela erminea	Mustela erminea isolate mMusErm1 chromosome 4, mMusErm1.Pri	122452293	122452583	2.53e-06	157	99	38.384	N/A
BAQ08207.1	4	367	NC_056683	Panthera leo	Panthera leo isolate Ple1 chromosome B2, P.leo_Ple1_pat1.1	30489982	30491112	3.07e-10	190	392	27.551	N/A
BAQ08207.1	4	367	NC_056683	Panthera leo	Panthera leo isolate Ple1 chromosome B2, P.leo_Ple1_pat1.1	30500330	30501460	3.07e-10	190	392	27.551	N/A
BAQ08207.1	4	325	NC_056683	Panthera leo	Panthera leo isolate Ple1 chromosome B2, P.leo_Ple1_pat1.1	30487812	30486799	2.25e-09	183	346	26.012	N/A
BAQ08207.1	4	244	NC_056522	Sceloporus undulatus	Sceloporus undulatus isolate JIND9_A2432 ecotype Alabama chromosome 1, SceUnd_v1.1	369223695	369222973	3.13e-10	190	248	27.823	N/A
BAQ08207.1	4	367	NW_006430045	Pteropus alecto	Pteropus alecto unplaced genomic scaffold, ASM32557v1 scaffold400	453611	454741	3.15e-10	190	391	26.854	N/A
BAQ08207.1	4	325	NW_006430045	Pteropus alecto	Pteropus alecto unplaced genomic scaffold, ASM32557v1 scaffold400	434069	433056	3.90e-10	189	346	27.168	N/A
BAQ08207.1	4	325	NW_006430045	Pteropus alecto	Pteropus alecto unplaced genomic scaffold, ASM32557v1 scaffold400	451567	450554	4.01e-10	189	346	27.168	N/A
BAQ08207.1	4	367	NW_022631180	Lontra canadensis	Lontra canadensis isolate GAN:19392208 unplaced genomic scaffold, GSC_riverotter_1.0 scaffold186	1555116	1553986	3.15e-10	190	391	26.854	N/A
BAQ08207.1	4	367	NW_007370814	Eptesicus fuscus	Eptesicus fuscus isolate BU_THK_EF1 unplaced genomic scaffold, EptFus1.0 scaffold00164	867350	868480	3.15e-10	190	391	27.110	N/A
BAQ08207.1	4	367	NW_023270709	Mirounga leonina	Mirounga leonina isolate KUSES-001 unplaced genomic scaffold, KU_Mleo_1.0 Mir_366	925184	926314	3.15e-10	190	391	26.854	N/A
BAQ08207.1	4	367	NW_025578523	Mirounga angustirostris	Mirounga angustirostris isolate JK_09032017 unplaced genomic scaffold, ASM2128878v2 HiC_scaffold_16	25419870	25418740	3.15e-10	190	391	26.854	N/A
BAQ08207.1	4	233	NW_025578523	Mirounga angustirostris	Mirounga angustirostris isolate JK_09032017 unplaced genomic scaffold, ASM2128878v2 HiC_scaffold_16	20188706	20189389	8.70e-09	178	234	27.778	N/A
BAQ08207.1	4	367	NW_024081455	Hyaena hyaena	Hyaena hyaena isolate Hyena2069 unplaced genomic scaffold, ASM300989v1 scaffold_830	425044	423914	3.21e-10	190	392	27.551	N/A
BAQ08207.1	4	367	NW_024081455	Hyaena hyaena	Hyaena hyaena isolate Hyena2069 unplaced genomic scaffold, ASM300989v1 scaffold_830	414363	413233	3.21e-10	190	392	27.551	N/A
BAQ08207.1	4	367	NW_024081455	Hyaena hyaena	Hyaena hyaena isolate Hyena2069 unplaced genomic scaffold, ASM300989v1 scaffold_830	427196	428326	1.50e-09	184	392	27.041	N/A
BAQ08207.1	2	367	NC_055674	Chelmon rostratus	Chelmon rostratus isolate fCheRos1 chromosome 17, fCheRos1.pri	1245448	1244312	3.21e-10	190	398	26.131	N/A
BAQ08207.1	4	367	NW_019154845	Enhydra lutris kenyoni	Enhydra lutris kenyoni isolate GAN:26980312 unplaced genomic scaffold, ASM228890v2 scaffoldscaffold761	8412	9542	3.30e-10	190	392	27.551	N/A
BAQ08207.1	2	367	NC_057886	Gambusia affinis	Gambusia affinis linkage group LG19, SWU_Gaff_1.0	24522381	24521245	3.32e-10	190	398	26.382	N/A
BAQ08207.1	4	367	NW_025814878	Lynx rufus	Lynx rufus isolate CCGP_SWC_20201006 ecotype Redwood Valley unplaced genomic scaffold, mLynRuf1.p SCAF_6	115749856	115748726	3.35e-10	190	392	27.551	N/A
BAQ08207.1	4	367	NW_025814878	Lynx rufus	Lynx rufus isolate CCGP_SWC_20201006 ecotype Redwood Valley unplaced genomic scaffold, mLynRuf1.p SCAF_6	115739248	115738118	3.35e-10	190	392	27.551	N/A
BAQ08207.1	4	325	NW_025814878	Lynx rufus	Lynx rufus isolate CCGP_SWC_20201006 ecotype Redwood Valley unplaced genomic scaffold, mLynRuf1.p SCAF_6	115752052	115753065	2.39e-09	183	346	26.012	N/A
BAQ08207.1	4	367	NW_007727241	Galeopterus variegatus	Galeopterus variegatus unplaced genomic scaffold, G_variegatus-3.0.2 Scaffold1130	213911	212781	3.37e-10	190	392	27.551	N/A
BAQ08207.1	4	367	NW_007727241	Galeopterus variegatus	Galeopterus variegatus unplaced genomic scaffold, G_variegatus-3.0.2 Scaffold1130	216139	217269	5.45e-10	188	393	27.735	N/A
BAQ08207.1	4	325	NW_024349566	Pteropus giganteus	Pteropus giganteus unplaced genomic scaffold, Ma_sr-lr_union100	491221	490208	3.43e-10	190	346	27.168	N/A
BAQ08207.1	4	325	NW_024349566	Pteropus giganteus	Pteropus giganteus unplaced genomic scaffold, Ma_sr-lr_union100	480938	479925	3.43e-10	190	346	27.168	N/A
BAQ08207.1	4	367	NW_024349566	Pteropus giganteus	Pteropus giganteus unplaced genomic scaffold, Ma_sr-lr_union100	493167	494297	3.43e-10	190	391	26.854	N/A
BAQ08207.1	4	367	NW_023457306	Manis pentadactyla	Manis pentadactyla isolate MP20 unplaced genomic scaffold, YNU_ManPten_2.0 scaffold_410_MP20	835363	834233	3.44e-10	190	392	27.551	N/A
BAQ08207.1	4	367	NW_023457306	Manis pentadactyla	Manis pentadactyla isolate MP20 unplaced genomic scaffold, YNU_ManPten_2.0 scaffold_410_MP20	824511	823381	3.44e-10	190	392	27.551	N/A
BAQ08207.1	141	325	NW_023457306	Manis pentadactyla	Manis pentadactyla isolate MP20 unplaced genomic scaffold, YNU_ManPten_2.0 scaffold_410_MP20	837634	838239	8.76e-08	170	206	30.097	N/A
BAQ08207.1	4	367	NW_025422008	Mustela putorius furo	Mustela putorius furo isolate JIRA1106 unplaced genomic scaffold, ASM1176430v1.1 tig00003856_pilon_pilon_pilon	703882	705012	3.47e-10	190	391	26.854	N/A
BAQ08207.1	4	367	NW_025422008	Mustela putorius furo	Mustela putorius furo isolate JIRA1106 unplaced genomic scaffold, ASM1176430v1.1 tig00003856_pilon_pilon_pilon	680246	679110	2.36e-09	183	402	25.871	N/A
BAQ08207.1	141	325	NW_025422008	Mustela putorius furo	Mustela putorius furo isolate JIRA1106 unplaced genomic scaffold, ASM1176430v1.1 tig00003856_pilon_pilon_pilon	690498	689893	6.12e-09	179	205	32.195	N/A
BAQ08207.1	4	244	NW_025422008	Mustela putorius furo	Mustela putorius furo isolate JIRA1106 unplaced genomic scaffold, ASM1176430v1.1 tig00003856_pilon_pilon_pilon	701549	700830	1.96e-07	167	247	27.126	N/A
BAQ08207.1	2	325	NW_025724910	Marmota monax	Marmota monax isolate L192 unplaced genomic scaffold, Marmota_monax_Labrador192_V1.0 WCK01_AAK20210901_F8-fsc00145	4796038	4797057	3.47e-10	190	348	27.299	N/A
BAQ08207.1	4	367	NW_011889159	Pteropus vampyrus	Pteropus vampyrus isolate Shadow unplaced genomic scaffold, Pvam_2.0 Scaffold378	678389	679519	3.49e-10	190	391	26.854	N/A
BAQ08207.1	4	367	NC_053222	Gasterosteus aculeatus aculeatus	Gasterosteus aculeatus aculeatus strain Lake Benthic chromosome 11, GAculeatus_UGA_version5	13444380	13445510	3.50e-10	190	396	26.768	N/A
BAQ08207.1	4	367	NC_053222	Gasterosteus aculeatus aculeatus	Gasterosteus aculeatus aculeatus strain Lake Benthic chromosome 11, GAculeatus_UGA_version5	13448732	13449862	3.50e-10	190	396	26.768	N/A
BAQ08207.1	4	367	NC_053222	Gasterosteus aculeatus aculeatus	Gasterosteus aculeatus aculeatus strain Lake Benthic chromosome 11, GAculeatus_UGA_version5	13453404	13454534	3.50e-10	190	396	26.768	N/A
BAQ08207.1	4	367	NC_053222	Gasterosteus aculeatus aculeatus	Gasterosteus aculeatus aculeatus strain Lake Benthic chromosome 11, GAculeatus_UGA_version5	13458080	13459210	3.50e-10	190	396	26.768	N/A
BAQ08207.1	4	367	NW_022136161	Globicephala melas	Globicephala melas isolate X-22926-18 unplaced genomic scaffold, ASM654740v1 scaffold1352	86	1216	3.61e-10	189	392	27.296	N/A
BAQ08207.1	4	367	NW_022136160	Globicephala melas	Globicephala melas isolate X-22926-18 unplaced genomic scaffold, ASM654740v1 scaffold1351	86	1216	3.61e-10	189	392	27.296	N/A
BAQ08207.1	4	367	NW_006408851	Chrysochloris asiatica	Chrysochloris asiatica unplaced genomic scaffold, ChrAsi1.0 scaffold00333	845739	844609	3.65e-10	190	392	27.551	N/A
BAQ08207.1	4	367	NW_006408851	Chrysochloris asiatica	Chrysochloris asiatica unplaced genomic scaffold, ChrAsi1.0 scaffold00333	812169	811039	3.65e-10	190	392	27.551	N/A
BAQ08207.1	4	367	NW_006408851	Chrysochloris asiatica	Chrysochloris asiatica unplaced genomic scaffold, ChrAsi1.0 scaffold00333	847353	848483	4.94e-09	180	391	26.598	N/A
BAQ08207.1	4	367	NW_022589819	Phoca vitulina	Phoca vitulina isolate PV1807 unplaced genomic scaffold, GSC_HSeal_1.0 scaffold116	361360	360230	3.71e-10	189	391	26.854	N/A
BAQ08207.1	4	244	NW_022589819	Phoca vitulina	Phoca vitulina isolate PV1807 unplaced genomic scaffold, GSC_HSeal_1.0 scaffold116	363256	363972	1.44e-08	176	246	27.236	N/A
BAQ08207.1	4	367	NW_003573558	Loxodonta africana	Loxodonta africana isolate ISIS603380 unplaced genomic scaffold, Loxafr3.0 scaffold_138	1325063	1323933	3.71e-10	189	392	27.551	N/A
BAQ08207.1	4	367	NW_003573558	Loxodonta africana	Loxodonta africana isolate ISIS603380 unplaced genomic scaffold, Loxafr3.0 scaffold_138	1314386	1313256	3.71e-10	189	392	27.551	N/A
BAQ08207.1	4	367	NW_003573558	Loxodonta africana	Loxodonta africana isolate ISIS603380 unplaced genomic scaffold, Loxafr3.0 scaffold_138	1326471	1327601	2.83e-09	182	391	26.598	N/A
BAQ08207.1	4	325	NW_023416284	Rousettus aegyptiacus	Rousettus aegyptiacus isolate mRouAeg1 unplaced genomic scaffold, mRouAeg1.p scaffold_m13_p_1	90398493	90399506	3.71e-10	189	346	27.168	N/A
BAQ08207.1	4	367	NW_023416284	Rousettus aegyptiacus	Rousettus aegyptiacus isolate mRouAeg1 unplaced genomic scaffold, mRouAeg1.p scaffold_m13_p_1	90386044	90384914	4.22e-10	189	391	26.854	N/A
BAQ08207.1	4	325	NW_023416284	Rousettus aegyptiacus	Rousettus aegyptiacus isolate mRouAeg1 unplaced genomic scaffold, mRouAeg1.p scaffold_m13_p_1	90388048	90389061	5.32e-10	188	346	27.168	N/A
BAQ08207.1	4	367	NC_064819	Elephas maximus indicus	Elephas maximus indicus isolate mEleMax1 chromosome 1, mEleMax1 primary haplotype	93325005	93326135	3.71e-10	189	392	27.551	N/A
BAQ08207.1	4	367	NC_064819	Elephas maximus indicus	Elephas maximus indicus isolate mEleMax1 chromosome 1, mEleMax1 primary haplotype	93335703	93336833	4.22e-10	189	392	27.551	N/A
BAQ08207.1	4	367	NC_064819	Elephas maximus indicus	Elephas maximus indicus isolate mEleMax1 chromosome 1, mEleMax1 primary haplotype	93323595	93322465	1.91e-09	183	391	26.598	N/A
BAQ08207.1	2	325	NW_018339076	Odocoileus virginianus texanus	Odocoileus virginianus texanus isolate animal Pink-7 unplaced genomic scaffold, Ovir.te_1.0 scaffold561	925473	924454	3.74e-10	189	348	26.724	N/A
BAQ08207.1	4	367	NC_061789	Mugil cephalus	Mugil cephalus isolate CIBA_MC_2020 chromosome 20, CIBA_Mcephalus_1.1	11258851	11259981	3.81e-10	189	392	26.531	N/A
BAQ08207.1	4	367	NC_061789	Mugil cephalus	Mugil cephalus isolate CIBA_MC_2020 chromosome 20, CIBA_Mcephalus_1.1	11343925	11342795	5.23e-10	188	396	26.515	N/A
BAQ08207.1	4	367	NC_061789	Mugil cephalus	Mugil cephalus isolate CIBA_MC_2020 chromosome 20, CIBA_Mcephalus_1.1	11346109	11347239	5.65e-10	188	396	26.515	N/A
BAQ08207.1	141	369	NC_061789	Mugil cephalus	Mugil cephalus isolate CIBA_MC_2020 chromosome 20, CIBA_Mcephalus_1.1	11339227	11338499	4.42e-09	180	257	30.350	N/A
BAQ08207.1	2	234	NW_018114593	Labrus bergylta	Labrus bergylta unplaced genomic scaffold, BallGen_V1 LaB_20160104_scaffold_178	891059	890367	3.84e-10	189	238	28.571	N/A
BAQ08207.1	4	367	NW_006921881	Orycteropus afer afer	Orycteropus afer afer isolate SDZICR_OR568_19922 unplaced genomic scaffold, OryAfe1.0 scaffold00294	1150716	1151846	3.84e-10	189	391	26.343	N/A
BAQ08207.1	4	367	NW_006921881	Orycteropus afer afer	Orycteropus afer afer isolate SDZICR_OR568_19922 unplaced genomic scaffold, OryAfe1.0 scaffold00294	1149319	1148189	1.08e-09	186	392	27.296	N/A
BAQ08207.1	4	367	NW_006921881	Orycteropus afer afer	Orycteropus afer afer isolate SDZICR_OR568_19922 unplaced genomic scaffold, OryAfe1.0 scaffold00294	1138179	1137049	1.09e-09	186	392	27.296	N/A
BAQ08207.1	4	367	NW_022098071	Delphinapterus leucas	Delphinapterus leucas isolate GAN/ISIS: 26980492/103006 unplaced genomic scaffold, ASM228892v3 scaffoldscaffold80	4487090	4488220	3.94e-10	189	392	27.296	N/A
BAQ08207.1	4	367	NW_022098071	Delphinapterus leucas	Delphinapterus leucas isolate GAN/ISIS: 26980492/103006 unplaced genomic scaffold, ASM228892v3 scaffoldscaffold80	4498062	4499192	3.94e-10	189	392	27.296	N/A
BAQ08207.1	4	367	NW_022098071	Delphinapterus leucas	Delphinapterus leucas isolate GAN/ISIS: 26980492/103006 unplaced genomic scaffold, ASM228892v3 scaffoldscaffold80	4485163	4484033	1.19e-09	185	391	26.343	N/A
BAQ08207.1	4	367	NC_047043	Tursiops truncatus	Tursiops truncatus isolate mTurTru1 chromosome 10, mTurTru1.mat.Y	23426839	23427969	3.94e-10	189	392	27.296	N/A
BAQ08207.1	4	367	NC_047043	Tursiops truncatus	Tursiops truncatus isolate mTurTru1 chromosome 10, mTurTru1.mat.Y	23437788	23438918	3.94e-10	189	392	27.296	N/A
BAQ08207.1	4	367	NC_047043	Tursiops truncatus	Tursiops truncatus isolate mTurTru1 chromosome 10, mTurTru1.mat.Y	23424912	23423782	9.95e-10	186	391	26.343	N/A
BAQ08207.1	4	367	NC_045773	Phocoena sinus	Phocoena sinus isolate mPhoSin1 chromosome 11, mPhoSin1.pri	80539305	80538175	3.94e-10	189	392	27.296	N/A
BAQ08207.1	4	367	NC_045773	Phocoena sinus	Phocoena sinus isolate mPhoSin1 chromosome 11, mPhoSin1.pri	80528310	80527180	3.94e-10	189	392	27.296	N/A
BAQ08207.1	4	367	NC_045773	Phocoena sinus	Phocoena sinus isolate mPhoSin1 chromosome 11, mPhoSin1.pri	80541228	80542358	8.46e-10	186	391	26.343	N/A
BAQ08207.1	4	367	NC_064568	Orcinus orca	Orcinus orca chromosome 10, mOrcOrc1.1	82589131	82588001	3.94e-10	189	392	27.296	N/A
BAQ08207.1	4	367	NC_064568	Orcinus orca	Orcinus orca chromosome 10, mOrcOrc1.1	82578191	82577061	3.94e-10	189	392	27.296	N/A
BAQ08207.1	4	367	NC_064568	Orcinus orca	Orcinus orca chromosome 10, mOrcOrc1.1	82591058	82592188	9.95e-10	186	391	26.343	N/A
BAQ08207.1	4	367	NW_006786873	Lipotes vexillifer	Lipotes vexillifer unplaced genomic scaffold, Lipotes_vexillifer_v1 scaffold862	535404	534274	4.01e-10	189	392	27.296	N/A
BAQ08207.1	4	367	NW_006786873	Lipotes vexillifer	Lipotes vexillifer unplaced genomic scaffold, Lipotes_vexillifer_v1 scaffold862	521543	520413	4.01e-10	189	392	27.296	N/A
BAQ08207.1	4	325	NW_006786873	Lipotes vexillifer	Lipotes vexillifer unplaced genomic scaffold, Lipotes_vexillifer_v1 scaffold862	537518	538510	1.46e-08	176	350	25.143	N/A
BAQ08207.1	2	367	NC_054411	Toxotes jaculatrix	Toxotes jaculatrix isolate fToxJac2 chromosome 18, fToxJac2.pri	1020593	1021729	4.01e-10	189	398	26.382	N/A
BAQ08207.1	2	367	NC_054411	Toxotes jaculatrix	Toxotes jaculatrix isolate fToxJac2 chromosome 18, fToxJac2.pri	1072617	1071481	8.98e-10	186	398	25.879	N/A
BAQ08207.1	4	325	NW_024881303	Tyto alba	Tyto alba isolate M040663 unplaced genomic scaffold, T.alba_DEE_v4.0 Super-Scaffold_29	9227247	9228266	4.04e-10	189	348	27.299	N/A
BAQ08207.1	2	367	NC_039305	Astatotilapia calliptera	Astatotilapia calliptera chromosome 4, fAstCal1.2	1681929	1680793	4.08e-10	189	398	26.884	N/A
BAQ08207.1	4	244	NW_012101943	Mandrillus leucophaeus	Mandrillus leucophaeus isolate KB7577 unplaced genomic scaffold, Mleu.le_1.0 Scaffold192	3762234	3762950	4.11e-10	189	246	28.049	N/A
BAQ08207.1	4	240	NW_004484526	Dasypus novemcinctus	Dasypus novemcinctus isolate 3-136 unplaced genomic scaffold, Dasnov3.0 Scaffold26789	1229389	1228679	4.18e-10	189	243	27.160	N/A
BAQ08207.1	4	367	NW_023144969	Marmota flaviventris	Marmota flaviventris isolate SJ_83 unplaced genomic scaffold, GSC_YBM_2.0 scaffold334	274934	273804	4.25e-10	189	391	26.343	N/A
BAQ08207.1	4	325	NW_004444263	Trichechus manatus latirostris	Trichechus manatus latirostris isolate Lorelei unplaced genomic scaffold, TriManLat1.0 scaffold00327	319497	320510	4.25e-10	189	346	27.168	N/A
BAQ08207.1	4	367	NW_004444263	Trichechus manatus latirostris	Trichechus manatus latirostris isolate Lorelei unplaced genomic scaffold, TriManLat1.0 scaffold00327	318090	316960	8.31e-10	187	391	26.598	N/A
BAQ08207.1	4	244	NC_048301	Trachemys scripta elegans	Trachemys scripta elegans isolate TJP31775 chromosome 4, CAS_Tse_1.0	16505634	16506356	4.26e-10	189	248	28.226	N/A
BAQ08207.1	4	244	NC_051441	Kryptolebias marmoratus	Kryptolebias marmoratus isolate JLee-2015 linkage group LG12, ASM164957v2	413182	413898	4.37e-10	189	246	27.236	N/A
BAQ08207.1	4	244	NC_051441	Kryptolebias marmoratus	Kryptolebias marmoratus isolate JLee-2015 linkage group LG12, ASM164957v2	434708	435424	4.37e-10	189	246	27.236	N/A
BAQ08207.1	4	244	NC_051441	Kryptolebias marmoratus	Kryptolebias marmoratus isolate JLee-2015 linkage group LG12, ASM164957v2	328846	328130	4.37e-10	189	246	27.236	N/A
BAQ08207.1	141	233	NW_025636128	Mirounga angustirostris	Mirounga angustirostris isolate JK_09032017 unplaced genomic scaffold, ASM2128878v2 HiC_scaffold_57645	312	37	4.46e-10	169	94	40.426	N/A
BAQ08207.1	2	367	NC_054885	Cheilinus undulatus	Cheilinus undulatus linkage group 21, ASM1832078v1	14733655	14732519	4.48e-10	189	398	26.382	N/A
BAQ08207.1	2	367	NC_054885	Cheilinus undulatus	Cheilinus undulatus linkage group 21, ASM1832078v1	14639166	14640302	4.64e-10	189	398	26.382	N/A
BAQ08207.1	2	244	NC_054885	Cheilinus undulatus	Cheilinus undulatus linkage group 21, ASM1832078v1	14736378	14737100	1.08e-08	177	248	26.613	N/A
BAQ08207.1	4	325	NC_036903	Pongo abelii	Pongo abelii isolate Susie chromosome 1, Susie_PABv2	88940963	88939950	4.48e-10	189	346	27.746	N/A
BAQ08207.1	141	241	NC_036903	Pongo abelii	Pongo abelii isolate Susie chromosome 1, Susie_PABv2	189225959	189225660	1.66e-07	167	102	38.235	N/A
BAQ08207.1	4	367	NW_004955437	Chinchilla lanigera	Chinchilla lanigera isolate Chin_1 unplaced genomic scaffold, ChiLan1.0 scaffold00036	330406	329276	4.52e-10	189	391	26.343	N/A
BAQ08207.1	141	367	NW_004955437	Chinchilla lanigera	Chinchilla lanigera isolate Chin_1 unplaced genomic scaffold, ChiLan1.0 scaffold00036	357189	357911	2.88e-09	182	251	32.271	N/A
BAQ08207.1	2	367	NW_023616465	Pungitius pungitius	Pungitius pungitius unplaced genomic scaffold, NSP_V7	550580	551716	4.60e-10	189	398	26.633	N/A
BAQ08207.1	2	367	NW_023616465	Pungitius pungitius	Pungitius pungitius unplaced genomic scaffold, NSP_V7	537240	536104	4.60e-10	189	398	26.633	N/A
BAQ08207.1	2	325	NC_057834	Cervus elaphus	Cervus elaphus chromosome 20, mCerEla1.1	31263694	31262675	4.64e-10	189	348	26.724	N/A
BAQ08207.1	2	367	NC_051282	Sebastes umbrosus	Sebastes umbrosus isolate fSebUmb1 chromosome 14, fSebUmb1.pri	31661553	31662689	4.68e-10	189	398	26.131	N/A
BAQ08207.1	2	367	NW_006800844	Poecilia formosa	Poecilia formosa unplaced genomic scaffold, Poecilia_formosa-5.1.2 Scaffold905	83598	82462	4.72e-10	189	398	26.382	N/A
BAQ08207.1	2	367	NC_062532	Tachysurus fulvidraco	Tachysurus fulvidraco isolate hzauxx_2018 chromosome 15, HZAU_PFXX_2.0	18151774	18150638	4.72e-10	189	398	26.382	N/A
BAQ08207.1	2	367	NC_062532	Tachysurus fulvidraco	Tachysurus fulvidraco isolate hzauxx_2018 chromosome 15, HZAU_PFXX_2.0	18146706	18145570	2.06e-09	183	398	26.131	N/A
BAQ08207.1	2	367	NC_062532	Tachysurus fulvidraco	Tachysurus fulvidraco isolate hzauxx_2018 chromosome 15, HZAU_PFXX_2.0	18160383	18159247	2.35e-09	183	398	26.131	N/A
BAQ08207.1	2	367	NC_062532	Tachysurus fulvidraco	Tachysurus fulvidraco isolate hzauxx_2018 chromosome 15, HZAU_PFXX_2.0	18170672	18171808	2.60e-09	182	398	26.131	N/A
BAQ08207.1	2	367	NC_062532	Tachysurus fulvidraco	Tachysurus fulvidraco isolate hzauxx_2018 chromosome 15, HZAU_PFXX_2.0	18175904	18177040	7.85e-09	178	398	25.879	N/A
BAQ08207.1	2	325	NC_057387	Cervus canadensis	Cervus canadensis isolate Bull #8, Minnesota chromosome 2, ASM1932006v1	7408984	7407965	4.72e-10	189	348	26.724	N/A
BAQ08207.1	2	367	NW_015096933	Poecilia mexicana	Poecilia mexicana isolate Pme_1353_1.1 unplaced genomic scaffold, P_mexicana-1.0 Scaffold2422	151543	150407	4.74e-10	189	398	26.382	N/A
BAQ08207.1	2	367	NW_015113935	Poecilia latipinna	Poecilia latipinna isolate Pla-1442-1.1 unplaced genomic scaffold, P_latipinna-1.0 Scaffold1319	176170	175034	4.75e-10	189	398	26.382	N/A
BAQ08207.1	141	310	NW_007253990	Carlito syrichta	Carlito syrichta isolate Samal-C Ts95f unplaced genomic scaffold, Tarsius_syrichta-2.0.1 Scaffold309894	397316	397867	4.75e-10	189	186	30.108	N/A
BAQ08207.1	4	367	NC_050137	Oncorhynchus keta	Oncorhynchus keta isolate Oke142-1_Chum_Gynogen linkage group LG32, Oket_V1	18430727	18429597	4.80e-10	189	395	26.329	N/A
BAQ08207.1	4	325	NC_052158	Scyliorhinus canicula	Scyliorhinus canicula chromosome 13, sScyCan1.1	2574739	2573726	4.80e-10	189	346	27.457	N/A
BAQ08207.1	4	325	NC_052158	Scyliorhinus canicula	Scyliorhinus canicula chromosome 13, sScyCan1.1	2589569	2588556	4.27e-09	181	346	27.168	N/A
BAQ08207.1	4	314	NC_052158	Scyliorhinus canicula	Scyliorhinus canicula chromosome 13, sScyCan1.1	2609738	2608863	5.07e-09	180	316	25.633	N/A
BAQ08207.1	4	244	NC_052158	Scyliorhinus canicula	Scyliorhinus canicula chromosome 13, sScyCan1.1	2580873	2580157	7.26e-09	179	246	27.236	N/A
BAQ08207.1	4	325	NC_052158	Scyliorhinus canicula	Scyliorhinus canicula chromosome 13, sScyCan1.1	2668045	2669058	1.01e-08	177	346	26.879	N/A
BAQ08207.1	4	325	NC_052158	Scyliorhinus canicula	Scyliorhinus canicula chromosome 13, sScyCan1.1	2626168	2625155	2.58e-08	174	346	26.590	N/A
BAQ08207.1	141	241	NC_052158	Scyliorhinus canicula	Scyliorhinus canicula chromosome 13, sScyCan1.1	150374819	150374520	3.71e-07	164	102	37.255	N/A
BAQ08207.1	4	367	NW_004468574	Dasypus novemcinctus	Dasypus novemcinctus isolate 3-136 unplaced genomic scaffold, Dasnov3.0 Scaffold10837	19646	18516	4.88e-10	188	391	26.598	N/A
BAQ08207.1	4	230	NW_004468574	Dasypus novemcinctus	Dasypus novemcinctus isolate 3-136 unplaced genomic scaffold, Dasnov3.0 Scaffold10837	33353	34027	2.48e-07	166	231	28.139	N/A
BAQ08207.1	2	367	NC_049535	Electrophorus electricus	Electrophorus electricus isolate fEleEle1 chromosome 1, fEleEle1.pri	34719498	34718362	4.89e-10	188	390	25.128	N/A
BAQ08207.1	2	325	NC_049535	Electrophorus electricus	Electrophorus electricus isolate fEleEle1 chromosome 1, fEleEle1.pri	35735501	35736520	7.44e-10	187	347	25.937	N/A
BAQ08207.1	2	325	NC_049535	Electrophorus electricus	Electrophorus electricus isolate fEleEle1 chromosome 1, fEleEle1.pri	35711153	35712172	7.63e-10	187	347	25.937	N/A
BAQ08207.1	2	244	NC_049535	Electrophorus electricus	Electrophorus electricus isolate fEleEle1 chromosome 1, fEleEle1.pri	33534501	33535223	4.06e-08	172	248	26.613	N/A
BAQ08207.1	141	367	NC_049535	Electrophorus electricus	Electrophorus electricus isolate fEleEle1 chromosome 1, fEleEle1.pri	33993171	33993893	5.81e-08	171	255	29.412	N/A
BAQ08207.1	141	244	NC_049535	Electrophorus electricus	Electrophorus electricus isolate fEleEle1 chromosome 1, fEleEle1.pri	35719691	35719999	1.74e-07	167	105	36.190	N/A
BAQ08207.1	2	367	NC_045687	Xiphophorus hellerii	Xiphophorus hellerii strain 12219 chromosome 16, Xiphophorus_hellerii-4.1	212074	213210	5.01e-10	188	398	26.382	N/A
BAQ08207.1	2	367	NC_045687	Xiphophorus hellerii	Xiphophorus hellerii strain 12219 chromosome 16, Xiphophorus_hellerii-4.1	148483	149619	5.14e-10	188	398	26.382	N/A
BAQ08207.1	4	367	NW_017732037	Hipposideros armiger	Hipposideros armiger isolate ML-2016 unplaced genomic scaffold, ASM189008v1	767791	768921	5.05e-10	188	391	27.110	N/A
BAQ08207.1	4	325	NW_017732037	Hipposideros armiger	Hipposideros armiger isolate ML-2016 unplaced genomic scaffold, ASM189008v1	765877	764864	1.53e-09	184	346	26.879	N/A
BAQ08207.1	141	367	NW_017732037	Hipposideros armiger	Hipposideros armiger isolate ML-2016 unplaced genomic scaffold, ASM189008v1	718397	717675	6.01e-09	179	251	31.873	N/A
BAQ08207.1	2	367	NC_046640	Mastacembelus armatus	Mastacembelus armatus chromosome 8, fMasArm1.2	6715948	6717084	5.10e-10	188	398	26.382	N/A
BAQ08207.1	2	367	NC_046640	Mastacembelus armatus	Mastacembelus armatus chromosome 8, fMasArm1.2	6825660	6824524	5.10e-10	188	398	26.382	N/A
BAQ08207.1	2	367	NC_046640	Mastacembelus armatus	Mastacembelus armatus chromosome 8, fMasArm1.2	6813576	6812440	6.21e-10	188	398	26.382	N/A
BAQ08207.1	2	367	NC_046640	Mastacembelus armatus	Mastacembelus armatus chromosome 8, fMasArm1.2	6789452	6788316	6.21e-10	188	398	26.382	N/A
BAQ08207.1	2	367	NC_048421	Etheostoma cragini	Etheostoma cragini isolate CJK2018 chromosome 15, CSU_Ecrag_1.0	710752	711888	5.37e-10	188	398	26.633	N/A
BAQ08207.1	2	369	NC_048421	Etheostoma cragini	Etheostoma cragini isolate CJK2018 chromosome 15, CSU_Ecrag_1.0	721143	722285	8.14e-07	161	399	25.063	N/A
BAQ08207.1	4	244	NC_044325	Gopherus evgoodei	Gopherus evgoodei ecotype Sinaloan lineage chromosome 4, rGopEvg1_v1.p	17970058	17970780	5.37e-10	188	248	27.419	N/A
BAQ08207.1	4	367	NC_063418	Stegostoma fasciatum	Stegostoma fasciatum isolate 6-17 chromosome 35, sSteFas1.1	23266585	23267715	5.46e-10	188	396	27.273	N/A
BAQ08207.1	144	325	NC_063418	Stegostoma fasciatum	Stegostoma fasciatum isolate 6-17 chromosome 35, sSteFas1.1	23246799	23247395	1.76e-06	159	202	31.683	N/A
BAQ08207.1	4	244	NW_023547959	Artibeus jamaicensis	Artibeus jamaicensis isolate 1a unplaced genomic scaffold, WHU_Ajam_v2 original_scaffold_49673	998	276	5.50e-10	184	248	27.419	N/A
BAQ08207.1	4	244	NW_005858307	Pelodiscus sinensis	Pelodiscus sinensis isolate Daiwa-1 unplaced genomic scaffold, PelSin_1.0 scaffold944	667890	668612	5.51e-10	188	248	27.419	N/A
BAQ08207.1	2	325	NC_042633	Rhinatrema bivittatum	Rhinatrema bivittatum chromosome 19, aRhiBiv1.1	32197030	32196011	5.51e-10	188	348	26.437	N/A
BAQ08207.1	2	325	NC_042633	Rhinatrema bivittatum	Rhinatrema bivittatum chromosome 19, aRhiBiv1.1	28587558	28588577	1.20e-08	177	347	24.496	N/A
BAQ08207.1	4	325	NC_042633	Rhinatrema bivittatum	Rhinatrema bivittatum chromosome 19, aRhiBiv1.1	28583955	28582942	1.00e-07	169	347	25.648	N/A
BAQ08207.1	4	367	NC_043964	Sphaeramia orbicularis	Sphaeramia orbicularis chromosome 8, fSphaOr1.1	7322811	7321681	5.51e-10	188	391	26.854	N/A
BAQ08207.1	4	367	NC_043964	Sphaeramia orbicularis	Sphaeramia orbicularis chromosome 8, fSphaOr1.1	7205557	7206687	9.37e-10	186	391	26.854	N/A
BAQ08207.1	4	367	NC_043964	Sphaeramia orbicularis	Sphaeramia orbicularis chromosome 8, fSphaOr1.1	7327729	7326599	9.45e-10	186	391	26.854	N/A
BAQ08207.1	2	367	NC_030417	Ictalurus punctatus	Ictalurus punctatus breed USDA103 chromosome 2, IpCoco_1.2	5826043	5827179	5.56e-10	188	395	25.063	N/A
BAQ08207.1	4	367	NT_176404	Cavia porcellus	Cavia porcellus strain inbred line 2N unplaced genomic scaffold, Cavpor3.0 supercont2_15	41131424	41130294	5.65e-10	188	391	27.366	N/A
BAQ08207.1	4	367	NT_176404	Cavia porcellus	Cavia porcellus strain inbred line 2N unplaced genomic scaffold, Cavpor3.0 supercont2_15	41155426	41156556	8.60e-10	186	391	26.854	N/A
BAQ08207.1	141	367	NT_176404	Cavia porcellus	Cavia porcellus strain inbred line 2N unplaced genomic scaffold, Cavpor3.0 supercont2_15	41148511	41147789	4.57e-09	180	251	31.873	N/A
BAQ08207.1	4	367	NC_058133	Gracilinanus agilis	Gracilinanus agilis isolate LMUSP501 chromosome 4, AgileGrace	257175279	257176409	5.70e-10	188	392	27.296	N/A
BAQ08207.1	4	367	NC_058133	Gracilinanus agilis	Gracilinanus agilis isolate LMUSP501 chromosome 4, AgileGrace	257173746	257172616	1.72e-09	184	392	27.041	N/A
BAQ08207.1	3	244	NW_006780341	Lipotes vexillifer	Lipotes vexillifer unplaced genomic scaffold, Lipotes_vexillifer_v1 scaffold9104	4587	3865	5.71e-10	187	249	29.719	N/A
BAQ08207.1	4	367	NW_018508880	Aotus nancymaae	Aotus nancymaae isolate 86115 unplaced genomic scaffold, Anan_2.0 Scaffold601.5	372644	371514	5.74e-10	188	392	27.296	N/A
BAQ08207.1	4	367	NW_018508880	Aotus nancymaae	Aotus nancymaae isolate 86115 unplaced genomic scaffold, Anan_2.0 Scaffold601.5	384473	383343	6.59e-10	187	392	27.296	N/A
BAQ08207.1	2	367	NW_018508880	Aotus nancymaae	Aotus nancymaae isolate 86115 unplaced genomic scaffold, Anan_2.0 Scaffold601.5	388391	389527	7.43e-10	187	392	26.531	N/A
BAQ08207.1	4	367	NW_006804941	Erinaceus europaeus	Erinaceus europaeus isolate Erinaceus europaeus_13Jul2011 unplaced genomic scaffold, EriEur2.0 scaffold01018	487341	486205	5.79e-10	188	395	27.595	N/A
BAQ08207.1	2	367	NC_048291	Notolabrus celidotus	Notolabrus celidotus isolate fNotCel1 chromosome 20, fNotCel1.pri	27698569	27699705	5.85e-10	188	394	26.142	N/A
BAQ08207.1	2	325	NC_048291	Notolabrus celidotus	Notolabrus celidotus isolate fNotCel1 chromosome 20, fNotCel1.pri	27694033	27695052	6.32e-10	188	348	25.575	N/A
BAQ08207.1	145	367	NC_048291	Notolabrus celidotus	Notolabrus celidotus isolate fNotCel1 chromosome 20, fNotCel1.pri	27691166	27690456	1.80e-06	158	247	29.555	N/A
BAQ08207.1	4	325	NW_020897693	Neopelma chrysocephalum	Neopelma chrysocephalum unplaced genomic scaffold, ASM398488v2 Primary Assembly neopelma1_24	50461328	50460309	5.85e-10	188	348	27.299	N/A
BAQ08207.1	2	367	NC_007119	Danio rerio	Danio rerio strain Tuebingen chromosome 8, GRCz11 Primary Assembly	4798749	4799885	5.85e-10	188	398	26.382	N/A
BAQ08207.1	4	367	NC_007119	Danio rerio	Danio rerio strain Tuebingen chromosome 8, GRCz11 Primary Assembly	24969999	24968869	1.34e-09	185	396	26.263	N/A
BAQ08207.1	4	367	NC_047579	Esox lucius	Esox lucius isolate fEsoLuc1 chromosome 11, fEsoLuc1.pri	3703144	3704274	5.85e-10	188	392	26.020	N/A
BAQ08207.1	4	367	NC_047579	Esox lucius	Esox lucius isolate fEsoLuc1 chromosome 11, fEsoLuc1.pri	3712547	3713677	5.85e-10	188	392	26.020	N/A
BAQ08207.1	4	367	NW_023246618	Ailuropoda melanoleuca	Ailuropoda melanoleuca isolate Jingjing unplaced genomic scaffold, ASM200744v2 unplaced-scaffold71502	98	1228	5.89e-10	186	393	26.209	N/A
BAQ08207.1	4	325	NW_020884878	Corapipo altera	Corapipo altera isolate COAL_440 unplaced genomic scaffold, ASM394572v1 23	2336416	2337435	5.90e-10	188	348	27.299	N/A
BAQ08207.1	2	367	NC_036458	Xiphophorus maculatus	Xiphophorus maculatus strain JP 163 A chromosome 16, X_maculatus-5.0-male	375758	376894	5.90e-10	188	398	26.382	N/A
BAQ08207.1	2	367	NC_036458	Xiphophorus maculatus	Xiphophorus maculatus strain JP 163 A chromosome 16, X_maculatus-5.0-male	440214	441350	5.90e-10	188	398	26.382	N/A
BAQ08207.1	4	367	NC_050579	Trichosurus vulpecula	Trichosurus vulpecula isolate mTriVul1 chromosome 7, mTriVul1.pri	267490804	267489674	5.90e-10	188	392	27.296	N/A
BAQ08207.1	4	325	NC_050579	Trichosurus vulpecula	Trichosurus vulpecula isolate mTriVul1 chromosome 7, mTriVul1.pri	267492280	267493293	5.95e-10	188	346	26.879	N/A
BAQ08207.1	141	325	NC_050579	Trichosurus vulpecula	Trichosurus vulpecula isolate mTriVul1 chromosome 7, mTriVul1.pri	80863543	80864148	7.00e-10	187	205	32.195	N/A
BAQ08207.1	141	325	NC_050579	Trichosurus vulpecula	Trichosurus vulpecula isolate mTriVul1 chromosome 7, mTriVul1.pri	80857443	80856838	7.50e-10	187	205	32.195	N/A
BAQ08207.1	4	234	NC_050579	Trichosurus vulpecula	Trichosurus vulpecula isolate mTriVul1 chromosome 7, mTriVul1.pri	258979433	258978747	8.83e-08	169	240	28.750	N/A
BAQ08207.1	4	367	NW_007028692	Carlito syrichta	Carlito syrichta isolate Samal-C Ts95f unplaced genomic scaffold, Tarsius_syrichta-2.0.1 Scaffold84596	35621	36751	5.91e-10	188	392	27.551	N/A
BAQ08207.1	2	367	NW_007028692	Carlito syrichta	Carlito syrichta isolate Samal-C Ts95f unplaced genomic scaffold, Tarsius_syrichta-2.0.1 Scaffold84596	32136	31000	1.08e-08	177	393	26.209	N/A
BAQ08207.1	4	325	NW_015160257	Gekko japonicus	Gekko japonicus isolate JY-2015 unplaced genomic scaffold, Gekko_japonicus_V1.1 scaffold1553	344989	343970	5.94e-10	188	348	25.862	N/A
BAQ08207.1	2	421	NW_015160257	Gekko japonicus	Gekko japonicus isolate JY-2015 unplaced genomic scaffold, Gekko_japonicus_V1.1 scaffold1553	354835	353507	1.33e-07	168	457	22.976	N/A
BAQ08207.1	2	367	NW_017804912	Hippocampus comes	Hippocampus comes isolate QL1 unplaced genomic scaffold, H_comes_QL1_v1 scaffold90	552595	553731	5.95e-10	188	394	25.888	N/A
BAQ08207.1	2	367	NW_017804912	Hippocampus comes	Hippocampus comes isolate QL1 unplaced genomic scaffold, H_comes_QL1_v1 scaffold90	590814	589678	6.59e-10	187	394	25.888	N/A
BAQ08207.1	2	367	NW_017804912	Hippocampus comes	Hippocampus comes isolate QL1 unplaced genomic scaffold, H_comes_QL1_v1 scaffold90	570484	569348	6.59e-10	187	394	25.888	N/A
BAQ08207.1	2	367	NC_019866	Oryzias latipes	Oryzias latipes chromosome 8, ASM223467v1	804853	803717	6.00e-10	188	398	26.382	N/A
BAQ08207.1	2	367	NC_019866	Oryzias latipes	Oryzias latipes chromosome 8, ASM223467v1	795250	794114	6.21e-10	188	398	26.382	N/A
BAQ08207.1	2	367	NC_019866	Oryzias latipes	Oryzias latipes chromosome 8, ASM223467v1	716040	717176	7.50e-10	187	398	26.382	N/A
BAQ08207.1	2	367	NC_019866	Oryzias latipes	Oryzias latipes chromosome 8, ASM223467v1	713220	712084	8.68e-10	186	398	26.131	N/A
BAQ08207.1	2	367	NW_007582339	Stegastes partitus	Stegastes partitus isolate 25-593 unplaced genomic scaffold, Stegastes_partitus-1.0.2 Scaffold4608	1423	287	6.01e-10	184	398	25.879	N/A
BAQ08207.1	4	367	NW_007255620	Carlito syrichta	Carlito syrichta isolate Samal-C Ts95f unplaced genomic scaffold, Tarsius_syrichta-2.0.1 Scaffold311524	429	1559	6.04e-10	188	392	27.551	N/A
BAQ08207.1	4	367	NW_007255620	Carlito syrichta	Carlito syrichta isolate Samal-C Ts95f unplaced genomic scaffold, Tarsius_syrichta-2.0.1 Scaffold311524	15086	16216	6.04e-10	188	392	27.551	N/A
BAQ08207.1	2	367	NC_040243	Xiphophorus couchianus	Xiphophorus couchianus chromosome 16, X_couchianus-1.0	166498	167634	6.11e-10	188	398	26.382	N/A
BAQ08207.1	2	367	NC_040243	Xiphophorus couchianus	Xiphophorus couchianus chromosome 16, X_couchianus-1.0	234472	235608	6.26e-10	188	398	26.382	N/A
BAQ08207.1	2	367	NC_007114	Danio rerio	Danio rerio strain Tuebingen chromosome 3, GRCz11 Primary Assembly	26121764	26120628	6.16e-10	188	398	26.382	N/A
BAQ08207.1	2	367	NC_007114	Danio rerio	Danio rerio strain Tuebingen chromosome 3, GRCz11 Primary Assembly	26114935	26113799	6.77e-10	187	398	26.382	N/A
BAQ08207.1	2	367	NC_007114	Danio rerio	Danio rerio strain Tuebingen chromosome 3, GRCz11 Primary Assembly	26124876	26126012	7.63e-10	187	398	26.382	N/A
BAQ08207.1	4	325	NW_009208323	Fulmarus glacialis	Fulmarus glacialis isolate BGI_N327 unplaced genomic scaffold, ASM69083v1 Scaffold48364	2318	1299	6.23e-10	186	348	27.299	N/A
BAQ08207.1	4	325	NW_026061190	Syngnathus scovelli	Syngnathus scovelli strain Florida unplaced genomic scaffold, RoL_Ssco_1.1 HiC_scaffold_10	10551686	10552699	6.37e-10	187	347	25.360	N/A
BAQ08207.1	4	325	NW_022044854	Serinus canaria	Serinus canaria isolate sc_yellow_7_cibi ecotype domestic yellow unplaced genomic scaffold, cibio_Scana_2019 scaffold_8	7751517	7752536	6.43e-10	187	348	27.299	N/A
BAQ08207.1	4	325	NW_015090930	Calidris pugnax	Calidris pugnax isolate Ruff unplaced genomic scaffold, ASM143184v1 scaffold183	1171768	1172787	6.48e-10	187	348	27.299	N/A
BAQ08207.1	2	367	NC_031969	Oreochromis niloticus	Oreochromis niloticus isolate F11D_XX linkage group LG4, O_niloticus_UMD_NMBU	33498386	33499522	6.60e-10	187	398	26.884	N/A
BAQ08207.1	2	367	NC_031969	Oreochromis niloticus	Oreochromis niloticus isolate F11D_XX linkage group LG4, O_niloticus_UMD_NMBU	33603046	33604182	9.62e-10	186	398	26.884	N/A
BAQ08207.1	2	367	NC_031969	Oreochromis niloticus	Oreochromis niloticus isolate F11D_XX linkage group LG4, O_niloticus_UMD_NMBU	33601048	33599912	1.20e-09	185	398	26.884	N/A
BAQ08207.1	4	367	NW_024466434	Ochotona curzoniae	Ochotona curzoniae isolate NIBS_2020 unplaced genomic scaffold, NIBS_Ocur_1.0 contig_4951	8354	9484	6.69e-10	187	391	26.598	N/A
BAQ08207.1	141	325	NW_017709556	Alligator mississippiensis	Alligator mississippiensis isolate KSC_2009_1 unplaced genomic scaffold, ASM28112v4	529739	529128	6.70e-10	187	206	31.068	N/A
BAQ08207.1	2	367	NC_051238	Pygocentrus nattereri	Pygocentrus nattereri isolate fPygNat1 chromosome 28, fPygNat1.pri	18801038	18802174	6.71e-10	187	393	26.718	N/A
BAQ08207.1	2	236	NW_023152974	Marmota flaviventris	Marmota flaviventris isolate SJ_83 unplaced genomic scaffold, GSC_YBM_2.0 scaffold8384	854	1465	6.73e-10	187	241	28.631	N/A
BAQ08207.1	4	244	NC_050482	Molothrus ater	Molothrus ater isolate BHLD 08-10-18 breed brown headed cowbird chromosome 5, BPBGC_Mater_1.0	55426692	55425970	6.88e-10	187	248	27.823	N/A
BAQ08207.1	4	325	NC_048897	Oxyura jamaicensis	Oxyura jamaicensis isolate SHBP4307 breed ruddy duck chromosome 5, BPBGC_Ojam_1.0	47041226	47040207	6.88e-10	187	348	27.299	N/A
BAQ08207.1	4	244	NW_005054303	Geospiza fortis	Geospiza fortis unplaced genomic scaffold, GeoFor_1.0 scaffold23	9604132	9603410	6.94e-10	187	248	27.823	N/A
BAQ08207.1	4	367	NW_024100919	Saimiri boliviensis boliviensis	Saimiri boliviensis boliviensis isolate 100643 breed Bolivian squirrel monkey unplaced genomic scaffold, BCM_Sbol_2.0 Super-Scaffold_100003	130856821	130855691	6.94e-10	187	392	27.296	N/A
BAQ08207.1	4	367	NW_024100919	Saimiri boliviensis boliviensis	Saimiri boliviensis boliviensis isolate 100643 breed Bolivian squirrel monkey unplaced genomic scaffold, BCM_Sbol_2.0 Super-Scaffold_100003	130843589	130842459	6.94e-10	187	392	27.296	N/A
BAQ08207.1	2	367	NW_024100919	Saimiri boliviensis boliviensis	Saimiri boliviensis boliviensis isolate 100643 breed Bolivian squirrel monkey unplaced genomic scaffold, BCM_Sbol_2.0 Super-Scaffold_100003	130860754	130861890	1.07e-09	186	392	26.531	N/A
BAQ08207.1	4	244	NW_024373479	Passer montanus	Passer montanus isolate IOZ18808 unplaced genomic scaffold, ASM1480565v1 scaffold82	967914	967192	7.06e-10	187	248	27.823	N/A
BAQ08207.1	4	244	NW_024525267	Pyrgilauda ruficollis	Pyrgilauda ruficollis isolate IOZ18807 unplaced genomic scaffold, ASM1759013v1 scaffold38	7916547	7915825	7.06e-10	187	248	27.823	N/A
BAQ08207.1	4	244	NW_024496525	Onychostruthus taczanowskii	Onychostruthus taczanowskii isolate IOZ18803 unplaced genomic scaffold, ASM1759005v1 scaffold1	33936844	33936122	7.06e-10	187	248	27.823	N/A
BAQ08207.1	4	244	NW_005081671	Zonotrichia albicollis	Zonotrichia albicollis isolate Tan morph unplaced genomic scaffold, Zonotrichia_albicollis-1.0.1 Scaffold135	425188	425910	7.18e-10	187	248	27.823	N/A
BAQ08207.1	4	325	NW_006805419	Erinaceus europaeus	Erinaceus europaeus isolate Erinaceus europaeus_13Jul2011 unplaced genomic scaffold, EriEur2.0 scaffold01496	12752	13771	7.21e-10	187	349	27.507	N/A
BAQ08207.1	4	325	NC_000001	Homo sapiens	Homo sapiens chromosome 1, GRCh38.p14 Primary Assembly	161524683	161525696	7.25e-10	187	346	28.035	N/A
BAQ08207.1	2	244	NC_000001	Homo sapiens	Homo sapiens chromosome 1, GRCh38.p14 Primary Assembly	161606309	161607031	1.20e-07	168	248	27.016	N/A
BAQ08207.1	141	241	NC_000001	Homo sapiens	Homo sapiens chromosome 1, GRCh38.p14 Primary Assembly	38709422	38709721	2.30e-07	166	102	37.255	N/A
BAQ08207.1	2	236	NW_021997544	Vicugna pacos	Vicugna pacos isolate Carlotta (AHFN-0088) unplaced genomic scaffold, VicPac3.1 ScfyRBE_39;HRSCAF=313	269285	269899	7.30e-10	187	245	31.837	N/A
BAQ08207.1	4	325	NC_046335	Corvus cornix cornix	Corvus cornix cornix isolate S_Up_H32 chromosome 5, ASM73873v5	6941622	6942641	7.44e-10	187	348	27.299	N/A
BAQ08207.1	4	325	NW_024582054	Corvus kubaryi	Corvus kubaryi isolate FWS band 111438036 unplaced genomic scaffold, C.kubaryi_AGA036_p1.0 66	29396881	29395862	7.50e-10	187	348	27.299	N/A
BAQ08207.1	4	244	NC_044217	Taeniopygia guttata	Taeniopygia guttata isolate Blue55 chromosome 5, bTaeGut1.4.pri	54710268	54709546	7.50e-10	187	248	27.823	N/A
BAQ08207.1	4	325	NC_045481	Corvus moneduloides	Corvus moneduloides isolate bCorMon1 chromosome 6, bCorMon1.pri	7154603	7155622	7.50e-10	187	348	27.299	N/A
BAQ08207.1	4	367	NC_053396	Bufo bufo	Bufo bufo chromosome 8, aBufBuf1.1	199703082	199701952	7.50e-10	187	391	26.343	N/A
BAQ08207.1	4	367	NC_053396	Bufo bufo	Bufo bufo chromosome 8, aBufBuf1.1	199599021	199600151	1.15e-09	185	391	26.343	N/A
BAQ08207.1	4	367	NC_053396	Bufo bufo	Bufo bufo chromosome 8, aBufBuf1.1	199680389	199679259	1.86e-09	184	391	26.343	N/A
BAQ08207.1	4	325	NW_014650499	Sturnus vulgaris	Sturnus vulgaris isolate 715 unplaced genomic scaffold, Sturnus_vulgaris-1.0 Scaffold38	1140850	1139831	7.63e-10	187	348	27.299	N/A
BAQ08207.1	2	325	NC_062549	Phacochoerus africanus	Phacochoerus africanus isolate WHEZ1 chromosome 6, ROS_Pafr_v1	89241654	89240635	7.70e-10	187	348	27.586	N/A
BAQ08207.1	4	244	NW_010745017	Balearica regulorum gibbericeps	Balearica regulorum gibbericeps isolate BGI_N312 unplaced genomic scaffold, ASM70989v1 scaffold23342	495	1217	7.74e-10	185	248	27.823	N/A
BAQ08207.1	2	367	NW_024632084	Plectropomus leopardus	Plectropomus leopardus isolate mb unplaced genomic scaffold, YSFRI_Pleo_2.0 unplaced_scaffold29434	5439	4303	7.79e-10	186	398	26.633	N/A
BAQ08207.1	4	367	NC_063366	Rhincodon typus	Rhincodon typus isolate 14 chromosome 35, sRhiTyp1.1	23625324	23626454	7.83e-10	187	397	27.708	N/A
BAQ08207.1	4	233	NC_063366	Rhincodon typus	Rhincodon typus isolate 14 chromosome 35, sRhiTyp1.1	23606863	23607546	7.58e-09	178	235	28.511	N/A
BAQ08207.1	2	367	NC_061817	Girardinichthys multiradiatus	Girardinichthys multiradiatus isolate DD_20200921_A chromosome X, DD_fGirMul_XY1	39995169	39994033	7.83e-10	187	394	26.904	N/A
BAQ08207.1	2	367	NC_061817	Girardinichthys multiradiatus	Girardinichthys multiradiatus isolate DD_20200921_A chromosome X, DD_fGirMul_XY1	39648027	39649163	7.83e-10	187	394	26.904	N/A
BAQ08207.1	2	367	NC_061817	Girardinichthys multiradiatus	Girardinichthys multiradiatus isolate DD_20200921_A chromosome X, DD_fGirMul_XY1	39843578	39842442	8.60e-10	186	394	26.904	N/A
BAQ08207.1	4	325	NW_024104007	Pipra filicauda	Pipra filicauda isolate LSUMZ 115617 unplaced genomic scaffold, ASM394559v2 scaffold151_size3305965_pilon	1756609	1755590	7.89e-10	187	348	27.299	N/A
BAQ08207.1	4	244	NC_052020	Motacilla alba alba	Motacilla alba alba isolate MOTALB_02 chromosome 5, Motacilla_alba_V1.0_pri	55046756	55046034	7.90e-10	187	248	27.823	N/A
BAQ08207.1	4	244	NW_006534956	Python bivittatus	Python bivittatus unplaced genomic scaffold, Python_molurus_bivittatus-5.0.2 Scaffold2942	60107	59385	7.99e-10	187	248	27.823	N/A
BAQ08207.1	4	314	NC_054485	Carcharodon carcharias	Carcharodon carcharias isolate sCarCar2 chromosome 19, sCarCar2.pri	110621829	110620954	8.03e-10	187	316	25.633	N/A
BAQ08207.1	4	314	NC_054485	Carcharodon carcharias	Carcharodon carcharias isolate sCarCar2 chromosome 19, sCarCar2.pri	110613974	110613099	8.03e-10	187	316	25.633	N/A
BAQ08207.1	4	314	NC_054485	Carcharodon carcharias	Carcharodon carcharias isolate sCarCar2 chromosome 19, sCarCar2.pri	110606119	110605244	8.03e-10	187	316	25.633	N/A
BAQ08207.1	4	314	NC_054485	Carcharodon carcharias	Carcharodon carcharias isolate sCarCar2 chromosome 19, sCarCar2.pri	110668246	110667371	1.58e-09	184	316	25.633	N/A
BAQ08207.1	4	314	NC_054485	Carcharodon carcharias	Carcharodon carcharias isolate sCarCar2 chromosome 19, sCarCar2.pri	110660630	110659755	1.58e-09	184	316	25.633	N/A
BAQ08207.1	4	314	NC_054485	Carcharodon carcharias	Carcharodon carcharias isolate sCarCar2 chromosome 19, sCarCar2.pri	110653014	110652139	1.58e-09	184	316	25.633	N/A
BAQ08207.1	4	314	NC_054485	Carcharodon carcharias	Carcharodon carcharias isolate sCarCar2 chromosome 19, sCarCar2.pri	110645398	110644523	1.58e-09	184	316	25.633	N/A
BAQ08207.1	4	314	NC_054485	Carcharodon carcharias	Carcharodon carcharias isolate sCarCar2 chromosome 19, sCarCar2.pri	110637541	110636666	1.58e-09	184	316	25.633	N/A
BAQ08207.1	4	314	NC_054485	Carcharodon carcharias	Carcharodon carcharias isolate sCarCar2 chromosome 19, sCarCar2.pri	110629684	110628809	1.58e-09	184	316	25.633	N/A
BAQ08207.1	4	314	NC_054485	Carcharodon carcharias	Carcharodon carcharias isolate sCarCar2 chromosome 19, sCarCar2.pri	110598262	110597387	1.71e-09	184	316	25.633	N/A
BAQ08207.1	4	244	NC_054485	Carcharodon carcharias	Carcharodon carcharias isolate sCarCar2 chromosome 19, sCarCar2.pri	110740590	110741306	2.35e-09	183	246	27.642	N/A
BAQ08207.1	4	244	NC_054485	Carcharodon carcharias	Carcharodon carcharias isolate sCarCar2 chromosome 19, sCarCar2.pri	110735588	110736304	2.83e-09	182	246	27.236	N/A
BAQ08207.1	4	244	NC_054485	Carcharodon carcharias	Carcharodon carcharias isolate sCarCar2 chromosome 19, sCarCar2.pri	110689917	110689201	5.09e-07	163	245	25.306	N/A
BAQ08207.1	4	233	NW_023519995	Sturnira hondurensis	Sturnira hondurensis isolate 20B ecotype Veracruz unplaced genomic scaffold, WHU_Shon_v2.1 original_scaffold_31086	768	76	8.05e-10	178	237	28.692	N/A
BAQ08207.1	141	367	NC_024323	Cynoglossus semilaevis	Cynoglossus semilaevis isolate Cse_v1.0 chromosome 17, Cse_v1.0	13384353	13383631	8.10e-10	187	255	30.196	N/A
BAQ08207.1	4	233	NW_006399751	Elephantulus edwardii	Elephantulus edwardii isolate Elephantulus edwardi_28Jun2011 unplaced genomic scaffold, EleEdw1.0 scaffold00001	3471492	3470809	8.10e-10	187	235	28.936	N/A
BAQ08207.1	4	244	NC_021677	Ficedula albicollis	Ficedula albicollis isolate OC2 chromosome 5, FicAlb1.5	57106992	57106270	8.10e-10	187	248	27.823	N/A
BAQ08207.1	4	244	NC_063218	Corvus hawaiiensis	Corvus hawaiiensis isolate bCorHaw1 chromosome 6, bCorHaw1.pri.cur	7280813	7281535	8.17e-10	187	248	27.823	N/A
BAQ08207.1	2	367	NC_041029	Parambassis ranga	Parambassis ranga chromosome 8, fParRan2.1	7560833	7559697	8.24e-10	187	398	26.382	N/A
BAQ08207.1	2	367	NC_041029	Parambassis ranga	Parambassis ranga chromosome 8, fParRan2.1	7518654	7517518	8.53e-10	186	398	26.382	N/A
BAQ08207.1	4	325	NW_009260609	Egretta garzetta	Egretta garzetta isolate BGI_Z169 unplaced genomic scaffold, ASM68718v1 scaffold508	1248993	1247974	8.38e-10	186	348	27.299	N/A
BAQ08207.1	2	367	NW_023666044	Chlorocebus sabaeus	Chlorocebus sabaeus strain WHO RCB 10-87 unplaced genomic scaffold, Vero_WHO_p1.0 scaffold-12	31726399	31725263	8.46e-10	186	393	26.463	N/A
BAQ08207.1	4	244	NW_008653278	Acanthisitta chloris	Acanthisitta chloris isolate BGI_N310 unplaced genomic scaffold, ASM69581v1 scaffold8510	5032	4310	8.54e-10	186	248	27.823	N/A
BAQ08207.1	4	325	NW_009649929	Charadrius vociferus	Charadrius vociferus isolate BGI_N301 unplaced genomic scaffold, ASM70802v2 scaffold308	524515	523496	8.60e-10	186	348	27.299	N/A
BAQ08207.1	2	325	NC_047095	Geotrypetes seraphini	Geotrypetes seraphini chromosome 12, aGeoSer1.1	118003472	118004491	8.83e-10	186	348	26.724	N/A
BAQ08207.1	141	325	NC_047095	Geotrypetes seraphini	Geotrypetes seraphini chromosome 12, aGeoSer1.1	116430151	116430756	7.58e-09	178	205	30.732	N/A
BAQ08207.1	2	325	NC_047095	Geotrypetes seraphini	Geotrypetes seraphini chromosome 12, aGeoSer1.1	117381891	117380872	1.42e-08	176	347	26.513	N/A
BAQ08207.1	2	236	NW_004955462	Chinchilla lanigera	Chinchilla lanigera isolate Chin_1 unplaced genomic scaffold, ChiLan1.0 scaffold00061	14726261	14725563	8.90e-10	186	240	29.167	N/A
BAQ08207.1	4	325	NW_020955650	Empidonax traillii	Empidonax traillii isolate 1590-97213 ecotype Southwest subspecies unplaced genomic scaffold, ASM303162v1 scaffold457:size789790	433443	434462	8.97e-10	186	348	27.299	N/A
BAQ08207.1	4	244	NW_008238988	Corvus brachyrhynchos	Corvus brachyrhynchos isolate BGI_N302 unplaced genomic scaffold, ASM69197v1 scaffold245	829483	828761	8.98e-10	186	248	27.823	N/A
BAQ08207.1	4	244	NC_053455	Hirundo rustica	Hirundo rustica isolate bHirRus1 chromosome 6, bHirRus1.pri.v2	7202721	7203443	8.98e-10	186	248	27.823	N/A
BAQ08207.1	4	244	NC_042571	Lonchura striata domestica	Lonchura striata domestica isolate Mets1 chromosome 5, lonStrDom2	7201676	7202398	9.29e-10	186	248	27.823	N/A
BAQ08207.1	4	233	NW_017714221	Alligator mississippiensis	Alligator mississippiensis isolate KSC_2009_1 unplaced genomic scaffold, ASM28112v4	5385138	5385827	9.37e-10	186	237	28.692	N/A
BAQ08207.1	4	325	NW_020451462	Dromaius novaehollandiae	Dromaius novaehollandiae isolate 6597 unplaced genomic scaffold, droNov1 scaffold_113	2057132	2058151	9.45e-10	186	348	27.299	N/A
BAQ08207.1	4	325	NW_009105314	Pelecanus crispus	Pelecanus crispus isolate BGI_N334 unplaced genomic scaffold, ASM68737v1 scaffold51608	183	1202	9.52e-10	186	348	27.299	N/A
BAQ08207.1	2	367	NW_005187603	Pundamilia nyererei	Pundamilia nyererei isolate P.nyererei 1_Seehausen unplaced genomic scaffold, PunNye1.0 scaffold00202	909037	907901	9.53e-10	186	398	26.884	N/A
BAQ08207.1	4	325	NW_010564460	Phaethon lepturus	Phaethon lepturus isolate BGI_N335 unplaced genomic scaffold, ASM68728v1 scaffold23899	503	1522	9.53e-10	186	348	27.299	N/A
BAQ08207.1	4	325	NW_008629133	Merops nubicus	Merops nubicus isolate BGI_N331 unplaced genomic scaffold, ASM69184v1 scaffold12339	51361	50342	9.53e-10	186	348	27.299	N/A
BAQ08207.1	4	325	NW_009953726	Chaetura pelagica	Chaetura pelagica isolate M959 unplaced genomic scaffold, ChaPel_1.0 scaffold36	1204278	1203259	9.53e-10	186	348	27.299	N/A
BAQ08207.1	4	244	NW_012267218	Dipodomys ordii	Dipodomys ordii isolate 6190 unplaced genomic scaffold, Dord_2.0 Scaffold2	31062905	31062183	9.54e-10	186	248	27.419	N/A
BAQ08207.1	4	325	NC_044575	Camarhynchus parvulus	Camarhynchus parvulus chromosome 5, STF_HiC	54613117	54612098	9.54e-10	186	348	27.299	N/A
BAQ08207.1	4	325	NW_008794627	Aptenodytes forsteri	Aptenodytes forsteri isolate BGI_AS27 unplaced genomic scaffold, ASM69914v1 Scaffold479	561808	560789	9.70e-10	186	348	27.299	N/A
BAQ08207.1	4	325	NW_004930326	Falco peregrinus	Falco peregrinus unplaced genomic scaffold, F_peregrinus_v1.0 scaffold159_1	1880240	1881259	9.70e-10	186	348	27.299	N/A
BAQ08207.1	4	325	NW_004994638	Falco cherrug	Falco cherrug unplaced genomic scaffold, F_cherrug_v1.0 scaffold34_1	557418	556399	9.70e-10	186	348	27.299	N/A
BAQ08207.1	4	325	NW_025927790	Anser cygnoides	Anser cygnoides isolate SCWG-2014 breed Sichuan white goose unplaced genomic scaffold, GooseV1.0 scaffold129	2023762	2022743	9.70e-10	186	348	27.299	N/A
BAQ08207.1	4	325	NW_008825612	Pygoscelis adeliae	Pygoscelis adeliae isolate BGI_AS28 unplaced genomic scaffold, ASM69910v1 Scaffold179	536024	535005	9.70e-10	186	348	27.299	N/A
BAQ08207.1	4	325	NW_023336615	Cygnus atratus	Cygnus atratus isolate AKBS03 ecotype Queensland, Australia unplaced genomic scaffold, Cygnus_atratus_primary_v1.0 000028F	7944264	7945283	9.70e-10	186	348	27.299	N/A
BAQ08207.1	4	325	NC_045563	Aythya fuligula	Aythya fuligula isolate bAytFul2 chromosome 5, bAytFul2.pri	7727640	7728659	9.70e-10	186	348	27.299	N/A
BAQ08207.1	4	325	NC_049173	Cygnus olor	Cygnus olor isolate bCygOlo1 chromosome 5, bCygOlo1.pri.v2	7926733	7927752	9.70e-10	186	348	27.299	N/A
BAQ08207.1	4	325	NC_051776	Anas platyrhynchos	Anas platyrhynchos isolate Z2 breed Pekin duck chromosome 5, ZJU1.0	8224792	8225811	9.70e-10	186	348	27.299	N/A
BAQ08207.1	4	325	NC_054060	Falco naumanni	Falco naumanni isolate bFalNau1 chromosome 7, bFalNau1.pat	30120997	30119978	9.70e-10	186	348	27.299	N/A
BAQ08207.1	4	325	NC_051193	Falco rusticolus	Falco rusticolus isolate bFalRus1 chromosome 7, bFalRus1.pri	30113680	30112661	9.70e-10	186	348	27.299	N/A
BAQ08207.1	141	367	NC_047108	Thalassophryne amazonica	Thalassophryne amazonica chromosome 6, fThaAma1.1	60629186	60629908	9.70e-10	186	251	30.677	N/A
BAQ08207.1	141	367	NC_047108	Thalassophryne amazonica	Thalassophryne amazonica chromosome 6, fThaAma1.1	60647960	60648682	1.23e-09	185	251	30.677	N/A
BAQ08207.1	141	367	NC_047108	Thalassophryne amazonica	Thalassophryne amazonica chromosome 6, fThaAma1.1	60635678	60634956	1.91e-09	183	251	29.880	N/A
BAQ08207.1	141	367	NC_047108	Thalassophryne amazonica	Thalassophryne amazonica chromosome 6, fThaAma1.1	60534012	60534734	5.62e-09	180	251	29.482	N/A
BAQ08207.1	141	367	NC_047108	Thalassophryne amazonica	Thalassophryne amazonica chromosome 6, fThaAma1.1	60523519	60524241	5.81e-08	171	251	29.880	N/A
BAQ08207.1	141	244	NC_047108	Thalassophryne amazonica	Thalassophryne amazonica chromosome 6, fThaAma1.1	60549017	60549325	9.96e-08	169	105	36.190	N/A
BAQ08207.1	4	233	NC_047108	Thalassophryne amazonica	Thalassophryne amazonica chromosome 6, fThaAma1.1	60797786	60798469	1.97e-07	167	243	27.984	N/A
BAQ08207.1	4	325	NW_010252412	Eurypyga helias	Eurypyga helias isolate BGI_N326 unplaced genomic scaffold, ASM69077v1 scaffold25585	556	1575	9.77e-10	185	348	27.299	N/A
BAQ08207.1	4	367	NC_062278	Lutra lutra	Lutra lutra chromosome 1, mLutLut1.2	7569911	7568784	9.78e-10	186	392	26.020	N/A
BAQ08207.1	136	313	NC_062278	Lutra lutra	Lutra lutra chromosome 1, mLutLut1.2	93448449	93447970	1.09e-08	177	179	30.726	N/A
BAQ08207.1	2	325	NW_018129003	Monopterus albus	Monopterus albus unplaced genomic scaffold, M_albus_1.0 scaffold1125.1	4548	3529	9.80e-10	185	348	25.862	N/A
BAQ08207.1	4	244	NW_023454757	Manis pentadactyla	Manis pentadactyla isolate MP20 unplaced genomic scaffold, YNU_ManPten_2.0 scaffold_180_MP20	3170721	3169999	9.87e-10	186	248	27.419	N/A
BAQ08207.1	4	244	NW_024870750	Dipodomys spectabilis	Dipodomys spectabilis isolate Male_0828 unplaced genomic scaffold, ASM1905484v1 ptg000073l	8410462	8411184	9.87e-10	186	248	27.419	N/A
BAQ08207.1	4	325	NW_009161625	Phalacrocorax carbo	Phalacrocorax carbo isolate BGI_N336 unplaced genomic scaffold, ASM70892v1 scaffold34967	2062	1043	9.93e-10	184	348	27.011	N/A
BAQ08207.1	4	367	NW_020838075	Lagenorhynchus obliquidens	Lagenorhynchus obliquidens isolate GAN/ISIS:26980383/991018 unplaced genomic scaffold, ASM367639v1 scaffold131	365155	366285	9.95e-10	186	391	26.343	N/A
BAQ08207.1	4	313	NW_020838075	Lagenorhynchus obliquidens	Lagenorhynchus obliquidens isolate GAN/ISIS:26980383/991018 unplaced genomic scaffold, ASM367639v1 scaffold131	363227	362355	6.90e-09	179	316	25.949	N/A
BAQ08207.1	4	367	NW_024038158	Cyprinodon tularosa	Cyprinodon tularosa strain WSP-4 unplaced genomic scaffold, ASM1607723v1 ctg134	23648	22518	9.95e-10	186	396	26.263	N/A
BAQ08207.1	2	325	NC_052201	Equus asinus	Equus asinus breed Dezhou chromosome 25, ASM1607732v2	1121720	1120701	9.95e-10	186	348	26.724	N/A
BAQ08207.1	4	367	NW_022681465	Trachypithecus francoisi	Trachypithecus francoisi isolate TF-2019V2 unplaced genomic scaffold, Tfra_2.0 Lachesis_group2	27143712	27142582	9.95e-10	186	393	27.481	N/A
BAQ08207.1	4	244	NW_018150970	Pogona vitticeps	Pogona vitticeps unplaced genomic scaffold, pvi1.1.0 contig20350	577267	577989	1.00e-09	186	248	27.823	N/A
BAQ08207.1	4	325	NC_044392	Nomascus leucogenys	Nomascus leucogenys isolate Asia chromosome 12, Asia_NLE_v1	40051379	40050366	1.01e-09	186	346	27.746	N/A
BAQ08207.1	4	244	NC_029520	Coturnix japonica	Coturnix japonica isolate 7356 chromosome 5, Coturnix japonica 2.1	48091155	48090433	1.02e-09	186	248	27.823	N/A
BAQ08207.1	4	244	NC_052536	Gallus gallus	Gallus gallus isolate bGalGal1 chromosome 5, bGalGal1.mat.broiler.GRCg7b	52386811	52386089	1.02e-09	186	248	27.823	N/A
BAQ08207.1	4	244	NC_034414	Numida meleagris	Numida meleagris isolate 19003 breed g44 Domestic line chromosome 6, NumMel1.0	54499128	54498406	1.02e-09	186	248	27.823	N/A
# TBLASTN 2.13.0+
# Query: AIH06932.1 |major capsid protein|Plum bark necrosis stem pitting-associated virus|Ampelovirus|Closteroviridae|Prunus persica|China|China||2014-08-02T00:00:00Z|major capsid protein [Plum bark necrosis stem pitting-associated virus]
# Database: ref_euk_rep_genomes
# 0 hits found
# TBLASTN 2.13.0+
# Query: AGS80315.1 |p7|Sweet potato chlorotic stunt virus|Crinivirus|Closteroviridae||China|China|2012-05-04|2013-08-12T00:00:00Z|p7 [Sweet potato chlorotic stunt virus]
# Database: ref_euk_rep_genomes
# 0 hits found
# TBLASTN 2.13.0+
# Query: AGK30127.1 |p18|Citrus tristeza virus|Closterovirus|Closteroviridae|Citrus x paradisi|USA|USA|2012-02-02|2013-04-30T00:00:00Z|p18 [Citrus tristeza virus]
# Database: ref_euk_rep_genomes
# 0 hits found
# TBLASTN 2.13.0+
# Query: AFG26698.1 |ORF8|Grapevine leafroll-associated virus 2|Closterovirus|Closteroviridae|Vitis vinifera|USA: Oregon|USA||2012-04-03T00:00:00Z|ORF8 [Grapevine leafroll-associated virus 2]
# Database: ref_euk_rep_genomes
# 0 hits found
# TBLASTN 2.13.0+
# Query: ACS44666.1 |p60|Grapevine leafroll-associated virus 6|Ampelovirus|Closteroviridae||USA|USA||2011-11-22T00:00:00Z|p60 [Grapevine leafroll-associated virus 6]
# Database: ref_euk_rep_genomes
# 0 hits found
# TBLASTN 2.13.0+
# Query: ACS73880.1 |minor coat protein|Tomato infectious chlorosis virus|Crinivirus|Closteroviridae||USA|USA||2009-07-31T00:00:00Z|minor coat protein [Tomato infectious chlorosis virus]
# Database: ref_euk_rep_genomes
# 0 hits found
# TBLASTN 2.13.0+
# Query: AAP33609.1 |p22|Cucurbit yellow stunting disorder virus|Crinivirus|Closteroviridae|Cucurbitaceae|Spain|Spain||2003-05-13T00:00:00Z|p22 [Cucurbit yellow stunting disorder virus]
# Database: ref_euk_rep_genomes
# 0 hits found
# TBLASTN 2.13.0+
# Query: YP_009664829.1 |coat protein|Cordyline virus 4|Velarivirus|Closteroviridae|Cordyline fruticosa|USA|USA|2009-03|2019-06-28T00:00:00Z|coat protein [Cordyline virus 4]
# Database: ref_euk_rep_genomes
# 0 hits found
# TBLASTN 2.13.0+
# Query: YP_009553254.1 |p26|Blackcurrant leafroll-associated virus 1|Closterovirus|Closteroviridae|Ribes nigrum|Switzerland: Nyon|Switzerland|2017|2019-02-12T00:00:00Z|p26 [Blackcurrant leafroll-associated virus 1]
# Database: ref_euk_rep_genomes
# 0 hits found
# TBLASTN 2.13.0+
# Query: YP_006628171.1 |coat protein homolog|Blueberry virus A|Bluvavirus|Closteroviridae|Vaccinium corymbosum|Japan:Iwate|Japan||2012-08-31T00:00:00Z|coat protein homolog [Blueberry virus A]
# Database: ref_euk_rep_genomes
# 0 hits found
# TBLASTN 2.13.0+
# Query: YP_004935371.1 |HSP70-like protein|Grapevine leafroll-associated virus 4|Ampelovirus|Closteroviridae||USA|USA||2011-12-28T00:00:00Z|unnamed protein product [Grapevine leafroll-associated virus 4]
# Database: ref_euk_rep_genomes
# Fields: query acc., q. start, q. end, subject acc., subject sci name, subject title, s. start, s. end, evalue, score, alignment length, % identity, subject strand
# 1106 hits found
YP_004935371.1	3	329	NW_019445049	Seriola lalandi dorsalis	Seriola lalandi dorsalis isolate HSWRI2012SDOR001 ecotype SW California unplaced genomic scaffold, Sedor1 jcf7180001974383	2033	1011	3.24e-18	252	349	28.367	N/A
YP_004935371.1	3	331	NW_023507541	Sturnira hondurensis	Sturnira hondurensis isolate 20B ecotype Veracruz unplaced genomic scaffold, WHU_Shon_v2.1 original_scaffold_12233	2196	1162	2.68e-17	246	353	26.912	N/A
YP_004935371.1	3	331	NW_023181836	Ailuropoda melanoleuca	Ailuropoda melanoleuca isolate Jingjing unplaced genomic scaffold, ASM200744v2 unplaced-scaffold13199	217	1251	1.11e-16	241	353	27.195	N/A
YP_004935371.1	3	336	NW_023556332	Artibeus jamaicensis	Artibeus jamaicensis isolate 1a unplaced genomic scaffold, WHU_Ajam_v2 original_scaffold_2924	1866	820	5.58e-16	234	365	25.205	N/A
YP_004935371.1	3	328	NW_017709556	Alligator mississippiensis	Alligator mississippiensis isolate KSC_2009_1 unplaced genomic scaffold, ASM28112v4	530147	529119	1.16e-15	234	359	24.791	N/A
YP_004935371.1	3	427	NC_048621	Zootoca vivipara	Zootoca vivipara isolate ELT05324 linkage group LG17, UG_Zviv_1	35294473	35293124	1.27e-15	234	467	23.769	N/A
YP_004935371.1	1	328	NC_048621	Zootoca vivipara	Zootoca vivipara isolate ELT05324 linkage group LG17, UG_Zviv_1	35297630	35296596	7.17e-10	186	358	22.905	N/A
YP_004935371.1	3	427	NC_041327	Podarcis muralis	Podarcis muralis ecotype yellow chromosome 16, PodMur_1.0	5657462	5656113	2.31e-15	232	461	23.644	N/A
YP_004935371.1	1	328	NC_041327	Podarcis muralis	Podarcis muralis ecotype yellow chromosome 16, PodMur_1.0	5661283	5660249	2.13e-09	182	359	22.841	N/A
YP_004935371.1	3	427	NC_046328	Lacerta agilis	Lacerta agilis isolate rLacAgi1 chromosome 17, rLacAgi1.pri	35072726	35074075	2.54e-15	231	461	23.644	N/A
YP_004935371.1	1	328	NC_046328	Lacerta agilis	Lacerta agilis isolate rLacAgi1 chromosome 17, rLacAgi1.pri	35069537	35070571	1.15e-09	185	351	23.362	N/A
YP_004935371.1	3	336	NW_023567722	Artibeus jamaicensis	Artibeus jamaicensis isolate 1a unplaced genomic scaffold, WHU_Ajam_v2 original_scaffold_59277	1048	2	4.67e-15	223	360	25.833	N/A
YP_004935371.1	3	328	NW_005842639	Alligator sinensis	Alligator sinensis unplaced genomic scaffold, ASM45574v1 scaffold735_1	460272	461300	5.25e-15	229	359	24.513	N/A
YP_004935371.1	3	328	NW_017728893	Crocodylus porosus	Crocodylus porosus isolate Cpor-Errol unplaced genomic scaffold, CroPor_comp1	1297823	1298851	5.39e-15	229	359	24.513	N/A
YP_004935371.1	3	328	NC_056599	Cyprinus carpio	Cyprinus carpio isolate SPL01 chromosome B3, ASM1834038v1	25946257	25945229	6.43e-15	228	359	24.513	N/A
YP_004935371.1	3	328	NC_056599	Cyprinus carpio	Cyprinus carpio isolate SPL01 chromosome B3, ASM1834038v1	25950645	25951667	1.18e-13	218	356	25.000	N/A
YP_004935371.1	3	328	NC_056599	Cyprinus carpio	Cyprinus carpio isolate SPL01 chromosome B3, ASM1834038v1	25955702	25956724	1.84e-13	216	356	25.000	N/A
YP_004935371.1	3	328	NW_020172595	Neophocaena asiaeorientalis asiaeorientalis	Neophocaena asiaeorientalis asiaeorientalis breed wild unplaced genomic scaffold, Neophocaena_asiaeorientalis_V1 scaffold282	338279	339301	7.01e-15	228	349	26.361	N/A
YP_004935371.1	3	328	NC_045773	Phocoena sinus	Phocoena sinus isolate mPhoSin1 chromosome 11, mPhoSin1.pri	80541228	80542250	7.59e-15	227	349	26.361	N/A
YP_004935371.1	3	328	NC_045773	Phocoena sinus	Phocoena sinus isolate mPhoSin1 chromosome 11, mPhoSin1.pri	80539305	80538283	5.65e-12	204	349	24.928	N/A
YP_004935371.1	3	328	NC_045773	Phocoena sinus	Phocoena sinus isolate mPhoSin1 chromosome 11, mPhoSin1.pri	80528310	80527288	5.65e-12	204	349	24.928	N/A
YP_004935371.1	3	328	NW_020838075	Lagenorhynchus obliquidens	Lagenorhynchus obliquidens isolate GAN/ISIS:26980383/991018 unplaced genomic scaffold, ASM367639v1 scaffold131	365155	366177	7.72e-15	227	349	26.361	N/A
YP_004935371.1	3	320	NW_020838075	Lagenorhynchus obliquidens	Lagenorhynchus obliquidens isolate GAN/ISIS:26980383/991018 unplaced genomic scaffold, ASM367639v1 scaffold131	363227	362229	5.88e-10	187	341	24.633	N/A
YP_004935371.1	3	328	NC_047043	Tursiops truncatus	Tursiops truncatus isolate mTurTru1 chromosome 10, mTurTru1.mat.Y	23424912	23423890	7.73e-15	227	349	26.361	N/A
YP_004935371.1	3	328	NC_047043	Tursiops truncatus	Tursiops truncatus isolate mTurTru1 chromosome 10, mTurTru1.mat.Y	23426839	23427861	5.65e-12	204	349	24.928	N/A
YP_004935371.1	3	328	NC_047043	Tursiops truncatus	Tursiops truncatus isolate mTurTru1 chromosome 10, mTurTru1.mat.Y	23437788	23438810	5.65e-12	204	349	24.928	N/A
YP_004935371.1	3	328	NC_064568	Orcinus orca	Orcinus orca chromosome 10, mOrcOrc1.1	82591058	82592080	7.73e-15	227	349	26.361	N/A
YP_004935371.1	3	328	NC_064568	Orcinus orca	Orcinus orca chromosome 10, mOrcOrc1.1	82589131	82588109	5.65e-12	204	349	24.928	N/A
YP_004935371.1	3	328	NC_064568	Orcinus orca	Orcinus orca chromosome 10, mOrcOrc1.1	82578191	82577169	5.65e-12	204	349	24.928	N/A
YP_004935371.1	3	328	NW_022098071	Delphinapterus leucas	Delphinapterus leucas isolate GAN/ISIS: 26980492/103006 unplaced genomic scaffold, ASM228892v3 scaffoldscaffold80	4485163	4484141	8.14e-15	227	349	26.361	N/A
YP_004935371.1	3	328	NW_022098071	Delphinapterus leucas	Delphinapterus leucas isolate GAN/ISIS: 26980492/103006 unplaced genomic scaffold, ASM228892v3 scaffoldscaffold80	4487090	4488112	5.65e-12	204	349	24.928	N/A
YP_004935371.1	3	328	NW_022098071	Delphinapterus leucas	Delphinapterus leucas isolate GAN/ISIS: 26980492/103006 unplaced genomic scaffold, ASM228892v3 scaffoldscaffold80	4498062	4499084	5.65e-12	204	349	24.928	N/A
YP_004935371.1	3	328	NW_017728960	Gavialis gangeticus	Gavialis gangeticus isolate Ggan-Ray unplaced genomic scaffold, GavGan_comp1	767593	766565	8.96e-15	227	359	24.234	N/A
YP_004935371.1	3	328	NC_039245	Carassius auratus	Carassius auratus strain Wakin chromosome 3, ASM336829v1	3957138	3958160	1.10e-14	226	358	25.698	N/A
YP_004935371.1	3	328	NC_039245	Carassius auratus	Carassius auratus strain Wakin chromosome 3, ASM336829v1	9886601	9887623	1.71e-13	216	358	25.140	N/A
YP_004935371.1	3	328	NC_039245	Carassius auratus	Carassius auratus strain Wakin chromosome 3, ASM336829v1	9884307	9883285	2.89e-13	214	358	25.140	N/A
YP_004935371.1	3	328	NC_056574	Cyprinus carpio	Cyprinus carpio isolate SPL01 chromosome A3, ASM1834038v1	25860887	25861909	1.10e-14	226	356	25.562	N/A
YP_004935371.1	3	328	NC_056574	Cyprinus carpio	Cyprinus carpio isolate SPL01 chromosome A3, ASM1834038v1	27003764	27004786	7.82e-14	219	358	25.419	N/A
YP_004935371.1	84	328	NC_056574	Cyprinus carpio	Cyprinus carpio isolate SPL01 chromosome A3, ASM1834038v1	25855043	25854243	4.24e-13	213	270	25.185	N/A
YP_004935371.1	1	328	NW_004524581	Octodon degus	Octodon degus isolate 3935 unplaced genomic scaffold, OctDeg1.0 scaffold00005	32773747	32774775	1.18e-14	226	352	26.136	N/A
YP_004935371.1	3	328	NW_004524581	Octodon degus	Octodon degus isolate 3935 unplaced genomic scaffold, OctDeg1.0 scaffold00005	32770465	32769443	2.98e-11	198	359	25.070	N/A
YP_004935371.1	3	328	NW_004524581	Octodon degus	Octodon degus isolate 3935 unplaced genomic scaffold, OctDeg1.0 scaffold00005	32748946	32747924	4.44e-11	196	359	25.070	N/A
YP_004935371.1	3	328	NC_030417	Ictalurus punctatus	Ictalurus punctatus breed USDA103 chromosome 2, IpCoco_1.2	5826049	5827071	1.27e-14	226	355	25.634	N/A
YP_004935371.1	1	328	NW_022150470	Gorilla gorilla gorilla	Gorilla gorilla gorilla isolate Kamilah (stud number 0661) breed western lowland gorilla unplaced genomic scaffold, Kamilah_GGO_v0 001921F_69862_qpd_obj	30376	31404	1.36e-14	225	351	26.211	N/A
YP_004935371.1	1	332	NW_021788662	Oncorhynchus nerka	Oncorhynchus nerka isolate On170113-E2 unplaced genomic scaffold, Oner_1.0 Un_16368:ARROW:PILON	1449	2453	1.50e-14	224	349	27.221	N/A
YP_004935371.1	3	336	NW_006781584	Lipotes vexillifer	Lipotes vexillifer unplaced genomic scaffold, Lipotes_vexillifer_v1 scaffold5954	3460	4518	1.51e-14	224	367	26.703	N/A
YP_004935371.1	1	328	NT_176404	Cavia porcellus	Cavia porcellus strain inbred line 2N unplaced genomic scaffold, Cavpor3.0 supercont2_15	41155420	41156448	1.61e-14	225	353	25.779	N/A
YP_004935371.1	3	328	NT_176404	Cavia porcellus	Cavia porcellus strain inbred line 2N unplaced genomic scaffold, Cavpor3.0 supercont2_15	41131424	41130402	2.16e-11	199	356	24.438	N/A
YP_004935371.1	104	328	NT_176404	Cavia porcellus	Cavia porcellus strain inbred line 2N unplaced genomic scaffold, Cavpor3.0 supercont2_15	41148616	41147897	8.64e-11	194	243	24.691	N/A
YP_004935371.1	3	328	NW_022135088	Globicephala melas	Globicephala melas isolate X-22926-18 unplaced genomic scaffold, ASM654740v1 scaffold235	339756	340778	1.80e-14	224	349	26.361	N/A
YP_004935371.1	1	328	NW_019154112	Enhydra lutris kenyoni	Enhydra lutris kenyoni isolate GAN:26980312 unplaced genomic scaffold, ASM228890v2 scaffoldscaffold28	1546539	1545511	1.88e-14	224	353	25.779	N/A
YP_004935371.1	3	328	NW_019154112	Enhydra lutris kenyoni	Enhydra lutris kenyoni isolate GAN:26980312 unplaced genomic scaffold, ASM228890v2 scaffoldscaffold28	1564367	1565389	4.79e-12	204	351	26.496	N/A
YP_004935371.1	3	327	NW_019426500	Seriola lalandi dorsalis	Seriola lalandi dorsalis isolate HSWRI2012SDOR001 ecotype SW California unplaced genomic scaffold, Sedor1 jcf7180001955831	2020	998	1.94e-14	222	358	25.978	N/A
YP_004935371.1	3	328	NC_052646	Mauremys reevesii	Mauremys reevesii isolate NIE-2019 linkage group 24, ASM1616193v1	5782818	5783846	1.99e-14	224	359	23.955	N/A
YP_004935371.1	3	336	NW_023152974	Marmota flaviventris	Marmota flaviventris isolate SJ_83 unplaced genomic scaffold, GSC_YBM_2.0 scaffold8384	860	1831	2.27e-14	223	361	24.654	N/A
YP_004935371.1	3	328	NC_054385	Xenopus laevis	Xenopus laevis strain J_2021 chromosome 8L, Xenopus_laevis_v10.1	66717950	66718972	2.28e-14	224	356	25.281	N/A
YP_004935371.1	3	328	NC_054385	Xenopus laevis	Xenopus laevis strain J_2021 chromosome 8L, Xenopus_laevis_v10.1	66740160	66741182	1.02e-13	218	356	25.281	N/A
YP_004935371.1	3	305	NC_054385	Xenopus laevis	Xenopus laevis strain J_2021 chromosome 8L, Xenopus_laevis_v10.1	66729618	66730562	3.87e-11	197	330	25.152	N/A
YP_004935371.1	3	328	NC_054385	Xenopus laevis	Xenopus laevis strain J_2021 chromosome 8L, Xenopus_laevis_v10.1	92201369	92200341	5.26e-10	187	360	24.444	N/A
YP_004935371.1	1	328	NC_043706	Suricata suricatta	Suricata suricatta isolate VVHF042 chromosome 7, meerkat_22Aug2017_6uvM2_HiC	29693828	29692800	2.32e-14	223	353	25.212	N/A
YP_004935371.1	3	328	NC_043706	Suricata suricatta	Suricata suricatta isolate VVHF042 chromosome 7, meerkat_22Aug2017_6uvM2_HiC	29704729	29705751	2.29e-12	207	351	26.496	N/A
YP_004935371.1	3	328	NC_043706	Suricata suricatta	Suricata suricatta isolate VVHF042 chromosome 7, meerkat_22Aug2017_6uvM2_HiC	79228486	79229508	6.35e-09	178	359	23.677	N/A
YP_004935371.1	3	328	NC_041231	Physeter catodon	Physeter catodon isolate SW-GA chromosome 18, ASM283717v2	84984949	84985971	2.49e-14	223	350	25.714	N/A
YP_004935371.1	3	328	NC_041231	Physeter catodon	Physeter catodon isolate SW-GA chromosome 18, ASM283717v2	84983031	84982009	1.39e-11	200	349	24.928	N/A
YP_004935371.1	3	328	NC_041231	Physeter catodon	Physeter catodon isolate SW-GA chromosome 18, ASM283717v2	84973020	84971998	1.39e-11	200	349	24.928	N/A
YP_004935371.1	3	328	NC_060897	Silurus meridionalis	Silurus meridionalis isolate SWU-2019-XX chromosome 14, ASM1480568v1	5904813	5903791	2.60e-14	223	356	25.281	N/A
YP_004935371.1	1	278	NC_060897	Silurus meridionalis	Silurus meridionalis isolate SWU-2019-XX chromosome 14, ASM1480568v1	5899098	5898265	1.56e-11	200	292	26.027	N/A
YP_004935371.1	1	298	NC_060897	Silurus meridionalis	Silurus meridionalis isolate SWU-2019-XX chromosome 14, ASM1480568v1	5910584	5909655	3.77e-11	197	324	24.691	N/A
YP_004935371.1	1	232	NC_060897	Silurus meridionalis	Silurus meridionalis isolate SWU-2019-XX chromosome 14, ASM1480568v1	5924758	5925459	7.53e-11	194	246	27.642	N/A
YP_004935371.1	1	328	NW_020834738	Acinonyx jubatus	Acinonyx jubatus isolate Rico unplaced genomic scaffold, Aci_jub_2 Primary Assembly Aci_jub_2_ph1_scaffold12	119326065	119327093	2.84e-14	223	367	25.068	N/A
YP_004935371.1	3	427	NC_048321	Trachemys scripta elegans	Trachemys scripta elegans isolate TJP31775 chromosome 24, CAS_Tse_1.0	8416675	8415329	2.99e-14	223	465	23.226	N/A
YP_004935371.1	3	328	NW_022298607	Piliocolobus tephrosceles	Piliocolobus tephrosceles isolate RC106 unplaced genomic scaffold, ASM277652v3 unscaffolded_16868	342	1370	3.07e-14	221	356	23.876	N/A
YP_004935371.1	3	328	NW_011337086	Notothenia coriiceps	Notothenia coriiceps isolate Sejong01 unplaced genomic scaffold, NC01 NC01_scaffold00004385	105520	106542	3.27e-14	222	350	25.714	N/A
YP_004935371.1	3	328	NC_051224	Pygocentrus nattereri	Pygocentrus nattereri isolate fPygNat1 chromosome 14, fPygNat1.pri	15698722	15699744	3.35e-14	222	356	25.281	N/A
YP_004935371.1	3	328	NC_051224	Pygocentrus nattereri	Pygocentrus nattereri isolate fPygNat1 chromosome 14, fPygNat1.pri	15674012	15672990	3.57e-14	222	356	25.281	N/A
YP_004935371.1	3	328	NC_051224	Pygocentrus nattereri	Pygocentrus nattereri isolate fPygNat1 chromosome 14, fPygNat1.pri	15686396	15685374	3.89e-14	222	356	25.281	N/A
YP_004935371.1	3	328	NC_051224	Pygocentrus nattereri	Pygocentrus nattereri isolate fPygNat1 chromosome 14, fPygNat1.pri	15680204	15679182	3.89e-14	222	356	25.281	N/A
YP_004935371.1	3	328	NC_051224	Pygocentrus nattereri	Pygocentrus nattereri isolate fPygNat1 chromosome 14, fPygNat1.pri	15692588	15691566	4.97e-14	221	356	25.281	N/A
YP_004935371.1	3	328	NW_023425402	Molossus molossus	Molossus molossus isolate mMolMol1 unplaced genomic scaffold, mMolMol1.p scaffold_m16_p_8	2782602	2781580	3.44e-14	222	350	26.571	N/A
YP_004935371.1	3	328	NW_023425402	Molossus molossus	Molossus molossus isolate mMolMol1 unplaced genomic scaffold, mMolMol1.p scaffold_m16_p_8	2784714	2785736	4.02e-13	213	349	25.501	N/A
YP_004935371.1	3	328	NW_023425402	Molossus molossus	Molossus molossus isolate mMolMol1 unplaced genomic scaffold, mMolMol1.p scaffold_m16_p_8	2795533	2796555	4.02e-13	213	349	25.501	N/A
YP_004935371.1	1	328	NC_064865	Suncus etruscus	Suncus etruscus isolate mSunEtr1 chromosome 18, mSunEtr1.pri.cur	34887501	34888529	3.50e-14	222	352	25.568	N/A
YP_004935371.1	3	328	NC_064865	Suncus etruscus	Suncus etruscus isolate mSunEtr1 chromosome 18, mSunEtr1.pri.cur	34879097	34878075	3.18e-12	206	351	26.211	N/A
YP_004935371.1	3	328	NC_064865	Suncus etruscus	Suncus etruscus isolate mSunEtr1 chromosome 18, mSunEtr1.pri.cur	34919944	34920966	3.35e-12	206	351	26.211	N/A
YP_004935371.1	3	328	NC_064770	Epinephelus fuscoguttatus	Epinephelus fuscoguttatus linkage group LG19, E.fuscoguttatus.final_Chr_v1	8826312	8825290	3.57e-14	222	358	25.419	N/A
YP_004935371.1	3	330	NC_064770	Epinephelus fuscoguttatus	Epinephelus fuscoguttatus linkage group LG19, E.fuscoguttatus.final_Chr_v1	8795807	8794782	5.01e-14	221	358	25.140	N/A
YP_004935371.1	3	328	NC_064770	Epinephelus fuscoguttatus	Epinephelus fuscoguttatus linkage group LG19, E.fuscoguttatus.final_Chr_v1	8814452	8813430	8.91e-14	219	356	24.438	N/A
YP_004935371.1	3	305	NC_064770	Epinephelus fuscoguttatus	Epinephelus fuscoguttatus linkage group LG19, E.fuscoguttatus.final_Chr_v1	8807788	8806844	1.09e-10	193	330	24.545	N/A
YP_004935371.1	3	232	NC_064770	Epinephelus fuscoguttatus	Epinephelus fuscoguttatus linkage group LG19, E.fuscoguttatus.final_Chr_v1	8801240	8800545	1.89e-09	183	245	24.490	N/A
YP_004935371.1	3	427	NW_020664578	Terrapene carolina triunguis	Terrapene carolina triunguis isolate 2854851 unplaced genomic scaffold, T_m_triunguis-2.0 Scaffold227	2998868	3000214	3.60e-14	222	465	23.226	N/A
YP_004935371.1	1	328	NC_048239	Pan paniscus	Pan paniscus isolate Mhudiblu (Carbone #601152) chromosome 1, Mhudiblu_PPA_v0	136911551	136912579	3.66e-14	222	352	26.420	N/A
YP_004935371.1	1	328	NC_048239	Pan paniscus	Pan paniscus isolate Mhudiblu (Carbone #601152) chromosome 1, Mhudiblu_PPA_v0	137009423	137010451	6.16e-13	212	351	26.211	N/A
YP_004935371.1	138	237	NC_048239	Pan paniscus	Pan paniscus isolate Mhudiblu (Carbone #601152) chromosome 1, Mhudiblu_PPA_v0	37981576	37981872	1.68e-06	158	100	34.000	N/A
YP_004935371.1	3	328	NW_006786873	Lipotes vexillifer	Lipotes vexillifer unplaced genomic scaffold, Lipotes_vexillifer_v1 scaffold862	537518	538519	3.96e-14	222	353	26.062	N/A
YP_004935371.1	3	328	NW_006786873	Lipotes vexillifer	Lipotes vexillifer unplaced genomic scaffold, Lipotes_vexillifer_v1 scaffold862	535404	534382	6.31e-12	203	349	24.928	N/A
YP_004935371.1	3	328	NW_006786873	Lipotes vexillifer	Lipotes vexillifer unplaced genomic scaffold, Lipotes_vexillifer_v1 scaffold862	521543	520521	6.31e-12	203	349	24.928	N/A
YP_004935371.1	1	328	NC_060281	Equus quagga	Equus quagga isolate Etosha38 chromosome 15, UCLA_HA_Equagga_1.0	32380731	32381759	3.96e-14	222	353	25.496	N/A
YP_004935371.1	1	328	NC_059129	Lemur catta	Lemur catta isolate mLemCat1 chromosome 2, mLemCat1.pri	42121215	42120187	3.96e-14	222	353	25.496	N/A
YP_004935371.1	3	328	NC_059129	Lemur catta	Lemur catta isolate mLemCat1 chromosome 2, mLemCat1.pri	42135571	42136593	6.05e-12	203	351	26.211	N/A
YP_004935371.1	3	328	NC_059129	Lemur catta	Lemur catta isolate mLemCat1 chromosome 2, mLemCat1.pri	42123664	42124686	6.66e-12	203	351	26.211	N/A
YP_004935371.1	3	328	NW_024885850	Chrysemys picta bellii	Chrysemys picta bellii isolate RCT428 unplaced genomic scaffold, Chrysemys_picta_BioNano-3.0.4 Scaffold187	2927086	2928114	4.03e-14	221	359	23.677	N/A
YP_004935371.1	1	328	NW_007675572	Equus przewalskii	Equus przewalskii isolate Burgud unplaced genomic scaffold, Burgud scaffold2559	267551	266523	4.12e-14	221	353	25.496	N/A
YP_004935371.1	1	328	NC_009163	Equus caballus	Equus caballus isolate Twilight breed thoroughbred chromosome 20, EquCab3.0	32416949	32415921	4.14e-14	221	353	25.496	N/A
YP_004935371.1	3	328	NC_009163	Equus caballus	Equus caballus isolate Twilight breed thoroughbred chromosome 20, EquCab3.0	32419208	32420230	4.83e-12	204	349	25.215	N/A
YP_004935371.1	3	328	NC_009163	Equus caballus	Equus caballus isolate Twilight breed thoroughbred chromosome 20, EquCab3.0	32428864	32429886	6.95e-12	203	349	25.215	N/A
YP_004935371.1	1	328	NC_058372	Felis catus	Felis catus isolate Fca126 chromosome B2, F.catus_Fca126_mat1.0	30622927	30621899	4.25e-14	221	370	24.865	N/A
YP_004935371.1	3	328	NC_058372	Felis catus	Felis catus isolate Fca126 chromosome B2, F.catus_Fca126_mat1.0	30625086	30626108	4.35e-12	205	349	25.215	N/A
YP_004935371.1	3	328	NC_058372	Felis catus	Felis catus isolate Fca126 chromosome B2, F.catus_Fca126_mat1.0	30635860	30636882	4.47e-12	205	349	25.215	N/A
YP_004935371.1	3	336	NW_023145098	Marmota flaviventris	Marmota flaviventris isolate SJ_83 unplaced genomic scaffold, GSC_YBM_2.0 scaffold463	180412	181383	4.26e-14	221	361	24.654	N/A
YP_004935371.1	1	328	NC_051816	Canis lupus familiaris	Canis lupus familiaris isolate SID07034 breed Labrador retriever chromosome 12, ROS_Cfam_1.0	1426234	1425206	4.40e-14	221	353	25.779	N/A
YP_004935371.1	3	328	NC_051816	Canis lupus familiaris	Canis lupus familiaris isolate SID07034 breed Labrador retriever chromosome 12, ROS_Cfam_1.0	1428334	1429356	3.30e-12	206	351	26.781	N/A
YP_004935371.1	194	328	NC_051816	Canis lupus familiaris	Canis lupus familiaris isolate SID07034 breed Labrador retriever chromosome 12, ROS_Cfam_1.0	1442292	1442735	2.06e-08	113	151	25.166	N/A
YP_004935371.1	104	199	NC_051816	Canis lupus familiaris	Canis lupus familiaris isolate SID07034 breed Labrador retriever chromosome 12, ROS_Cfam_1.0	1442015	1442308	2.06e-08	102	98	25.510	N/A
YP_004935371.1	1	328	NC_052184	Equus asinus	Equus asinus breed Dezhou chromosome 8, ASM1607732v2	60367521	60366493	4.40e-14	221	353	25.496	N/A
YP_004935371.1	3	328	NC_052184	Equus asinus	Equus asinus breed Dezhou chromosome 8, ASM1607732v2	60379420	60380445	1.95e-10	191	350	25.143	N/A
YP_004935371.1	3	232	NC_052184	Equus asinus	Equus asinus breed Dezhou chromosome 8, ASM1607732v2	60369779	60370474	8.51e-09	177	237	27.848	N/A
YP_004935371.1	1	328	NW_004444263	Trichechus manatus latirostris	Trichechus manatus latirostris isolate Lorelei unplaced genomic scaffold, TriManLat1.0 scaffold00327	318096	317068	4.43e-14	221	353	25.496	N/A
YP_004935371.1	3	328	NW_004444263	Trichechus manatus latirostris	Trichechus manatus latirostris isolate Lorelei unplaced genomic scaffold, TriManLat1.0 scaffold00327	319497	320519	5.50e-12	204	351	26.496	N/A
YP_004935371.1	3	328	NW_003573459	Loxodonta africana	Loxodonta africana isolate ISIS603380 unplaced genomic scaffold, Loxafr3.0 scaffold_39	15767333	15768358	4.51e-14	221	368	24.457	N/A
YP_004935371.1	3	328	NW_023494801	Colossoma macropomum	Colossoma macropomum unplaced genomic scaffold, Colossoma_macropomum	8525166	8526188	4.51e-14	221	356	25.000	N/A
YP_004935371.1	3	328	NW_023494801	Colossoma macropomum	Colossoma macropomum unplaced genomic scaffold, Colossoma_macropomum	8517425	8516403	5.01e-14	221	356	25.000	N/A
YP_004935371.1	3	328	NW_023494801	Colossoma macropomum	Colossoma macropomum unplaced genomic scaffold, Colossoma_macropomum	8523046	8522024	5.37e-14	220	356	25.000	N/A
YP_004935371.1	3	328	NW_023494801	Colossoma macropomum	Colossoma macropomum unplaced genomic scaffold, Colossoma_macropomum	8511733	8510711	6.07e-14	220	356	25.000	N/A
YP_004935371.1	3	328	NC_045795	Balaenoptera musculus	Balaenoptera musculus isolate JJ_BM4_2016_0621 chromosome 11, mBalMus1.pri.v3	23735841	23734819	4.63e-14	221	350	25.429	N/A
YP_004935371.1	3	328	NC_045795	Balaenoptera musculus	Balaenoptera musculus isolate JJ_BM4_2016_0621 chromosome 11, mBalMus1.pri.v3	23748507	23749529	6.60e-12	203	349	24.928	N/A
YP_004935371.1	3	328	NC_045795	Balaenoptera musculus	Balaenoptera musculus isolate JJ_BM4_2016_0621 chromosome 11, mBalMus1.pri.v3	23737784	23738806	8.06e-12	202	349	24.928	N/A
YP_004935371.1	3	328	NC_045795	Balaenoptera musculus	Balaenoptera musculus isolate JJ_BM4_2016_0621 chromosome 11, mBalMus1.pri.v3	23782227	23783249	8.06e-12	202	349	24.928	N/A
YP_004935371.1	104	328	NC_045795	Balaenoptera musculus	Balaenoptera musculus isolate JJ_BM4_2016_0621 chromosome 11, mBalMus1.pri.v3	23765489	23766208	1.90e-11	199	243	24.691	N/A
YP_004935371.1	3	328	NC_056479	Plectropomus leopardus	Plectropomus leopardus isolate mb chromosome 17, YSFRI_Pleo_2.0	5352662	5351640	4.72e-14	221	357	24.090	N/A
YP_004935371.1	3	303	NC_056479	Plectropomus leopardus	Plectropomus leopardus isolate mb chromosome 17, YSFRI_Pleo_2.0	5338838	5337900	4.35e-10	188	329	23.404	N/A
YP_004935371.1	3	292	NC_056479	Plectropomus leopardus	Plectropomus leopardus isolate mb chromosome 17, YSFRI_Pleo_2.0	5344977	5344168	1.02e-09	185	305	23.607	N/A
YP_004935371.1	1	328	NC_033665	Microcebus murinus	Microcebus murinus isolate mixed chromosome 6, Mmur_3.0	1732761	1731733	4.88e-14	221	353	25.496	N/A
YP_004935371.1	3	328	NC_033665	Microcebus murinus	Microcebus murinus isolate mixed chromosome 6, Mmur_3.0	1735168	1736190	7.20e-12	203	351	26.211	N/A
YP_004935371.1	1	328	NW_012150019	Propithecus coquereli	Propithecus coquereli isolate 6110/MARCELLA unplaced genomic scaffold, Pcoq_1.0 Scaffold426	1057377	1058405	5.05e-14	221	353	25.496	N/A
YP_004935371.1	3	328	NW_012150019	Propithecus coquereli	Propithecus coquereli isolate 6110/MARCELLA unplaced genomic scaffold, Pcoq_1.0 Scaffold426	1055268	1054246	9.41e-12	202	351	26.211	N/A
YP_004935371.1	3	328	NW_012150019	Propithecus coquereli	Propithecus coquereli isolate 6110/MARCELLA unplaced genomic scaffold, Pcoq_1.0 Scaffold426	1044714	1043692	9.41e-12	202	351	26.211	N/A
YP_004935371.1	1	328	NW_025814878	Lynx rufus	Lynx rufus isolate CCGP_SWC_20201006 ecotype Redwood Valley unplaced genomic scaffold, mLynRuf1.p SCAF_6	115752046	115753074	5.24e-14	221	370	24.865	N/A
YP_004935371.1	3	328	NW_025814878	Lynx rufus	Lynx rufus isolate CCGP_SWC_20201006 ecotype Redwood Valley unplaced genomic scaffold, mLynRuf1.p SCAF_6	115749856	115748834	5.65e-12	204	349	25.215	N/A
YP_004935371.1	3	328	NW_025814878	Lynx rufus	Lynx rufus isolate CCGP_SWC_20201006 ecotype Redwood Valley unplaced genomic scaffold, mLynRuf1.p SCAF_6	115739248	115738226	5.65e-12	204	349	25.215	N/A
YP_004935371.1	1	328	NW_023416284	Rousettus aegyptiacus	Rousettus aegyptiacus isolate mRouAeg1 unplaced genomic scaffold, mRouAeg1.p scaffold_m13_p_1	90386050	90385022	5.42e-14	220	353	25.496	N/A
YP_004935371.1	3	328	NW_023416284	Rousettus aegyptiacus	Rousettus aegyptiacus isolate mRouAeg1 unplaced genomic scaffold, mRouAeg1.p scaffold_m13_p_1	90388048	90389070	1.16e-12	209	351	25.926	N/A
YP_004935371.1	3	328	NW_023416284	Rousettus aegyptiacus	Rousettus aegyptiacus isolate mRouAeg1 unplaced genomic scaffold, mRouAeg1.p scaffold_m13_p_1	90398493	90399515	3.69e-12	205	351	26.496	N/A
YP_004935371.1	1	328	NC_059332	Leopardus geoffroyi	Leopardus geoffroyi isolate Oge1 chromosome B2, O.geoffroyi_Oge1_pat1.0	30813317	30812289	5.47e-14	220	370	24.865	N/A
YP_004935371.1	3	328	NC_059332	Leopardus geoffroyi	Leopardus geoffroyi isolate Oge1 chromosome B2, O.geoffroyi_Oge1_pat1.0	30815493	30816515	4.47e-12	205	349	25.215	N/A
YP_004935371.1	3	328	NC_059332	Leopardus geoffroyi	Leopardus geoffroyi isolate Oge1 chromosome B2, O.geoffroyi_Oge1_pat1.0	30826296	30827318	4.91e-12	204	349	25.215	N/A
YP_004935371.1	3	328	NW_006732678	Balaenoptera acutorostrata scammoni	Balaenoptera acutorostrata scammoni unplaced genomic scaffold, BalAcu1.0 scaffold77	8583246	8584268	5.52e-14	220	350	25.714	N/A
YP_004935371.1	3	328	NW_006732678	Balaenoptera acutorostrata scammoni	Balaenoptera acutorostrata scammoni unplaced genomic scaffold, BalAcu1.0 scaffold77	8581299	8580277	8.06e-12	202	349	24.928	N/A
YP_004935371.1	3	328	NW_006732678	Balaenoptera acutorostrata scammoni	Balaenoptera acutorostrata scammoni unplaced genomic scaffold, BalAcu1.0 scaffold77	8545177	8544155	8.06e-12	202	349	24.928	N/A
YP_004935371.1	104	232	NW_006732678	Balaenoptera acutorostrata scammoni	Balaenoptera acutorostrata scammoni unplaced genomic scaffold, BalAcu1.0 scaffold77	8546584	8546192	5.05e-08	171	131	29.008	N/A
YP_004935371.1	1	328	NW_020998703	Eumetopias jubatus	Eumetopias jubatus isolate GAN:26980396 unplaced genomic scaffold, ASM402803v1 scaffold97	8696019	8697047	5.57e-14	220	353	25.496	N/A
YP_004935371.1	1	328	NW_020313370	Callorhinus ursinus	Callorhinus ursinus isolate GAN/ISIS: 27379988/994484 unplaced genomic scaffold, ASM326570v1 scaffold654	8852326	8853354	5.57e-14	220	353	25.496	N/A
YP_004935371.1	1	328	NC_045601	Zalophus californianus	Zalophus californianus isolate mZalCal1 chromosome 7, mZalCal1.pri.v2	118337301	118338329	5.57e-14	220	353	25.496	N/A
YP_004935371.1	3	328	NC_045601	Zalophus californianus	Zalophus californianus isolate mZalCal1 chromosome 7, mZalCal1.pri.v2	118325059	118324037	1.87e-12	208	351	26.496	N/A
YP_004935371.1	3	328	NC_045601	Zalophus californianus	Zalophus californianus isolate mZalCal1 chromosome 7, mZalCal1.pri.v2	118335316	118334294	2.29e-12	207	351	26.496	N/A
YP_004935371.1	3	232	NC_045601	Zalophus californianus	Zalophus californianus isolate mZalCal1 chromosome 7, mZalCal1.pri.v2	21839066	21838371	3.46e-07	164	248	26.210	N/A
YP_004935371.1	3	328	NC_062532	Tachysurus fulvidraco	Tachysurus fulvidraco isolate hzauxx_2018 chromosome 15, HZAU_PFXX_2.0	18146700	18145678	5.66e-14	220	356	25.281	N/A
YP_004935371.1	3	328	NC_062532	Tachysurus fulvidraco	Tachysurus fulvidraco isolate hzauxx_2018 chromosome 15, HZAU_PFXX_2.0	18170678	18171700	7.42e-14	219	356	25.281	N/A
YP_004935371.1	3	328	NC_062532	Tachysurus fulvidraco	Tachysurus fulvidraco isolate hzauxx_2018 chromosome 15, HZAU_PFXX_2.0	18160377	18159355	7.62e-14	219	356	25.281	N/A
YP_004935371.1	3	328	NC_062532	Tachysurus fulvidraco	Tachysurus fulvidraco isolate hzauxx_2018 chromosome 15, HZAU_PFXX_2.0	18175910	18176932	3.79e-13	213	356	25.000	N/A
YP_004935371.1	3	328	NC_062532	Tachysurus fulvidraco	Tachysurus fulvidraco isolate hzauxx_2018 chromosome 15, HZAU_PFXX_2.0	18151768	18150746	4.17e-13	213	356	25.000	N/A
YP_004935371.1	1	328	NW_007727241	Galeopterus variegatus	Galeopterus variegatus unplaced genomic scaffold, G_variegatus-3.0.2 Scaffold1130	216133	217161	5.70e-14	220	353	25.496	N/A
YP_004935371.1	3	328	NW_007727241	Galeopterus variegatus	Galeopterus variegatus unplaced genomic scaffold, G_variegatus-3.0.2 Scaffold1130	213911	212889	1.05e-11	201	349	25.215	N/A
YP_004935371.1	1	328	NC_046171	Rattus rattus	Rattus rattus isolate New Zealand chromosome 18, Rrattus_CSIRO_v1	7572803	7573831	5.76e-14	220	353	25.496	N/A
YP_004935371.1	3	328	NC_046171	Rattus rattus	Rattus rattus isolate New Zealand chromosome 18, Rrattus_CSIRO_v1	7553728	7552706	1.17e-12	209	351	26.781	N/A
YP_004935371.1	195	328	NC_046171	Rattus rattus	Rattus rattus isolate New Zealand chromosome 18, Rrattus_CSIRO_v1	7567263	7566823	1.30e-08	115	150	26.000	N/A
YP_004935371.1	3	185	NC_046171	Rattus rattus	Rattus rattus isolate New Zealand chromosome 18, Rrattus_CSIRO_v1	7567846	7567292	1.30e-08	101	192	28.646	N/A
YP_004935371.1	57	328	NC_046171	Rattus rattus	Rattus rattus isolate New Zealand chromosome 18, Rrattus_CSIRO_v1	23069226	23068423	6.94e-08	170	296	23.986	N/A
YP_004935371.1	1	328	NC_051355	Rattus norvegicus	Rattus norvegicus strain BN/NHsdMcwi chromosome 20, mRatBN7.2	3851295	3850267	5.76e-14	220	353	25.496	N/A
YP_004935371.1	3	328	NC_051355	Rattus norvegicus	Rattus norvegicus strain BN/NHsdMcwi chromosome 20, mRatBN7.2	3856369	3857391	1.30e-12	209	351	26.781	N/A
YP_004935371.1	99	334	NC_051355	Rattus norvegicus	Rattus norvegicus strain BN/NHsdMcwi chromosome 20, mRatBN7.2	25046834	25047553	5.55e-08	170	254	24.803	N/A
YP_004935371.1	3	224	NC_051355	Rattus norvegicus	Rattus norvegicus strain BN/NHsdMcwi chromosome 20, mRatBN7.2	3870961	3871632	9.85e-07	160	231	29.437	N/A
YP_004935371.1	1	328	NC_056028	Peromyscus maniculatus bairdii	Peromyscus maniculatus bairdii isolate BW chromosome 21, HU_Pman_2.1.3	2685561	2684533	5.86e-14	220	353	25.496	N/A
YP_004935371.1	3	328	NC_056028	Peromyscus maniculatus bairdii	Peromyscus maniculatus bairdii isolate BW chromosome 21, HU_Pman_2.1.3	2705217	2706239	6.55e-13	211	351	27.066	N/A
YP_004935371.1	3	328	NC_056028	Peromyscus maniculatus bairdii	Peromyscus maniculatus bairdii isolate BW chromosome 21, HU_Pman_2.1.3	2689921	2690943	6.72e-13	211	351	27.066	N/A
YP_004935371.1	1	328	NC_051084	Peromyscus leucopus	Peromyscus leucopus breed LL Stock chromosome 16_21, UCI_PerLeu_2.1	7977184	7976156	5.86e-14	220	353	25.496	N/A
YP_004935371.1	3	328	NC_051084	Peromyscus leucopus	Peromyscus leucopus breed LL Stock chromosome 16_21, UCI_PerLeu_2.1	7981549	7982571	3.50e-13	214	351	27.066	N/A
YP_004935371.1	3	328	NC_051084	Peromyscus leucopus	Peromyscus leucopus breed LL Stock chromosome 16_21, UCI_PerLeu_2.1	7993324	7994346	4.91e-13	213	351	27.066	N/A
YP_004935371.1	1	328	NW_025577149	Ursus americanus	Ursus americanus isolate UA15103 ecotype Eastern unplaced genomic scaffold, gsc_jax_bbear_1.0 contig_3241_segment0	2658325	2659353	5.97e-14	220	353	25.496	N/A
YP_004935371.1	3	328	NW_025577149	Ursus americanus	Ursus americanus isolate UA15103 ecotype Eastern unplaced genomic scaffold, gsc_jax_bbear_1.0 contig_3241_segment0	2656324	2655302	2.19e-12	207	351	26.496	N/A
YP_004935371.1	3	328	NW_025577149	Ursus americanus	Ursus americanus isolate UA15103 ecotype Eastern unplaced genomic scaffold, gsc_jax_bbear_1.0 contig_3241_segment0	2646452	2645430	3.10e-12	206	351	26.496	N/A
YP_004935371.1	1	328	NW_024425564	Ursus maritimus	Ursus maritimus isolate PB19 unplaced genomic scaffold, ASM1731132v1 scaffold_30	6673505	6674533	5.97e-14	220	353	25.496	N/A
YP_004935371.1	3	328	NW_024425564	Ursus maritimus	Ursus maritimus isolate PB19 unplaced genomic scaffold, ASM1731132v1 scaffold_30	6651691	6650669	2.25e-12	207	351	26.496	N/A
YP_004935371.1	3	328	NW_024425564	Ursus maritimus	Ursus maritimus isolate PB19 unplaced genomic scaffold, ASM1731132v1 scaffold_30	6661743	6660721	3.53e-12	205	351	26.496	N/A
YP_004935371.1	1	328	NW_025929728	Ursus arctos	Ursus arctos isolate Adak ecotype North America unplaced genomic scaffold, UrsArc1.0 HiC_scaffold_34	8150365	8151393	5.97e-14	220	353	25.496	N/A
YP_004935371.1	3	328	NW_025929728	Ursus arctos	Ursus arctos isolate Adak ecotype North America unplaced genomic scaffold, UrsArc1.0 HiC_scaffold_34	8138567	8137545	1.81e-12	208	351	26.496	N/A
YP_004935371.1	3	328	NW_025929728	Ursus arctos	Ursus arctos isolate Adak ecotype North America unplaced genomic scaffold, UrsArc1.0 HiC_scaffold_34	8148414	8147392	2.23e-12	207	351	26.496	N/A
YP_004935371.1	1	328	NC_044307	Lynx canadensis	Lynx canadensis isolate LIC74 chromosome B2, mLynCan4.pri.v2	30968322	30967294	5.97e-14	220	370	24.865	N/A
YP_004935371.1	3	328	NC_044307	Lynx canadensis	Lynx canadensis isolate LIC74 chromosome B2, mLynCan4.pri.v2	30981556	30982578	4.20e-12	205	349	25.215	N/A
YP_004935371.1	3	328	NC_044307	Lynx canadensis	Lynx canadensis isolate LIC74 chromosome B2, mLynCan4.pri.v2	30970479	30971501	4.47e-12	205	349	25.215	N/A
YP_004935371.1	100	331	NW_012147953	Propithecus coquereli	Propithecus coquereli isolate 6110/MARCELLA unplaced genomic scaffold, Pcoq_1.0 Scaffold240	1089456	1088725	6.07e-14	220	251	27.092	N/A
YP_004935371.1	1	328	NC_042633	Rhinatrema bivittatum	Rhinatrema bivittatum chromosome 19, aRhiBiv1.1	28583961	28582933	6.07e-14	220	359	25.348	N/A
YP_004935371.1	3	328	NC_042633	Rhinatrema bivittatum	Rhinatrema bivittatum chromosome 19, aRhiBiv1.1	28587564	28588586	3.33e-12	206	357	24.370	N/A
YP_004935371.1	3	328	NC_042633	Rhinatrema bivittatum	Rhinatrema bivittatum chromosome 19, aRhiBiv1.1	32197024	32196002	4.96e-12	204	349	24.928	N/A
YP_004935371.1	1	328	NC_062565	Prionailurus viverrinus	Prionailurus viverrinus isolate Anna chromosome B2, UM_Priviv_1.0	30471319	30470291	6.07e-14	220	367	24.796	N/A
YP_004935371.1	3	328	NC_062565	Prionailurus viverrinus	Prionailurus viverrinus isolate Anna chromosome B2, UM_Priviv_1.0	30473478	30474500	4.47e-12	205	349	25.215	N/A
YP_004935371.1	3	328	NC_062565	Prionailurus viverrinus	Prionailurus viverrinus isolate Anna chromosome B2, UM_Priviv_1.0	30484017	30485039	4.47e-12	205	349	25.215	N/A
YP_004935371.1	1	328	NW_006384002	Leptonychotes weddellii	Leptonychotes weddellii isolate WS11-02 unplaced genomic scaffold, LepWed1.0 scaffold00962	296209	297237	6.23e-14	220	353	25.496	N/A
YP_004935371.1	3	328	NW_006384002	Leptonychotes weddellii	Leptonychotes weddellii isolate WS11-02 unplaced genomic scaffold, LepWed1.0 scaffold00962	294317	293295	1.82e-12	208	351	26.496	N/A
YP_004935371.1	3	328	NW_006384002	Leptonychotes weddellii	Leptonychotes weddellii isolate WS11-02 unplaced genomic scaffold, LepWed1.0 scaffold00962	284463	283441	1.82e-12	208	351	26.496	N/A
YP_004935371.1	1	328	NW_022631180	Lontra canadensis	Lontra canadensis isolate GAN:19392208 unplaced genomic scaffold, GSC_riverotter_1.0 scaffold186	1555122	1554094	6.23e-14	220	353	25.496	N/A
YP_004935371.1	1	328	NW_023270709	Mirounga leonina	Mirounga leonina isolate KUSES-001 unplaced genomic scaffold, KU_Mleo_1.0 Mir_366	925178	926206	6.23e-14	220	353	25.496	N/A
YP_004935371.1	1	328	NW_004454168	Ceratotherium simum simum	Ceratotherium simum simum isolate SDZICR_KB13650 unplaced genomic scaffold, CerSimSim1.0 scaffold00013	33279001	33280029	6.23e-14	220	353	25.496	N/A
YP_004935371.1	3	328	NW_004454168	Ceratotherium simum simum	Ceratotherium simum simum isolate SDZICR_KB13650 unplaced genomic scaffold, CerSimSim1.0 scaffold00013	33277084	33276062	6.32e-12	203	349	25.215	N/A
YP_004935371.1	3	328	NW_004454168	Ceratotherium simum simum	Ceratotherium simum simum isolate SDZICR_KB13650 unplaced genomic scaffold, CerSimSim1.0 scaffold00013	33266587	33265565	6.32e-12	203	349	25.215	N/A
YP_004935371.1	1	328	NW_025578523	Mirounga angustirostris	Mirounga angustirostris isolate JK_09032017 unplaced genomic scaffold, ASM2128878v2 HiC_scaffold_16	25419876	25418848	6.23e-14	220	353	25.496	N/A
YP_004935371.1	104	232	NW_025578523	Mirounga angustirostris	Mirounga angustirostris isolate JK_09032017 unplaced genomic scaffold, ASM2128878v2 HiC_scaffold_16	20189009	20189401	8.46e-08	169	133	30.827	N/A
YP_004935371.1	1	328	NC_060070	Meles meles	Meles meles chromosome 5, mMelMel3.1 paternal haplotype	124105254	124106282	6.23e-14	220	353	25.496	N/A
YP_004935371.1	3	328	NC_060070	Meles meles	Meles meles chromosome 5, mMelMel3.1 paternal haplotype	124102675	124101653	5.36e-12	204	351	26.496	N/A
YP_004935371.1	3	328	NC_060070	Meles meles	Meles meles chromosome 5, mMelMel3.1 paternal haplotype	124093070	124092048	5.36e-12	204	351	26.496	N/A
YP_004935371.1	3	328	NC_060070	Meles meles	Meles meles chromosome 5, mMelMel3.1 paternal haplotype	126843798	126844820	6.58e-10	187	376	23.936	N/A
YP_004935371.1	3	176	NC_060070	Meles meles	Meles meles chromosome 5, mMelMel3.1 paternal haplotype	54286632	54286105	4.45e-07	103	189	24.868	N/A
YP_004935371.1	189	232	NC_060070	Meles meles	Meles meles chromosome 5, mMelMel3.1 paternal haplotype	54286069	54285938	4.45e-07	100	44	40.909	N/A
YP_004935371.1	1	328	NC_062283	Lutra lutra	Lutra lutra chromosome 6, mLutLut1.2	29956281	29955253	6.29e-14	220	353	25.496	N/A
YP_004935371.1	3	328	NC_062283	Lutra lutra	Lutra lutra chromosome 6, mLutLut1.2	29958397	29959419	1.81e-12	208	351	26.496	N/A
YP_004935371.1	3	328	NC_062283	Lutra lutra	Lutra lutra chromosome 6, mLutLut1.2	29969063	29970085	2.70e-12	206	351	26.496	N/A
YP_004935371.1	3	328	NC_062283	Lutra lutra	Lutra lutra chromosome 6, mLutLut1.2	109292897	109293919	4.02e-09	180	371	24.528	N/A
YP_004935371.1	1	328	NW_004451238	Odobenus rosmarus divergens	Odobenus rosmarus divergens isolate Ivan unplaced genomic scaffold, Oros_1.0 Scaffold975	291751	290723	6.39e-14	220	353	25.496	N/A
YP_004935371.1	3	328	NW_004451238	Odobenus rosmarus divergens	Odobenus rosmarus divergens isolate Ivan unplaced genomic scaffold, Oros_1.0 Scaffold975	293644	294666	2.92e-12	206	351	26.496	N/A
YP_004935371.1	3	328	NC_065523	Epinephelus moara	Epinephelus moara isolate mb chromosome 18, YSFRI_EMoa_1.0	9404344	9403322	6.40e-14	220	358	25.419	N/A
YP_004935371.1	1	328	NC_048222	Ailuropoda melanoleuca	Ailuropoda melanoleuca isolate Jingjing chromosome 5, ASM200744v2	26941077	26940049	6.46e-14	220	353	25.496	N/A
YP_004935371.1	3	328	NC_048222	Ailuropoda melanoleuca	Ailuropoda melanoleuca isolate Jingjing chromosome 5, ASM200744v2	26942702	26943724	3.24e-12	206	351	26.496	N/A
YP_004935371.1	1	328	NC_059109	Jaculus jaculus	Jaculus jaculus isolate mJacJac1 chromosome 8, mJacJac1.mat.Y.cur	87411	88439	6.46e-14	220	353	25.496	N/A
YP_004935371.1	3	328	NC_059109	Jaculus jaculus	Jaculus jaculus isolate mJacJac1 chromosome 8, mJacJac1.mat.Y.cur	79008	77986	2.87e-12	206	357	24.370	N/A
YP_004935371.1	3	328	NC_059109	Jaculus jaculus	Jaculus jaculus isolate mJacJac1 chromosome 8, mJacJac1.mat.Y.cur	62759	61737	2.87e-12	206	357	24.370	N/A
YP_004935371.1	1	328	NC_058410	Neomonachus schauinslandi	Neomonachus schauinslandi chromosome 8, ASM220157v2	117904576	117905604	6.46e-14	220	353	25.496	N/A
YP_004935371.1	3	328	NC_058410	Neomonachus schauinslandi	Neomonachus schauinslandi chromosome 8, ASM220157v2	124243029	124242007	1.05e-08	177	364	26.374	N/A
YP_004935371.1	1	328	NC_056664	Panthera tigris	Panthera tigris isolate Pti1 chromosome B2, P.tigris_Pti1_mat1.1	30609863	30608835	6.46e-14	220	367	24.796	N/A
YP_004935371.1	3	328	NC_056664	Panthera tigris	Panthera tigris isolate Pti1 chromosome B2, P.tigris_Pti1_mat1.1	30622373	30623395	4.71e-12	204	349	25.215	N/A
YP_004935371.1	104	328	NC_056664	Panthera tigris	Panthera tigris isolate Pti1 chromosome B2, P.tigris_Pti1_mat1.1	30612330	30613049	7.85e-12	203	243	25.103	N/A
YP_004935371.1	1	334	NC_013680	Oryctolagus cuniculus	Oryctolagus cuniculus breed Thorbecke inbred chromosome 12, OryCun2.0	20616472	20615426	6.46e-14	220	359	25.348	N/A
YP_004935371.1	3	328	NC_013680	Oryctolagus cuniculus	Oryctolagus cuniculus breed Thorbecke inbred chromosome 12, OryCun2.0	20655725	20654703	4.17e-13	213	358	25.419	N/A
YP_004935371.1	3	328	NC_013680	Oryctolagus cuniculus	Oryctolagus cuniculus breed Thorbecke inbred chromosome 12, OryCun2.0	20679087	20680109	5.90e-13	212	358	25.140	N/A
YP_004935371.1	113	329	NC_013680	Oryctolagus cuniculus	Oryctolagus cuniculus breed Thorbecke inbred chromosome 12, OryCun2.0	20631911	20631222	7.20e-12	203	234	26.068	N/A
YP_004935371.1	1	328	NC_058091	Neogale vison	Neovison vison isolate M4711 chromosome 1, ASM_NN_V1	121665379	121666407	6.51e-14	220	353	25.779	N/A
YP_004935371.1	3	328	NC_058091	Neogale vison	Neovison vison isolate M4711 chromosome 1, ASM_NN_V1	121655659	121654637	2.97e-12	206	351	26.496	N/A
YP_004935371.1	1	328	NC_056683	Panthera leo	Panthera leo isolate Ple1 chromosome B2, P.leo_Ple1_pat1.1	30487818	30486790	6.63e-14	220	367	24.796	N/A
YP_004935371.1	3	328	NC_056683	Panthera leo	Panthera leo isolate Ple1 chromosome B2, P.leo_Ple1_pat1.1	30489982	30491004	4.71e-12	204	349	25.215	N/A
YP_004935371.1	3	328	NC_056683	Panthera leo	Panthera leo isolate Ple1 chromosome B2, P.leo_Ple1_pat1.1	30500330	30501352	4.71e-12	204	349	25.215	N/A
YP_004935371.1	3	328	NC_064846	Elephas maximus indicus	Elephas maximus indicus isolate mEleMax1 chromosome X, mEleMax1 primary haplotype	163660480	163661505	6.63e-14	220	368	24.457	N/A
YP_004935371.1	1	328	NW_023602073	Talpa occidentalis	Talpa occidentalis isolate TD23 unplaced genomic scaffold, MPIMG_talOcc4 talOcc4.2	48215897	48214869	6.68e-14	220	353	25.212	N/A
YP_004935371.1	3	328	NW_023602073	Talpa occidentalis	Talpa occidentalis isolate TD23 unplaced genomic scaffold, MPIMG_talOcc4 talOcc4.2	48219613	48220635	2.25e-12	207	356	24.719	N/A
YP_004935371.1	3	328	NW_023602073	Talpa occidentalis	Talpa occidentalis isolate TD23 unplaced genomic scaffold, MPIMG_talOcc4 talOcc4.2	48231934	48232956	3.89e-12	205	352	26.420	N/A
YP_004935371.1	1	328	NW_006430045	Pteropus alecto	Pteropus alecto unplaced genomic scaffold, ASM32557v1 scaffold400	453605	454633	6.79e-14	220	353	25.496	N/A
YP_004935371.1	3	328	NW_006430045	Pteropus alecto	Pteropus alecto unplaced genomic scaffold, ASM32557v1 scaffold400	451567	450545	3.95e-12	205	351	26.496	N/A
YP_004935371.1	3	328	NW_006430045	Pteropus alecto	Pteropus alecto unplaced genomic scaffold, ASM32557v1 scaffold400	434069	433047	4.09e-12	205	351	26.496	N/A
YP_004935371.1	1	328	NW_025422008	Mustela putorius furo	Mustela putorius furo isolate JIRA1106 unplaced genomic scaffold, ASM1176430v1.1 tig00003856_pilon_pilon_pilon	703876	704904	6.86e-14	220	353	25.779	N/A
YP_004935371.1	104	328	NW_025422008	Mustela putorius furo	Mustela putorius furo isolate JIRA1106 unplaced genomic scaffold, ASM1176430v1.1 tig00003856_pilon_pilon_pilon	690603	689884	1.70e-11	200	243	25.103	N/A
YP_004935371.1	3	328	NW_025422008	Mustela putorius furo	Mustela putorius furo isolate JIRA1106 unplaced genomic scaffold, ASM1176430v1.1 tig00003856_pilon_pilon_pilon	680246	679221	8.16e-10	186	349	25.788	N/A
YP_004935371.1	3	232	NW_025422008	Mustela putorius furo	Mustela putorius furo isolate JIRA1106 unplaced genomic scaffold, ASM1176430v1.1 tig00003856_pilon_pilon_pilon	701549	700851	1.36e-07	167	240	30.000	N/A
YP_004935371.1	3	328	NW_022643155	Chelonoidis abingdonii	Chelonoidis abingdonii isolate Lonesome George unplaced genomic scaffold, ASM359739v1 Contig290	3280302	3281330	6.86e-14	220	359	23.677	N/A
YP_004935371.1	3	328	NC_064426	Astyanax mexicanus	Astyanax mexicanus isolate ESR-SI-001 chromosome 19, AstMex3_surface	25763877	25762855	6.86e-14	220	356	25.281	N/A
YP_004935371.1	3	328	NC_064426	Astyanax mexicanus	Astyanax mexicanus isolate ESR-SI-001 chromosome 19, AstMex3_surface	25759119	25758097	1.12e-13	218	356	25.281	N/A
YP_004935371.1	3	328	NC_064426	Astyanax mexicanus	Astyanax mexicanus isolate ESR-SI-001 chromosome 19, AstMex3_surface	25766782	25767804	2.00e-13	216	356	24.719	N/A
YP_004935371.1	1	328	NC_045617	Mustela erminea	Mustela erminea isolate mMusErm1 chromosome 4, mMusErm1.Pri	122010775	122011803	6.86e-14	220	353	25.779	N/A
YP_004935371.1	3	328	NC_045617	Mustela erminea	Mustela erminea isolate mMusErm1 chromosome 4, mMusErm1.Pri	121998027	121997005	3.27e-12	206	351	26.496	N/A
YP_004935371.1	3	328	NC_045617	Mustela erminea	Mustela erminea isolate mMusErm1 chromosome 4, mMusErm1.Pri	121987424	121986402	3.27e-12	206	351	26.496	N/A
YP_004935371.1	3	328	NC_045617	Mustela erminea	Mustela erminea isolate mMusErm1 chromosome 4, mMusErm1.Pri	122008631	122007609	3.47e-12	205	351	26.496	N/A
YP_004935371.1	104	229	NC_045617	Mustela erminea	Mustela erminea isolate mMusErm1 chromosome 4, mMusErm1.Pri	122452203	122452586	7.70e-06	152	132	29.545	N/A
YP_004935371.1	1	328	NW_024349566	Pteropus giganteus	Pteropus giganteus unplaced genomic scaffold, Ma_sr-lr_union100	493161	494189	6.91e-14	220	353	25.496	N/A
YP_004935371.1	3	328	NW_024349566	Pteropus giganteus	Pteropus giganteus unplaced genomic scaffold, Ma_sr-lr_union100	491221	490199	4.06e-12	205	351	26.496	N/A
YP_004935371.1	3	328	NW_024349566	Pteropus giganteus	Pteropus giganteus unplaced genomic scaffold, Ma_sr-lr_union100	480938	479916	4.06e-12	205	351	26.496	N/A
YP_004935371.1	3	328	NW_020091182	Desmodus rotundus	Desmodus rotundus isolate DRU21DN04 unplaced genomic scaffold, ASM294091v2 ScWXtkA_174	20085225	20084203	6.98e-14	220	351	25.641	N/A
YP_004935371.1	3	328	NW_020091182	Desmodus rotundus	Desmodus rotundus isolate DRU21DN04 unplaced genomic scaffold, ASM294091v2 ScWXtkA_174	20103152	20104174	3.89e-13	213	351	25.356	N/A
YP_004935371.1	3	328	NW_020091182	Desmodus rotundus	Desmodus rotundus isolate DRU21DN04 unplaced genomic scaffold, ASM294091v2 ScWXtkA_174	20100922	20099900	6.72e-12	203	351	26.211	N/A
YP_004935371.1	1	328	NW_025091153	Prionailurus bengalensis	Prionailurus bengalensis isolate Pbe53 chromosome B2 unlocalized genomic scaffold, Fcat_Pben_1.1_paternal_pri B2_random_Un_scaffold_46	578345	577317	7.10e-14	219	370	24.865	N/A
YP_004935371.1	3	328	NW_025091153	Prionailurus bengalensis	Prionailurus bengalensis isolate Pbe53 chromosome B2 unlocalized genomic scaffold, Fcat_Pben_1.1_paternal_pri B2_random_Un_scaffold_46	580503	581525	4.46e-12	205	349	25.215	N/A
YP_004935371.1	3	328	NW_025091153	Prionailurus bengalensis	Prionailurus bengalensis isolate Pbe53 chromosome B2 unlocalized genomic scaffold, Fcat_Pben_1.1_paternal_pri B2_random_Un_scaffold_46	591046	592068	4.46e-12	205	349	25.215	N/A
YP_004935371.1	1	328	NW_011889159	Pteropus vampyrus	Pteropus vampyrus isolate Shadow unplaced genomic scaffold, Pvam_2.0 Scaffold378	678383	679411	7.10e-14	219	353	25.496	N/A
YP_004935371.1	1	328	NW_006921881	Orycteropus afer afer	Orycteropus afer afer isolate SDZICR_OR568_19922 unplaced genomic scaffold, OryAfe1.0 scaffold00294	1150710	1151738	7.36e-14	219	353	25.496	N/A
YP_004935371.1	3	328	NW_006921881	Orycteropus afer afer	Orycteropus afer afer isolate SDZICR_OR568_19922 unplaced genomic scaffold, OryAfe1.0 scaffold00294	1149319	1148297	5.09e-12	204	357	25.210	N/A
YP_004935371.1	3	328	NW_006921881	Orycteropus afer afer	Orycteropus afer afer isolate SDZICR_OR568_19922 unplaced genomic scaffold, OryAfe1.0 scaffold00294	1138179	1137157	5.69e-12	204	357	25.210	N/A
YP_004935371.1	3	328	NC_056701	Puntigrus tetrazona	Puntigrus tetrazona isolate hp1 chromosome 3, ASM1883169v1	19443749	19444771	7.36e-14	219	358	25.140	N/A
YP_004935371.1	3	328	NC_056701	Puntigrus tetrazona	Puntigrus tetrazona isolate hp1 chromosome 3, ASM1883169v1	20574780	20575802	1.31e-13	217	358	25.140	N/A
YP_004935371.1	3	328	NC_056701	Puntigrus tetrazona	Puntigrus tetrazona isolate hp1 chromosome 3, ASM1883169v1	19440147	19439125	1.61e-13	217	358	25.140	N/A
YP_004935371.1	1	328	NW_026057580	Panthera uncia	Panthera uncia isolate 11264 chromosome B2 unlocalized genomic scaffold, Puncia_PCG_1.0 HiC_scaffold_24	10410828	10411856	7.55e-14	219	370	24.865	N/A
YP_004935371.1	3	328	NW_006159905	Tupaia chinensis	Tupaia chinensis unplaced genomic scaffold, TupChi_1.0 Scaffold000403_1	486728	485706	7.68e-14	219	351	25.641	N/A
YP_004935371.1	3	328	NW_006159905	Tupaia chinensis	Tupaia chinensis unplaced genomic scaffold, TupChi_1.0 Scaffold000403_1	491580	492599	7.58e-11	194	356	24.719	N/A
YP_004935371.1	1	328	NW_004567156	Condylura cristata	Condylura cristata isolate star-nosed mole 26May11 unplaced genomic scaffold, ConCri1.0 scaffold00055	1141933	1140905	7.68e-14	219	353	25.496	N/A
YP_004935371.1	3	328	NW_004567156	Condylura cristata	Condylura cristata isolate star-nosed mole 26May11 unplaced genomic scaffold, ConCri1.0 scaffold00055	1159229	1160251	9.66e-12	202	351	26.496	N/A
YP_004935371.1	3	328	NC_047006	Epinephelus lanceolatus	Epinephelus lanceolatus isolate Andai001 chromosome 16, ASM528154v1	12170522	12171544	7.96e-14	219	358	25.140	N/A
YP_004935371.1	3	328	NC_047006	Epinephelus lanceolatus	Epinephelus lanceolatus isolate Andai001 chromosome 16, ASM528154v1	12193782	12194804	4.28e-13	213	357	23.249	N/A
YP_004935371.1	3	328	NC_047006	Epinephelus lanceolatus	Epinephelus lanceolatus isolate Andai001 chromosome 16, ASM528154v1	12187072	12188094	5.32e-13	212	356	24.438	N/A
YP_004935371.1	3	427	NC_044345	Gopherus evgoodei	Gopherus evgoodei ecotype Sinaloan lineage chromosome 24, rGopEvg1_v1.p	5855269	5856615	8.10e-14	219	465	23.656	N/A
YP_004935371.1	3	328	NW_024582761	Haplochromis burtoni	Haplochromis burtoni strain Fernald_Lab_line unplaced genomic scaffold, NCSU_Asbu1 Contig_400	305215	304193	8.15e-14	219	349	26.074	N/A
YP_004935371.1	3	328	NC_045747	Etheostoma spectabile	Etheostoma spectabile isolate EspeVRDwgs_2016 chromosome 15, UIUC_Espe_1.0	2439398	2440420	8.24e-14	219	358	24.860	N/A
YP_004935371.1	1	328	NW_020356441	Vulpes vulpes	Vulpes vulpes strain TameXAggressive cross unplaced genomic scaffold, VulVul2.2 scaffold7	32984367	32983339	8.46e-14	219	353	25.779	N/A
YP_004935371.1	3	328	NW_020356441	Vulpes vulpes	Vulpes vulpes strain TameXAggressive cross unplaced genomic scaffold, VulVul2.2 scaffold7	32998870	32999892	3.30e-12	206	351	26.781	N/A
YP_004935371.1	3	328	NW_020356441	Vulpes vulpes	Vulpes vulpes strain TameXAggressive cross unplaced genomic scaffold, VulVul2.2 scaffold7	32986716	32987738	3.44e-12	206	351	26.781	N/A
YP_004935371.1	1	328	NC_054824	Vulpes lagopus	Vulpes lagopus strain Blue_001 chromosome 1, ASM1834538v1	71809397	71810425	8.46e-14	219	353	25.779	N/A
YP_004935371.1	3	328	NC_054824	Vulpes lagopus	Vulpes lagopus strain Blue_001 chromosome 1, ASM1834538v1	71806856	71805834	3.30e-12	206	351	26.781	N/A
YP_004935371.1	3	328	NC_054824	Vulpes lagopus	Vulpes lagopus strain Blue_001 chromosome 1, ASM1834538v1	71794800	71793778	3.30e-12	206	351	26.781	N/A
YP_004935371.1	1	328	NW_023399529	Halichoerus grypus	Halichoerus grypus isolate 241Hg ecotype Northwest Atlantic unplaced genomic scaffold, Tufts_HGry_1.1 scf7180000022440	768374	769402	8.98e-14	219	353	25.212	N/A
YP_004935371.1	3	328	NW_023399529	Halichoerus grypus	Halichoerus grypus isolate 241Hg ecotype Northwest Atlantic unplaced genomic scaffold, Tufts_HGry_1.1 scf7180000022440	766485	765463	1.64e-12	208	351	26.496	N/A
YP_004935371.1	3	328	NW_023399529	Halichoerus grypus	Halichoerus grypus isolate 241Hg ecotype Northwest Atlantic unplaced genomic scaffold, Tufts_HGry_1.1 scf7180000022440	756534	755512	1.79e-12	208	351	26.496	N/A
YP_004935371.1	1	328	NW_022589819	Phoca vitulina	Phoca vitulina isolate PV1807 unplaced genomic scaffold, GSC_HSeal_1.0 scaffold116	361366	360338	8.99e-14	219	353	25.212	N/A
YP_004935371.1	3	232	NW_022589819	Phoca vitulina	Phoca vitulina isolate PV1807 unplaced genomic scaffold, GSC_HSeal_1.0 scaffold116	363256	363951	2.26e-09	182	239	29.707	N/A
YP_004935371.1	3	328	NW_024121321	Pimephales promelas	Pimephales promelas strain EPAAWBERC unplaced genomic scaffold, EPA_FHM_2.0 scaf3	12393830	12394852	8.99e-14	219	356	25.000	N/A
YP_004935371.1	3	328	NW_024121321	Pimephales promelas	Pimephales promelas strain EPAAWBERC unplaced genomic scaffold, EPA_FHM_2.0 scaf3	12390883	12389861	8.99e-14	219	356	25.000	N/A
YP_004935371.1	3	328	NW_024121321	Pimephales promelas	Pimephales promelas strain EPAAWBERC unplaced genomic scaffold, EPA_FHM_2.0 scaf3	11335146	11336168	9.48e-14	218	356	25.000	N/A
YP_004935371.1	3	328	NW_024121321	Pimephales promelas	Pimephales promelas strain EPAAWBERC unplaced genomic scaffold, EPA_FHM_2.0 scaf3	11205729	11204707	1.08e-13	218	356	25.000	N/A
YP_004935371.1	1	328	NW_025965163	Myodes glareolus	Myodes glareolus unplaced genomic scaffold, Bank_vole1_10x scf_377	255386	254358	9.22e-14	219	353	25.496	N/A
YP_004935371.1	3	328	NW_025965163	Myodes glareolus	Myodes glareolus unplaced genomic scaffold, Bank_vole1_10x scf_377	273175	274197	7.20e-13	211	351	26.781	N/A
YP_004935371.1	3	328	NW_025965163	Myodes glareolus	Myodes glareolus unplaced genomic scaffold, Bank_vole1_10x scf_377	259982	261004	8.20e-13	211	351	26.781	N/A
YP_004935371.1	1	328	NW_024543220	Microtus oregoni	Microtus oregoni isolate MIOR12 unplaced genomic scaffold, Mior012 000046F_ref0000063	10740904	10739876	9.23e-14	219	353	25.496	N/A
YP_004935371.1	3	328	NW_024543220	Microtus oregoni	Microtus oregoni isolate MIOR12 unplaced genomic scaffold, Mior012 000046F_ref0000063	10745122	10746144	4.83e-13	213	351	26.781	N/A
YP_004935371.1	3	328	NW_024543220	Microtus oregoni	Microtus oregoni isolate MIOR12 unplaced genomic scaffold, Mior012 000046F_ref0000063	10759535	10760557	4.91e-13	213	351	26.781	N/A
YP_004935371.1	1	328	NC_052055	Arvicola amphibius	Arvicola amphibius chromosome 9, mArvAmp1.2	124133623	124134651	9.23e-14	219	353	25.496	N/A
YP_004935371.1	3	328	NC_052055	Arvicola amphibius	Arvicola amphibius chromosome 9, mArvAmp1.2	124116033	124115011	1.37e-12	209	351	26.496	N/A
YP_004935371.1	3	328	NC_052055	Arvicola amphibius	Arvicola amphibius chromosome 9, mArvAmp1.2	124129463	124128441	1.91e-12	208	351	26.496	N/A
YP_004935371.1	3	328	NC_052055	Arvicola amphibius	Arvicola amphibius chromosome 9, mArvAmp1.2	53795810	53796811	4.11e-07	163	368	23.641	N/A
YP_004935371.1	1	328	NC_034586	Mus caroli	Mus caroli chromosome 17, CAROLI_EIJ_v1.1	31719868	31720896	9.48e-14	218	353	25.496	N/A
YP_004935371.1	3	328	NC_034586	Mus caroli	Mus caroli chromosome 17, CAROLI_EIJ_v1.1	31714917	31713895	2.01e-12	207	351	26.496	N/A
YP_004935371.1	3	328	NC_034586	Mus caroli	Mus caroli chromosome 17, CAROLI_EIJ_v1.1	31700629	31699607	2.15e-12	207	351	26.496	N/A
YP_004935371.1	1	328	NW_023416331	Myotis myotis	Myotis myotis isolate mMyoMyo1 unplaced genomic scaffold, mMyoMyo1.p scaffold_m19_p_26	895104	896132	9.89e-14	218	353	25.212	N/A
YP_004935371.1	3	328	NW_023416331	Myotis myotis	Myotis myotis isolate mMyoMyo1 unplaced genomic scaffold, mMyoMyo1.p scaffold_m19_p_26	892041	891019	6.38e-13	212	351	26.781	N/A
YP_004935371.1	3	328	NW_023416331	Myotis myotis	Myotis myotis isolate mMyoMyo1 unplaced genomic scaffold, mMyoMyo1.p scaffold_m19_p_26	876155	875133	6.38e-13	212	351	26.781	N/A
YP_004935371.1	1	328	NT_167245	Homo sapiens	Homo sapiens chromosome 6 genomic scaffold, GRCh38.p14 alternate locus group ALT_REF_LOCI_3 HSCHR6_MHC_DBB_CTG1	3059733	3058705	1.02e-13	218	353	25.496	N/A
YP_004935371.1	3	328	NT_167245	Homo sapiens	Homo sapiens chromosome 6 genomic scaffold, GRCh38.p14 alternate locus group ALT_REF_LOCI_3 HSCHR6_MHC_DBB_CTG1	3063554	3064576	3.10e-12	206	351	26.496	N/A
YP_004935371.1	3	328	NT_167245	Homo sapiens	Homo sapiens chromosome 6 genomic scaffold, GRCh38.p14 alternate locus group ALT_REF_LOCI_3 HSCHR6_MHC_DBB_CTG1	3075748	3076770	3.63e-12	205	351	26.496	N/A
YP_004935371.1	1	328	NC_000006	Homo sapiens	Homo sapiens chromosome 6, GRCh38.p14 Primary Assembly	31811954	31810926	1.02e-13	218	353	25.496	N/A
YP_004935371.1	3	328	NC_000006	Homo sapiens	Homo sapiens chromosome 6, GRCh38.p14 Primary Assembly	31815775	31816797	3.10e-12	206	351	26.496	N/A
YP_004935371.1	3	328	NC_000006	Homo sapiens	Homo sapiens chromosome 6, GRCh38.p14 Primary Assembly	31827969	31828991	3.63e-12	205	351	26.496	N/A
YP_004935371.1	3	328	NC_007114	Danio rerio	Danio rerio strain Tuebingen chromosome 3, GRCz11 Primary Assembly	26114929	26113907	1.03e-13	218	357	24.090	N/A
YP_004935371.1	3	328	NC_007114	Danio rerio	Danio rerio strain Tuebingen chromosome 3, GRCz11 Primary Assembly	26121758	26120736	1.13e-13	218	357	24.090	N/A
YP_004935371.1	3	328	NC_007114	Danio rerio	Danio rerio strain Tuebingen chromosome 3, GRCz11 Primary Assembly	26124882	26125904	1.23e-13	217	357	24.090	N/A
YP_004935371.1	1	328	NT_167248	Homo sapiens	Homo sapiens chromosome 6 genomic scaffold, GRCh38.p14 alternate locus group ALT_REF_LOCI_6 HSCHR6_MHC_QBL_CTG1	3067783	3066755	1.04e-13	218	353	25.496	N/A
YP_004935371.1	3	328	NT_167248	Homo sapiens	Homo sapiens chromosome 6 genomic scaffold, GRCh38.p14 alternate locus group ALT_REF_LOCI_6 HSCHR6_MHC_QBL_CTG1	3083801	3084823	3.63e-12	205	351	26.496	N/A
YP_004935371.1	3	328	NT_167248	Homo sapiens	Homo sapiens chromosome 6 genomic scaffold, GRCh38.p14 alternate locus group ALT_REF_LOCI_6 HSCHR6_MHC_QBL_CTG1	3071603	3072625	4.79e-12	204	351	26.496	N/A
YP_004935371.1	1	328	NT_167244	Homo sapiens	Homo sapiens chromosome 6 genomic scaffold, GRCh38.p14 alternate locus group ALT_REF_LOCI_1 HSCHR6_MHC_APD_CTG1	3144576	3143548	1.04e-13	218	353	25.496	N/A
YP_004935371.1	3	328	NT_167244	Homo sapiens	Homo sapiens chromosome 6 genomic scaffold, GRCh38.p14 alternate locus group ALT_REF_LOCI_1 HSCHR6_MHC_APD_CTG1	3148397	3149419	3.10e-12	206	351	26.496	N/A
YP_004935371.1	3	328	NT_167244	Homo sapiens	Homo sapiens chromosome 6 genomic scaffold, GRCh38.p14 alternate locus group ALT_REF_LOCI_1 HSCHR6_MHC_APD_CTG1	3160594	3161616	3.63e-12	205	351	26.496	N/A
YP_004935371.1	1	328	NT_113891	Homo sapiens	Homo sapiens chromosome 6 genomic scaffold, GRCh38.p14 alternate locus group ALT_REF_LOCI_2 HSCHR6_MHC_COX_CTG1	3289206	3288178	1.04e-13	218	353	25.496	N/A
YP_004935371.1	3	328	NT_113891	Homo sapiens	Homo sapiens chromosome 6 genomic scaffold, GRCh38.p14 alternate locus group ALT_REF_LOCI_2 HSCHR6_MHC_COX_CTG1	3293026	3294048	3.10e-12	206	351	26.496	N/A
YP_004935371.1	3	328	NT_113891	Homo sapiens	Homo sapiens chromosome 6 genomic scaffold, GRCh38.p14 alternate locus group ALT_REF_LOCI_2 HSCHR6_MHC_COX_CTG1	3305222	3306244	3.63e-12	205	351	26.496	N/A
YP_004935371.1	3	334	NC_044049	Gadus morhua	Gadus morhua chromosome 2, gadMor3.0	6557415	6556375	1.07e-13	218	376	24.734	N/A
YP_004935371.1	3	334	NC_044049	Gadus morhua	Gadus morhua chromosome 2, gadMor3.0	6563497	6562457	1.16e-13	218	374	24.332	N/A
YP_004935371.1	3	334	NC_044049	Gadus morhua	Gadus morhua chromosome 2, gadMor3.0	6297738	6298778	3.50e-13	214	364	24.451	N/A
YP_004935371.1	90	334	NC_044049	Gadus morhua	Gadus morhua chromosome 2, gadMor3.0	6587128	6586328	8.80e-13	210	271	24.723	N/A
YP_004935371.1	3	334	NC_044049	Gadus morhua	Gadus morhua chromosome 2, gadMor3.0	6420040	6419012	1.70e-12	208	375	24.800	N/A
YP_004935371.1	3	334	NC_044049	Gadus morhua	Gadus morhua chromosome 2, gadMor3.0	6646804	6645764	3.90e-11	197	358	24.302	N/A
YP_004935371.1	103	334	NC_044049	Gadus morhua	Gadus morhua chromosome 2, gadMor3.0	6005857	6006597	7.21e-11	195	251	25.100	N/A
YP_004935371.1	90	232	NC_044049	Gadus morhua	Gadus morhua chromosome 2, gadMor3.0	6407057	6407506	1.27e-07	167	150	27.333	N/A
YP_004935371.1	3	328	NW_015539958	Sinocyclocheilus anshuiensis	Sinocyclocheilus anshuiensis isolate Anshui unplaced genomic scaffold, SAMN03320099.WGS_v1.1 scaffold1287	329843	330865	1.13e-13	218	356	25.000	N/A
YP_004935371.1	1	328	NC_064254	Canis lupus dingo	Canis lupus dingo isolate Sandy chromosome 12, ASM325472v2	1375972	1374944	1.13e-13	218	353	25.779	N/A
YP_004935371.1	3	328	NC_064254	Canis lupus dingo	Canis lupus dingo isolate Sandy chromosome 12, ASM325472v2	1378072	1379094	3.30e-12	206	351	26.781	N/A
YP_004935371.1	3	328	NC_064254	Canis lupus dingo	Canis lupus dingo isolate Sandy chromosome 12, ASM325472v2	1391384	1392406	3.30e-12	206	351	26.781	N/A
YP_004935371.1	1	328	NC_000083	Mus musculus	Mus musculus strain C57BL/6J chromosome 17, GRCm39	35195981	35197009	1.14e-13	218	353	25.496	N/A
YP_004935371.1	3	328	NC_000083	Mus musculus	Mus musculus strain C57BL/6J chromosome 17, GRCm39	35177965	35176943	7.53e-13	211	351	26.781	N/A
YP_004935371.1	3	328	NC_000083	Mus musculus	Mus musculus strain C57BL/6J chromosome 17, GRCm39	35190883	35189861	8.36e-13	211	351	26.781	N/A
YP_004935371.1	1	328	NW_022196909	Mastomys coucha	Mastomys coucha isolate ucsf_1 unplaced genomic scaffold, UCSF_Mcou_1 pScaffold3	49673442	49674470	1.16e-13	218	353	25.496	N/A
YP_004935371.1	3	328	NW_022196909	Mastomys coucha	Mastomys coucha isolate ucsf_1 unplaced genomic scaffold, UCSF_Mcou_1 pScaffold3	49653752	49652730	9.35e-13	210	351	26.781	N/A
YP_004935371.1	1	328	NW_021605474	Grammomys surdaster	Grammomys surdaster isolate TR1022 unplaced genomic scaffold, NIH_TR_1.0 1055	269841	268813	1.16e-13	218	353	25.496	N/A
YP_004935371.1	3	328	NW_021605474	Grammomys surdaster	Grammomys surdaster isolate TR1022 unplaced genomic scaffold, NIH_TR_1.0 1055	274834	275856	1.95e-13	216	351	27.066	N/A
YP_004935371.1	3	328	NW_021605474	Grammomys surdaster	Grammomys surdaster isolate TR1022 unplaced genomic scaffold, NIH_TR_1.0 1055	286716	287738	2.16e-13	215	351	27.066	N/A
YP_004935371.1	1	328	NC_047677	Arvicanthis niloticus	Arvicanthis niloticus isolate mArvNil1 chromosome 20, mArvNil1.pat.X	49535435	49536463	1.17e-13	218	353	25.496	N/A
YP_004935371.1	3	328	NC_047677	Arvicanthis niloticus	Arvicanthis niloticus isolate mArvNil1 chromosome 20, mArvNil1.pat.X	49318597	49317575	5.80e-13	212	351	26.781	N/A
YP_004935371.1	3	328	NC_047677	Arvicanthis niloticus	Arvicanthis niloticus isolate mArvNil1 chromosome 20, mArvNil1.pat.X	49530245	49529223	6.11e-13	212	351	26.781	N/A
YP_004935371.1	3	328	NC_047677	Arvicanthis niloticus	Arvicanthis niloticus isolate mArvNil1 chromosome 20, mArvNil1.pat.X	49331698	49330676	6.11e-13	212	351	26.781	N/A
YP_004935371.1	3	328	NC_007119	Danio rerio	Danio rerio strain Tuebingen chromosome 8, GRCz11 Primary Assembly	4798755	4799777	1.17e-13	218	357	24.090	N/A
YP_004935371.1	1	328	NC_007119	Danio rerio	Danio rerio strain Tuebingen chromosome 8, GRCz11 Primary Assembly	24970005	24968977	4.20e-12	205	351	24.217	N/A
YP_004935371.1	3	328	NC_059088	Mauremys mutica	Mauremys mutica isolate MM-2020 ecotype Southern chromosome 17, ASM2049712v1	24258989	24257961	1.20e-13	218	359	23.677	N/A
YP_004935371.1	3	328	NC_019866	Oryzias latipes	Oryzias latipes chromosome 8, ASM223467v1	795244	794222	1.23e-13	217	356	24.719	N/A
YP_004935371.1	3	328	NC_019866	Oryzias latipes	Oryzias latipes chromosome 8, ASM223467v1	804847	803825	1.31e-13	217	356	24.719	N/A
YP_004935371.1	3	328	NC_019866	Oryzias latipes	Oryzias latipes chromosome 8, ASM223467v1	716046	717068	1.53e-13	217	356	24.719	N/A
YP_004935371.1	3	328	NC_019866	Oryzias latipes	Oryzias latipes chromosome 8, ASM223467v1	713214	712192	1.89e-13	216	356	24.438	N/A
YP_004935371.1	1	328	NC_036879	Pan troglodytes	Pan troglodytes isolate Yerkes chimp pedigree #C0471 (Clint) chromosome 1, Clint_PTRv2	136524679	136525707	1.25e-13	217	351	26.211	N/A
YP_004935371.1	1	328	NC_036879	Pan troglodytes	Pan troglodytes isolate Yerkes chimp pedigree #C0471 (Clint) chromosome 1, Clint_PTRv2	136627627	136628655	2.26e-13	215	351	26.211	N/A
YP_004935371.1	138	237	NC_036879	Pan troglodytes	Pan troglodytes isolate Yerkes chimp pedigree #C0471 (Clint) chromosome 1, Clint_PTRv2	37492643	37492939	1.68e-06	158	100	34.000	N/A
YP_004935371.1	1	328	NW_024412610	Puma yagouaroundi	Puma yagouaroundi ecotype Mexico unplaced genomic scaffold, PumYag 393	275163	276191	1.26e-13	217	370	24.865	N/A
YP_004935371.1	1	328	NW_022611650	Hylobates moloch	Hylobates moloch isolate HMO894 unplaced genomic scaffold, HMol_V2 SCAF_00008	72075710	72074682	1.26e-13	217	351	26.211	N/A
YP_004935371.1	3	237	NW_022611650	Hylobates moloch	Hylobates moloch isolate HMO894 unplaced genomic scaffold, HMol_V2 SCAF_00008	40519701	40520414	1.58e-08	175	244	27.049	N/A
YP_004935371.1	3	328	NC_050579	Trichosurus vulpecula	Trichosurus vulpecula isolate mTriVul1 chromosome 7, mTriVul1.pri	80863135	80864157	1.26e-13	217	362	26.243	N/A
YP_004935371.1	3	328	NC_050579	Trichosurus vulpecula	Trichosurus vulpecula isolate mTriVul1 chromosome 7, mTriVul1.pri	80857851	80856829	1.89e-13	216	362	26.243	N/A
YP_004935371.1	3	328	NC_050579	Trichosurus vulpecula	Trichosurus vulpecula isolate mTriVul1 chromosome 7, mTriVul1.pri	267490804	267489782	3.38e-13	214	351	26.211	N/A
YP_004935371.1	3	328	NC_050579	Trichosurus vulpecula	Trichosurus vulpecula isolate mTriVul1 chromosome 7, mTriVul1.pri	267492280	267493302	7.33e-11	194	351	25.356	N/A
YP_004935371.1	3	328	NC_050579	Trichosurus vulpecula	Trichosurus vulpecula isolate mTriVul1 chromosome 7, mTriVul1.pri	258979433	258978411	2.05e-08	174	368	23.641	N/A
YP_004935371.1	1	328	NW_018508880	Aotus nancymaae	Aotus nancymaae isolate 86115 unplaced genomic scaffold, Anan_2.0 Scaffold601.5	388391	389419	1.27e-13	217	353	24.929	N/A
YP_004935371.1	3	328	NW_018508880	Aotus nancymaae	Aotus nancymaae isolate 86115 unplaced genomic scaffold, Anan_2.0 Scaffold601.5	384473	383451	3.69e-12	205	351	26.496	N/A
YP_004935371.1	3	328	NW_018508880	Aotus nancymaae	Aotus nancymaae isolate 86115 unplaced genomic scaffold, Anan_2.0 Scaffold601.5	372644	371622	3.85e-12	205	351	26.496	N/A
YP_004935371.1	1	328	NW_003614548	Cricetulus griseus	Cricetulus griseus unplaced genomic scaffold, CriGri_1.0 scaffold356	364906	365934	1.32e-13	217	353	25.496	N/A
YP_004935371.1	3	328	NW_003614548	Cricetulus griseus	Cricetulus griseus unplaced genomic scaffold, CriGri_1.0 scaffold356	359767	358745	2.79e-13	215	352	26.989	N/A
YP_004935371.1	3	328	NW_003614548	Cricetulus griseus	Cricetulus griseus unplaced genomic scaffold, CriGri_1.0 scaffold356	345755	344733	8.34e-13	211	352	26.705	N/A
YP_004935371.1	1	328	NW_024081455	Hyaena hyaena	Hyaena hyaena isolate Hyena2069 unplaced genomic scaffold, ASM300989v1 scaffold_830	427190	428218	1.32e-13	217	351	25.071	N/A
YP_004935371.1	3	328	NW_024081455	Hyaena hyaena	Hyaena hyaena isolate Hyena2069 unplaced genomic scaffold, ASM300989v1 scaffold_830	425044	424022	2.56e-12	207	351	26.496	N/A
YP_004935371.1	3	328	NW_024081455	Hyaena hyaena	Hyaena hyaena isolate Hyena2069 unplaced genomic scaffold, ASM300989v1 scaffold_830	414363	413341	2.56e-12	207	351	26.496	N/A
YP_004935371.1	1	328	NC_044392	Nomascus leucogenys	Nomascus leucogenys isolate Asia chromosome 12, Asia_NLE_v1	40051385	40050357	1.32e-13	217	351	26.211	N/A
YP_004935371.1	100	237	NC_044392	Nomascus leucogenys	Nomascus leucogenys isolate Asia chromosome 12, Asia_NLE_v1	7803147	7803557	5.47e-06	154	138	27.536	N/A
YP_004935371.1	3	328	NC_050528	Oryzias melastigma	Oryzias melastigma strain HK-1 linkage group LG17, ASM292280v2	2792244	2793266	1.38e-13	217	356	24.719	N/A
YP_004935371.1	3	328	NC_050528	Oryzias melastigma	Oryzias melastigma strain HK-1 linkage group LG17, ASM292280v2	2788278	2787256	1.38e-13	217	356	24.719	N/A
YP_004935371.1	1	328	NW_017620088	Panthera pardus	Panthera pardus isolate Maewha unplaced genomic scaffold, PanPar1.0 scaffold244	346166	347194	1.40e-13	217	370	24.865	N/A
YP_004935371.1	3	328	NW_017620088	Panthera pardus	Panthera pardus isolate Maewha unplaced genomic scaffold, PanPar1.0 scaffold244	344004	342982	4.70e-12	204	349	25.215	N/A
YP_004935371.1	3	328	NW_017620088	Panthera pardus	Panthera pardus isolate Maewha unplaced genomic scaffold, PanPar1.0 scaffold244	333451	332429	4.70e-12	204	349	25.215	N/A
YP_004935371.1	3	328	NC_039270	Carassius auratus	Carassius auratus strain Wakin chromosome 28, ASM336829v1	14931873	14930851	1.41e-13	217	356	25.000	N/A
YP_004935371.1	3	328	NC_039270	Carassius auratus	Carassius auratus strain Wakin chromosome 28, ASM336829v1	14939225	14938203	1.50e-13	217	356	25.000	N/A
YP_004935371.1	3	328	NC_039270	Carassius auratus	Carassius auratus strain Wakin chromosome 28, ASM336829v1	14942711	14943733	1.57e-13	217	356	25.000	N/A
YP_004935371.1	1	328	NC_044402	Nomascus leucogenys	Nomascus leucogenys isolate Asia chromosome 22a, Asia_NLE_v1	52845744	52844716	1.41e-13	217	353	25.212	N/A
YP_004935371.1	3	328	NC_044402	Nomascus leucogenys	Nomascus leucogenys isolate Asia chromosome 22a, Asia_NLE_v1	52862388	52863410	3.05e-12	206	351	26.496	N/A
YP_004935371.1	3	328	NC_044402	Nomascus leucogenys	Nomascus leucogenys isolate Asia chromosome 22a, Asia_NLE_v1	52849538	52850560	3.38e-12	206	351	26.496	N/A
YP_004935371.1	105	233	NC_044402	Nomascus leucogenys	Nomascus leucogenys isolate Asia chromosome 22a, Asia_NLE_v1	122598960	122599340	4.40e-08	171	129	31.783	N/A
YP_004935371.1	3	328	NC_030684	Xenopus tropicalis	Xenopus tropicalis strain Nigerian chromosome 8, UCB_Xtro_10.0	75108369	75109391	1.43e-13	217	356	25.562	N/A
YP_004935371.1	3	328	NC_030684	Xenopus tropicalis	Xenopus tropicalis strain Nigerian chromosome 8, UCB_Xtro_10.0	100880860	100879832	4.00e-11	197	360	24.444	N/A
YP_004935371.1	1	328	NW_024466773	Ochotona curzoniae	Ochotona curzoniae isolate NIBS_2020 unplaced genomic scaffold, NIBS_Ocur_1.0 patch22	1129	101	1.44e-13	217	353	25.496	N/A
YP_004935371.1	3	328	NW_024466773	Ochotona curzoniae	Ochotona curzoniae isolate NIBS_2020 unplaced genomic scaffold, NIBS_Ocur_1.0 patch22	10301	11323	1.36e-12	209	358	23.464	N/A
YP_004935371.1	3	328	NW_024466773	Ochotona curzoniae	Ochotona curzoniae isolate NIBS_2020 unplaced genomic scaffold, NIBS_Ocur_1.0 patch22	36253	35231	1.40e-12	209	358	23.464	N/A
YP_004935371.1	3	328	NW_024466773	Ochotona curzoniae	Ochotona curzoniae isolate NIBS_2020 unplaced genomic scaffold, NIBS_Ocur_1.0 patch22	56982	58004	1.67e-12	208	358	23.464	N/A
YP_004935371.1	1	328	NW_004955437	Chinchilla lanigera	Chinchilla lanigera isolate Chin_1 unplaced genomic scaffold, ChiLan1.0 scaffold00036	330412	329384	1.49e-13	217	353	25.212	N/A
YP_004935371.1	104	328	NW_004955437	Chinchilla lanigera	Chinchilla lanigera isolate Chin_1 unplaced genomic scaffold, ChiLan1.0 scaffold00036	357084	357803	6.06e-11	195	243	24.691	N/A
YP_004935371.1	1	328	NW_024466434	Ochotona curzoniae	Ochotona curzoniae isolate NIBS_2020 unplaced genomic scaffold, NIBS_Ocur_1.0 contig_4951	8348	9376	1.50e-13	217	353	25.496	N/A
YP_004935371.1	1	328	NC_047607	Pangasianodon hypophthalmus	Pangasianodon hypophthalmus strain Indonesia chromosome 13, GENO_Phyp_1.0	6258744	6259772	1.50e-13	217	359	23.955	N/A
YP_004935371.1	3	328	NC_047607	Pangasianodon hypophthalmus	Pangasianodon hypophthalmus strain Indonesia chromosome 13, GENO_Phyp_1.0	6250918	6249899	5.09e-12	204	359	25.627	N/A
YP_004935371.1	113	328	NC_047607	Pangasianodon hypophthalmus	Pangasianodon hypophthalmus strain Indonesia chromosome 13, GENO_Phyp_1.0	6253225	6253911	1.13e-11	201	232	25.862	N/A
YP_004935371.1	1	328	NC_050547	Ochotona princeps	Ochotona princeps isolate UAM:Mamm:113957 chromosome 12, OchPri4.0	29932527	29931499	1.50e-13	217	353	25.496	N/A
YP_004935371.1	3	328	NC_050547	Ochotona princeps	Ochotona princeps isolate UAM:Mamm:113957 chromosome 12, OchPri4.0	29988575	29989597	1.01e-12	210	357	24.370	N/A
YP_004935371.1	3	328	NC_050547	Ochotona princeps	Ochotona princeps isolate UAM:Mamm:113957 chromosome 12, OchPri4.0	30068472	30067450	1.52e-12	208	357	24.370	N/A
YP_004935371.1	1	328	NW_007370814	Eptesicus fuscus	Eptesicus fuscus isolate BU_THK_EF1 unplaced genomic scaffold, EptFus1.0 scaffold00164	867344	868372	1.53e-13	217	353	25.212	N/A
YP_004935371.1	1	328	NC_000001	Homo sapiens	Homo sapiens chromosome 1, GRCh38.p14 Primary Assembly	161524677	161525705	1.56e-13	217	351	26.211	N/A
YP_004935371.1	1	325	NC_000001	Homo sapiens	Homo sapiens chromosome 1, GRCh38.p14 Primary Assembly	161606309	161607328	4.13e-10	188	344	25.872	N/A
YP_004935371.1	3	237	NC_000001	Homo sapiens	Homo sapiens chromosome 1, GRCh38.p14 Primary Assembly	38709011	38709721	2.41e-08	173	241	27.801	N/A
YP_004935371.1	3	328	NC_047146	Periophthalmus magnuspinnatus	Periophthalmus magnuspinnatus isolate fPerMag1 chromosome 21, fPerMag1.pri	18233708	18234730	1.58e-13	217	349	26.361	N/A
YP_004935371.1	3	328	NC_047146	Periophthalmus magnuspinnatus	Periophthalmus magnuspinnatus isolate fPerMag1 chromosome 21, fPerMag1.pri	18239272	18240294	1.84e-13	216	349	26.361	N/A
YP_004935371.1	3	328	NC_047146	Periophthalmus magnuspinnatus	Periophthalmus magnuspinnatus isolate fPerMag1 chromosome 21, fPerMag1.pri	18290501	18289479	4.35e-13	213	349	26.361	N/A
YP_004935371.1	3	328	NC_047146	Periophthalmus magnuspinnatus	Periophthalmus magnuspinnatus isolate fPerMag1 chromosome 21, fPerMag1.pri	18292875	18293897	4.51e-13	213	349	26.361	N/A
YP_004935371.1	1	328	NW_004546042	Sorex araneus	Sorex araneus isolate GB8-d unplaced genomic scaffold, SorAra2.0 scaffold00187	459663	458635	1.60e-13	217	362	25.967	N/A
YP_004935371.1	3	328	NW_004546042	Sorex araneus	Sorex araneus isolate GB8-d unplaced genomic scaffold, SorAra2.0 scaffold00187	464981	466003	5.69e-13	212	351	26.211	N/A
YP_004935371.1	1	328	NW_015504604	Miniopterus natalensis	Miniopterus natalensis isolate MN2012-01 unplaced genomic scaffold, Mnat.v1 scaff480	653180	654208	1.64e-13	216	361	24.654	N/A
YP_004935371.1	3	328	NW_015504604	Miniopterus natalensis	Miniopterus natalensis isolate MN2012-01 unplaced genomic scaffold, Mnat.v1 scaff480	636653	635631	4.54e-13	213	351	26.781	N/A
YP_004935371.1	1	328	NC_034607	Mus pahari	Mus pahari chromosome 18, PAHARI_EIJ_v1.1	2900875	2901903	1.67e-13	216	353	25.496	N/A
YP_004935371.1	3	328	NC_064819	Elephas maximus indicus	Elephas maximus indicus isolate mEleMax1 chromosome 1, mEleMax1 primary haplotype	93323595	93322573	1.70e-13	216	351	25.356	N/A
YP_004935371.1	3	328	NC_064819	Elephas maximus indicus	Elephas maximus indicus isolate mEleMax1 chromosome 1, mEleMax1 primary haplotype	93325005	93326027	5.00e-12	204	351	26.496	N/A
YP_004935371.1	3	328	NC_064819	Elephas maximus indicus	Elephas maximus indicus isolate mEleMax1 chromosome 1, mEleMax1 primary haplotype	93335703	93336725	1.05e-11	202	351	26.496	N/A
YP_004935371.1	3	328	NW_024386873	Simochromis diagramma	Simochromis diagramma unplaced genomic scaffold, fSimDia1.1 OVJJ01000228.1	1117280	1116258	1.76e-13	216	349	26.074	N/A
YP_004935371.1	1	328	NW_017732037	Hipposideros armiger	Hipposideros armiger isolate ML-2016 unplaced genomic scaffold, ASM189008v1	767785	768813	1.80e-13	216	353	25.496	N/A
YP_004935371.1	3	328	NW_017732037	Hipposideros armiger	Hipposideros armiger isolate ML-2016 unplaced genomic scaffold, ASM189008v1	765877	764855	1.97e-12	208	351	26.496	N/A
YP_004935371.1	104	328	NW_017732037	Hipposideros armiger	Hipposideros armiger isolate ML-2016 unplaced genomic scaffold, ASM189008v1	718502	717783	1.53e-11	200	243	25.103	N/A
YP_004935371.1	1	328	NW_003852426	Otolemur garnettii	Otolemur garnettii isolate 467f Iridium unplaced genomic scaffold, OtoGar3 scaffold00031	2699399	2698371	1.81e-13	216	353	25.212	N/A
YP_004935371.1	3	328	NW_003852426	Otolemur garnettii	Otolemur garnettii isolate 467f Iridium unplaced genomic scaffold, OtoGar3 scaffold00031	2703786	2704808	3.51e-11	197	349	24.928	N/A
YP_004935371.1	3	328	NW_003852426	Otolemur garnettii	Otolemur garnettii isolate 467f Iridium unplaced genomic scaffold, OtoGar3 scaffold00031	2726000	2727022	3.58e-11	197	349	24.928	N/A
YP_004935371.1	3	328	NW_018114658	Labrus bergylta	Labrus bergylta unplaced genomic scaffold, BallGen_V1 LaB_20160104_scaffold_243	710059	711081	1.84e-13	216	358	25.140	N/A
YP_004935371.1	104	328	NW_018114658	Labrus bergylta	Labrus bergylta unplaced genomic scaffold, BallGen_V1 LaB_20160104_scaffold_243	647895	648614	3.45e-11	197	243	24.691	N/A
YP_004935371.1	3	328	NC_036783	Maylandia zebra	Maylandia zebra isolate #2_Kocher and #3_Kocher ecotype Mazinzi reef linkage group LG4, M_zebra_UMD2a	28213224	28212202	1.84e-13	216	349	26.074	N/A
YP_004935371.1	3	328	NW_006408851	Chrysochloris asiatica	Chrysochloris asiatica unplaced genomic scaffold, ChrAsi1.0 scaffold00333	847353	848375	1.85e-13	216	351	25.356	N/A
YP_004935371.1	3	328	NW_006408851	Chrysochloris asiatica	Chrysochloris asiatica unplaced genomic scaffold, ChrAsi1.0 scaffold00333	845739	844717	9.83e-12	202	351	26.211	N/A
YP_004935371.1	3	328	NW_006408851	Chrysochloris asiatica	Chrysochloris asiatica unplaced genomic scaffold, ChrAsi1.0 scaffold00333	812169	811147	9.83e-12	202	351	26.211	N/A
YP_004935371.1	3	328	NW_015552843	Sinocyclocheilus anshuiensis	Sinocyclocheilus anshuiensis isolate Anshui unplaced genomic scaffold, SAMN03320099.WGS_v1.1 scaffold1024	2123819	2122797	1.87e-13	216	351	25.356	N/A
YP_004935371.1	3	328	NW_005187603	Pundamilia nyererei	Pundamilia nyererei isolate P.nyererei 1_Seehausen unplaced genomic scaffold, PunNye1.0 scaffold00202	909031	908009	1.95e-13	216	349	26.074	N/A
YP_004935371.1	1	328	NW_012115555	Colobus angolensis palliatus	Colobus angolensis palliatus isolate OR3802 unplaced genomic scaffold, Cang.pa_1.0 Scaffold236	608634	607606	1.95e-13	216	353	25.212	N/A
YP_004935371.1	3	328	NW_012115555	Colobus angolensis palliatus	Colobus angolensis palliatus isolate OR3802 unplaced genomic scaffold, Cang.pa_1.0 Scaffold236	612459	613481	4.24e-12	205	351	26.496	N/A
YP_004935371.1	1	328	NC_036909	Pongo abelii	Pongo abelii isolate Susie chromosome 6, Susie_PABv2	32104011	32102983	1.95e-13	216	353	25.212	N/A
YP_004935371.1	3	328	NC_036909	Pongo abelii	Pongo abelii isolate Susie chromosome 6, Susie_PABv2	32120148	32121170	3.24e-12	206	351	26.496	N/A
YP_004935371.1	3	329	NC_036909	Pongo abelii	Pongo abelii isolate Susie chromosome 6, Susie_PABv2	32107924	32108949	2.02e-10	191	352	25.852	N/A
YP_004935371.1	1	328	NW_016107339	Cebus imitator	Cebus imitator isolate Cc_AM_T3 unplaced genomic scaffold, Cebus_imitator-1.0 Scaffold24	14615183	14616211	2.02e-13	216	353	24.929	N/A
YP_004935371.1	3	328	NW_016107339	Cebus imitator	Cebus imitator isolate Cc_AM_T3 unplaced genomic scaffold, Cebus_imitator-1.0 Scaffold24	14610835	14609813	2.87e-12	206	351	26.496	N/A
YP_004935371.1	3	328	NW_016107339	Cebus imitator	Cebus imitator isolate Cc_AM_T3 unplaced genomic scaffold, Cebus_imitator-1.0 Scaffold24	14598017	14596995	2.87e-12	206	351	26.496	N/A
YP_004935371.1	1	328	NW_006399934	Elephantulus edwardii	Elephantulus edwardii isolate Elephantulus edwardi_28Jun2011 unplaced genomic scaffold, EleEdw1.0 scaffold00184	1955939	1956967	2.04e-13	216	353	25.496	N/A
YP_004935371.1	3	328	NW_006399934	Elephantulus edwardii	Elephantulus edwardii isolate Elephantulus edwardi_28Jun2011 unplaced genomic scaffold, EleEdw1.0 scaffold00184	1923708	1922686	3.99e-12	205	351	26.496	N/A
YP_004935371.1	3	328	NW_006399934	Elephantulus edwardii	Elephantulus edwardii isolate Elephantulus edwardi_28Jun2011 unplaced genomic scaffold, EleEdw1.0 scaffold00184	1954580	1953558	4.35e-12	205	351	26.496	N/A
YP_004935371.1	1	328	NW_023666044	Chlorocebus sabaeus	Chlorocebus sabaeus strain WHO RCB 10-87 unplaced genomic scaffold, Vero_WHO_p1.0 scaffold-12	31726399	31725371	2.08e-13	216	353	25.212	N/A
YP_004935371.1	1	328	NC_044608	Gorilla gorilla gorilla	Gorilla gorilla gorilla isolate Kamilah (stud number 0661) breed western lowland gorilla chromosome 6, Kamilah_GGO_v0	31758718	31757690	2.08e-13	216	353	25.212	N/A
YP_004935371.1	3	328	NC_044608	Gorilla gorilla gorilla	Gorilla gorilla gorilla isolate Kamilah (stud number 0661) breed western lowland gorilla chromosome 6, Kamilah_GGO_v0	31762552	31763574	3.92e-12	205	351	26.496	N/A
YP_004935371.1	3	328	NC_044608	Gorilla gorilla gorilla	Gorilla gorilla gorilla isolate Kamilah (stud number 0661) breed western lowland gorilla chromosome 6, Kamilah_GGO_v0	31774748	31775770	3.92e-12	205	351	26.496	N/A
YP_004935371.1	1	328	NC_048245	Pan paniscus	Pan paniscus isolate Mhudiblu (Carbone #601152) chromosome 6, Mhudiblu_PPA_v0	31473080	31472052	2.08e-13	216	353	25.212	N/A
YP_004935371.1	3	328	NC_048245	Pan paniscus	Pan paniscus isolate Mhudiblu (Carbone #601152) chromosome 6, Mhudiblu_PPA_v0	31489123	31490145	4.06e-12	205	351	26.496	N/A
YP_004935371.1	3	328	NC_048245	Pan paniscus	Pan paniscus isolate Mhudiblu (Carbone #601152) chromosome 6, Mhudiblu_PPA_v0	31476939	31477961	4.79e-12	204	351	26.496	N/A
YP_004935371.1	3	328	NW_018357362	Boleophthalmus pectinirostris	Boleophthalmus pectinirostris unplaced genomic scaffold, BP.fa scaffold511	103083	102061	2.12e-13	216	349	26.361	N/A
YP_004935371.1	3	328	NW_018357362	Boleophthalmus pectinirostris	Boleophthalmus pectinirostris unplaced genomic scaffold, BP.fa scaffold511	98704	97682	2.64e-13	215	349	26.361	N/A
YP_004935371.1	3	328	NW_018357362	Boleophthalmus pectinirostris	Boleophthalmus pectinirostris unplaced genomic scaffold, BP.fa scaffold511	86501	85479	2.64e-13	215	349	26.361	N/A
YP_004935371.1	3	328	NW_018357362	Boleophthalmus pectinirostris	Boleophthalmus pectinirostris unplaced genomic scaffold, BP.fa scaffold511	91725	90703	3.01e-13	214	349	26.361	N/A
YP_004935371.1	3	328	NW_018357362	Boleophthalmus pectinirostris	Boleophthalmus pectinirostris unplaced genomic scaffold, BP.fa scaffold511	79309	78287	3.01e-13	214	349	26.361	N/A
YP_004935371.1	1	328	NW_024429208	Mesocricetus auratus	Mesocricetus auratus isolate SY011 unplaced genomic scaffold, BCM_Maur_2.0 Super-Scaffold_100027	2742596	2743624	2.15e-13	215	353	25.496	N/A
YP_004935371.1	3	328	NW_024429208	Mesocricetus auratus	Mesocricetus auratus isolate SY011 unplaced genomic scaffold, BCM_Maur_2.0 Super-Scaffold_100027	2737401	2736379	6.66e-12	203	349	25.215	N/A
YP_004935371.1	3	328	NW_024429208	Mesocricetus auratus	Mesocricetus auratus isolate SY011 unplaced genomic scaffold, BCM_Maur_2.0 Super-Scaffold_100027	2723743	2722721	7.26e-12	203	349	25.215	N/A
YP_004935371.1	3	330	NC_063044	Megalobrama amblycephala	Megalobrama amblycephala isolate DHTTF-2021 linkage group LG1, ASM1881202v1	64670823	64669795	2.21e-13	215	358	24.581	N/A
YP_004935371.1	3	328	NC_063044	Megalobrama amblycephala	Megalobrama amblycephala isolate DHTTF-2021 linkage group LG1, ASM1881202v1	64676689	64675667	5.95e-13	212	356	24.438	N/A
YP_004935371.1	3	328	NC_063044	Megalobrama amblycephala	Megalobrama amblycephala isolate DHTTF-2021 linkage group LG1, ASM1881202v1	55273918	55272896	5.95e-13	212	356	24.438	N/A
YP_004935371.1	3	328	NC_063044	Megalobrama amblycephala	Megalobrama amblycephala isolate DHTTF-2021 linkage group LG1, ASM1881202v1	55276591	55277613	5.95e-13	212	356	24.438	N/A
YP_004935371.1	3	328	NC_063044	Megalobrama amblycephala	Megalobrama amblycephala isolate DHTTF-2021 linkage group LG1, ASM1881202v1	55281429	55282451	5.95e-13	212	356	24.438	N/A
YP_004935371.1	3	328	NC_063044	Megalobrama amblycephala	Megalobrama amblycephala isolate DHTTF-2021 linkage group LG1, ASM1881202v1	64679362	64680384	5.95e-13	212	356	24.438	N/A
YP_004935371.1	3	328	NC_063044	Megalobrama amblycephala	Megalobrama amblycephala isolate DHTTF-2021 linkage group LG1, ASM1881202v1	64684192	64685214	5.95e-13	212	356	24.438	N/A
YP_004935371.1	3	328	NC_063044	Megalobrama amblycephala	Megalobrama amblycephala isolate DHTTF-2021 linkage group LG1, ASM1881202v1	63248786	63247764	2.19e-12	207	356	24.157	N/A
YP_004935371.1	3	328	NW_018344173	Phascolarctos cinereus	Phascolarctos cinereus isolate Bilbo 61053 unplaced genomic scaffold, phaCin_unsw_v4.1 phaCin_unsw_v4.1.fa.scaf00222	1312519	1313541	2.23e-13	215	361	25.208	N/A
YP_004935371.1	3	255	NW_018344173	Phascolarctos cinereus	Phascolarctos cinereus isolate Bilbo 61053 unplaced genomic scaffold, phaCin_unsw_v4.1 phaCin_unsw_v4.1.fa.scaf00222	1306048	1305284	2.18e-09	182	272	26.103	N/A
YP_004935371.1	1	328	NC_059444	Salmo salar	Salmo salar chromosome ssa03, Ssal_v3.1	60415064	60414036	2.30e-13	215	361	24.654	N/A
YP_004935371.1	1	328	NW_004949185	Microtus ochrogaster	Microtus ochrogaster isolate Prairie Vole_2 unplaced genomic scaffold, MicOch1.0 UNK87	1254723	1253695	2.32e-13	215	353	25.496	N/A
YP_004935371.1	3	328	NW_004949185	Microtus ochrogaster	Microtus ochrogaster isolate Prairie Vole_2 unplaced genomic scaffold, MicOch1.0 UNK87	1258911	1259933	6.78e-13	211	351	26.781	N/A
YP_004935371.1	3	328	NC_063166	Perognathus longimembris pacificus	Perognathus longimembris pacificus isolate PPM17 chromosome 6, ASM2315922v1	13883983	13885005	2.41e-13	215	351	25.356	N/A
YP_004935371.1	3	328	NC_063166	Perognathus longimembris pacificus	Perognathus longimembris pacificus isolate PPM17 chromosome 6, ASM2315922v1	13855903	13854863	2.40e-10	190	354	25.424	N/A
YP_004935371.1	3	329	NC_063166	Perognathus longimembris pacificus	Perognathus longimembris pacificus isolate PPM17 chromosome 6, ASM2315922v1	13877060	13876017	3.08e-10	189	355	25.352	N/A
YP_004935371.1	1	328	NW_022437128	Sapajus apella	Sapajus apella isolate SASKATOON/1434 unplaced genomic scaffold, GSC_monkey_1.0 scaffold188	670315	669287	2.43e-13	215	353	24.929	N/A
YP_004935371.1	3	328	NW_023457306	Manis pentadactyla	Manis pentadactyla isolate MP20 unplaced genomic scaffold, YNU_ManPten_2.0 scaffold_410_MP20	835363	834341	2.43e-13	215	349	25.788	N/A
YP_004935371.1	3	328	NW_023457306	Manis pentadactyla	Manis pentadactyla isolate MP20 unplaced genomic scaffold, YNU_ManPten_2.0 scaffold_410_MP20	824511	823489	2.43e-13	215	349	25.788	N/A
YP_004935371.1	120	328	NW_023457306	Manis pentadactyla	Manis pentadactyla isolate MP20 unplaced genomic scaffold, YNU_ManPten_2.0 scaffold_410_MP20	837583	838248	1.32e-09	184	225	24.444	N/A
YP_004935371.1	1	328	NW_024100919	Saimiri boliviensis boliviensis	Saimiri boliviensis boliviensis isolate 100643 breed Bolivian squirrel monkey unplaced genomic scaffold, BCM_Sbol_2.0 Super-Scaffold_100003	130860754	130861782	2.43e-13	215	353	24.929	N/A
YP_004935371.1	3	328	NW_024100919	Saimiri boliviensis boliviensis	Saimiri boliviensis boliviensis isolate 100643 breed Bolivian squirrel monkey unplaced genomic scaffold, BCM_Sbol_2.0 Super-Scaffold_100003	130856821	130855799	3.44e-12	206	351	26.496	N/A
YP_004935371.1	3	328	NW_024100919	Saimiri boliviensis boliviensis	Saimiri boliviensis boliviensis isolate 100643 breed Bolivian squirrel monkey unplaced genomic scaffold, BCM_Sbol_2.0 Super-Scaffold_100003	130843589	130842567	3.44e-12	206	351	26.496	N/A
YP_004935371.1	1	328	NC_050460	Onychomys torridus	Onychomys torridus chromosome 18, mOncTor1.1	66372277	66373305	2.45e-13	215	353	25.496	N/A
YP_004935371.1	3	328	NC_050460	Onychomys torridus	Onychomys torridus chromosome 18, mOncTor1.1	66367834	66366809	1.25e-12	209	354	26.836	N/A
YP_004935371.1	3	328	NC_050460	Onychomys torridus	Onychomys torridus chromosome 18, mOncTor1.1	66355350	66354325	4.06e-12	205	354	26.836	N/A
YP_004935371.1	3	334	NC_052309	Salvelinus namaycush	Salvelinus namaycush isolate Seneca chromosome 3, SaNama_1.0	60659867	60660907	2.49e-13	215	365	24.658	N/A
YP_004935371.1	3	328	NC_052309	Salvelinus namaycush	Salvelinus namaycush isolate Seneca chromosome 3, SaNama_1.0	60610723	60611745	3.99e-13	213	359	24.791	N/A
YP_004935371.1	3	328	NC_052309	Salvelinus namaycush	Salvelinus namaycush isolate Seneca chromosome 3, SaNama_1.0	60637770	60638792	3.99e-13	213	359	24.791	N/A
YP_004935371.1	3	328	NC_052309	Salvelinus namaycush	Salvelinus namaycush isolate Seneca chromosome 3, SaNama_1.0	60577980	60579002	4.17e-13	213	359	24.791	N/A
YP_004935371.1	3	328	NC_052309	Salvelinus namaycush	Salvelinus namaycush isolate Seneca chromosome 3, SaNama_1.0	60585797	60586819	4.17e-13	213	359	24.791	N/A
YP_004935371.1	3	328	NC_052309	Salvelinus namaycush	Salvelinus namaycush isolate Seneca chromosome 3, SaNama_1.0	60601296	60602318	4.17e-13	213	359	24.791	N/A
YP_004935371.1	3	328	NC_052309	Salvelinus namaycush	Salvelinus namaycush isolate Seneca chromosome 3, SaNama_1.0	60618333	60619355	4.17e-13	213	359	24.791	N/A
YP_004935371.1	3	328	NC_052309	Salvelinus namaycush	Salvelinus namaycush isolate Seneca chromosome 3, SaNama_1.0	60628325	60629347	4.17e-13	213	359	24.791	N/A
YP_004935371.1	3	328	NC_052309	Salvelinus namaycush	Salvelinus namaycush isolate Seneca chromosome 3, SaNama_1.0	60645377	60646399	4.17e-13	213	359	24.791	N/A
YP_004935371.1	3	328	NC_052309	Salvelinus namaycush	Salvelinus namaycush isolate Seneca chromosome 3, SaNama_1.0	60667667	60668689	4.17e-13	213	359	24.791	N/A
YP_004935371.1	3	328	NC_052309	Salvelinus namaycush	Salvelinus namaycush isolate Seneca chromosome 3, SaNama_1.0	67961133	67960111	4.71e-13	213	359	24.791	N/A
YP_004935371.1	3	328	NC_045429	Sarcophilus harrisii	Sarcophilus harrisii chromosome 4, mSarHar1.11	285168921	285167899	2.51e-13	215	351	26.211	N/A
YP_004935371.1	3	328	NC_045429	Sarcophilus harrisii	Sarcophilus harrisii chromosome 4, mSarHar1.11	285170563	285171585	2.65e-13	215	351	26.211	N/A
YP_004935371.1	3	328	NC_045429	Sarcophilus harrisii	Sarcophilus harrisii chromosome 4, mSarHar1.11	48914446	48915468	4.39e-12	205	361	24.654	N/A
YP_004935371.1	3	328	NC_042988	Salmo trutta	Salmo trutta chromosome 32, fSalTru1.1	12303335	12302313	2.54e-13	215	359	24.791	N/A
YP_004935371.1	3	328	NC_042988	Salmo trutta	Salmo trutta chromosome 32, fSalTru1.1	12290780	12289758	2.54e-13	215	359	24.791	N/A
YP_004935371.1	3	328	NW_015629642	Sinocyclocheilus rhinocerous	Sinocyclocheilus rhinocerous isolate Xijiao unplaced genomic scaffold, SAMN03320098_v1.1 scaffold2300	197657	196635	2.60e-13	215	356	26.966	N/A
YP_004935371.1	3	328	NC_046286	Rhinolophus ferrumequinum	Rhinolophus ferrumequinum isolate MPI-CBG mRhiFer1 chromosome 3, mRhiFer1_v1.p	2270802	2269780	2.60e-13	215	360	25.833	N/A
YP_004935371.1	3	328	NC_046286	Rhinolophus ferrumequinum	Rhinolophus ferrumequinum isolate MPI-CBG mRhiFer1 chromosome 3, mRhiFer1_v1.p	2290074	2289052	3.92e-12	205	351	26.496	N/A
YP_004935371.1	3	328	NC_046286	Rhinolophus ferrumequinum	Rhinolophus ferrumequinum isolate MPI-CBG mRhiFer1 chromosome 3, mRhiFer1_v1.p	2272896	2273918	4.35e-12	205	351	26.496	N/A
YP_004935371.1	3	328	NC_046286	Rhinolophus ferrumequinum	Rhinolophus ferrumequinum isolate MPI-CBG mRhiFer1 chromosome 3, mRhiFer1_v1.p	2304443	2305465	5.22e-12	204	351	26.496	N/A
YP_004935371.1	3	328	NC_039305	Astatotilapia calliptera	Astatotilapia calliptera chromosome 4, fAstCal1.2	1681923	1680901	2.65e-13	215	349	26.074	N/A
YP_004935371.1	3	328	NW_011515227	Camelus bactrianus	Camelus bactrianus breed Alxa unplaced genomic scaffold, Ca_bactrianus_MBC_1.0 scaffold803	307092	308114	2.72e-13	215	351	25.356	N/A
YP_004935371.1	3	328	NW_011515227	Camelus bactrianus	Camelus bactrianus breed Alxa unplaced genomic scaffold, Ca_bactrianus_MBC_1.0 scaffold803	305150	304149	6.21e-12	203	345	24.638	N/A
YP_004935371.1	3	329	NC_009148	Equus caballus	Equus caballus isolate Twilight breed thoroughbred chromosome 5, EquCab3.0	32671538	32672563	2.72e-13	215	357	24.930	N/A
YP_004935371.1	3	328	NW_021964197	Vicugna pacos	Vicugna pacos isolate Carlotta (AHFN-0088) chromosome 20 unlocalized genomic scaffold, VicPac3.1 ScfyRBE_77293;HRSCAF=79186	20591579	20590557	2.74e-13	215	351	25.356	N/A
YP_004935371.1	3	328	NC_048421	Etheostoma cragini	Etheostoma cragini isolate CJK2018 chromosome 15, CSU_Ecrag_1.0	710758	711780	2.77e-13	215	358	24.581	N/A
YP_004935371.1	3	328	NC_048421	Etheostoma cragini	Etheostoma cragini isolate CJK2018 chromosome 15, CSU_Ecrag_1.0	721149	722171	2.67e-07	165	360	23.611	N/A
YP_004935371.1	3	328	NW_020942802	Vombatus ursinus	Vombatus ursinus unplaced genomic scaffold, bare-nosed wombat genome assembly UNPS02003024.1	3385	2363	2.79e-13	214	362	25.691	N/A
YP_004935371.1	3	328	NC_044033	Microcaecilia unicolor	Microcaecilia unicolor chromosome 3, aMicUni1.1	211463232	211462210	2.84e-13	214	357	23.249	N/A
YP_004935371.1	3	328	NC_044033	Microcaecilia unicolor	Microcaecilia unicolor chromosome 3, aMicUni1.1	213387133	213386111	1.13e-12	210	357	23.249	N/A
YP_004935371.1	3	328	NC_044033	Microcaecilia unicolor	Microcaecilia unicolor chromosome 3, aMicUni1.1	212267348	212268370	2.23e-12	207	365	24.932	N/A
YP_004935371.1	3	328	NW_018357239	Boleophthalmus pectinirostris	Boleophthalmus pectinirostris unplaced genomic scaffold, BP.fa scaffold50	944324	945346	2.91e-13	214	349	26.361	N/A
YP_004935371.1	3	328	NW_018357239	Boleophthalmus pectinirostris	Boleophthalmus pectinirostris unplaced genomic scaffold, BP.fa scaffold50	1094034	1093012	6.11e-13	212	349	26.361	N/A
YP_004935371.1	3	328	NC_045715	Camelus ferus	Camelus ferus isolate YT-003-E chromosome 20, BCGSAC_Cfer_1.0	20799787	20798765	2.92e-13	214	351	25.356	N/A
YP_004935371.1	3	328	NC_045715	Camelus ferus	Camelus ferus isolate YT-003-E chromosome 20, BCGSAC_Cfer_1.0	20801765	20802787	2.15e-12	207	349	25.215	N/A
YP_004935371.1	3	328	NC_045715	Camelus ferus	Camelus ferus isolate YT-003-E chromosome 20, BCGSAC_Cfer_1.0	20811810	20812832	2.59e-12	207	349	25.215	N/A
YP_004935371.1	3	328	NC_044530	Camelus dromedarius	Camelus dromedarius isolate Drom800 breed African chromosome 20, CamDro3	22268909	22269931	2.92e-13	214	351	25.356	N/A
YP_004935371.1	104	328	NC_044530	Camelus dromedarius	Camelus dromedarius isolate Drom800 breed African chromosome 20, CamDro3	16067130	16067849	3.99e-12	205	243	25.103	N/A
YP_004935371.1	3	232	NC_044530	Camelus dromedarius	Camelus dromedarius isolate Drom800 breed African chromosome 20, CamDro3	22255023	22254328	2.26e-09	182	237	27.848	N/A
YP_004935371.1	3	328	NC_056437	Oncorhynchus tshawytscha	Oncorhynchus tshawytscha isolate Ot180627B linkage group LG09, Otsh_v2.0	73051692	73050670	2.94e-13	214	359	24.791	N/A
YP_004935371.1	3	329	NW_007678105	Equus przewalskii	Equus przewalskii isolate Burgud unplaced genomic scaffold, Burgud scaffold5092	55290	56315	2.96e-13	214	357	24.930	N/A
YP_004935371.1	1	328	NC_036885	Pan troglodytes	Pan troglodytes isolate Yerkes chimp pedigree #C0471 (Clint) chromosome 6, Clint_PTRv2	31211771	31210743	2.99e-13	214	353	25.212	N/A
YP_004935371.1	3	328	NC_036885	Pan troglodytes	Pan troglodytes isolate Yerkes chimp pedigree #C0471 (Clint) chromosome 6, Clint_PTRv2	31227811	31228833	4.06e-12	205	351	26.496	N/A
YP_004935371.1	3	328	NC_036885	Pan troglodytes	Pan troglodytes isolate Yerkes chimp pedigree #C0471 (Clint) chromosome 6, Clint_PTRv2	31215597	31216619	4.79e-12	204	351	26.496	N/A
YP_004935371.1	3	336	NW_023144960	Marmota flaviventris	Marmota flaviventris isolate SJ_83 unplaced genomic scaffold, GSC_YBM_2.0 scaffold325	472388	473359	3.01e-13	214	361	24.100	N/A
YP_004935371.1	3	328	NC_040906	Phyllostomus discolor	Phyllostomus discolor isolate MPI-MPIP mPhyDis1 chromosome 4, mPhyDis1.pri.v3	104610257	104609235	3.02e-13	214	351	25.356	N/A
YP_004935371.1	3	328	NC_040906	Phyllostomus discolor	Phyllostomus discolor isolate MPI-MPIP mPhyDis1 chromosome 4, mPhyDis1.pri.v3	104613010	104614032	3.41e-12	206	351	26.496	N/A
YP_004935371.1	3	328	NW_019952037	Salvelinus alpinus	Salvelinus alpinus isolate IW2-2015 unplaced genomic scaffold, ASM291031v2 Un_scaffold10779	1759	2781	3.04e-13	213	359	24.791	N/A
YP_004935371.1	1	328	NW_023425551	Pipistrellus kuhlii	Pipistrellus kuhlii isolate mPipKuh1 unplaced genomic scaffold, mPipKuh1.p scaffold_m20_p_5	83325220	83326248	3.05e-13	214	353	25.212	N/A
YP_004935371.1	3	328	NW_023425551	Pipistrellus kuhlii	Pipistrellus kuhlii isolate mPipKuh1 unplaced genomic scaffold, mPipKuh1.p scaffold_m20_p_5	83321744	83320722	5.09e-13	212	351	26.781	N/A
YP_004935371.1	3	305	NW_023425551	Pipistrellus kuhlii	Pipistrellus kuhlii isolate mPipKuh1 unplaced genomic scaffold, mPipKuh1.p scaffold_m20_p_5	83289399	83288455	1.29e-10	192	325	26.769	N/A
YP_004935371.1	3	328	NW_024632084	Plectropomus leopardus	Plectropomus leopardus isolate mb unplaced genomic scaffold, YSFRI_Pleo_2.0 unplaced_scaffold29434	5433	4411	3.09e-13	213	357	23.529	N/A
YP_004935371.1	3	328	NC_043987	Myripristis murdjan	Myripristis murdjan chromosome 8, fMyrMur1.1	29977172	29978194	3.10e-13	214	349	25.501	N/A
YP_004935371.1	3	328	NC_043987	Myripristis murdjan	Myripristis murdjan chromosome 8, fMyrMur1.1	29967610	29968632	1.72e-12	208	356	24.719	N/A
YP_004935371.1	3	328	NC_043987	Myripristis murdjan	Myripristis murdjan chromosome 8, fMyrMur1.1	29948343	29949365	1.98e-12	208	356	24.719	N/A
YP_004935371.1	3	328	NC_043987	Myripristis murdjan	Myripristis murdjan chromosome 8, fMyrMur1.1	29933547	29934569	2.38e-11	199	349	25.788	N/A
YP_004935371.1	3	328	NC_043987	Myripristis murdjan	Myripristis murdjan chromosome 8, fMyrMur1.1	29915620	29914598	2.55e-11	198	357	23.529	N/A
YP_004935371.1	3	328	NC_043987	Myripristis murdjan	Myripristis murdjan chromosome 8, fMyrMur1.1	29922389	29921367	2.60e-11	198	358	24.022	N/A
YP_004935371.1	1	328	NW_022611662	Hylobates moloch	Hylobates moloch isolate HMO894 unplaced genomic scaffold, HMol_V2 SCAF_00020	30260558	30259530	3.10e-13	214	353	25.212	N/A
YP_004935371.1	3	328	NW_022611662	Hylobates moloch	Hylobates moloch isolate HMO894 unplaced genomic scaffold, HMol_V2 SCAF_00020	30277276	30278298	2.50e-12	207	351	26.496	N/A
YP_004935371.1	3	328	NW_022611662	Hylobates moloch	Hylobates moloch isolate HMO894 unplaced genomic scaffold, HMol_V2 SCAF_00020	30264457	30265479	3.00e-12	206	351	26.496	N/A
YP_004935371.1	3	329	NW_017871372	Castor canadensis	Castor canadensis isolate Ward unplaced genomic scaffold, C.can genome v1.0 scaffold_2045	102980	101955	3.16e-13	214	361	24.377	N/A
YP_004935371.1	1	328	NW_007028692	Carlito syrichta	Carlito syrichta isolate Samal-C Ts95f unplaced genomic scaffold, Tarsius_syrichta-2.0.1 Scaffold84596	32136	31108	3.21e-13	214	360	24.444	N/A
YP_004935371.1	3	328	NW_007028692	Carlito syrichta	Carlito syrichta isolate Samal-C Ts95f unplaced genomic scaffold, Tarsius_syrichta-2.0.1 Scaffold84596	35621	36643	3.96e-12	205	352	26.705	N/A
YP_004935371.1	3	328	NW_003573558	Loxodonta africana	Loxodonta africana isolate ISIS603380 unplaced genomic scaffold, Loxafr3.0 scaffold_138	1326471	1327493	3.21e-13	214	351	25.356	N/A
YP_004935371.1	3	328	NW_003573558	Loxodonta africana	Loxodonta africana isolate ISIS603380 unplaced genomic scaffold, Loxafr3.0 scaffold_138	1325063	1324041	5.00e-12	204	351	26.496	N/A
YP_004935371.1	3	328	NW_003573558	Loxodonta africana	Loxodonta africana isolate ISIS603380 unplaced genomic scaffold, Loxafr3.0 scaffold_138	1314386	1313364	5.00e-12	204	351	26.496	N/A
YP_004935371.1	3	328	NW_022900932	Fukomys damarensis	Fukomys damarensis isolate Sample0158 unplaced genomic scaffold, DMR_v1.0_HiC HiC_scaffold_20	1171810	1170788	3.24e-13	214	351	25.356	N/A
YP_004935371.1	141	328	NW_022900932	Fukomys damarensis	Fukomys damarensis isolate Sample0158 unplaced genomic scaffold, DMR_v1.0_HiC HiC_scaffold_20	1177803	1178405	6.87e-07	161	204	24.510	N/A
YP_004935371.1	1	328	NC_059158	Bubalus bubalis	Bubalus bubalis isolate 160015118507 breed Murrah chromosome 2, NDDB_SH_1	24915687	24916715	3.24e-13	214	351	25.356	N/A
YP_004935371.1	3	328	NC_059158	Bubalus bubalis	Bubalus bubalis isolate 160015118507 breed Murrah chromosome 2, NDDB_SH_1	24913239	24912217	6.96e-13	211	351	25.356	N/A
YP_004935371.1	3	328	NC_059158	Bubalus bubalis	Bubalus bubalis isolate 160015118507 breed Murrah chromosome 2, NDDB_SH_1	24926777	24927799	1.40e-12	209	349	25.215	N/A
YP_004935371.1	3	328	NC_062552	Phacochoerus africanus	Phacochoerus africanus isolate WHEZ1 chromosome 9, ROS_Pafr_v1	24830635	24829613	3.26e-13	214	351	25.356	N/A
YP_004935371.1	3	328	NC_062552	Phacochoerus africanus	Phacochoerus africanus isolate WHEZ1 chromosome 9, ROS_Pafr_v1	24844634	24845656	5.27e-12	204	349	24.928	N/A
YP_004935371.1	104	328	NC_062552	Phacochoerus africanus	Phacochoerus africanus isolate WHEZ1 chromosome 9, ROS_Pafr_v1	24833717	24834436	9.84e-12	202	243	24.691	N/A
YP_004935371.1	3	328	NC_062552	Phacochoerus africanus	Phacochoerus africanus isolate WHEZ1 chromosome 9, ROS_Pafr_v1	91228209	91229237	9.36e-09	177	362	22.928	N/A
YP_004935371.1	3	328	NW_025334038	Phyllostomus hastatus	Phyllostomus hastatus isolate PE091 unplaced genomic scaffold, TTU_PhHast_1.1 phas_scaffold_60	17354358	17353336	3.35e-13	214	351	25.356	N/A
YP_004935371.1	3	328	NW_025334038	Phyllostomus hastatus	Phyllostomus hastatus isolate PE091 unplaced genomic scaffold, TTU_PhHast_1.1 phas_scaffold_60	17356807	17357829	3.05e-12	206	351	26.496	N/A
YP_004935371.1	3	328	NW_023370365	Oncorhynchus keta	Oncorhynchus keta isolate Oke142-1_Chum_Gynogen unplaced genomic scaffold, Oket_V1 Oket_scaffold00160	153919	152897	3.40e-13	214	359	24.791	N/A
YP_004935371.1	3	328	NW_023556583	Artibeus jamaicensis	Artibeus jamaicensis isolate 1a unplaced genomic scaffold, WHU_Ajam_v2 fragScaff_scaffold_38	500104	499082	3.41e-13	214	351	25.356	N/A
YP_004935371.1	3	328	NW_023556583	Artibeus jamaicensis	Artibeus jamaicensis isolate 1a unplaced genomic scaffold, WHU_Ajam_v2 fragScaff_scaffold_38	502847	503869	4.82e-12	204	351	26.496	N/A
YP_004935371.1	3	328	NW_012267418	Dipodomys ordii	Dipodomys ordii isolate 6190 unplaced genomic scaffold, Dord_2.0 Scaffold202	1282573	1283595	3.41e-13	214	351	25.356	N/A
YP_004935371.1	3	328	NW_012267418	Dipodomys ordii	Dipodomys ordii isolate 6190 unplaced genomic scaffold, Dord_2.0 Scaffold202	1275508	1274468	3.13e-10	189	358	24.581	N/A
YP_004935371.1	3	328	NW_012267418	Dipodomys ordii	Dipodomys ordii isolate 6190 unplaced genomic scaffold, Dord_2.0 Scaffold202	1257602	1256562	4.58e-10	188	358	24.581	N/A
YP_004935371.1	1	328	NW_005354596	Myotis brandtii	Myotis brandtii unplaced genomic scaffold, ASM41265v1 scaffold130	450140	451168	3.47e-13	214	353	24.929	N/A
YP_004935371.1	3	328	NW_005354596	Myotis brandtii	Myotis brandtii unplaced genomic scaffold, ASM41265v1 scaffold130	429320	428298	6.77e-13	211	351	26.781	N/A
YP_004935371.1	3	328	NW_005354596	Myotis brandtii	Myotis brandtii unplaced genomic scaffold, ASM41265v1 scaffold130	447053	446031	6.95e-13	211	351	26.781	N/A
YP_004935371.1	1	328	NW_006804075	Erinaceus europaeus	Erinaceus europaeus isolate Erinaceus europaeus_13Jul2011 unplaced genomic scaffold, EriEur2.0 scaffold00152	1434587	1435615	3.50e-13	214	356	25.843	N/A
YP_004935371.1	1	328	NC_059226	Coregonus clupeaformis	Coregonus clupeaformis isolate EN_2021a chromosome 35, ASM2061545v1	18470625	18469597	3.59e-13	214	361	24.654	N/A
YP_004935371.1	3	328	NW_024870762	Dipodomys spectabilis	Dipodomys spectabilis isolate Male_0828 unplaced genomic scaffold, ASM1905484v1 ptg000085l	5271501	5272523	3.69e-13	214	351	25.356	N/A
YP_004935371.1	3	328	NW_024870762	Dipodomys spectabilis	Dipodomys spectabilis isolate Male_0828 unplaced genomic scaffold, ASM1905484v1 ptg000085l	5264869	5263823	4.58e-10	188	360	24.444	N/A
YP_004935371.1	1	328	NW_022681455	Trachypithecus francoisi	Trachypithecus francoisi isolate TF-2019V2 unplaced genomic scaffold, Tfra_2.0 Lachesis_group10	31861148	31860120	3.72e-13	214	353	25.212	N/A
YP_004935371.1	3	328	NW_022681455	Trachypithecus francoisi	Trachypithecus francoisi isolate TF-2019V2 unplaced genomic scaffold, Tfra_2.0 Lachesis_group10	31865496	31866518	5.55e-12	204	351	26.496	N/A
YP_004935371.1	1	328	NC_045438	Piliocolobus tephrosceles	Piliocolobus tephrosceles isolate RC106 chromosome 5, ASM277652v3	136565018	136563990	3.72e-13	214	353	25.212	N/A
YP_004935371.1	3	328	NC_045438	Piliocolobus tephrosceles	Piliocolobus tephrosceles isolate RC106 chromosome 5, ASM277652v3	136569168	136570190	3.96e-12	205	351	26.496	N/A
YP_004935371.1	3	336	NW_025965324	Myodes glareolus	Myodes glareolus unplaced genomic scaffold, Bank_vole1_10x scf_69	33659024	33660070	3.82e-13	213	359	23.120	N/A
YP_004935371.1	1	328	NW_005871633	Myotis lucifugus	Myotis lucifugus unplaced genomic scaffold, Myoluc2.0 scaffold_585	78587	79615	3.88e-13	213	353	24.929	N/A
YP_004935371.1	3	328	NW_005871633	Myotis lucifugus	Myotis lucifugus unplaced genomic scaffold, Myoluc2.0 scaffold_585	75095	74073	8.27e-13	211	351	26.781	N/A
YP_004935371.1	3	328	NW_005871633	Myotis lucifugus	Myotis lucifugus unplaced genomic scaffold, Myoluc2.0 scaffold_585	58385	57363	8.78e-13	210	351	26.781	N/A
YP_004935371.1	3	328	NW_019942591	Salvelinus alpinus	Salvelinus alpinus isolate IW2-2015 unplaced genomic scaffold, ASM291031v2 Un_scaffold659	631388	630366	3.88e-13	213	359	24.791	N/A
YP_004935371.1	1	328	NW_012003394	Cercocebus atys	Cercocebus atys isolate FAK unplaced genomic scaffold, Caty_1.0 Scaffold350	99074	100102	4.01e-13	213	353	25.212	N/A
YP_004935371.1	3	328	NW_012003394	Cercocebus atys	Cercocebus atys isolate FAK unplaced genomic scaffold, Caty_1.0 Scaffold350	84972	83950	4.23e-12	205	351	26.496	N/A
YP_004935371.1	3	328	NW_004468574	Dasypus novemcinctus	Dasypus novemcinctus isolate 3-136 unplaced genomic scaffold, Dasnov3.0 Scaffold10837	19646	18624	4.01e-13	213	351	25.071	N/A
YP_004935371.1	1	328	NW_016820117	Rhinopithecus bieti	Rhinopithecus bieti isolate Rb0 unplaced genomic scaffold, ASM169854v1	189204	190232	4.02e-13	213	353	25.212	N/A
YP_004935371.1	3	328	NW_016820117	Rhinopithecus bieti	Rhinopithecus bieti isolate Rb0 unplaced genomic scaffold, ASM169854v1	184952	183930	4.16e-12	205	351	26.496	N/A
YP_004935371.1	1	328	NW_012106809	Mandrillus leucophaeus	Mandrillus leucophaeus isolate KB7577 unplaced genomic scaffold, Mleu.le_1.0 Scaffold630	498481	497453	4.02e-13	213	353	25.212	N/A
YP_004935371.1	3	328	NW_012106809	Mandrillus leucophaeus	Mandrillus leucophaeus isolate KB7577 unplaced genomic scaffold, Mleu.le_1.0 Scaffold630	502679	503701	4.23e-12	205	351	26.496	N/A
YP_004935371.1	1	328	NW_012011989	Macaca nemestrina	Macaca nemestrina isolate M95218 unplaced genomic scaffold, Mnem_1.0 Scaffold227	505237	506265	4.02e-13	213	353	25.212	N/A
YP_004935371.1	3	328	NW_012011989	Macaca nemestrina	Macaca nemestrina isolate M95218 unplaced genomic scaffold, Mnem_1.0 Scaffold227	501418	500396	4.24e-12	205	351	26.496	N/A
YP_004935371.1	3	328	NW_023450604	Manis javanica	Manis javanica isolate MJ74 unplaced genomic scaffold, YNU_ManJav_2.0 scaffold_14715	1533375	1532353	4.02e-13	213	349	25.501	N/A
YP_004935371.1	3	328	NW_023450604	Manis javanica	Manis javanica isolate MJ74 unplaced genomic scaffold, YNU_ManJav_2.0 scaffold_14715	1522546	1521524	5.09e-13	212	349	25.501	N/A
YP_004935371.1	1	232	NW_023450604	Manis javanica	Manis javanica isolate MJ74 unplaced genomic scaffold, YNU_ManJav_2.0 scaffold_14715	1535269	1535970	2.86e-08	173	245	27.755	N/A
YP_004935371.1	1	328	NC_052258	Macaca fascicularis	Macaca fascicularis isolate CE1976F chromosome 4, MFA1912RKSv2	31979164	31978136	4.02e-13	213	353	25.212	N/A
YP_004935371.1	3	328	NC_052258	Macaca fascicularis	Macaca fascicularis isolate CE1976F chromosome 4, MFA1912RKSv2	31983082	31984104	4.24e-12	205	351	26.496	N/A
YP_004935371.1	3	328	NC_052258	Macaca fascicularis	Macaca fascicularis isolate CE1976F chromosome 4, MFA1912RKSv2	31995023	31996045	4.24e-12	205	351	26.496	N/A
YP_004935371.1	1	328	NC_041757	Macaca mulatta	Macaca mulatta isolate AG07107 chromosome 4, Mmul_10	137689079	137690107	4.02e-13	213	353	25.212	N/A
YP_004935371.1	3	328	NC_041757	Macaca mulatta	Macaca mulatta isolate AG07107 chromosome 4, Mmul_10	137685264	137684242	4.24e-12	205	351	26.496	N/A
YP_004935371.1	3	328	NC_041757	Macaca mulatta	Macaca mulatta isolate AG07107 chromosome 4, Mmul_10	137673308	137672286	4.24e-12	205	351	26.496	N/A
YP_004935371.1	1	328	NC_037671	Theropithecus gelada	Theropithecus gelada isolate Dixy chromosome 4, Tgel_1.0	34292049	34291021	4.02e-13	213	353	25.212	N/A
YP_004935371.1	3	328	NC_037671	Theropithecus gelada	Theropithecus gelada isolate Dixy chromosome 4, Tgel_1.0	34305550	34306572	4.24e-12	205	351	26.496	N/A
YP_004935371.1	1	328	NC_044552	Rhinopithecus roxellana	Rhinopithecus roxellana isolate Shanxi Qingling chromosome 4, ASM756505v1	25379264	25378236	4.02e-13	213	353	25.212	N/A
YP_004935371.1	3	328	NC_044552	Rhinopithecus roxellana	Rhinopithecus roxellana isolate Shanxi Qingling chromosome 4, ASM756505v1	25396308	25397330	3.41e-12	206	351	26.496	N/A
YP_004935371.1	3	328	NC_044552	Rhinopithecus roxellana	Rhinopithecus roxellana isolate Shanxi Qingling chromosome 4, ASM756505v1	25383469	25384491	4.17e-12	205	351	26.496	N/A
YP_004935371.1	189	328	NC_044552	Rhinopithecus roxellana	Rhinopithecus roxellana isolate Shanxi Qingling chromosome 4, ASM756505v1	25423181	25423639	8.17e-09	131	156	25.641	N/A
YP_004935371.1	3	176	NC_044552	Rhinopithecus roxellana	Rhinopithecus roxellana isolate Shanxi Qingling chromosome 4, ASM756505v1	25422616	25423143	8.17e-09	87	183	28.962	N/A
YP_004935371.1	189	329	NC_044552	Rhinopithecus roxellana	Rhinopithecus roxellana isolate Shanxi Qingling chromosome 4, ASM756505v1	25410023	25410484	3.50e-08	133	157	25.478	N/A
YP_004935371.1	113	176	NC_044552	Rhinopithecus roxellana	Rhinopithecus roxellana isolate Shanxi Qingling chromosome 4, ASM756505v1	25409794	25409985	3.50e-08	79	64	28.125	N/A
YP_004935371.1	3	328	NW_024404946	Ictidomys tridecemlineatus	Ictidomys tridecemlineatus isolate GS200 unplaced genomic scaffold, HiC_Itri_2 Itri8	35818447	35817425	4.06e-13	213	351	25.071	N/A
YP_004935371.1	3	328	NW_024404946	Ictidomys tridecemlineatus	Ictidomys tridecemlineatus isolate GS200 unplaced genomic scaffold, HiC_Itri_2 Itri8	35826419	35827441	8.49e-12	202	351	26.211	N/A
YP_004935371.1	3	328	NW_024404946	Ictidomys tridecemlineatus	Ictidomys tridecemlineatus isolate GS200 unplaced genomic scaffold, HiC_Itri_2 Itri8	35840120	35841142	8.49e-12	202	351	26.211	N/A
YP_004935371.1	81	237	NW_023231693	Ailuropoda melanoleuca	Ailuropoda melanoleuca isolate Jingjing unplaced genomic scaffold, ASM200744v2 unplaced-scaffold58070	228	662	4.18e-13	204	157	30.573	N/A
YP_004935371.1	3	328	NW_020540566	Urocitellus parryii	Urocitellus parryii isolate AGS 11-09-20 ecotype Arctic tundra unplaced genomic scaffold, ASM342692v1 scaffold_678	476615	477637	4.20e-13	213	351	25.071	N/A
YP_004935371.1	3	328	NC_060188	Oncorhynchus gorbuscha	Oncorhynchus gorbuscha isolate QuinsamMale2020 ecotype Even-year linkage group LG16, OgorEven_v1.0	26054424	26055446	4.24e-13	213	359	24.791	N/A
YP_004935371.1	1	329	NW_007233496	Carlito syrichta	Carlito syrichta isolate Samal-C Ts95f unplaced genomic scaffold, Tarsius_syrichta-2.0.1 Scaffold289400	42866	41835	4.26e-13	213	352	25.568	N/A
YP_004935371.1	3	336	NW_022681458	Trachypithecus francoisi	Trachypithecus francoisi isolate TF-2019V2 unplaced genomic scaffold, Tfra_2.0 Lachesis_group13	108456558	108455512	4.39e-13	213	357	24.650	N/A
YP_004935371.1	3	328	NW_006297143	Myotis davidii	Myotis davidii unplaced genomic scaffold, ASM32734v1 scaffold1006	371210	372232	4.50e-13	213	351	26.781	N/A
YP_004935371.1	1	313	NW_006297143	Myotis davidii	Myotis davidii unplaced genomic scaffold, ASM32734v1 scaffold1006	354141	353167	2.46e-11	198	335	24.478	N/A
YP_004935371.1	3	328	NC_058508	Scatophagus argus	Scatophagus argus isolate fScaArg1 chromosome 16, fScaArg1.pri	21896212	21895190	4.51e-13	213	356	24.157	N/A
YP_004935371.1	3	328	NC_058508	Scatophagus argus	Scatophagus argus isolate fScaArg1 chromosome 16, fScaArg1.pri	21925687	21926709	4.51e-13	213	356	24.157	N/A
YP_004935371.1	3	328	NC_056550	Thunnus maccoyii	Thunnus maccoyii chromosome 18, fThuMac1.1	28015459	28016481	4.58e-13	213	356	24.719	N/A
YP_004935371.1	3	328	NC_056550	Thunnus maccoyii	Thunnus maccoyii chromosome 18, fThuMac1.1	27995271	27996293	6.38e-13	212	356	24.719	N/A
YP_004935371.1	3	328	NC_056550	Thunnus maccoyii	Thunnus maccoyii chromosome 18, fThuMac1.1	27906130	27905108	7.73e-13	211	356	24.719	N/A
YP_004935371.1	3	328	NC_044531	Camelus dromedarius	Camelus dromedarius isolate Drom800 breed African chromosome 21, CamDro3	18585515	18584493	4.62e-13	213	356	24.719	N/A
YP_004935371.1	3	328	NC_034179	Oncorhynchus kisutch	Oncorhynchus kisutch isolate 150728-3 linkage group LG6, Okis_V2	69827353	69826331	4.71e-13	213	359	24.791	N/A
YP_004935371.1	3	328	NC_048576	Oncorhynchus mykiss	Oncorhynchus mykiss isolate Arlee chromosome 12, USDA_OmykA_1.1	70025248	70024226	4.71e-13	213	359	24.791	N/A
YP_004935371.1	3	328	NW_006272138	Neolamprologus brichardi	Neolamprologus brichardi isolate N.brichardi 1_Salsburger unplaced genomic scaffold, NeoBri1.0 scaffold00138	1354405	1353383	4.83e-13	213	349	25.788	N/A
YP_004935371.1	3	328	NW_025724086	Marmota monax	Marmota monax isolate L192 unplaced genomic scaffold, Marmota_monax_Labrador192_V1.0 WCK01_AAK20210901_F8-fsc00404	300756	299734	4.87e-13	213	351	25.071	N/A
YP_004935371.1	3	328	NW_025724086	Marmota monax	Marmota monax isolate L192 unplaced genomic scaffold, Marmota_monax_Labrador192_V1.0 WCK01_AAK20210901_F8-fsc00404	305850	306872	8.70e-12	202	357	24.650	N/A
YP_004935371.1	3	328	NW_025724086	Marmota monax	Marmota monax isolate L192 unplaced genomic scaffold, Marmota_monax_Labrador192_V1.0 WCK01_AAK20210901_F8-fsc00404	319897	320919	8.70e-12	202	357	24.650	N/A
YP_004935371.1	3	328	NC_050091	Dermochelys coriacea	Dermochelys coriacea isolate rDerCor1 chromosome 24, rDerCor1.pri.v4	5794816	5795844	4.91e-13	213	359	23.398	N/A
YP_004935371.1	3	334	NW_022313711	Piliocolobus tephrosceles	Piliocolobus tephrosceles isolate RC106 unplaced genomic scaffold, ASM277652v3 unscaffolded_30460	1139	99	4.97e-13	209	359	25.627	N/A
YP_004935371.1	63	329	NW_022150238	Gorilla gorilla gorilla	Gorilla gorilla gorilla isolate Kamilah (stud number 0661) breed western lowland gorilla unplaced genomic scaffold, Kamilah_GGO_v0 001687F_83262_qpd_obj	69755	68916	5.03e-13	212	286	26.224	N/A
YP_004935371.1	3	328	NC_010449	Sus scrofa	Sus scrofa isolate TJ Tabasco breed Duroc chromosome 7, Sscrofa11.1	23912307	23911285	5.09e-13	212	351	25.356	N/A
YP_004935371.1	3	328	NC_010449	Sus scrofa	Sus scrofa isolate TJ Tabasco breed Duroc chromosome 7, Sscrofa11.1	23915090	23916112	3.05e-12	206	357	24.370	N/A
YP_004935371.1	3	328	NC_010449	Sus scrofa	Sus scrofa isolate TJ Tabasco breed Duroc chromosome 7, Sscrofa11.1	23925947	23926969	6.89e-12	203	349	24.928	N/A
YP_004935371.1	3	328	NW_022992351	Gymnodraco acuticeps	Gymnodraco acuticeps unplaced genomic scaffold, fGymAcu1.1	3453594	3452572	5.13e-13	212	350	25.429	N/A
YP_004935371.1	3	328	NC_047509	Pseudochaenichthys georgianus	Pseudochaenichthys georgianus chromosome 7, fPseGeo1.1	22072908	22071886	5.13e-13	212	350	25.429	N/A
YP_004935371.1	3	328	NW_022987727	Trematomus bernacchii	Trematomus bernacchii unplaced genomic scaffold, fTreBer1.1	3951550	3950528	5.22e-13	212	350	25.429	N/A
YP_004935371.1	3	328	NW_025999982	Marmota marmota marmota	Marmota marmota marmota unplaced genomic scaffold, marMar	399598	398576	5.27e-13	212	351	25.071	N/A
YP_004935371.1	3	328	NW_025999982	Marmota marmota marmota	Marmota marmota marmota unplaced genomic scaffold, marMar	404685	405707	8.86e-12	202	351	26.211	N/A
YP_004935371.1	1	328	NC_030810	Capra hircus	Capra hircus breed San Clemente chromosome 3, ASM170441v1	112103124	112104152	5.41e-13	212	358	24.302	N/A
YP_004935371.1	3	328	NC_045985	Amblyraja radiata	Amblyraja radiata isolate CabotCenter1 chromosome 30, sAmbRad1.1.pri	8995797	8996819	5.75e-13	212	356	23.596	N/A
YP_004935371.1	3	328	NC_045985	Amblyraja radiata	Amblyraja radiata isolate CabotCenter1 chromosome 30, sAmbRad1.1.pri	9020906	9021928	3.63e-12	205	357	24.090	N/A
YP_004935371.1	3	328	NC_045985	Amblyraja radiata	Amblyraja radiata isolate CabotCenter1 chromosome 30, sAmbRad1.1.pri	9003494	9004516	4.31e-12	205	357	23.810	N/A
YP_004935371.1	3	328	NC_045985	Amblyraja radiata	Amblyraja radiata isolate CabotCenter1 chromosome 30, sAmbRad1.1.pri	9027720	9028742	5.60e-12	204	357	23.810	N/A
YP_004935371.1	3	328	NC_045985	Amblyraja radiata	Amblyraja radiata isolate CabotCenter1 chromosome 30, sAmbRad1.1.pri	9012192	9013214	7.20e-12	203	357	23.810	N/A
YP_004935371.1	3	328	NC_047108	Thalassophryne amazonica	Thalassophryne amazonica chromosome 6, fThaAma1.1	60647552	60648574	5.75e-13	212	348	25.575	N/A
YP_004935371.1	3	328	NC_047108	Thalassophryne amazonica	Thalassophryne amazonica chromosome 6, fThaAma1.1	60636086	60635064	3.69e-12	205	349	25.501	N/A
YP_004935371.1	3	328	NC_047108	Thalassophryne amazonica	Thalassophryne amazonica chromosome 6, fThaAma1.1	60533604	60534626	4.24e-12	205	348	25.287	N/A
YP_004935371.1	1	328	NC_047108	Thalassophryne amazonica	Thalassophryne amazonica chromosome 6, fThaAma1.1	60797780	60798808	2.55e-11	198	359	22.841	N/A
YP_004935371.1	3	328	NC_047108	Thalassophryne amazonica	Thalassophryne amazonica chromosome 6, fThaAma1.1	60523111	60524133	4.29e-11	196	347	24.784	N/A
YP_004935371.1	106	328	NC_047108	Thalassophryne amazonica	Thalassophryne amazonica chromosome 6, fThaAma1.1	60629093	60629800	7.53e-11	194	239	25.523	N/A
YP_004935371.1	3	232	NC_047108	Thalassophryne amazonica	Thalassophryne amazonica chromosome 6, fThaAma1.1	60548609	60549304	3.30e-09	181	236	27.966	N/A
YP_004935371.1	1	328	NC_047579	Esox lucius	Esox lucius isolate fEsoLuc1 chromosome 11, fEsoLuc1.pri	3703138	3704166	5.85e-13	212	360	24.722	N/A
YP_004935371.1	1	328	NC_047579	Esox lucius	Esox lucius isolate fEsoLuc1 chromosome 11, fEsoLuc1.pri	3712541	3713569	6.55e-13	211	360	24.722	N/A
YP_004935371.1	1	328	NC_036903	Pongo abelii	Pongo abelii isolate Susie chromosome 1, Susie_PABv2	88940969	88939941	6.00e-13	212	350	25.429	N/A
YP_004935371.1	63	237	NC_036903	Pongo abelii	Pongo abelii isolate Susie chromosome 1, Susie_PABv2	189226184	189225660	1.62e-08	175	177	29.379	N/A
YP_004935371.1	1	328	NC_051313	Choloepus didactylus	Choloepus didactylus isolate mChoDid1 chromosome 7, mChoDid1.pri	119975120	119976148	6.11e-13	212	351	25.641	N/A
YP_004935371.1	3	328	NC_051313	Choloepus didactylus	Choloepus didactylus isolate mChoDid1 chromosome 7, mChoDid1.pri	119953892	119952870	6.16e-12	203	349	25.215	N/A
YP_004935371.1	189	328	NC_051313	Choloepus didactylus	Choloepus didactylus isolate mChoDid1 chromosome 7, mChoDid1.pri	119972995	119972537	4.26e-08	128	157	26.115	N/A
YP_004935371.1	3	176	NC_051313	Choloepus didactylus	Choloepus didactylus isolate mChoDid1 chromosome 7, mChoDid1.pri	119973560	119973033	4.26e-08	84	183	28.415	N/A
YP_004935371.1	3	328	NW_022104553	Echinops telfairi	Echinops telfairi isolate 266 unplaced genomic scaffold, ASM31398v2 ScPeMD7_655;HRSCAF=1070	10357766	10356744	6.16e-13	212	351	25.071	N/A
YP_004935371.1	3	328	NW_022104553	Echinops telfairi	Echinops telfairi isolate 266 unplaced genomic scaffold, ASM31398v2 ScPeMD7_655;HRSCAF=1070	10381661	10382683	1.24e-12	209	351	26.496	N/A
YP_004935371.1	1	328	NC_056054	Ovis aries	Ovis aries strain OAR_USU_Benz2616 breed Rambouillet chromosome 1, ARS-UI_Ramb_v2.0	112956077	112957105	6.16e-13	212	358	24.022	N/A
YP_004935371.1	3	328	NC_058122	Thunnus albacares	Thunnus albacares chromosome 17, fThuAlb1.1	28163067	28162045	6.33e-13	212	356	24.719	N/A
YP_004935371.1	3	328	NC_058122	Thunnus albacares	Thunnus albacares chromosome 17, fThuAlb1.1	28333246	28334268	7.14e-13	211	356	24.719	N/A
YP_004935371.1	3	336	NW_022651162	Rattus rattus	Rattus rattus isolate New Zealand unplaced genomic scaffold, Rrattus_CSIRO_v1 PGA_scaffold_45	152952	151981	6.41e-13	212	365	25.205	N/A
YP_004935371.1	3	328	NW_023511586	Sturnira hondurensis	Sturnira hondurensis isolate 20B ecotype Veracruz unplaced genomic scaffold, WHU_Shon_v2.1 fragScaff_scaffold_79	111967	112989	6.43e-13	212	351	25.071	N/A
YP_004935371.1	3	328	NW_023511586	Sturnira hondurensis	Sturnira hondurensis isolate 20B ecotype Veracruz unplaced genomic scaffold, WHU_Shon_v2.1 fragScaff_scaffold_79	109564	108542	3.47e-12	205	351	26.496	N/A
YP_004935371.1	1	328	NW_023010764	Pantherophis guttatus	Pantherophis guttatus isolate EG266 unplaced genomic scaffold, UNIGE_PanGut_3.0 Super-Scaffold_258	169843	168809	6.49e-13	212	353	25.779	N/A
YP_004935371.1	3	231	NW_023010764	Pantherophis guttatus	Pantherophis guttatus isolate EG266 unplaced genomic scaffold, UNIGE_PanGut_3.0 Super-Scaffold_258	166829	166128	1.64e-09	183	247	25.506	N/A
YP_004935371.1	3	328	NW_024040041	Micropterus salmoides	Micropterus salmoides isolate LMB-PRFRI ecotype aquatic unplaced genomic scaffold, ASM1485139v1 Ms_hic_scaffold_10	32964325	32963303	6.78e-13	211	357	24.090	N/A
YP_004935371.1	3	328	NW_024040041	Micropterus salmoides	Micropterus salmoides isolate LMB-PRFRI ecotype aquatic unplaced genomic scaffold, ASM1485139v1 Ms_hic_scaffold_10	32855339	32856361	4.83e-12	204	356	25.000	N/A
YP_004935371.1	3	328	NW_024040041	Micropterus salmoides	Micropterus salmoides isolate LMB-PRFRI ecotype aquatic unplaced genomic scaffold, ASM1485139v1 Ms_hic_scaffold_10	32966101	32967123	4.87e-12	204	357	23.810	N/A
YP_004935371.1	3	328	NW_024040041	Micropterus salmoides	Micropterus salmoides isolate LMB-PRFRI ecotype aquatic unplaced genomic scaffold, ASM1485139v1 Ms_hic_scaffold_10	32840050	32839028	6.27e-12	203	356	25.000	N/A
YP_004935371.1	3	334	NC_051282	Sebastes umbrosus	Sebastes umbrosus isolate fSebUmb1 chromosome 14, fSebUmb1.pri	31661559	31662599	6.84e-13	211	354	25.424	N/A
YP_004935371.1	3	328	NC_040243	Xiphophorus couchianus	Xiphophorus couchianus chromosome 16, X_couchianus-1.0	166504	167526	6.96e-13	211	356	25.281	N/A
YP_004935371.1	3	328	NC_040243	Xiphophorus couchianus	Xiphophorus couchianus chromosome 16, X_couchianus-1.0	234478	235500	7.27e-13	211	356	25.281	N/A
YP_004935371.1	1	328	NC_048386	Callithrix jacchus	Callithrix jacchus strain cj1700 chromosome 4, Callithrix_jacchus_cj1700_1.1	36040473	36039445	7.02e-13	211	353	24.646	N/A
YP_004935371.1	3	328	NC_048386	Callithrix jacchus	Callithrix jacchus strain cj1700 chromosome 4, Callithrix_jacchus_cj1700_1.1	36044672	36045694	3.10e-12	206	351	26.496	N/A
YP_004935371.1	3	328	NC_048386	Callithrix jacchus	Callithrix jacchus strain cj1700 chromosome 4, Callithrix_jacchus_cj1700_1.1	36056395	36057417	3.10e-12	206	351	26.496	N/A
YP_004935371.1	3	328	NC_024338	Poecilia reticulata	Poecilia reticulata strain Guanapo linkage group LG8, Guppy_female_1.0+MT	27046516	27045494	7.08e-13	211	356	25.000	N/A
YP_004935371.1	3	328	NC_024338	Poecilia reticulata	Poecilia reticulata strain Guanapo linkage group LG8, Guppy_female_1.0+MT	26975675	26976697	2.39e-12	207	357	23.249	N/A
YP_004935371.1	1	328	NC_037350	Bos taurus	Bos taurus isolate L1 Dominette 01449 registration number 42190680 breed Hereford chromosome 23, ARS-UCD1.2	27522567	27521539	7.53e-13	211	351	25.356	N/A
YP_004935371.1	3	328	NC_037350	Bos taurus	Bos taurus isolate L1 Dominette 01449 registration number 42190680 breed Hereford chromosome 23, ARS-UCD1.2	27524964	27525986	7.73e-13	211	351	25.356	N/A
YP_004935371.1	1	328	NC_040098	Bos indicus x Bos taurus	Bos indicus x Bos taurus breed Angus x Brahman F1 hybrid chromosome 23, Bos_hybrid_MaternalHap_v2.0	28431000	28429972	7.53e-13	211	351	25.356	N/A
YP_004935371.1	3	328	NC_040098	Bos indicus x Bos taurus	Bos indicus x Bos taurus breed Angus x Brahman F1 hybrid chromosome 23, Bos_hybrid_MaternalHap_v2.0	28433398	28434420	7.73e-13	211	351	25.356	N/A
YP_004935371.1	3	328	NC_040098	Bos indicus x Bos taurus	Bos indicus x Bos taurus breed Angus x Brahman F1 hybrid chromosome 23, Bos_hybrid_MaternalHap_v2.0	28419914	28418892	2.70e-12	206	349	25.215	N/A
YP_004935371.1	1	328	NC_059201	Coregonus clupeaformis	Coregonus clupeaformis isolate EN_2021a chromosome 10, ASM2061545v1	63129842	63130870	7.66e-13	211	358	24.581	N/A
YP_004935371.1	1	328	NC_059201	Coregonus clupeaformis	Coregonus clupeaformis isolate EN_2021a chromosome 10, ASM2061545v1	63109832	63110860	1.65e-12	208	358	24.581	N/A
YP_004935371.1	1	292	NC_059201	Coregonus clupeaformis	Coregonus clupeaformis isolate EN_2021a chromosome 10, ASM2061545v1	63067473	63068345	1.12e-09	185	306	24.837	N/A
YP_004935371.1	189	328	NC_059201	Coregonus clupeaformis	Coregonus clupeaformis isolate EN_2021a chromosome 10, ASM2061545v1	63048036	63048494	4.30e-09	132	156	26.282	N/A
YP_004935371.1	1	177	NC_059201	Coregonus clupeaformis	Coregonus clupeaformis isolate EN_2021a chromosome 10, ASM2061545v1	63047465	63048001	4.30e-09	89	191	24.084	N/A
YP_004935371.1	189	328	NC_059201	Coregonus clupeaformis	Coregonus clupeaformis isolate EN_2021a chromosome 10, ASM2061545v1	63088083	63088541	1.33e-08	128	156	25.641	N/A
YP_004935371.1	1	176	NC_059201	Coregonus clupeaformis	Coregonus clupeaformis isolate EN_2021a chromosome 10, ASM2061545v1	63087512	63088045	1.33e-08	88	190	24.211	N/A
YP_004935371.1	3	328	NW_005394817	Bos mutus	Bos mutus isolate yakQH1 unplaced genomic scaffold, BosGru_v2.0 scaffold1860_1	366920	365898	7.71e-13	211	351	25.356	N/A
YP_004935371.1	3	328	NW_011493987	Bison bison bison	Bison bison bison isolate TAMUID 2011002044 unplaced genomic scaffold, Bison_UMD1.0 scf7180017863415	325109	324087	7.71e-13	211	351	25.356	N/A
YP_004935371.1	3	328	NC_030830	Capra hircus	Capra hircus breed San Clemente chromosome 23, ASM170441v1	22438643	22437621	7.73e-13	211	351	25.356	N/A
YP_004935371.1	3	328	NC_030830	Capra hircus	Capra hircus breed San Clemente chromosome 23, ASM170441v1	22440693	22441715	2.63e-12	206	349	25.215	N/A
YP_004935371.1	3	328	NC_030830	Capra hircus	Capra hircus breed San Clemente chromosome 23, ASM170441v1	22451873	22452895	2.63e-12	206	349	25.215	N/A
YP_004935371.1	3	328	NW_024070195	Oryx dammah	Oryx dammah isolate SB20612 unplaced genomic scaffold, SCBI_Odam_1.1 HiC_scaffold_11	23958049	23957027	7.73e-13	211	351	25.356	N/A
YP_004935371.1	3	328	NC_057413	Cervus canadensis	Cervus canadensis isolate Bull #8, Minnesota chromosome 28, ASM1932006v1	19289182	19290204	7.73e-13	211	351	25.356	N/A
YP_004935371.1	3	328	NC_057413	Cervus canadensis	Cervus canadensis isolate Bull #8, Minnesota chromosome 28, ASM1932006v1	19287255	19286233	2.27e-12	207	349	25.215	N/A
YP_004935371.1	3	328	NC_057413	Cervus canadensis	Cervus canadensis isolate Bull #8, Minnesota chromosome 28, ASM1932006v1	19276877	19275855	2.63e-12	206	349	25.215	N/A
YP_004935371.1	3	328	NC_056073	Ovis aries	Ovis aries strain OAR_USU_Benz2616 breed Rambouillet chromosome 20, ARS-UI_Ramb_v2.0	26608020	26609042	7.73e-13	211	351	25.356	N/A
YP_004935371.1	3	328	NC_056073	Ovis aries	Ovis aries strain OAR_USU_Benz2616 breed Rambouillet chromosome 20, ARS-UI_Ramb_v2.0	26605940	26604918	2.63e-12	206	349	25.215	N/A
YP_004935371.1	3	328	NC_056073	Ovis aries	Ovis aries strain OAR_USU_Benz2616 breed Rambouillet chromosome 20, ARS-UI_Ramb_v2.0	26594713	26593691	2.63e-12	206	349	25.215	N/A
YP_004935371.1	3	328	NC_057821	Cervus elaphus	Cervus elaphus chromosome 7, mCerEla1.1	27921549	27922571	7.73e-13	211	351	25.356	N/A
YP_004935371.1	3	328	NC_057821	Cervus elaphus	Cervus elaphus chromosome 7, mCerEla1.1	27919625	27918603	2.27e-12	207	349	25.215	N/A
YP_004935371.1	3	328	NC_057821	Cervus elaphus	Cervus elaphus chromosome 7, mCerEla1.1	27909221	27908199	2.27e-12	207	349	25.215	N/A
YP_004935371.1	3	328	NC_032672	Bos indicus	Bos indicus isolate QUIL7308 breed Nelore chromosome 23, Bos_indicus_1.0	27283375	27284397	7.73e-13	211	351	25.356	N/A
YP_004935371.1	3	328	NC_032672	Bos indicus	Bos indicus isolate QUIL7308 breed Nelore chromosome 23, Bos_indicus_1.0	27268483	27267461	2.61e-12	207	349	25.215	N/A
YP_004935371.1	3	328	NW_018334935	Odocoileus virginianus texanus	Odocoileus virginianus texanus isolate animal Pink-7 unplaced genomic scaffold, Ovir.te_1.0 scaffold1883	179223	178201	7.77e-13	211	351	25.356	N/A
YP_004935371.1	3	328	NW_018334935	Odocoileus virginianus texanus	Odocoileus virginianus texanus isolate animal Pink-7 unplaced genomic scaffold, Ovir.te_1.0 scaffold1883	181145	182167	2.81e-12	206	349	25.215	N/A
YP_004935371.1	3	328	NW_018334935	Odocoileus virginianus texanus	Odocoileus virginianus texanus isolate animal Pink-7 unplaced genomic scaffold, Ovir.te_1.0 scaffold1883	191542	192564	2.81e-12	206	349	25.215	N/A
YP_004935371.1	1	328	NC_059162	Bubalus bubalis	Bubalus bubalis isolate 160015118507 breed Murrah chromosome 6, NDDB_SH_1	8020903	8019875	7.86e-13	211	358	24.302	N/A
YP_004935371.1	1	328	NW_011494918	Bison bison bison	Bison bison bison isolate TAMUID 2011002044 unplaced genomic scaffold, Bison_UMD1.0 scf7180017864346	3070522	3069494	8.14e-13	211	358	24.302	N/A
YP_004935371.1	3	328	NC_045687	Xiphophorus hellerii	Xiphophorus hellerii strain 12219 chromosome 16, Xiphophorus_hellerii-4.1	212080	213102	8.21e-13	211	356	25.000	N/A
YP_004935371.1	3	328	NC_045687	Xiphophorus hellerii	Xiphophorus hellerii strain 12219 chromosome 16, Xiphophorus_hellerii-4.1	148489	149511	8.35e-13	211	356	25.000	N/A
YP_004935371.1	1	328	NC_040078	Bos indicus x Bos taurus	Bos indicus x Bos taurus breed Angus x Brahman F1 hybrid chromosome 3, Bos_hybrid_MaternalHap_v2.0	8014287	8013259	8.36e-13	211	358	24.302	N/A
YP_004935371.1	3	328	NW_011343042	Notothenia coriiceps	Notothenia coriiceps isolate Sejong01 unplaced genomic scaffold, NC01 NC01_scaffold00010341	3873	4895	8.46e-13	210	357	23.810	N/A
YP_004935371.1	1	328	NC_032652	Bos indicus	Bos indicus isolate QUIL7308 breed Nelore chromosome 3, Bos_indicus_1.0	8750709	8749681	8.88e-13	210	358	24.302	N/A
YP_004935371.1	3	328	NC_062219	Neosciurus carolinensis	Neosciurus carolinensis chromosome 7, mSciCar1.2	122722826	122723848	8.96e-13	210	351	25.071	N/A
YP_004935371.1	3	328	NC_062219	Neosciurus carolinensis	Neosciurus carolinensis chromosome 7, mSciCar1.2	122717717	122716695	5.27e-12	204	351	26.496	N/A
YP_004935371.1	3	328	NC_062219	Neosciurus carolinensis	Neosciurus carolinensis chromosome 7, mSciCar1.2	122705760	122704738	5.70e-12	204	351	26.496	N/A
YP_004935371.1	3	328	NC_062219	Neosciurus carolinensis	Neosciurus carolinensis chromosome 7, mSciCar1.2	35923869	35922847	2.44e-10	190	368	24.457	N/A
YP_004935371.1	3	328	NC_046640	Mastacembelus armatus	Mastacembelus armatus chromosome 8, fMasArm1.2	6715954	6716976	9.19e-13	210	356	24.719	N/A
YP_004935371.1	3	328	NC_046640	Mastacembelus armatus	Mastacembelus armatus chromosome 8, fMasArm1.2	6825654	6824632	1.01e-12	210	356	24.719	N/A
YP_004935371.1	3	328	NC_046640	Mastacembelus armatus	Mastacembelus armatus chromosome 8, fMasArm1.2	6813570	6812548	1.86e-12	208	356	24.438	N/A
YP_004935371.1	3	328	NC_046640	Mastacembelus armatus	Mastacembelus armatus chromosome 8, fMasArm1.2	6789446	6788424	1.86e-12	208	356	24.438	N/A
YP_004935371.1	121	200	NC_046640	Mastacembelus armatus	Mastacembelus armatus chromosome 8, fMasArm1.2	6801145	6800906	8.49e-06	111	80	30.000	N/A
YP_004935371.1	202	328	NC_046640	Mastacembelus armatus	Mastacembelus armatus chromosome 8, fMasArm1.2	6800904	6800485	8.49e-06	80	143	23.077	N/A
YP_004935371.1	3	328	NC_036458	Xiphophorus maculatus	Xiphophorus maculatus strain JP 163 A chromosome 16, X_maculatus-5.0-male	375764	376786	9.19e-13	210	356	25.000	N/A
YP_004935371.1	3	328	NC_036458	Xiphophorus maculatus	Xiphophorus maculatus strain JP 163 A chromosome 16, X_maculatus-5.0-male	440220	441242	9.19e-13	210	356	25.000	N/A
YP_004935371.1	3	328	NW_022009846	Vicugna pacos	Vicugna pacos isolate Carlotta (AHFN-0088) unplaced genomic scaffold, VicPac3.1 ScfyRBE_5107;HRSCAF=6503	169	1191	9.27e-13	208	349	25.215	N/A
YP_004935371.1	1	329	NW_012138303	Propithecus coquereli	Propithecus coquereli isolate 6110/MARCELLA unplaced genomic scaffold, Pcoq_1.0 Scaffold140	4480910	4479879	9.27e-13	210	351	25.356	N/A
YP_004935371.1	1	328	NC_037330	Bos taurus	Bos taurus isolate L1 Dominette 01449 registration number 42190680 breed Hereford chromosome 3, ARS-UCD1.2	8033596	8032568	9.27e-13	210	358	24.302	N/A
YP_004935371.1	3	328	NC_047510	Pseudochaenichthys georgianus	Pseudochaenichthys georgianus chromosome 8, fPseGeo1.1	7029550	7028528	9.44e-13	210	357	23.810	N/A
YP_004935371.1	3	328	NW_022987720	Trematomus bernacchii	Trematomus bernacchii unplaced genomic scaffold, fTreBer1.1	7837294	7836272	9.60e-13	210	357	23.810	N/A
YP_004935371.1	3	328	NW_022992231	Gymnodraco acuticeps	Gymnodraco acuticeps unplaced genomic scaffold, fGymAcu1.1	355218	354196	9.67e-13	210	357	23.810	N/A
YP_004935371.1	3	328	NC_058038	Solea senegalensis	Solea senegalensis isolate Sse05_10M linkage group LG19, IFAPA_SoseM_1	20879456	20878434	9.69e-13	210	357	24.650	N/A
YP_004935371.1	3	328	NC_058038	Solea senegalensis	Solea senegalensis isolate Sse05_10M linkage group LG19, IFAPA_SoseM_1	20883734	20882712	1.05e-12	210	357	24.650	N/A
YP_004935371.1	3	328	NC_045716	Camelus ferus	Camelus ferus isolate YT-003-E chromosome 21, BCGSAC_Cfer_1.0	17783862	17782840	9.69e-13	210	358	25.140	N/A
YP_004935371.1	3	328	NW_023144969	Marmota flaviventris	Marmota flaviventris isolate SJ_83 unplaced genomic scaffold, GSC_YBM_2.0 scaffold334	274934	273912	1.05e-12	210	351	24.786	N/A
YP_004935371.1	3	328	NW_025592679	Mirounga angustirostris	Mirounga angustirostris isolate JK_09032017 unplaced genomic scaffold, ASM2128878v2 HiC_scaffold_14174	1880	858	1.05e-12	208	351	26.496	N/A
YP_004935371.1	3	329	NC_052201	Equus asinus	Equus asinus breed Dezhou chromosome 25, ASM1607732v2	1121714	1120689	1.07e-12	210	357	24.650	N/A
YP_004935371.1	3	328	NW_011513397	Camelus bactrianus	Camelus bactrianus breed Alxa unplaced genomic scaffold, Ca_bactrianus_MBC_1.0 scaffold418	31033	32055	1.08e-12	210	358	25.419	N/A
YP_004935371.1	3	336	NW_004624804	Heterocephalus glaber	Heterocephalus glaber isolate NMR 29 unplaced genomic scaffold, HetGla_female_1.0 scaffold00075	6397520	6396474	1.08e-12	210	357	25.210	N/A
YP_004935371.1	3	328	NC_010446	Sus scrofa	Sus scrofa isolate TJ Tabasco breed Duroc chromosome 4, Sscrofa11.1	88972980	88971958	1.08e-12	210	356	24.438	N/A
YP_004935371.1	3	328	NW_025413601	Neomonachus schauinslandi	Neomonachus schauinslandi unplaced genomic scaffold, ASM220157v2 HiC_scaffold_4913	1907	885	1.09e-12	207	351	26.496	N/A
YP_004935371.1	3	328	NW_025413602	Neomonachus schauinslandi	Neomonachus schauinslandi unplaced genomic scaffold, ASM220157v2 HiC_scaffold_4914	1907	885	1.09e-12	207	351	26.496	N/A
YP_004935371.1	3	328	NW_020324980	Callorhinus ursinus	Callorhinus ursinus isolate GAN/ISIS: 27379988/994484 unplaced genomic scaffold, ASM326570v1 scaffold129947	413	1435	1.10e-12	208	351	26.496	N/A
YP_004935371.1	3	328	NC_054485	Carcharodon carcharias	Carcharodon carcharias isolate sCarCar2 chromosome 19, sCarCar2.pri	110621829	110620807	1.12e-12	210	365	24.932	N/A
YP_004935371.1	3	328	NC_054485	Carcharodon carcharias	Carcharodon carcharias isolate sCarCar2 chromosome 19, sCarCar2.pri	110613974	110612952	1.12e-12	210	365	24.932	N/A
YP_004935371.1	3	328	NC_054485	Carcharodon carcharias	Carcharodon carcharias isolate sCarCar2 chromosome 19, sCarCar2.pri	110606119	110605097	1.12e-12	210	365	24.932	N/A
YP_004935371.1	3	328	NC_054485	Carcharodon carcharias	Carcharodon carcharias isolate sCarCar2 chromosome 19, sCarCar2.pri	110668246	110667224	3.00e-12	206	365	24.932	N/A
YP_004935371.1	3	328	NC_054485	Carcharodon carcharias	Carcharodon carcharias isolate sCarCar2 chromosome 19, sCarCar2.pri	110660630	110659608	3.00e-12	206	365	24.932	N/A
YP_004935371.1	3	328	NC_054485	Carcharodon carcharias	Carcharodon carcharias isolate sCarCar2 chromosome 19, sCarCar2.pri	110653014	110651992	3.00e-12	206	365	24.932	N/A
YP_004935371.1	3	328	NC_054485	Carcharodon carcharias	Carcharodon carcharias isolate sCarCar2 chromosome 19, sCarCar2.pri	110637541	110636519	3.00e-12	206	365	24.932	N/A
YP_004935371.1	3	328	NC_054485	Carcharodon carcharias	Carcharodon carcharias isolate sCarCar2 chromosome 19, sCarCar2.pri	110629684	110628662	3.00e-12	206	365	24.932	N/A
YP_004935371.1	3	328	NC_054485	Carcharodon carcharias	Carcharodon carcharias isolate sCarCar2 chromosome 19, sCarCar2.pri	110645398	110644376	3.33e-12	206	365	24.932	N/A
YP_004935371.1	3	328	NC_054485	Carcharodon carcharias	Carcharodon carcharias isolate sCarCar2 chromosome 19, sCarCar2.pri	110598262	110597240	4.62e-12	204	365	24.932	N/A
YP_004935371.1	3	328	NC_054485	Carcharodon carcharias	Carcharodon carcharias isolate sCarCar2 chromosome 19, sCarCar2.pri	110740590	110741612	1.24e-11	201	365	24.384	N/A
YP_004935371.1	3	328	NC_054485	Carcharodon carcharias	Carcharodon carcharias isolate sCarCar2 chromosome 19, sCarCar2.pri	110735588	110736610	2.32e-11	199	356	24.438	N/A
YP_004935371.1	3	328	NC_054485	Carcharodon carcharias	Carcharodon carcharias isolate sCarCar2 chromosome 19, sCarCar2.pri	110689917	110688895	2.80e-10	190	357	24.370	N/A
YP_004935371.1	3	328	NC_051264	Chelonia mydas	Chelonia mydas isolate rCheMyd1 chromosome 24, rCheMyd1.pri.v2	6172383	6173411	1.13e-12	210	351	25.641	N/A
YP_004935371.1	3	328	NC_008802	Monodelphis domestica	Monodelphis domestica chromosome 2, MonDom5	267983636	267982614	1.15e-12	209	351	26.211	N/A
YP_004935371.1	3	328	NC_008802	Monodelphis domestica	Monodelphis domestica chromosome 2, MonDom5	52182534	52183559	5.80e-12	204	362	24.309	N/A
YP_004935371.1	3	328	NC_008802	Monodelphis domestica	Monodelphis domestica chromosome 2, MonDom5	52193816	52194841	5.80e-12	204	362	24.309	N/A
YP_004935371.1	3	328	NC_008802	Monodelphis domestica	Monodelphis domestica chromosome 2, MonDom5	267985171	267986193	1.84e-11	199	351	26.211	N/A
YP_004935371.1	3	328	NC_008802	Monodelphis domestica	Monodelphis domestica chromosome 2, MonDom5	285006190	285007212	9.59e-11	194	368	24.457	N/A
YP_004935371.1	104	329	NC_008802	Monodelphis domestica	Monodelphis domestica chromosome 2, MonDom5	156920877	156920155	2.72e-08	173	243	22.222	N/A
YP_004935371.1	104	232	NC_008802	Monodelphis domestica	Monodelphis domestica chromosome 2, MonDom5	61992831	61992439	1.40e-06	159	135	28.889	N/A
YP_004935371.1	1	328	NW_022436965	Sapajus apella	Sapajus apella isolate SASKATOON/1434 unplaced genomic scaffold, GSC_monkey_1.0 scaffold25	26962716	26961688	1.16e-12	209	351	25.641	N/A
YP_004935371.1	3	329	NC_060279	Equus quagga	Equus quagga isolate Etosha38 chromosome 13, UCLA_HA_Equagga_1.0	32435889	32434864	1.16e-12	209	357	24.650	N/A
YP_004935371.1	1	328	NW_023163566	Marmota flaviventris	Marmota flaviventris isolate SJ_83 unplaced genomic scaffold, GSC_YBM_2.0 scaffold18986	2133	1105	1.18e-12	208	353	26.346	N/A
YP_004935371.1	1	328	NW_024121865	Pimephales promelas	Pimephales promelas strain EPAAWBERC unplaced genomic scaffold, EPA_FHM_2.0 scaf79	1505480	1504452	1.18e-12	209	351	24.786	N/A
YP_004935371.1	3	328	NW_017870895	Castor canadensis	Castor canadensis isolate Ward unplaced genomic scaffold, C.can genome v1.0 scaffold_1568	55552	54530	1.19e-12	209	351	25.071	N/A
YP_004935371.1	3	328	NW_017870895	Castor canadensis	Castor canadensis isolate Ward unplaced genomic scaffold, C.can genome v1.0 scaffold_1568	58486	59508	3.47e-11	197	351	25.926	N/A
YP_004935371.1	3	329	NW_017870895	Castor canadensis	Castor canadensis isolate Ward unplaced genomic scaffold, C.can genome v1.0 scaffold_1568	76362	77387	1.05e-09	185	358	23.743	N/A
YP_004935371.1	1	328	NC_063055	Megalobrama amblycephala	Megalobrama amblycephala isolate DHTTF-2021 linkage group LG12, ASM1881202v1	24466115	24465087	1.19e-12	209	350	24.857	N/A
YP_004935371.1	1	328	NC_057387	Cervus canadensis	Cervus canadensis isolate Bull #8, Minnesota chromosome 2, ASM1932006v1	7408984	7407956	1.20e-12	209	358	24.022	N/A
YP_004935371.1	3	328	NC_054411	Toxotes jaculatrix	Toxotes jaculatrix isolate fToxJac2 chromosome 18, fToxJac2.pri	1020599	1021621	1.21e-12	209	356	24.719	N/A
YP_004935371.1	3	328	NC_054411	Toxotes jaculatrix	Toxotes jaculatrix isolate fToxJac2 chromosome 18, fToxJac2.pri	1072611	1071589	1.56e-12	208	356	24.438	N/A
YP_004935371.1	3	328	NW_020325002	Callorhinus ursinus	Callorhinus ursinus isolate GAN/ISIS: 27379988/994484 unplaced genomic scaffold, ASM326570v1 scaffold131109	419	1441	1.22e-12	207	351	26.496	N/A
YP_004935371.1	3	328	NW_024076320	Oryx dammah	Oryx dammah isolate SB20612 unplaced genomic scaffold, SCBI_Odam_1.1 HiC_scaffold_6557	1909	887	1.23e-12	207	349	25.215	N/A
YP_004935371.1	1	328	NC_048400	Callithrix jacchus	Callithrix jacchus strain cj1700 chromosome 18, Callithrix_jacchus_cj1700_1.1	15048456	15049484	1.25e-12	209	352	25.852	N/A
YP_004935371.1	3	328	NC_031969	Oreochromis niloticus	Oreochromis niloticus isolate F11D_XX linkage group LG4, O_niloticus_UMD_NMBU	33601042	33600020	1.31e-12	209	356	24.719	N/A
YP_004935371.1	3	328	NC_031969	Oreochromis niloticus	Oreochromis niloticus isolate F11D_XX linkage group LG4, O_niloticus_UMD_NMBU	33603052	33604074	1.36e-12	209	356	24.719	N/A
YP_004935371.1	3	328	NC_031969	Oreochromis niloticus	Oreochromis niloticus isolate F11D_XX linkage group LG4, O_niloticus_UMD_NMBU	33498392	33499414	1.48e-12	209	356	24.719	N/A
YP_004935371.1	3	329	NW_006159530	Tupaia chinensis	Tupaia chinensis unplaced genomic scaffold, TupChi_1.0 Scaffold000070_1	34005	35030	1.32e-12	209	357	24.090	N/A
YP_004935371.1	3	328	NC_042518	Echeneis naucrates	Echeneis naucrates chromosome 8, fEcheNa1.1	539323	540345	1.32e-12	209	356	24.719	N/A
YP_004935371.1	3	328	NC_042518	Echeneis naucrates	Echeneis naucrates chromosome 8, fEcheNa1.1	583223	582201	1.32e-12	209	356	24.719	N/A
YP_004935371.1	1	328	NC_044193	Sparus aurata	Sparus aurata chromosome 7, fSpaAur1.1	19025346	19024318	1.32e-12	209	350	25.143	N/A
YP_004935371.1	3	328	NW_024466403	Ochotona curzoniae	Ochotona curzoniae isolate NIBS_2020 unplaced genomic scaffold, NIBS_Ocur_1.0 contig_4862	18970	19992	1.34e-12	209	358	23.464	N/A
YP_004935371.1	3	328	NW_024466272	Ochotona curzoniae	Ochotona curzoniae isolate NIBS_2020 unplaced genomic scaffold, NIBS_Ocur_1.0 contig_4419	581	1603	1.37e-12	209	358	23.464	N/A
YP_004935371.1	3	328	NW_024466272	Ochotona curzoniae	Ochotona curzoniae isolate NIBS_2020 unplaced genomic scaffold, NIBS_Ocur_1.0 contig_4419	26138	25116	1.44e-12	209	358	23.464	N/A
YP_004935371.1	1	328	NC_057834	Cervus elaphus	Cervus elaphus chromosome 20, mCerEla1.1	31263694	31262666	1.37e-12	209	358	24.022	N/A
YP_004935371.1	3	328	NW_024084092	Hyaena hyaena	Hyaena hyaena isolate Hyena2069 unplaced genomic scaffold, ASM300989v1 scaffold_3467	170	1192	1.38e-12	207	351	26.496	N/A
YP_004935371.1	3	336	NW_020257959	Theropithecus gelada	Theropithecus gelada isolate Dixy unplaced genomic scaffold, Tgel_1.0 HiC_scaffold_16171	35515	34469	1.39e-12	209	357	24.930	N/A
YP_004935371.1	3	328	NW_021004606	Eumetopias jubatus	Eumetopias jubatus isolate GAN:26980396 unplaced genomic scaffold, ASM402803v1 scaffold6009	84	1106	1.43e-12	205	351	26.496	N/A
YP_004935371.1	3	328	NC_040022	Larimichthys crocea	Larimichthys crocea isolate SSNF chromosome XII, L_crocea_2.0	31485712	31486734	1.48e-12	209	358	25.419	N/A
YP_004935371.1	1	329	NW_013657960	Thamnophis sirtalis	Thamnophis sirtalis isolate EDBJR-23777 unplaced genomic scaffold, Thamnophis_sirtalis-6.0 Scaffold280	820134	821171	1.49e-12	209	356	26.124	N/A
YP_004935371.1	3	231	NW_013657960	Thamnophis sirtalis	Thamnophis sirtalis isolate EDBJR-23777 unplaced genomic scaffold, Thamnophis_sirtalis-6.0 Scaffold280	823188	823889	1.38e-10	192	249	25.703	N/A
YP_004935371.1	3	328	NC_057864	Dromiciops gliroides	Dromiciops gliroides isolate mDroGli1 chromosome 4, mDroGli1.pri	416285958	416286980	1.50e-12	209	361	24.931	N/A
YP_004935371.1	3	328	NC_057864	Dromiciops gliroides	Dromiciops gliroides isolate mDroGli1 chromosome 4, mDroGli1.pri	52462636	52463658	2.23e-12	207	357	24.650	N/A
YP_004935371.1	3	328	NC_057864	Dromiciops gliroides	Dromiciops gliroides isolate mDroGli1 chromosome 4, mDroGli1.pri	416285516	416284494	2.25e-12	207	361	24.931	N/A
YP_004935371.1	3	328	NC_057864	Dromiciops gliroides	Dromiciops gliroides isolate mDroGli1 chromosome 4, mDroGli1.pri	238280208	238281230	2.80e-12	206	351	25.926	N/A
YP_004935371.1	3	328	NC_057864	Dromiciops gliroides	Dromiciops gliroides isolate mDroGli1 chromosome 4, mDroGli1.pri	238278769	238277747	4.64e-11	196	351	25.926	N/A
YP_004935371.1	3	328	NC_057864	Dromiciops gliroides	Dromiciops gliroides isolate mDroGli1 chromosome 4, mDroGli1.pri	155928129	155927107	1.53e-10	192	366	25.137	N/A
YP_004935371.1	104	232	NC_057864	Dromiciops gliroides	Dromiciops gliroides isolate mDroGli1 chromosome 4, mDroGli1.pri	330330452	330330057	3.47e-06	155	133	30.075	N/A
YP_004935371.1	104	328	NW_005858751	Pelodiscus sinensis	Pelodiscus sinensis isolate Daiwa-1 unplaced genomic scaffold, PelSin_1.0 scaffold20	728152	727427	1.51e-12	208	245	26.122	N/A
YP_004935371.1	3	336	NW_022681454	Trachypithecus francoisi	Trachypithecus francoisi isolate TF-2019V2 unplaced genomic scaffold, Tfra_2.0 Lachesis_group1	45930965	45929919	1.52e-12	208	363	24.518	N/A
YP_004935371.1	1	328	NC_059198	Coregonus clupeaformis	Coregonus clupeaformis isolate EN_2021a chromosome 7, ASM2061545v1	34170105	34171133	1.54e-12	208	361	24.100	N/A
YP_004935371.1	1	328	NW_003339215	Anolis carolinensis	Anolis carolinensis unplaced genomic scaffold, AnoCar2.0 chrUn0476	269415	270449	1.57e-12	208	357	24.090	N/A
YP_004935371.1	3	427	NW_003339215	Anolis carolinensis	Anolis carolinensis unplaced genomic scaffold, AnoCar2.0 chrUn0476	273299	274651	1.98e-10	191	460	23.478	N/A
YP_004935371.1	3	328	NC_047095	Geotrypetes seraphini	Geotrypetes seraphini chromosome 12, aGeoSer1.1	116429743	116430765	1.62e-12	208	365	24.932	N/A
YP_004935371.1	3	328	NC_047095	Geotrypetes seraphini	Geotrypetes seraphini chromosome 12, aGeoSer1.1	118003478	118004500	7.14e-12	203	357	23.810	N/A
YP_004935371.1	3	328	NC_047095	Geotrypetes seraphini	Geotrypetes seraphini chromosome 12, aGeoSer1.1	117381885	117380863	7.32e-12	203	359	23.677	N/A
YP_004935371.1	3	328	NW_022590815	Phoca vitulina	Phoca vitulina isolate PV1807 unplaced genomic scaffold, GSC_HSeal_1.0 scaffold1128	8281	9303	1.62e-12	208	351	26.496	N/A
YP_004935371.1	3	328	NW_022590816	Phoca vitulina	Phoca vitulina isolate PV1807 unplaced genomic scaffold, GSC_HSeal_1.0 scaffold1129	8281	9303	1.62e-12	208	351	26.496	N/A
YP_004935371.1	1	328	NC_051045	Acanthopagrus latus	Acanthopagrus latus isolate v.2019 chromosome 7, fAcaLat1.1	16753163	16752135	1.65e-12	208	351	25.071	N/A
YP_004935371.1	1	329	NC_033661	Microcebus murinus	Microcebus murinus isolate mixed chromosome 2, Mmur_3.0	123767857	123768888	1.67e-12	208	352	25.284	N/A
YP_004935371.1	1	328	NW_018339076	Odocoileus virginianus texanus	Odocoileus virginianus texanus isolate animal Pink-7 unplaced genomic scaffold, Ovir.te_1.0 scaffold561	925473	924445	1.70e-12	208	358	24.022	N/A
YP_004935371.1	1	328	NC_060198	Oncorhynchus gorbuscha	Oncorhynchus gorbuscha isolate QuinsamMale2020 ecotype Even-year linkage group LG26, OgorEven_v1.0	27532649	27531621	1.78e-12	208	361	24.377	N/A
YP_004935371.1	3	328	NC_060198	Oncorhynchus gorbuscha	Oncorhynchus gorbuscha isolate QuinsamMale2020 ecotype Even-year linkage group LG26, OgorEven_v1.0	27502104	27501082	2.29e-12	207	359	24.513	N/A
YP_004935371.1	3	328	NC_060198	Oncorhynchus gorbuscha	Oncorhynchus gorbuscha isolate QuinsamMale2020 ecotype Even-year linkage group LG26, OgorEven_v1.0	27481431	27480409	2.41e-12	207	356	24.719	N/A
YP_004935371.1	1	328	NC_060198	Oncorhynchus gorbuscha	Oncorhynchus gorbuscha isolate QuinsamMale2020 ecotype Even-year linkage group LG26, OgorEven_v1.0	27544023	27542995	4.20e-12	205	358	24.581	N/A
YP_004935371.1	3	328	NC_060198	Oncorhynchus gorbuscha	Oncorhynchus gorbuscha isolate QuinsamMale2020 ecotype Even-year linkage group LG26, OgorEven_v1.0	27518318	27517296	6.00e-12	204	356	24.719	N/A
YP_004935371.1	1	328	NC_056530	Sceloporus undulatus	Sceloporus undulatus isolate JIND9_A2432 ecotype Alabama chromosome 9, SceUnd_v1.1	31102856	31103890	1.83e-12	208	351	24.217	N/A
YP_004935371.1	3	325	NC_056530	Sceloporus undulatus	Sceloporus undulatus isolate JIND9_A2432 ecotype Alabama chromosome 9, SceUnd_v1.1	31106062	31107087	3.82e-12	205	344	25.000	N/A
YP_004935371.1	3	328	NW_018116743	Labrus bergylta	Labrus bergylta unplaced genomic scaffold, BallGen_V1 LaB_20160104_scaffold_2328	9633	10655	1.85e-12	208	358	24.581	N/A
YP_004935371.1	3	328	NW_018128011	Monopterus albus	Monopterus albus unplaced genomic scaffold, M_albus_1.0 scaffold131.1	1432629	1431607	1.92e-12	208	356	24.719	N/A
YP_004935371.1	3	328	NW_018128011	Monopterus albus	Monopterus albus unplaced genomic scaffold, M_albus_1.0 scaffold131.1	1329096	1328062	5.54e-10	187	360	24.444	N/A
YP_004935371.1	3	328	NW_019029504	Acanthochromis polyacanthus	Acanthochromis polyacanthus ecotype Palm Islands unplaced genomic scaffold, ASM210954v1 orpheusFish_scaffold388	400101	399079	1.95e-12	208	356	25.000	N/A
YP_004935371.1	3	328	NC_046617	Anabas testudineus	Anabas testudineus chromosome 8, fAnaTes1.2	4937282	4936260	1.98e-12	208	359	24.791	N/A
YP_004935371.1	3	328	NC_046617	Anabas testudineus	Anabas testudineus chromosome 8, fAnaTes1.2	5043409	5042387	5.85e-12	204	359	24.513	N/A
YP_004935371.1	3	328	NC_046617	Anabas testudineus	Anabas testudineus chromosome 8, fAnaTes1.2	4932333	4931311	6.49e-12	203	359	24.513	N/A
YP_004935371.1	3	328	NC_046617	Anabas testudineus	Anabas testudineus chromosome 8, fAnaTes1.2	4942175	4941153	6.77e-12	203	359	24.513	N/A
YP_004935371.1	3	328	NC_046617	Anabas testudineus	Anabas testudineus chromosome 8, fAnaTes1.2	4946641	4947663	7.58e-12	203	359	24.513	N/A
YP_004935371.1	3	328	NC_046617	Anabas testudineus	Anabas testudineus chromosome 8, fAnaTes1.2	4952165	4953187	7.58e-12	203	359	24.513	N/A
YP_004935371.1	3	328	NC_050193	Sander lucioperca	Sander lucioperca isolate FBNREF2018 chromosome 21, SLUC_FBN_1.2	20010496	20009474	2.03e-12	207	358	24.302	N/A
YP_004935371.1	3	328	NW_020954581	Vombatus ursinus	Vombatus ursinus unplaced genomic scaffold, bare-nosed wombat genome assembly UNPS02014803.1	9838333	9839355	2.04e-12	207	357	24.650	N/A
YP_004935371.1	3	328	NC_058133	Gracilinanus agilis	Gracilinanus agilis isolate LMUSP501 chromosome 4, AgileGrace	257173746	257172724	2.10e-12	207	352	26.420	N/A
YP_004935371.1	3	328	NC_058133	Gracilinanus agilis	Gracilinanus agilis isolate LMUSP501 chromosome 4, AgileGrace	257175279	257176301	9.75e-12	202	351	25.926	N/A
YP_004935371.1	3	328	NC_057886	Gambusia affinis	Gambusia affinis linkage group LG19, SWU_Gaff_1.0	24522375	24521353	2.12e-12	207	356	24.719	N/A
YP_004935371.1	3	328	NC_048291	Notolabrus celidotus	Notolabrus celidotus isolate fNotCel1 chromosome 20, fNotCel1.pri	27694039	27695061	2.15e-12	207	356	24.438	N/A
YP_004935371.1	3	328	NC_048291	Notolabrus celidotus	Notolabrus celidotus isolate fNotCel1 chromosome 20, fNotCel1.pri	27698575	27699597	2.50e-12	207	359	24.513	N/A
YP_004935371.1	141	328	NC_048291	Notolabrus celidotus	Notolabrus celidotus isolate fNotCel1 chromosome 20, fNotCel1.pri	27691166	27690564	9.79e-08	168	204	25.490	N/A
YP_004935371.1	3	328	NW_022635487	Lontra canadensis	Lontra canadensis isolate GAN:19392208 unplaced genomic scaffold, GSC_riverotter_1.0 scaffold4506	375	1397	2.31e-12	205	351	26.496	N/A
YP_004935371.1	3	328	NC_042957	Salmo trutta	Salmo trutta chromosome 1, fSalTru1.1	47787886	47786864	2.35e-12	207	359	24.513	N/A
YP_004935371.1	3	328	NC_042957	Salmo trutta	Salmo trutta chromosome 1, fSalTru1.1	47779494	47778472	2.35e-12	207	359	24.513	N/A
YP_004935371.1	3	328	NC_042957	Salmo trutta	Salmo trutta chromosome 1, fSalTru1.1	47771112	47770090	2.35e-12	207	359	24.513	N/A
YP_004935371.1	3	328	NC_042957	Salmo trutta	Salmo trutta chromosome 1, fSalTru1.1	47761008	47759986	2.68e-12	206	359	24.513	N/A
YP_004935371.1	3	328	NC_042957	Salmo trutta	Salmo trutta chromosome 1, fSalTru1.1	47750976	47749954	2.68e-12	206	359	24.513	N/A
YP_004935371.1	3	328	NC_042957	Salmo trutta	Salmo trutta chromosome 1, fSalTru1.1	47740738	47739716	2.68e-12	206	359	24.513	N/A
YP_004935371.1	3	328	NC_042957	Salmo trutta	Salmo trutta chromosome 1, fSalTru1.1	47720306	47719284	2.68e-12	206	359	24.513	N/A
YP_004935371.1	113	328	NC_042957	Salmo trutta	Salmo trutta chromosome 1, fSalTru1.1	47730179	47729493	1.80e-10	191	232	25.000	N/A
YP_004935371.1	105	336	NW_022651176	Rattus rattus	Rattus rattus isolate New Zealand unplaced genomic scaffold, Rrattus_CSIRO_v1 PGA_scaffold_59	25078	24335	2.36e-12	207	254	26.772	N/A
YP_004935371.1	3	328	NC_059447	Salmo salar	Salmo salar chromosome ssa06, Ssal_v3.1	41326833	41327855	2.37e-12	207	359	24.513	N/A
YP_004935371.1	3	328	NC_059447	Salmo salar	Salmo salar chromosome ssa06, Ssal_v3.1	41336106	41337128	2.63e-12	206	359	24.513	N/A
YP_004935371.1	3	328	NC_059447	Salmo salar	Salmo salar chromosome ssa06, Ssal_v3.1	41285768	41286790	2.68e-12	206	359	24.513	N/A
YP_004935371.1	3	328	NC_059447	Salmo salar	Salmo salar chromosome ssa06, Ssal_v3.1	41295034	41296056	2.68e-12	206	359	24.513	N/A
YP_004935371.1	3	328	NC_059447	Salmo salar	Salmo salar chromosome ssa06, Ssal_v3.1	41317504	41318526	4.47e-12	205	359	24.513	N/A
YP_004935371.1	3	328	NC_059447	Salmo salar	Salmo salar chromosome ssa06, Ssal_v3.1	41345397	41346419	1.96e-10	191	356	24.438	N/A
YP_004935371.1	1	328	NW_020527982	Carassius auratus	Carassius auratus strain Wakin unplaced genomic scaffold, ASM336829v1 scaf_tig00215205	256310	255282	2.43e-12	207	351	24.501	N/A
YP_004935371.1	1	328	NW_024098514	Crotalus tigris	Crotalus tigris isolate CLP2741 ecotype Arizona unplaced genomic scaffold, ASM1654583v1 scf7180000021444.432893	280365	281399	2.45e-12	207	353	25.779	N/A
YP_004935371.1	3	231	NW_024098514	Crotalus tigris	Crotalus tigris isolate CLP2741 ecotype Arizona unplaced genomic scaffold, ASM1654583v1 scf7180000021444.432893	283204	283905	1.91e-08	174	250	26.000	N/A
YP_004935371.1	3	328	NW_025732802	Micropterus dolomieu	Micropterus dolomieu isolate WLL.071019.BEF.003 ecotype Adirondacks unplaced genomic scaffold, ASM2129224v1 contig_3812	1919	897	2.47e-12	206	357	24.090	N/A
YP_004935371.1	3	328	NW_025393945	Gracilinanus agilis	Gracilinanus agilis isolate LMUSP501 unplaced genomic scaffold, AgileGrace unplaced_scaffold58374	11546	10521	2.49e-12	206	358	25.140	N/A
YP_004935371.1	3	328	NC_055683	Melanotaenia boesemani	Melanotaenia boesemani isolate fMelBoe1 chromosome 2, fMelBoe1.pri	37754604	37755626	2.54e-12	207	349	25.501	N/A
YP_004935371.1	3	328	NC_055683	Melanotaenia boesemani	Melanotaenia boesemani isolate fMelBoe1 chromosome 2, fMelBoe1.pri	37875439	37876461	7.92e-12	203	349	25.501	N/A
YP_004935371.1	3	328	NC_055683	Melanotaenia boesemani	Melanotaenia boesemani isolate fMelBoe1 chromosome 2, fMelBoe1.pri	37874492	37873470	9.10e-12	202	349	25.501	N/A
YP_004935371.1	3	328	NC_055683	Melanotaenia boesemani	Melanotaenia boesemani isolate fMelBoe1 chromosome 2, fMelBoe1.pri	37749629	37748607	2.26e-11	199	349	25.501	N/A
YP_004935371.1	3	328	NW_022438711	Sapajus apella	Sapajus apella isolate SASKATOON/1434 unplaced genomic scaffold, GSC_monkey_1.0 scaffold1785	1751	729	2.54e-12	206	351	26.496	N/A
YP_004935371.1	3	328	NW_022438712	Sapajus apella	Sapajus apella isolate SASKATOON/1434 unplaced genomic scaffold, GSC_monkey_1.0 scaffold1786	1751	729	2.54e-12	206	351	26.496	N/A
YP_004935371.1	1	328	NW_005394743	Bos mutus	Bos mutus isolate yakQH1 unplaced genomic scaffold, BosGru_v2.0 scaffold1735_1	883293	882265	2.56e-12	207	358	24.302	N/A
YP_004935371.1	3	328	NC_034183	Oncorhynchus kisutch	Oncorhynchus kisutch isolate 150728-3 linkage group LG10, Okis_V2	53508671	53507649	2.56e-12	207	359	24.513	N/A
YP_004935371.1	3	328	NC_034183	Oncorhynchus kisutch	Oncorhynchus kisutch isolate 150728-3 linkage group LG10, Okis_V2	53499431	53498409	2.63e-12	206	359	24.513	N/A
YP_004935371.1	3	328	NC_034183	Oncorhynchus kisutch	Oncorhynchus kisutch isolate 150728-3 linkage group LG10, Okis_V2	53464816	53463794	2.63e-12	206	359	24.513	N/A
YP_004935371.1	3	328	NC_034183	Oncorhynchus kisutch	Oncorhynchus kisutch isolate 150728-3 linkage group LG10, Okis_V2	53515690	53514668	2.82e-12	206	359	24.513	N/A
YP_004935371.1	3	328	NC_034183	Oncorhynchus kisutch	Oncorhynchus kisutch isolate 150728-3 linkage group LG10, Okis_V2	53478401	53477379	2.82e-12	206	359	24.513	N/A
YP_004935371.1	3	328	NC_034183	Oncorhynchus kisutch	Oncorhynchus kisutch isolate 150728-3 linkage group LG10, Okis_V2	53471602	53470580	2.82e-12	206	359	24.513	N/A
YP_004935371.1	3	328	NC_034183	Oncorhynchus kisutch	Oncorhynchus kisutch isolate 150728-3 linkage group LG10, Okis_V2	53455582	53454560	2.82e-12	206	359	24.513	N/A
YP_004935371.1	3	328	NC_034183	Oncorhynchus kisutch	Oncorhynchus kisutch isolate 150728-3 linkage group LG10, Okis_V2	53485407	53484385	3.60e-12	205	359	24.513	N/A
YP_004935371.1	3	328	NC_034183	Oncorhynchus kisutch	Oncorhynchus kisutch isolate 150728-3 linkage group LG10, Okis_V2	53492417	53491395	3.76e-12	205	359	24.513	N/A
YP_004935371.1	3	328	NC_042560	Oncorhynchus nerka	Oncorhynchus nerka isolate On170113-E2 linkage group LG26, Oner_1.0	10802513	10801491	2.59e-12	207	359	24.513	N/A
YP_004935371.1	3	328	NW_006800844	Poecilia formosa	Poecilia formosa unplaced genomic scaffold, Poecilia_formosa-5.1.2 Scaffold905	83592	82570	2.60e-12	206	356	24.719	N/A
YP_004935371.1	3	328	NW_024421638	Puma yagouaroundi	Puma yagouaroundi ecotype Mexico unplaced genomic scaffold, PumYag 107251	408	1430	2.61e-12	205	349	25.215	N/A
YP_004935371.1	3	328	NW_024421704	Puma yagouaroundi	Puma yagouaroundi ecotype Mexico unplaced genomic scaffold, PumYag 109988	408	1430	2.61e-12	205	349	25.215	N/A
YP_004935371.1	3	328	NW_015096933	Poecilia mexicana	Poecilia mexicana isolate Pme_1353_1.1 unplaced genomic scaffold, P_mexicana-1.0 Scaffold2422	151537	150515	2.62e-12	206	356	24.719	N/A
YP_004935371.1	3	328	NW_015113935	Poecilia latipinna	Poecilia latipinna isolate Pla-1442-1.1 unplaced genomic scaffold, P_latipinna-1.0 Scaffold1319	176164	175142	2.62e-12	206	356	24.719	N/A
YP_004935371.1	3	328	NW_021964199	Vicugna pacos	Vicugna pacos isolate Carlotta (AHFN-0088) chromosome 21 unlocalized genomic scaffold, VicPac3.1 ScfyRBE_283;HRSCAF=923	28568	29590	2.63e-12	206	350	26.571	N/A
YP_004935371.1	3	328	NC_056455	Oncorhynchus tshawytscha	Oncorhynchus tshawytscha isolate Ot180627B linkage group LG27, Otsh_v2.0	8131552	8130530	2.63e-12	206	356	24.719	N/A
YP_004935371.1	3	328	NC_056455	Oncorhynchus tshawytscha	Oncorhynchus tshawytscha isolate Ot180627B linkage group LG27, Otsh_v2.0	8124460	8123438	2.63e-12	206	356	24.719	N/A
YP_004935371.1	3	328	NC_056455	Oncorhynchus tshawytscha	Oncorhynchus tshawytscha isolate Ot180627B linkage group LG27, Otsh_v2.0	8117343	8116321	3.02e-12	206	359	24.513	N/A
YP_004935371.1	3	328	NC_056455	Oncorhynchus tshawytscha	Oncorhynchus tshawytscha isolate Ot180627B linkage group LG27, Otsh_v2.0	8110266	8109244	3.02e-12	206	359	24.513	N/A
YP_004935371.1	3	328	NW_020836773	Acinonyx jubatus	Acinonyx jubatus isolate Rico unplaced genomic scaffold, Aci_jub_2 Primary Assembly Aci_jub_2_ph1_scaffold48709	1910	888	2.63e-12	205	349	25.215	N/A
YP_004935371.1	3	328	NW_020836806	Acinonyx jubatus	Acinonyx jubatus isolate Rico unplaced genomic scaffold, Aci_jub_2 Primary Assembly Aci_jub_2_ph1_scaffold49703	1910	888	2.63e-12	205	349	25.215	N/A
YP_004935371.1	1	328	NW_015387055	Protobothrops mucrosquamatus	Protobothrops mucrosquamatus isolate PMUCROS unplaced genomic scaffold, P.Mucros_1.0 scaffold787	571576	570542	2.70e-12	206	353	26.346	N/A
YP_004935371.1	3	231	NW_015387055	Protobothrops mucrosquamatus	Protobothrops mucrosquamatus isolate PMUCROS unplaced genomic scaffold, P.Mucros_1.0 scaffold787	568564	567857	4.25e-07	163	238	26.050	N/A
YP_004935371.1	3	328	NC_062549	Phacochoerus africanus	Phacochoerus africanus isolate WHEZ1 chromosome 6, ROS_Pafr_v1	89241648	89240626	2.70e-12	206	356	24.438	N/A
YP_004935371.1	3	328	NC_041029	Parambassis ranga	Parambassis ranga chromosome 8, fParRan2.1	7560827	7559805	2.80e-12	206	356	24.438	N/A
YP_004935371.1	3	328	NC_041029	Parambassis ranga	Parambassis ranga chromosome 8, fParRan2.1	7518648	7517626	2.89e-12	206	356	24.438	N/A
YP_004935371.1	3	328	NW_006784725	Lipotes vexillifer	Lipotes vexillifer unplaced genomic scaffold, Lipotes_vexillifer_v1 C26713790	351	1373	2.81e-12	203	349	24.928	N/A
YP_004935371.1	3	328	NW_025393963	Gracilinanus agilis	Gracilinanus agilis isolate LMUSP501 unplaced genomic scaffold, AgileGrace unplaced_scaffold58392	11550	10525	2.84e-12	206	358	25.140	N/A
YP_004935371.1	1	328	NC_041345	Perca flavescens	Perca flavescens isolate YP-PL-M2 chromosome 15, PFLA_1.0	382393	383421	2.84e-12	206	362	22.928	N/A
YP_004935371.1	1	328	NW_024100939	Saimiri boliviensis boliviensis	Saimiri boliviensis boliviensis isolate 100643 breed Bolivian squirrel monkey unplaced genomic scaffold, BCM_Sbol_2.0 Super-Scaffold_100027	11545517	11546545	2.84e-12	206	351	25.641	N/A
YP_004935371.1	3	328	NW_021699266	Monodon monoceros	Monodon monoceros isolate NGI ecotype Baffin Bay Population unplaced genomic scaffold, NGI_Narwhal_1 Contig3342_ctg1	91	1113	2.85e-12	204	349	24.928	N/A
YP_004935371.1	3	328	NW_021699694	Monodon monoceros	Monodon monoceros isolate NGI ecotype Baffin Bay Population unplaced genomic scaffold, NGI_Narwhal_1 Contig3779_ctg1	1821	799	2.85e-12	204	349	24.928	N/A
YP_004935371.1	3	328	NC_043964	Sphaeramia orbicularis	Sphaeramia orbicularis chromosome 8, fSphaOr1.1	7327729	7326707	2.97e-12	206	356	24.438	N/A
YP_004935371.1	3	328	NC_043964	Sphaeramia orbicularis	Sphaeramia orbicularis chromosome 8, fSphaOr1.1	7322811	7321789	3.85e-12	205	356	24.438	N/A
YP_004935371.1	3	328	NC_043964	Sphaeramia orbicularis	Sphaeramia orbicularis chromosome 8, fSphaOr1.1	7205557	7206579	4.24e-12	205	356	24.438	N/A
YP_004935371.1	3	328	NW_007255620	Carlito syrichta	Carlito syrichta isolate Samal-C Ts95f unplaced genomic scaffold, Tarsius_syrichta-2.0.1 Scaffold311524	429	1451	3.10e-12	206	352	26.705	N/A
YP_004935371.1	3	328	NW_007255620	Carlito syrichta	Carlito syrichta isolate Samal-C Ts95f unplaced genomic scaffold, Tarsius_syrichta-2.0.1 Scaffold311524	15086	16108	4.05e-12	205	352	26.705	N/A
YP_004935371.1	3	328	NW_018509651	Aotus nancymaae	Aotus nancymaae isolate 86115 unplaced genomic scaffold, Anan_2.0 Scaffold642	190209	189187	3.13e-12	206	349	25.788	N/A
YP_004935371.1	3	328	NC_061818	Girardinichthys multiradiatus	Girardinichthys multiradiatus isolate DD_20200921_A chromosome Y, DD_fGirMul_XY1	41166043	41167065	3.13e-12	206	357	23.810	N/A
YP_004935371.1	3	328	NC_061818	Girardinichthys multiradiatus	Girardinichthys multiradiatus isolate DD_20200921_A chromosome Y, DD_fGirMul_XY1	41163003	41161981	1.05e-11	202	357	23.810	N/A
YP_004935371.1	3	328	NC_061818	Girardinichthys multiradiatus	Girardinichthys multiradiatus isolate DD_20200921_A chromosome Y, DD_fGirMul_XY1	41314773	41313751	1.07e-11	201	357	23.810	N/A
YP_004935371.1	3	328	NC_061818	Girardinichthys multiradiatus	Girardinichthys multiradiatus isolate DD_20200921_A chromosome Y, DD_fGirMul_XY1	40967892	40968914	1.07e-11	201	357	23.810	N/A
YP_004935371.1	3	328	NW_004495892	Dasypus novemcinctus	Dasypus novemcinctus isolate 3-136 unplaced genomic scaffold, Dasnov3.0 Scaffold38157	1271716	1270694	3.18e-12	206	355	24.225	N/A
YP_004935371.1	3	328	NW_015448503	Nothobranchius furzeri	Nothobranchius furzeri strain GRZ unplaced genomic scaffold, Nfu_20140520 scaffold00988	40812	41837	3.24e-12	206	350	26.286	N/A
YP_004935371.1	3	328	NW_007582339	Stegastes partitus	Stegastes partitus isolate 25-593 unplaced genomic scaffold, Stegastes_partitus-1.0.2 Scaffold4608	1417	395	3.43e-12	202	356	24.438	N/A
YP_004935371.1	3	328	NC_030680	Xenopus tropicalis	Xenopus tropicalis strain Nigerian chromosome 4, UCB_Xtro_10.0	22890905	22889883	3.44e-12	206	350	25.714	N/A
YP_004935371.1	3	328	NC_030680	Xenopus tropicalis	Xenopus tropicalis strain Nigerian chromosome 4, UCB_Xtro_10.0	23980484	23981506	3.47e-12	205	350	25.714	N/A
YP_004935371.1	3	328	NC_019865	Oryzias latipes	Oryzias latipes chromosome 7, ASM223467v1	10768964	10769986	3.47e-12	205	350	26.000	N/A
YP_004935371.1	189	336	NW_012012022	Macaca nemestrina	Macaca nemestrina isolate M95218 unplaced genomic scaffold, Mnem_1.0 Scaffold23	12531187	12531669	3.48e-12	143	165	27.273	N/A
YP_004935371.1	1	176	NW_012012022	Macaca nemestrina	Macaca nemestrina isolate M95218 unplaced genomic scaffold, Mnem_1.0 Scaffold23	12530627	12531160	3.48e-12	105	183	28.415	N/A
YP_004935371.1	3	328	NC_061789	Mugil cephalus	Mugil cephalus isolate CIBA_MC_2020 chromosome 20, CIBA_Mcephalus_1.1	11258851	11259873	3.50e-12	205	356	24.719	N/A
YP_004935371.1	3	328	NC_061789	Mugil cephalus	Mugil cephalus isolate CIBA_MC_2020 chromosome 20, CIBA_Mcephalus_1.1	11346109	11347131	6.60e-12	203	356	24.438	N/A
YP_004935371.1	3	328	NC_061789	Mugil cephalus	Mugil cephalus isolate CIBA_MC_2020 chromosome 20, CIBA_Mcephalus_1.1	11343925	11342903	1.63e-11	200	356	24.157	N/A
YP_004935371.1	128	328	NC_061789	Mugil cephalus	Mugil cephalus isolate CIBA_MC_2020 chromosome 20, CIBA_Mcephalus_1.1	11339254	11338613	1.61e-09	183	217	25.346	N/A
YP_004935371.1	189	328	NW_012105388	Mandrillus leucophaeus	Mandrillus leucophaeus isolate KB7577 unplaced genomic scaffold, Mleu.le_1.0 Scaffold502	1691202	1690744	3.65e-12	143	157	28.025	N/A
YP_004935371.1	1	176	NW_012105388	Mandrillus leucophaeus	Mandrillus leucophaeus isolate KB7577 unplaced genomic scaffold, Mleu.le_1.0 Scaffold502	1691762	1691229	3.65e-12	105	183	28.415	N/A
YP_004935371.1	3	328	NC_044209	Sparus aurata	Sparus aurata chromosome 23, fSpaAur1.1	29071444	29070422	3.69e-12	205	349	25.501	N/A
YP_004935371.1	3	328	NC_044209	Sparus aurata	Sparus aurata chromosome 23, fSpaAur1.1	29134021	29135043	4.13e-12	205	349	25.501	N/A
YP_004935371.1	3	328	NW_022319603	Piliocolobus tephrosceles	Piliocolobus tephrosceles isolate RC106 unplaced genomic scaffold, ASM277652v3 unscaffolded_35764	66	1088	3.71e-12	205	351	26.496	N/A
YP_004935371.1	3	328	NW_022319604	Piliocolobus tephrosceles	Piliocolobus tephrosceles isolate RC106 unplaced genomic scaffold, ASM277652v3 unscaffolded_35765	12175	11153	3.71e-12	205	351	26.496	N/A
YP_004935371.1	3	328	NC_050576	Trichosurus vulpecula	Trichosurus vulpecula isolate mTriVul1 chromosome 4, mTriVul1.pri	53743343	53744365	3.82e-12	205	357	24.650	N/A
YP_004935371.1	3	328	NC_050576	Trichosurus vulpecula	Trichosurus vulpecula isolate mTriVul1 chromosome 4, mTriVul1.pri	53749807	53750829	3.82e-12	205	357	24.650	N/A
YP_004935371.1	3	328	NC_050576	Trichosurus vulpecula	Trichosurus vulpecula isolate mTriVul1 chromosome 4, mTriVul1.pri	77269678	77268656	3.45e-11	197	367	23.706	N/A
YP_004935371.1	3	328	NC_050576	Trichosurus vulpecula	Trichosurus vulpecula isolate mTriVul1 chromosome 4, mTriVul1.pri	28559094	28558072	6.75e-09	178	359	23.120	N/A
YP_004935371.1	104	328	NC_050576	Trichosurus vulpecula	Trichosurus vulpecula isolate mTriVul1 chromosome 4, mTriVul1.pri	238490417	238491136	1.50e-08	175	246	24.390	N/A
YP_004935371.1	3	328	NC_050576	Trichosurus vulpecula	Trichosurus vulpecula isolate mTriVul1 chromosome 4, mTriVul1.pri	400352493	400351471	7.90e-08	169	368	22.554	N/A
YP_004935371.1	113	229	NC_050576	Trichosurus vulpecula	Trichosurus vulpecula isolate mTriVul1 chromosome 4, mTriVul1.pri	384799710	384799360	6.22e-06	153	121	27.273	N/A
YP_004935371.1	1	334	NC_051108	Syngnathus acus	Syngnathus acus chromosome 24, fSynAcu1.2	3614695	3613649	3.85e-12	205	364	24.451	N/A
YP_004935371.1	3	328	NC_051308	Choloepus didactylus	Choloepus didactylus isolate mChoDid1 chromosome 2, mChoDid1.pri	103470158	103469136	3.89e-12	205	349	24.928	N/A
YP_004935371.1	3	328	NW_023667638	Chlorocebus sabaeus	Chlorocebus sabaeus strain WHO RCB 10-87 unplaced genomic scaffold, Vero_WHO_p1.0 scaffold-1606	8531	7509	3.93e-12	205	351	26.496	N/A
YP_004935371.1	3	328	NC_058037	Solea senegalensis	Solea senegalensis isolate Sse05_10M linkage group LG17, IFAPA_SoseM_1	3931316	3930294	3.96e-12	205	351	24.786	N/A
YP_004935371.1	3	328	NW_025792960	Equus quagga	Equus quagga isolate Etosha38 unplaced genomic scaffold, UCLA_HA_Equagga_1.0 HiC_scaffold_18568_RagTag	332	1354	4.02e-12	203	349	25.215	N/A
YP_004935371.1	3	328	NW_025795681	Equus quagga	Equus quagga isolate Etosha38 unplaced genomic scaffold, UCLA_HA_Equagga_1.0 114071_RagTag	332	1354	4.02e-12	203	349	25.215	N/A
YP_004935371.1	3	328	NW_025795774	Equus quagga	Equus quagga isolate Etosha38 unplaced genomic scaffold, UCLA_HA_Equagga_1.0 115924_RagTag	1908	886	4.02e-12	203	349	25.215	N/A
YP_004935371.1	3	328	NW_025795775	Equus quagga	Equus quagga isolate Etosha38 unplaced genomic scaffold, UCLA_HA_Equagga_1.0 115925_RagTag	332	1354	4.02e-12	203	349	25.215	N/A
YP_004935371.1	1	329	NC_045557	Thamnophis elegans	Thamnophis elegans isolate rThaEle1 chromosome 17, rThaEle1.pri	1064023	1062986	4.03e-12	205	356	26.124	N/A
YP_004935371.1	3	231	NC_045557	Thamnophis elegans	Thamnophis elegans isolate rThaEle1 chromosome 17, rThaEle1.pri	1060969	1060268	2.55e-11	198	249	26.104	N/A
YP_004935371.1	3	328	NW_019372445	Amphiprion ocellaris	Amphiprion ocellaris isolate DU_AmpOce unplaced genomic scaffold, AmpOce1.0 scaffold2618	2463	3485	4.15e-12	205	356	24.719	N/A
YP_004935371.1	1	328	NW_018150930	Pogona vitticeps	Pogona vitticeps unplaced genomic scaffold, pvi1.1.0 contig24438	625589	626623	4.17e-12	205	348	23.276	N/A
YP_004935371.1	3	328	NC_055674	Chelmon rostratus	Chelmon rostratus isolate fCheRos1 chromosome 17, fCheRos1.pri	1245442	1244420	4.20e-12	205	360	23.056	N/A
YP_004935371.1	3	328	NW_022681465	Trachypithecus francoisi	Trachypithecus francoisi isolate TF-2019V2 unplaced genomic scaffold, Tfra_2.0 Lachesis_group2	27143712	27142690	4.20e-12	205	350	26.286	N/A
YP_004935371.1	3	328	NW_019175955	Seriola dumerili	Seriola dumerili isolate Sdu_G_001 unplaced genomic scaffold, Sdu_1.0 BDQW01001700.1	472	1494	4.27e-12	205	349	25.501	N/A
YP_004935371.1	3	328	NW_023163565	Marmota flaviventris	Marmota flaviventris isolate SJ_83 unplaced genomic scaffold, GSC_YBM_2.0 scaffold18985	2127	1105	4.34e-12	203	351	26.211	N/A
YP_004935371.1	3	328	NW_019154845	Enhydra lutris kenyoni	Enhydra lutris kenyoni isolate GAN:26980312 unplaced genomic scaffold, ASM228890v2 scaffoldscaffold761	8412	9434	4.35e-12	204	351	26.496	N/A
YP_004935371.1	189	328	NW_012000998	Cercocebus atys	Cercocebus atys isolate FAK unplaced genomic scaffold, Caty_1.0 Scaffold133	2185196	2184738	4.35e-12	139	157	28.662	N/A
YP_004935371.1	1	176	NW_012000998	Cercocebus atys	Cercocebus atys isolate FAK unplaced genomic scaffold, Caty_1.0 Scaffold133	2185756	2185223	4.35e-12	108	183	28.415	N/A
YP_004935371.1	1	328	NC_050518	Oryzias melastigma	Oryzias melastigma strain HK-1 linkage group LG7, ASM292280v2	6916944	6917972	4.43e-12	205	353	25.496	N/A
YP_004935371.1	3	336	NW_006780341	Lipotes vexillifer	Lipotes vexillifer unplaced genomic scaffold, Lipotes_vexillifer_v1 scaffold9104	4584	3523	4.48e-12	204	375	24.267	N/A
YP_004935371.1	3	328	NW_017363855	Lates calcarifer	Lates calcarifer isolate ASB-BC8 unplaced genomic scaffold, ASM164080v1 scaffold_40	74746	73724	4.58e-12	204	349	25.501	N/A
YP_004935371.1	189	328	NW_017363855	Lates calcarifer	Lates calcarifer isolate ASB-BC8 unplaced genomic scaffold, ASM164080v1 scaffold_40	78295	77837	1.54e-07	129	156	25.641	N/A
YP_004935371.1	3	173	NW_017363855	Lates calcarifer	Lates calcarifer isolate ASB-BC8 unplaced genomic scaffold, ASM164080v1 scaffold_40	78860	78342	1.54e-07	78	178	26.966	N/A
YP_004935371.1	3	328	NW_017364898	Lates calcarifer	Lates calcarifer isolate ASB-BC8 unplaced genomic scaffold, ASM164080v1 unitig_2117_quiver	6504	7526	4.62e-12	204	349	25.501	N/A
YP_004935371.1	3	328	NW_017364898	Lates calcarifer	Lates calcarifer isolate ASB-BC8 unplaced genomic scaffold, ASM164080v1 unitig_2117_quiver	10636	11658	4.99e-12	204	349	25.501	N/A
YP_004935371.1	3	328	NC_039250	Carassius auratus	Carassius auratus strain Wakin chromosome 8, ASM336829v1	21548339	21549361	4.71e-12	204	349	24.928	N/A
YP_004935371.1	3	328	NC_039250	Carassius auratus	Carassius auratus strain Wakin chromosome 8, ASM336829v1	20876682	20875660	5.36e-12	204	349	24.928	N/A
YP_004935371.1	3	328	NW_017364881	Lates calcarifer	Lates calcarifer isolate ASB-BC8 unplaced genomic scaffold, ASM164080v1 unitig_2096_quiver	26860	25838	4.76e-12	204	349	25.501	N/A
YP_004935371.1	3	328	NC_054885	Cheilinus undulatus	Cheilinus undulatus linkage group 21, ASM1832078v1	14733649	14732627	4.79e-12	204	356	24.157	N/A
YP_004935371.1	3	328	NC_054885	Cheilinus undulatus	Cheilinus undulatus linkage group 21, ASM1832078v1	14639172	14640194	9.10e-12	202	356	24.157	N/A
YP_004935371.1	3	291	NC_054885	Cheilinus undulatus	Cheilinus undulatus linkage group 21, ASM1832078v1	14736384	14737286	3.57e-09	180	316	24.367	N/A
YP_004935371.1	3	328	NW_022136161	Globicephala melas	Globicephala melas isolate X-22926-18 unplaced genomic scaffold, ASM654740v1 scaffold1352	86	1108	5.16e-12	204	349	24.928	N/A
YP_004935371.1	3	328	NW_022136160	Globicephala melas	Globicephala melas isolate X-22926-18 unplaced genomic scaffold, ASM654740v1 scaffold1351	86	1108	5.16e-12	204	349	24.928	N/A
YP_004935371.1	1	328	NC_056579	Cyprinus carpio	Cyprinus carpio isolate SPL01 chromosome A8, ASM1834038v1	12250348	12249320	5.41e-12	204	351	24.501	N/A
YP_004935371.1	3	336	NW_006797481	Lipotes vexillifer	Lipotes vexillifer unplaced genomic scaffold, Lipotes_vexillifer_v1 scaffold240	7193347	7192292	5.50e-12	204	363	25.344	N/A
YP_004935371.1	3	328	NC_053402	Xiphias gladius	Xiphias gladius isolate SHS-SW01 ecotype Sanya breed wild chromosome 3, ASM1685928v1	24680108	24681130	5.60e-12	204	355	24.225	N/A
YP_004935371.1	3	328	NC_053402	Xiphias gladius	Xiphias gladius isolate SHS-SW01 ecotype Sanya breed wild chromosome 3, ASM1685928v1	24592116	24593138	1.19e-11	201	355	24.225	N/A
YP_004935371.1	3	328	NW_019174760	Seriola dumerili	Seriola dumerili isolate Sdu_G_001 unplaced genomic scaffold, Sdu_1.0 BDQW01000505.1	3000	1978	5.64e-12	204	349	25.501	N/A
YP_004935371.1	3	328	NW_024039260	Cyprinodon tularosa	Cyprinodon tularosa strain WSP-4 unplaced genomic scaffold, ASM1607723v1 ctg527	25305	24283	5.68e-12	204	358	24.302	N/A
YP_004935371.1	3	328	NW_024039260	Cyprinodon tularosa	Cyprinodon tularosa strain WSP-4 unplaced genomic scaffold, ASM1607723v1 ctg527	30534	31556	6.70e-12	203	358	24.302	N/A
YP_004935371.1	1	328	NC_042289	Takifugu rubripes	Takifugu rubripes chromosome 5, fTakRub1.2	12989442	12990470	5.74e-12	204	361	22.992	N/A
YP_004935371.1	1	328	NC_042289	Takifugu rubripes	Takifugu rubripes chromosome 5, fTakRub1.2	12987319	12986291	1.00e-11	202	361	22.992	N/A
YP_004935371.1	1	328	NC_042289	Takifugu rubripes	Takifugu rubripes chromosome 5, fTakRub1.2	13024873	13025901	1.17e-11	201	361	22.715	N/A
YP_004935371.1	3	328	NC_042289	Takifugu rubripes	Takifugu rubripes chromosome 5, fTakRub1.2	13006166	13005144	3.97e-11	197	357	23.249	N/A
YP_004935371.1	3	328	NC_042289	Takifugu rubripes	Takifugu rubripes chromosome 5, fTakRub1.2	12995392	12994370	2.16e-10	191	356	23.876	N/A
YP_004935371.1	3	328	NW_018344206	Phascolarctos cinereus	Phascolarctos cinereus isolate Bilbo 61053 unplaced genomic scaffold, phaCin_unsw_v4.1 phaCin_unsw_v4.1.fa.scaf00255	2086429	2085407	5.84e-12	204	351	25.926	N/A
YP_004935371.1	3	328	NW_018344206	Phascolarctos cinereus	Phascolarctos cinereus isolate Bilbo 61053 unplaced genomic scaffold, phaCin_unsw_v4.1 phaCin_unsw_v4.1.fa.scaf00255	2087917	2088939	1.63e-11	200	351	25.641	N/A
YP_004935371.1	104	328	NW_005397390	Bos mutus	Bos mutus isolate yakQH1 unplaced genomic scaffold, BosGru_v2.0 scaffold4346_1	196	915	6.10e-12	203	243	25.103	N/A
YP_004935371.1	3	328	NW_018129003	Monopterus albus	Monopterus albus unplaced genomic scaffold, M_albus_1.0 scaffold1125.1	4542	3520	6.11e-12	203	356	24.438	N/A
YP_004935371.1	3	328	NC_053396	Bufo bufo	Bufo bufo chromosome 8, aBufBuf1.1	199703082	199702060	6.21e-12	203	356	24.719	N/A
YP_004935371.1	3	328	NC_053396	Bufo bufo	Bufo bufo chromosome 8, aBufBuf1.1	199599021	199600043	9.10e-12	202	356	24.719	N/A
YP_004935371.1	3	328	NC_053396	Bufo bufo	Bufo bufo chromosome 8, aBufBuf1.1	199680389	199679367	3.67e-11	197	349	25.501	N/A
YP_004935371.1	3	328	NC_044510	Chanos chanos	Chanos chanos chromosome 16, fChaCha1.1	8008970	8009992	6.32e-12	203	356	25.000	N/A
YP_004935371.1	3	328	NC_044510	Chanos chanos	Chanos chanos chromosome 16, fChaCha1.1	8624148	8623126	7.72e-12	203	356	25.281	N/A
YP_004935371.1	3	328	NC_044510	Chanos chanos	Chanos chanos chromosome 16, fChaCha1.1	8014014	8015036	1.29e-11	201	356	24.719	N/A
YP_004935371.1	3	328	NC_044510	Chanos chanos	Chanos chanos chromosome 16, fChaCha1.1	8626983	8628005	1.34e-11	201	356	25.000	N/A
YP_004935371.1	3	328	NC_044510	Chanos chanos	Chanos chanos chromosome 16, fChaCha1.1	8003765	8004787	1.77e-11	200	356	25.000	N/A
YP_004935371.1	3	328	NC_044510	Chanos chanos	Chanos chanos chromosome 16, fChaCha1.1	8350036	8351058	6.61e-11	195	357	24.370	N/A
YP_004935371.1	3	232	NC_044510	Chanos chanos	Chanos chanos chromosome 16, fChaCha1.1	8635242	8634547	4.42e-10	188	245	25.714	N/A
YP_004935371.1	3	328	NW_021703780	Monodon monoceros	Monodon monoceros isolate NGI ecotype Baffin Bay Population unplaced genomic scaffold, NGI_Narwhal_1 Super_Scaffold_3	24185952	24184930	6.32e-12	203	349	24.928	N/A
YP_004935371.1	3	328	NW_019370330	Amphiprion ocellaris	Amphiprion ocellaris isolate DU_AmpOce unplaced genomic scaffold, AmpOce1.0 scaffold0503	116877	117899	6.33e-12	203	356	24.719	N/A
YP_004935371.1	3	328	NC_056706	Puntigrus tetrazona	Puntigrus tetrazona isolate hp1 chromosome 8, ASM1883169v1	12170956	12169934	6.37e-12	203	350	24.857	N/A
YP_004935371.1	1	328	NW_004624754	Heterocephalus glaber	Heterocephalus glaber isolate NMR 29 unplaced genomic scaffold, HetGla_female_1.0 scaffold00025	24421139	24422167	6.49e-12	203	355	24.507	N/A
YP_004935371.1	3	328	NW_004624754	Heterocephalus glaber	Heterocephalus glaber isolate NMR 29 unplaced genomic scaffold, HetGla_female_1.0 scaffold00025	24415663	24414641	2.57e-11	198	356	24.438	N/A
YP_004935371.1	1	328	NC_061770	Mugil cephalus	Mugil cephalus isolate CIBA_MC_2020 chromosome 1, CIBA_Mcephalus_1.1	17739838	17738810	6.77e-12	203	355	24.789	N/A
YP_004935371.1	3	328	NW_007675784	Equus przewalskii	Equus przewalskii isolate Burgud unplaced genomic scaffold, Burgud scaffold2771	7723	8745	6.93e-12	203	349	25.215	N/A
YP_004935371.1	1	328	NC_048577	Oncorhynchus mykiss	Oncorhynchus mykiss isolate Arlee chromosome 13, USDA_OmykA_1.1	36827308	36826280	7.32e-12	203	351	25.071	N/A
YP_004935371.1	3	328	NC_048577	Oncorhynchus mykiss	Oncorhynchus mykiss isolate Arlee chromosome 13, USDA_OmykA_1.1	36820440	36819418	8.56e-12	202	349	25.215	N/A
YP_004935371.1	3	328	NC_048577	Oncorhynchus mykiss	Oncorhynchus mykiss isolate Arlee chromosome 13, USDA_OmykA_1.1	36780006	36778984	1.09e-11	201	349	25.215	N/A
YP_004935371.1	3	328	NC_048577	Oncorhynchus mykiss	Oncorhynchus mykiss isolate Arlee chromosome 13, USDA_OmykA_1.1	36759180	36758158	1.09e-11	201	349	25.215	N/A
YP_004935371.1	3	328	NC_048577	Oncorhynchus mykiss	Oncorhynchus mykiss isolate Arlee chromosome 13, USDA_OmykA_1.1	36752297	36751275	1.09e-11	201	349	25.215	N/A
YP_004935371.1	3	328	NC_048577	Oncorhynchus mykiss	Oncorhynchus mykiss isolate Arlee chromosome 13, USDA_OmykA_1.1	36745365	36744343	1.09e-11	201	349	25.215	N/A
YP_004935371.1	3	328	NC_048577	Oncorhynchus mykiss	Oncorhynchus mykiss isolate Arlee chromosome 13, USDA_OmykA_1.1	36786887	36785865	1.39e-11	200	349	25.215	N/A
YP_004935371.1	3	328	NC_048577	Oncorhynchus mykiss	Oncorhynchus mykiss isolate Arlee chromosome 13, USDA_OmykA_1.1	36800875	36799853	2.30e-11	199	349	25.215	N/A
YP_004935371.1	3	328	NC_048577	Oncorhynchus mykiss	Oncorhynchus mykiss isolate Arlee chromosome 13, USDA_OmykA_1.1	36772946	36771924	2.30e-11	199	349	25.215	N/A
YP_004935371.1	3	328	NC_048577	Oncorhynchus mykiss	Oncorhynchus mykiss isolate Arlee chromosome 13, USDA_OmykA_1.1	36813566	36812544	4.52e-11	196	359	24.234	N/A
YP_004935371.1	3	328	NC_048577	Oncorhynchus mykiss	Oncorhynchus mykiss isolate Arlee chromosome 13, USDA_OmykA_1.1	36807916	36806894	5.46e-11	196	349	25.215	N/A
YP_004935371.1	3	328	NC_048577	Oncorhynchus mykiss	Oncorhynchus mykiss isolate Arlee chromosome 13, USDA_OmykA_1.1	36793981	36792959	3.92e-10	188	349	24.928	N/A
YP_004935371.1	3	328	NC_048577	Oncorhynchus mykiss	Oncorhynchus mykiss isolate Arlee chromosome 13, USDA_OmykA_1.1	36766052	36765030	3.92e-10	188	349	24.928	N/A
YP_004935371.1	3	328	NC_049535	Electrophorus electricus	Electrophorus electricus isolate fEleEle1 chromosome 1, fEleEle1.pri	35735507	35736529	7.52e-12	203	350	26.571	N/A
YP_004935371.1	3	328	NC_049535	Electrophorus electricus	Electrophorus electricus isolate fEleEle1 chromosome 1, fEleEle1.pri	35711159	35712181	1.61e-11	200	350	26.571	N/A
YP_004935371.1	83	328	NC_049535	Electrophorus electricus	Electrophorus electricus isolate fEleEle1 chromosome 1, fEleEle1.pri	34719213	34718470	3.37e-11	197	263	25.475	N/A
YP_004935371.1	113	328	NC_049535	Electrophorus electricus	Electrophorus electricus isolate fEleEle1 chromosome 1, fEleEle1.pri	33993099	33993785	9.18e-11	194	233	25.322	N/A
YP_004935371.1	3	328	NC_049535	Electrophorus electricus	Electrophorus electricus isolate fEleEle1 chromosome 1, fEleEle1.pri	33534507	33535529	3.69e-09	180	358	24.022	N/A
YP_004935371.1	83	291	NC_049535	Electrophorus electricus	Electrophorus electricus isolate fEleEle1 chromosome 1, fEleEle1.pri	35719562	35720185	1.88e-08	174	223	26.457	N/A
YP_004935371.1	3	328	NC_053126	Perca fluviatilis	Perca fluviatilis chromosome 15, GENO_Pfluv_1.0	1394553	1393531	7.65e-12	203	360	23.056	N/A
YP_004935371.1	3	325	NW_025962321	Alosa alosa	Alosa alosa isolate M-15738 ecotype Scorff River unplaced genomic scaffold, AALO_Geno_1.1 AALO_1.0_unplaced_2	348536	349555	7.78e-12	203	358	24.581	N/A
YP_004935371.1	3	336	NW_022098057	Delphinapterus leucas	Delphinapterus leucas isolate GAN/ISIS: 26980492/103006 unplaced genomic scaffold, ASM228892v3 scaffoldscaffold66	16155387	16154341	7.99e-12	202	360	24.444	N/A
YP_004935371.1	3	328	NC_064494	Caretta caretta	Caretta caretta isolate SJ_126:Eziel1 chromosome 22, GSC_CCare_1.0	12027468	12026440	8.13e-12	202	361	24.377	N/A
YP_004935371.1	3	328	NC_058088	Bufo gargarizans	Bufo gargarizans isolate SCDJY-AF-19 chromosome 9, ASM1485885v1	12293436	12292414	8.20e-12	202	356	24.719	N/A
YP_004935371.1	3	328	NC_058088	Bufo gargarizans	Bufo gargarizans isolate SCDJY-AF-19 chromosome 9, ASM1485885v1	12237149	12236127	9.10e-12	202	356	24.719	N/A
YP_004935371.1	3	328	NC_058088	Bufo gargarizans	Bufo gargarizans isolate SCDJY-AF-19 chromosome 9, ASM1485885v1	12255470	12254448	9.50e-12	202	356	24.719	N/A
YP_004935371.1	3	328	NC_058088	Bufo gargarizans	Bufo gargarizans isolate SCDJY-AF-19 chromosome 9, ASM1485885v1	12281763	12280741	1.93e-11	199	356	24.438	N/A
YP_004935371.1	3	328	NC_058088	Bufo gargarizans	Bufo gargarizans isolate SCDJY-AF-19 chromosome 9, ASM1485885v1	12125363	12126385	1.38e-10	192	349	25.215	N/A
YP_004935371.1	3	328	NC_058088	Bufo gargarizans	Bufo gargarizans isolate SCDJY-AF-19 chromosome 9, ASM1485885v1	12213446	12212424	2.16e-10	191	349	25.215	N/A
YP_004935371.1	113	328	NC_058088	Bufo gargarizans	Bufo gargarizans isolate SCDJY-AF-19 chromosome 9, ASM1485885v1	12137407	12138093	6.25e-10	187	232	24.569	N/A
YP_004935371.1	3	328	NC_052096	Tachyglossus aculeatus	Tachyglossus aculeatus isolate mTacAcu1 chromosome Y4, mTacAcu1.pri	1716909	1717931	8.41e-12	202	357	23.249	N/A
YP_004935371.1	3	328	NC_040888	Betta splendens	Betta splendens chromosome 8, fBetSpl5.3	14046479	14045457	8.41e-12	202	356	24.157	N/A
YP_004935371.1	3	328	NC_040888	Betta splendens	Betta splendens chromosome 8, fBetSpl5.3	14041138	14040116	8.41e-12	202	356	24.157	N/A
YP_004935371.1	3	328	NC_040888	Betta splendens	Betta splendens chromosome 8, fBetSpl5.3	14035796	14034774	8.41e-12	202	356	24.157	N/A
YP_004935371.1	3	336	NC_059104	Jaculus jaculus	Jaculus jaculus isolate mJacJac1 chromosome 3, mJacJac1.mat.Y.cur	73633896	73634942	8.64e-12	202	360	23.333	N/A
YP_004935371.1	1	328	NC_044048	Gadus morhua	Gadus morhua chromosome 1, gadMor3.0	11678987	11677959	8.71e-12	202	353	24.646	N/A
YP_004935371.1	189	328	NC_052255	Macaca fascicularis	Macaca fascicularis isolate CE1976F chromosome 1, MFA1912RKSv2	88174265	88173807	8.72e-12	138	157	27.389	N/A
YP_004935371.1	1	176	NC_052255	Macaca fascicularis	Macaca fascicularis isolate CE1976F chromosome 1, MFA1912RKSv2	88174825	88174292	8.72e-12	106	183	28.415	N/A
YP_004935371.1	100	238	NC_052255	Macaca fascicularis	Macaca fascicularis isolate CE1976F chromosome 1, MFA1912RKSv2	184522999	184522586	1.32e-08	176	139	28.777	N/A
YP_004935371.1	3	328	NC_059166	Bubalus bubalis	Bubalus bubalis isolate 160015118507 breed Murrah chromosome 10, NDDB_SH_1	83812204	83813226	8.86e-12	202	370	24.595	N/A
YP_004935371.1	3	334	NW_021167034	Cottoperca gobio	Cottoperca gobio unplaced genomic scaffold, fCotGob3.1 fCotGob3_485arrow_ctg1	19472	20512	8.94e-12	202	363	22.865	N/A
YP_004935371.1	1	328	NW_026061296	Syngnathus scovelli	Syngnathus scovelli strain Florida unplaced genomic scaffold, RoL_Ssco_1.1 HiC_scaffold_20	8502876	8503904	8.94e-12	202	358	24.302	N/A
YP_004935371.1	1	328	NC_042287	Takifugu rubripes	Takifugu rubripes chromosome 3, fTakRub1.2	9010005	9011033	9.26e-12	202	353	24.929	N/A
YP_004935371.1	3	336	NC_064852	Suncus etruscus	Suncus etruscus isolate mSunEtr1 chromosome 5, mSunEtr1.pri.cur	63861741	63862787	9.58e-12	202	357	25.210	N/A
YP_004935371.1	3	328	NC_062213	Neosciurus carolinensis	Neosciurus carolinensis chromosome 1, mSciCar1.2	88611793	88610771	1.01e-11	202	349	25.788	N/A
YP_004935371.1	3	328	NW_024704771	Callorhinchus milii	Callorhinchus milii isolate IMCB2004 unplaced genomic scaffold, IMCB_Cmil_1.0 Scaffold30	2107371	2108393	1.03e-11	202	349	24.928	N/A
YP_004935371.1	113	328	NW_024704771	Callorhinchus milii	Callorhinchus milii isolate IMCB2004 unplaced genomic scaffold, IMCB_Cmil_1.0 Scaffold30	2227320	2226634	1.98e-09	183	232	23.276	N/A
YP_004935371.1	3	328	NW_026061190	Syngnathus scovelli	Syngnathus scovelli strain Florida unplaced genomic scaffold, RoL_Ssco_1.1 HiC_scaffold_10	10551686	10552708	1.03e-11	202	346	23.410	N/A
YP_004935371.1	3	328	NC_053222	Gasterosteus aculeatus aculeatus	Gasterosteus aculeatus aculeatus strain Lake Benthic chromosome 11, GAculeatus_UGA_version5	13444380	13445402	1.04e-11	202	357	23.249	N/A
YP_004935371.1	3	328	NC_053222	Gasterosteus aculeatus aculeatus	Gasterosteus aculeatus aculeatus strain Lake Benthic chromosome 11, GAculeatus_UGA_version5	13448732	13449754	1.04e-11	202	357	23.249	N/A
YP_004935371.1	3	328	NC_053222	Gasterosteus aculeatus aculeatus	Gasterosteus aculeatus aculeatus strain Lake Benthic chromosome 11, GAculeatus_UGA_version5	13453404	13454426	1.04e-11	202	357	23.249	N/A
YP_004935371.1	3	328	NC_053222	Gasterosteus aculeatus aculeatus	Gasterosteus aculeatus aculeatus strain Lake Benthic chromosome 11, GAculeatus_UGA_version5	13458080	13459102	1.04e-11	202	357	23.249	N/A
YP_004935371.1	3	328	NC_061817	Girardinichthys multiradiatus	Girardinichthys multiradiatus isolate DD_20200921_A chromosome X, DD_fGirMul_XY1	39843572	39842550	1.05e-11	202	357	23.810	N/A
YP_004935371.1	3	328	NC_061817	Girardinichthys multiradiatus	Girardinichthys multiradiatus isolate DD_20200921_A chromosome X, DD_fGirMul_XY1	39995163	39994141	1.07e-11	201	357	23.810	N/A
YP_004935371.1	3	328	NC_061817	Girardinichthys multiradiatus	Girardinichthys multiradiatus isolate DD_20200921_A chromosome X, DD_fGirMul_XY1	39648033	39649055	1.07e-11	201	357	23.810	N/A
YP_004935371.1	3	206	NC_061817	Girardinichthys multiradiatus	Girardinichthys multiradiatus isolate DD_20200921_A chromosome X, DD_fGirMul_XY1	39846617	39847234	7.81e-07	124	218	24.771	N/A
YP_004935371.1	216	328	NC_061817	Girardinichthys multiradiatus	Girardinichthys multiradiatus isolate DD_20200921_A chromosome X, DD_fGirMul_XY1	39847261	39847638	7.81e-07	76	129	24.031	N/A
YP_004935371.1	3	328	NC_051061	Acanthopagrus latus	Acanthopagrus latus isolate v.2019 chromosome 23, fAcaLat1.1	24120106	24119084	1.05e-11	201	349	25.501	N/A
YP_004935371.1	3	328	NC_051061	Acanthopagrus latus	Acanthopagrus latus isolate v.2019 chromosome 23, fAcaLat1.1	24151884	24152906	1.05e-11	201	349	25.501	N/A
YP_004935371.1	3	328	NW_008352264	Nannospalax galili	Nannospalax galili isolate Female #2095 unplaced genomic scaffold, S.galili_v1.0 scaffold884	36633	37655	1.09e-11	201	350	25.143	N/A
YP_004935371.1	3	328	NC_041403	Erpetoichthys calabaricus	Erpetoichthys calabaricus chromosome 10, fErpCal1.1	165474866	165475888	1.12e-11	201	350	24.571	N/A
YP_004935371.1	3	328	NC_041403	Erpetoichthys calabaricus	Erpetoichthys calabaricus chromosome 10, fErpCal1.1	165451418	165452440	5.86e-11	195	350	24.286	N/A
YP_004935371.1	3	328	NC_041403	Erpetoichthys calabaricus	Erpetoichthys calabaricus chromosome 10, fErpCal1.1	165466119	165465097	6.12e-11	195	350	24.286	N/A
YP_004935371.1	3	328	NC_041403	Erpetoichthys calabaricus	Erpetoichthys calabaricus chromosome 10, fErpCal1.1	165447202	165446180	1.46e-10	192	353	22.946	N/A
YP_004935371.1	3	328	NC_044353	Archocentrus centrarchus	Archocentrus centrarchus isolate MPI-CPG fArcCen1 chromosome 8, fArcCen1	2758350	2757328	1.13e-11	201	356	24.719	N/A
YP_004935371.1	3	328	NC_044353	Archocentrus centrarchus	Archocentrus centrarchus isolate MPI-CPG fArcCen1 chromosome 8, fArcCen1	2581950	2580928	1.14e-11	201	356	24.438	N/A
YP_004935371.1	3	328	NC_044353	Archocentrus centrarchus	Archocentrus centrarchus isolate MPI-CPG fArcCen1 chromosome 8, fArcCen1	2766491	2765469	1.21e-11	201	356	24.438	N/A
YP_004935371.1	3	328	NC_044353	Archocentrus centrarchus	Archocentrus centrarchus isolate MPI-CPG fArcCen1 chromosome 8, fArcCen1	2585493	2586515	1.30e-11	201	356	24.438	N/A
YP_004935371.1	104	328	NW_004447914	Trichechus manatus latirostris	Trichechus manatus latirostris isolate Lorelei unplaced genomic scaffold, TriManLat1.0 scaffold03978	1520	801	1.13e-11	199	243	25.103	N/A
YP_004935371.1	3	328	NC_050137	Oncorhynchus keta	Oncorhynchus keta isolate Oke142-1_Chum_Gynogen linkage group LG32, Oket_V1	18430727	18429705	1.16e-11	201	359	24.234	N/A
YP_004935371.1	3	328	NC_044503	Chanos chanos	Chanos chanos chromosome 9, fChaCha1.1	13945819	13944797	1.18e-11	201	355	24.225	N/A
YP_004935371.1	1	328	NW_016107856	Cebus imitator	Cebus imitator isolate Cc_AM_T3 unplaced genomic scaffold, Cebus_imitator-1.0 Scaffold541	721773	722801	1.22e-11	201	351	25.356	N/A
YP_004935371.1	1	328	NC_058500	Scatophagus argus	Scatophagus argus isolate fScaArg1 chromosome 8, fScaArg1.pri	14134224	14133196	1.24e-11	201	351	24.786	N/A
YP_004935371.1	1	328	NC_061517	Scophthalmus maximus	Scophthalmus maximus strain ysfricsl-2021 chromosome 3, ASM2237912v1	13764758	13765786	1.26e-11	201	355	25.070	N/A
YP_004935371.1	3	328	NC_051090	Syngnathus acus	Syngnathus acus chromosome 4, fSynAcu1.2	10464304	10465326	1.31e-11	201	346	23.699	N/A
YP_004935371.1	113	328	NW_023237471	Ailuropoda melanoleuca	Ailuropoda melanoleuca isolate Jingjing unplaced genomic scaffold, ASM200744v2 unplaced-scaffold63270	16	702	1.37e-11	195	232	25.000	N/A
# TBLASTN 2.13.0+
# Query: YP_003204956.1 |HSP70h|Tomato infectious chlorosis virus|Crinivirus|Closteroviridae||USA|USA||2009-09-18T00:00:00Z|HSP70h [Tomato infectious chlorosis virus]
# Database: ref_euk_rep_genomes
# Fields: query acc., q. start, q. end, subject acc., subject sci name, subject title, s. start, s. end, evalue, score, alignment length, % identity, subject strand
# 866 hits found
YP_003204956.1	1	250	NW_019445049	Seriola lalandi dorsalis	Seriola lalandi dorsalis isolate HSWRI2012SDOR001 ecotype SW California unplaced genomic scaffold, Sedor1 jcf7180001974383	2045	1293	1.65e-17	247	263	31.179	N/A
YP_003204956.1	5	476	NC_044510	Chanos chanos	Chanos chanos chromosome 16, fChaCha1.1	8350036	8351520	2.12e-16	241	512	25.781	N/A
YP_003204956.1	5	476	NC_044510	Chanos chanos	Chanos chanos chromosome 16, fChaCha1.1	8624148	8622664	6.42e-16	237	512	25.977	N/A
YP_003204956.1	5	476	NC_044510	Chanos chanos	Chanos chanos chromosome 16, fChaCha1.1	8626983	8628467	9.85e-16	235	514	26.265	N/A
YP_003204956.1	5	243	NC_044510	Chanos chanos	Chanos chanos chromosome 16, fChaCha1.1	8014014	8014745	5.95e-13	212	256	29.297	N/A
YP_003204956.1	5	243	NC_044510	Chanos chanos	Chanos chanos chromosome 16, fChaCha1.1	8008970	8009701	3.08e-12	206	256	28.906	N/A
YP_003204956.1	5	243	NC_044510	Chanos chanos	Chanos chanos chromosome 16, fChaCha1.1	8003765	8004496	4.59e-12	205	256	28.125	N/A
YP_003204956.1	5	243	NC_044510	Chanos chanos	Chanos chanos chromosome 16, fChaCha1.1	8635242	8634511	5.41e-12	204	256	28.906	N/A
YP_003204956.1	5	476	NW_022611650	Hylobates moloch	Hylobates moloch isolate HMO894 unplaced genomic scaffold, HMol_V2 SCAF_00008	72075704	72074220	3.77e-16	239	514	24.903	N/A
YP_003204956.1	5	246	NW_022611650	Hylobates moloch	Hylobates moloch isolate HMO894 unplaced genomic scaffold, HMol_V2 SCAF_00008	40519701	40520435	5.81e-07	162	260	26.923	N/A
YP_003204956.1	5	246	NW_023507541	Sturnira hondurensis	Sturnira hondurensis isolate 20B ecotype Veracruz unplaced genomic scaffold, WHU_Shon_v2.1 original_scaffold_12233	2196	1462	4.49e-16	236	258	30.233	N/A
YP_003204956.1	5	476	NC_047108	Thalassophryne amazonica	Thalassophryne amazonica chromosome 6, fThaAma1.1	60523111	60524595	6.09e-16	237	512	26.172	N/A
YP_003204956.1	5	243	NC_047108	Thalassophryne amazonica	Thalassophryne amazonica chromosome 6, fThaAma1.1	60647552	60648271	3.33e-13	214	252	28.968	N/A
YP_003204956.1	5	243	NC_047108	Thalassophryne amazonica	Thalassophryne amazonica chromosome 6, fThaAma1.1	60636086	60635355	5.00e-13	213	256	29.297	N/A
YP_003204956.1	5	243	NC_047108	Thalassophryne amazonica	Thalassophryne amazonica chromosome 6, fThaAma1.1	60533604	60534323	6.95e-13	212	252	28.968	N/A
YP_003204956.1	5	243	NC_047108	Thalassophryne amazonica	Thalassophryne amazonica chromosome 6, fThaAma1.1	60548609	60549340	8.63e-13	211	256	29.688	N/A
YP_003204956.1	5	243	NC_047108	Thalassophryne amazonica	Thalassophryne amazonica chromosome 6, fThaAma1.1	60797786	60798505	1.32e-10	193	252	27.381	N/A
YP_003204956.1	14	243	NC_047108	Thalassophryne amazonica	Thalassophryne amazonica chromosome 6, fThaAma1.1	60628805	60629509	2.41e-08	174	247	27.935	N/A
YP_003204956.1	5	476	NW_006400232	Elephantulus edwardii	Elephantulus edwardii isolate Elephantulus edwardi_28Jun2011 unplaced genomic scaffold, EleEdw1.0 scaffold00482	483752	485236	6.53e-16	237	509	24.361	N/A
YP_003204956.1	5	246	NW_023181836	Ailuropoda melanoleuca	Ailuropoda melanoleuca isolate Jingjing unplaced genomic scaffold, ASM200744v2 unplaced-scaffold13199	217	951	6.81e-16	235	258	30.233	N/A
YP_003204956.1	5	476	NC_049213	Anguilla anguilla	Anguilla anguilla isolate fAngAng1 chromosome 13, fAngAng1.pri	11007030	11005546	8.87e-16	236	511	25.049	N/A
YP_003204956.1	5	476	NC_049213	Anguilla anguilla	Anguilla anguilla isolate fAngAng1 chromosome 13, fAngAng1.pri	11012788	11011304	2.93e-15	231	511	24.853	N/A
YP_003204956.1	5	243	NW_006780341	Lipotes vexillifer	Lipotes vexillifer unplaced genomic scaffold, Lipotes_vexillifer_v1 scaffold9104	4584	3862	6.66e-15	228	248	28.226	N/A
YP_003204956.1	5	476	NC_036879	Pan troglodytes	Pan troglodytes isolate Yerkes chimp pedigree #C0471 (Clint) chromosome 1, Clint_PTRv2	136524685	136526169	7.52e-15	228	511	24.070	N/A
YP_003204956.1	5	251	NC_036879	Pan troglodytes	Pan troglodytes isolate Yerkes chimp pedigree #C0471 (Clint) chromosome 1, Clint_PTRv2	136627633	136628394	1.77e-12	208	269	27.881	N/A
YP_003204956.1	146	246	NC_036879	Pan troglodytes	Pan troglodytes isolate Yerkes chimp pedigree #C0471 (Clint) chromosome 1, Clint_PTRv2	37492652	37492960	1.10e-06	160	103	37.864	N/A
YP_003204956.1	5	476	NC_048239	Pan paniscus	Pan paniscus isolate Mhudiblu (Carbone #601152) chromosome 1, Mhudiblu_PPA_v0	136911557	136913041	1.13e-14	227	511	24.070	N/A
YP_003204956.1	5	251	NC_048239	Pan paniscus	Pan paniscus isolate Mhudiblu (Carbone #601152) chromosome 1, Mhudiblu_PPA_v0	137009429	137010190	3.70e-12	206	269	28.625	N/A
YP_003204956.1	146	246	NC_048239	Pan paniscus	Pan paniscus isolate Mhudiblu (Carbone #601152) chromosome 1, Mhudiblu_PPA_v0	37981585	37981893	1.10e-06	160	103	37.864	N/A
YP_003204956.1	5	476	NC_056079	Ovis aries	Ovis aries strain OAR_USU_Benz2616 breed Rambouillet chromosome 26, ARS-UI_Ramb_v2.0	44150074	44148590	2.21e-14	224	509	24.165	N/A
YP_003204956.1	2	243	NW_024404564	Rana temporaria	Rana temporaria unplaced genomic scaffold, aRanTem1.1	63527	64255	2.84e-14	223	255	27.451	N/A
YP_003204956.1	5	476	NC_057864	Dromiciops gliroides	Dromiciops gliroides isolate mDroGli1 chromosome 4, mDroGli1.pri	155928129	155926645	3.03e-14	223	509	24.361	N/A
YP_003204956.1	5	243	NC_057864	Dromiciops gliroides	Dromiciops gliroides isolate mDroGli1 chromosome 4, mDroGli1.pri	238280208	238280927	4.11e-11	197	253	26.877	N/A
YP_003204956.1	5	243	NC_057864	Dromiciops gliroides	Dromiciops gliroides isolate mDroGli1 chromosome 4, mDroGli1.pri	238278769	238278050	5.66e-11	196	253	27.273	N/A
YP_003204956.1	5	243	NC_057864	Dromiciops gliroides	Dromiciops gliroides isolate mDroGli1 chromosome 4, mDroGli1.pri	52462636	52463367	5.81e-11	196	259	29.344	N/A
YP_003204956.1	5	243	NC_057864	Dromiciops gliroides	Dromiciops gliroides isolate mDroGli1 chromosome 4, mDroGli1.pri	416285516	416284797	1.86e-10	191	255	27.843	N/A
YP_003204956.1	5	243	NC_057864	Dromiciops gliroides	Dromiciops gliroides isolate mDroGli1 chromosome 4, mDroGli1.pri	416285958	416286677	2.29e-10	191	255	27.843	N/A
YP_003204956.1	5	243	NC_057864	Dromiciops gliroides	Dromiciops gliroides isolate mDroGli1 chromosome 4, mDroGli1.pri	330330755	330330033	1.15e-06	160	253	26.087	N/A
YP_003204956.1	5	248	NW_023556332	Artibeus jamaicensis	Artibeus jamaicensis isolate 1a unplaced genomic scaffold, WHU_Ajam_v2 original_scaffold_2924	1866	1144	4.01e-14	220	252	31.349	N/A
YP_003204956.1	5	502	NW_022135088	Globicephala melas	Globicephala melas isolate X-22926-18 unplaced genomic scaffold, ASM654740v1 scaffold235	339756	341330	6.73e-14	220	540	25.000	N/A
YP_003204956.1	5	502	NW_020838075	Lagenorhynchus obliquidens	Lagenorhynchus obliquidens isolate GAN/ISIS:26980383/991018 unplaced genomic scaffold, ASM367639v1 scaffold131	365155	366729	7.41e-14	220	540	25.000	N/A
YP_003204956.1	5	243	NW_020838075	Lagenorhynchus obliquidens	Lagenorhynchus obliquidens isolate GAN/ISIS:26980383/991018 unplaced genomic scaffold, ASM367639v1 scaffold131	363227	362508	2.21e-10	191	253	26.877	N/A
YP_003204956.1	5	502	NC_047043	Tursiops truncatus	Tursiops truncatus isolate mTurTru1 chromosome 10, mTurTru1.mat.Y	23424912	23423338	7.41e-14	220	540	25.000	N/A
YP_003204956.1	5	243	NC_047043	Tursiops truncatus	Tursiops truncatus isolate mTurTru1 chromosome 10, mTurTru1.mat.Y	23426839	23427558	1.32e-10	193	253	26.877	N/A
YP_003204956.1	5	243	NC_047043	Tursiops truncatus	Tursiops truncatus isolate mTurTru1 chromosome 10, mTurTru1.mat.Y	23437788	23438507	1.32e-10	193	253	26.877	N/A
YP_003204956.1	5	502	NC_064568	Orcinus orca	Orcinus orca chromosome 10, mOrcOrc1.1	82591058	82592632	7.41e-14	220	540	25.000	N/A
YP_003204956.1	5	243	NC_064568	Orcinus orca	Orcinus orca chromosome 10, mOrcOrc1.1	82589131	82588412	1.32e-10	193	253	26.877	N/A
YP_003204956.1	5	243	NC_064568	Orcinus orca	Orcinus orca chromosome 10, mOrcOrc1.1	82578191	82577472	1.32e-10	193	253	26.877	N/A
YP_003204956.1	2	243	NC_053490	Rana temporaria	Rana temporaria chromosome 2, aRanTem1.1	8419611	8420339	8.97e-14	219	255	27.059	N/A
YP_003204956.1	2	243	NC_053490	Rana temporaria	Rana temporaria chromosome 2, aRanTem1.1	8508273	8509001	1.11e-13	218	255	27.059	N/A
YP_003204956.1	2	243	NC_053490	Rana temporaria	Rana temporaria chromosome 2, aRanTem1.1	8734105	8734833	1.25e-13	218	255	28.235	N/A
YP_003204956.1	2	243	NC_053490	Rana temporaria	Rana temporaria chromosome 2, aRanTem1.1	8649305	8648577	1.40e-13	217	255	27.059	N/A
YP_003204956.1	2	243	NC_053490	Rana temporaria	Rana temporaria chromosome 2, aRanTem1.1	8416550	8415822	1.72e-13	217	255	27.059	N/A
YP_003204956.1	2	243	NC_053490	Rana temporaria	Rana temporaria chromosome 2, aRanTem1.1	8503719	8502991	5.09e-13	213	255	26.667	N/A
YP_003204956.1	5	502	NC_045773	Phocoena sinus	Phocoena sinus isolate mPhoSin1 chromosome 11, mPhoSin1.pri	80541228	80542802	9.29e-14	219	540	25.000	N/A
YP_003204956.1	5	243	NC_045773	Phocoena sinus	Phocoena sinus isolate mPhoSin1 chromosome 11, mPhoSin1.pri	80539305	80538586	1.32e-10	193	253	26.877	N/A
YP_003204956.1	5	243	NC_045773	Phocoena sinus	Phocoena sinus isolate mPhoSin1 chromosome 11, mPhoSin1.pri	80528310	80527591	1.32e-10	193	253	26.877	N/A
YP_003204956.1	2	251	NC_051308	Choloepus didactylus	Choloepus didactylus isolate mChoDid1 chromosome 2, mChoDid1.pri	103470167	103469397	1.00e-13	219	272	28.309	N/A
YP_003204956.1	5	502	NW_022098071	Delphinapterus leucas	Delphinapterus leucas isolate GAN/ISIS: 26980492/103006 unplaced genomic scaffold, ASM228892v3 scaffoldscaffold80	4485163	4483589	1.04e-13	219	540	25.185	N/A
YP_003204956.1	5	243	NW_022098071	Delphinapterus leucas	Delphinapterus leucas isolate GAN/ISIS: 26980492/103006 unplaced genomic scaffold, ASM228892v3 scaffoldscaffold80	4487090	4487809	1.32e-10	193	253	26.877	N/A
YP_003204956.1	5	243	NW_022098071	Delphinapterus leucas	Delphinapterus leucas isolate GAN/ISIS: 26980492/103006 unplaced genomic scaffold, ASM228892v3 scaffoldscaffold80	4498062	4498781	1.32e-10	193	253	26.877	N/A
YP_003204956.1	2	243	NC_057387	Cervus canadensis	Cervus canadensis isolate Bull #8, Minnesota chromosome 2, ASM1932006v1	7408987	7408259	1.12e-13	218	258	28.295	N/A
YP_003204956.1	2	243	NW_024705183	Callorhinchus milii	Callorhinchus milii isolate IMCB2004 unplaced genomic scaffold, IMCB_Cmil_1.0 Scaffold442	18129	18857	1.13e-13	218	256	31.250	N/A
YP_003204956.1	5	502	NW_020172595	Neophocaena asiaeorientalis asiaeorientalis	Neophocaena asiaeorientalis asiaeorientalis breed wild unplaced genomic scaffold, Neophocaena_asiaeorientalis_V1 scaffold282	338279	339853	1.14e-13	218	540	25.000	N/A
YP_003204956.1	2	243	NC_057834	Cervus elaphus	Cervus elaphus chromosome 20, mCerEla1.1	31263697	31262969	1.20e-13	218	258	28.295	N/A
YP_003204956.1	5	243	NC_056479	Plectropomus leopardus	Plectropomus leopardus isolate mb chromosome 17, YSFRI_Pleo_2.0	5352662	5351943	1.54e-13	217	252	30.159	N/A
YP_003204956.1	5	243	NC_056479	Plectropomus leopardus	Plectropomus leopardus isolate mb chromosome 17, YSFRI_Pleo_2.0	5344977	5344258	3.20e-11	198	253	27.273	N/A
YP_003204956.1	5	243	NC_056479	Plectropomus leopardus	Plectropomus leopardus isolate mb chromosome 17, YSFRI_Pleo_2.0	5338838	5338119	3.20e-11	198	253	27.273	N/A
YP_003204956.1	2	251	NT_176363	Cavia porcellus	Cavia porcellus strain inbred line 2N unplaced genomic scaffold, Cavpor3.0 supercont2_56	11210458	11211228	1.69e-13	217	271	25.830	N/A
YP_003204956.1	2	243	NW_018339076	Odocoileus virginianus texanus	Odocoileus virginianus texanus isolate animal Pink-7 unplaced genomic scaffold, Ovir.te_1.0 scaffold561	925476	924748	1.87e-13	216	258	27.907	N/A
YP_003204956.1	2	243	NC_056054	Ovis aries	Ovis aries strain OAR_USU_Benz2616 breed Rambouillet chromosome 1, ARS-UI_Ramb_v2.0	112956074	112956802	2.12e-13	216	258	27.907	N/A
YP_003204956.1	2	243	NC_030810	Capra hircus	Capra hircus breed San Clemente chromosome 3, ASM170441v1	112103121	112103849	2.31e-13	216	258	27.907	N/A
YP_003204956.1	2	243	NW_005394743	Bos mutus	Bos mutus isolate yakQH1 unplaced genomic scaffold, BosGru_v2.0 scaffold1735_1	883296	882568	2.45e-13	215	258	27.907	N/A
YP_003204956.1	2	243	NC_040078	Bos indicus x Bos taurus	Bos indicus x Bos taurus breed Angus x Brahman F1 hybrid chromosome 3, Bos_hybrid_MaternalHap_v2.0	8014290	8013562	2.50e-13	215	258	27.907	N/A
YP_003204956.1	5	241	NW_012011688	Macaca nemestrina	Macaca nemestrina isolate M95218 unplaced genomic scaffold, Mnem_1.0 Scaffold2	18252181	18252900	2.52e-13	215	252	32.540	N/A
YP_003204956.1	2	243	NC_059162	Bubalus bubalis	Bubalus bubalis isolate 160015118507 breed Murrah chromosome 6, NDDB_SH_1	8020906	8020178	2.66e-13	215	258	27.907	N/A
YP_003204956.1	5	243	NC_062532	Tachysurus fulvidraco	Tachysurus fulvidraco isolate hzauxx_2018 chromosome 15, HZAU_PFXX_2.0	18175910	18176629	2.77e-13	215	252	27.778	N/A
YP_003204956.1	5	243	NC_062532	Tachysurus fulvidraco	Tachysurus fulvidraco isolate hzauxx_2018 chromosome 15, HZAU_PFXX_2.0	18170678	18171397	4.79e-13	213	252	27.778	N/A
YP_003204956.1	5	243	NC_062532	Tachysurus fulvidraco	Tachysurus fulvidraco isolate hzauxx_2018 chromosome 15, HZAU_PFXX_2.0	18146700	18145981	4.96e-13	213	252	27.778	N/A
YP_003204956.1	5	243	NC_062532	Tachysurus fulvidraco	Tachysurus fulvidraco isolate hzauxx_2018 chromosome 15, HZAU_PFXX_2.0	18160377	18159658	5.00e-13	213	252	27.778	N/A
YP_003204956.1	5	243	NC_062532	Tachysurus fulvidraco	Tachysurus fulvidraco isolate hzauxx_2018 chromosome 15, HZAU_PFXX_2.0	18151768	18151049	5.13e-13	213	252	27.778	N/A
YP_003204956.1	2	251	NC_044392	Nomascus leucogenys	Nomascus leucogenys isolate Asia chromosome 12, Asia_NLE_v1	40051388	40050618	2.77e-13	215	272	27.574	N/A
YP_003204956.1	2	243	NC_037330	Bos taurus	Bos taurus isolate L1 Dominette 01449 registration number 42190680 breed Hereford chromosome 3, ARS-UCD1.2	8033599	8032871	2.77e-13	215	258	27.907	N/A
YP_003204956.1	5	241	NC_044976	Papio anubis	Papio anubis isolate 15944 chromosome 1, Panubis1.0	36919772	36920491	2.82e-13	215	251	31.873	N/A
YP_003204956.1	5	243	NW_011494918	Bison bison bison	Bison bison bison isolate TAMUID 2011002044 unplaced genomic scaffold, Bison_UMD1.0 scf7180017864346	3070516	3069797	2.85e-13	215	255	28.235	N/A
YP_003204956.1	5	471	NW_004484526	Dasypus novemcinctus	Dasypus novemcinctus isolate 3-136 unplaced genomic scaffold, Dasnov3.0 Scaffold26789	1229389	1227914	2.92e-13	215	514	24.514	N/A
YP_003204956.1	5	251	NW_022436965	Sapajus apella	Sapajus apella isolate SASKATOON/1434 unplaced genomic scaffold, GSC_monkey_1.0 scaffold25	26962710	26961949	2.92e-13	215	269	28.996	N/A
YP_003204956.1	2	243	NC_032652	Bos indicus	Bos indicus isolate QUIL7308 breed Nelore chromosome 3, Bos_indicus_1.0	8750712	8749984	2.92e-13	215	258	27.907	N/A
YP_003204956.1	5	241	NC_037668	Theropithecus gelada	Theropithecus gelada isolate Dixy chromosome 1, Tgel_1.0	66397514	66398233	3.00e-13	215	252	32.540	N/A
YP_003204956.1	5	476	NC_037668	Theropithecus gelada	Theropithecus gelada isolate Dixy chromosome 1, Tgel_1.0	22843546	22842062	7.92e-13	211	509	22.986	N/A
YP_003204956.1	2	243	NC_058508	Scatophagus argus	Scatophagus argus isolate fScaArg1 chromosome 16, fScaArg1.pri	21896221	21895493	3.24e-13	214	255	27.843	N/A
YP_003204956.1	5	243	NC_058508	Scatophagus argus	Scatophagus argus isolate fScaArg1 chromosome 16, fScaArg1.pri	21925687	21926406	1.34e-12	209	252	27.778	N/A
YP_003204956.1	5	241	NC_052255	Macaca fascicularis	Macaca fascicularis isolate CE1976F chromosome 1, MFA1912RKSv2	184523302	184522583	3.24e-13	214	252	32.540	N/A
YP_003204956.1	2	251	NW_018509651	Aotus nancymaae	Aotus nancymaae isolate 86115 unplaced genomic scaffold, Anan_2.0 Scaffold642	190218	189448	3.30e-13	214	272	28.676	N/A
YP_003204956.1	5	243	NC_064426	Astyanax mexicanus	Astyanax mexicanus isolate ESR-SI-001 chromosome 19, AstMex3_surface	25759119	25758400	3.47e-13	214	252	27.381	N/A
YP_003204956.1	5	243	NC_064426	Astyanax mexicanus	Astyanax mexicanus isolate ESR-SI-001 chromosome 19, AstMex3_surface	25763877	25763158	3.60e-13	214	252	27.381	N/A
YP_003204956.1	5	243	NC_064426	Astyanax mexicanus	Astyanax mexicanus isolate ESR-SI-001 chromosome 19, AstMex3_surface	25766782	25767501	1.49e-12	209	252	27.381	N/A
YP_003204956.1	5	251	NW_016107856	Cebus imitator	Cebus imitator isolate Cc_AM_T3 unplaced genomic scaffold, Cebus_imitator-1.0 Scaffold541	721779	722540	3.50e-13	214	269	28.996	N/A
YP_003204956.1	5	241	NW_012001738	Cercocebus atys	Cercocebus atys isolate FAK unplaced genomic scaffold, Caty_1.0 Scaffold2	8387501	8386782	3.79e-13	214	252	32.540	N/A
YP_003204956.1	2	251	NC_044531	Camelus dromedarius	Camelus dromedarius isolate Drom800 breed African chromosome 21, CamDro3	18585524	18584754	3.79e-13	214	272	28.676	N/A
YP_003204956.1	2	251	NW_024100939	Saimiri boliviensis boliviensis	Saimiri boliviensis boliviensis isolate 100643 breed Bolivian squirrel monkey unplaced genomic scaffold, BCM_Sbol_2.0 Super-Scaffold_100027	11545514	11546284	4.39e-13	213	272	28.676	N/A
YP_003204956.1	2	251	NW_004955462	Chinchilla lanigera	Chinchilla lanigera isolate Chin_1 unplaced genomic scaffold, ChiLan1.0 scaffold00061	14726264	14725494	4.63e-13	213	272	27.206	N/A
YP_003204956.1	5	471	NW_015160257	Gekko japonicus	Gekko japonicus isolate JY-2015 unplaced genomic scaffold, Gekko_japonicus_V1.1 scaffold1553	344989	343514	4.70e-13	213	503	25.646	N/A
YP_003204956.1	5	243	NW_015160257	Gekko japonicus	Gekko japonicus isolate JY-2015 unplaced genomic scaffold, Gekko_japonicus_V1.1 scaffold1553	354829	354104	7.11e-10	187	246	27.236	N/A
YP_003204956.1	5	243	NC_041327	Podarcis muralis	Podarcis muralis ecotype yellow chromosome 16, PodMur_1.0	5657462	5656734	5.22e-13	213	245	26.122	N/A
YP_003204956.1	5	243	NC_041327	Podarcis muralis	Podarcis muralis ecotype yellow chromosome 16, PodMur_1.0	5661277	5660552	1.36e-08	176	257	28.794	N/A
YP_003204956.1	5	476	NW_003573459	Loxodonta africana	Loxodonta africana isolate ISIS603380 unplaced genomic scaffold, Loxafr3.0 scaffold_39	15767333	15768820	5.79e-13	212	519	24.277	N/A
YP_003204956.1	5	432	NW_023010830	Pantherophis guttatus	Pantherophis guttatus isolate EG266 unplaced genomic scaffold, UNIGE_PanGut_3.0 Super-Scaffold_41107	10046230	10047585	8.12e-13	211	470	25.319	N/A
YP_003204956.1	5	243	NC_048621	Zootoca vivipara	Zootoca vivipara isolate ELT05324 linkage group LG17, UG_Zviv_1	35294473	35293745	8.27e-13	211	245	25.714	N/A
YP_003204956.1	5	243	NC_048621	Zootoca vivipara	Zootoca vivipara isolate ELT05324 linkage group LG17, UG_Zviv_1	35297624	35296899	4.19e-09	180	255	27.451	N/A
YP_003204956.1	5	476	NC_043987	Myripristis murdjan	Myripristis murdjan chromosome 8, fMyrMur1.1	29933547	29935031	8.48e-13	211	513	25.731	N/A
YP_003204956.1	5	243	NC_043987	Myripristis murdjan	Myripristis murdjan chromosome 8, fMyrMur1.1	29967610	29968329	2.86e-11	198	252	28.175	N/A
YP_003204956.1	5	243	NC_043987	Myripristis murdjan	Myripristis murdjan chromosome 8, fMyrMur1.1	29915620	29914901	1.02e-10	194	252	26.984	N/A
YP_003204956.1	5	243	NC_043987	Myripristis murdjan	Myripristis murdjan chromosome 8, fMyrMur1.1	29948343	29949062	1.25e-10	193	252	26.984	N/A
YP_003204956.1	5	243	NC_043987	Myripristis murdjan	Myripristis murdjan chromosome 8, fMyrMur1.1	29922389	29921670	1.44e-10	192	252	26.984	N/A
YP_003204956.1	5	243	NC_043987	Myripristis murdjan	Myripristis murdjan chromosome 8, fMyrMur1.1	29977172	29977891	2.54e-10	190	253	26.482	N/A
YP_003204956.1	5	248	NW_022313711	Piliocolobus tephrosceles	Piliocolobus tephrosceles isolate RC106 unplaced genomic scaffold, ASM277652v3 unscaffolded_30460	1139	417	8.53e-13	208	250	29.200	N/A
YP_003204956.1	5	243	NC_007114	Danio rerio	Danio rerio strain Tuebingen chromosome 3, GRCz11 Primary Assembly	26121758	26121039	8.56e-13	211	252	27.778	N/A
YP_003204956.1	5	243	NC_007114	Danio rerio	Danio rerio strain Tuebingen chromosome 3, GRCz11 Primary Assembly	26114929	26114210	8.78e-13	211	252	27.778	N/A
YP_003204956.1	5	243	NC_007114	Danio rerio	Danio rerio strain Tuebingen chromosome 3, GRCz11 Primary Assembly	26124882	26125601	9.75e-13	210	252	27.778	N/A
YP_003204956.1	5	432	NW_010177234	Mesitornis unicolor	Mesitornis unicolor isolate BGI_N332 unplaced genomic scaffold, ASM69576v1 scaffold33923	47870	46515	8.91e-13	211	470	26.596	N/A
YP_003204956.1	2	243	NW_003573453	Loxodonta africana	Loxodonta africana isolate ISIS603380 unplaced genomic scaffold, Loxafr3.0 scaffold_33	11009522	11010250	8.94e-13	211	256	27.344	N/A
YP_003204956.1	5	243	NW_015629642	Sinocyclocheilus rhinocerous	Sinocyclocheilus rhinocerous isolate Xijiao unplaced genomic scaffold, SAMN03320098_v1.1 scaffold2300	197657	196938	9.15e-13	211	252	27.778	N/A
YP_003204956.1	2	251	NW_021964199	Vicugna pacos	Vicugna pacos isolate Carlotta (AHFN-0088) chromosome 21 unlocalized genomic scaffold, VicPac3.1 ScfyRBE_283;HRSCAF=923	28559	29329	9.41e-13	211	272	27.941	N/A
YP_003204956.1	5	243	NW_021167034	Cottoperca gobio	Cottoperca gobio unplaced genomic scaffold, fCotGob3.1 fCotGob3_485arrow_ctg1	19472	20191	9.65e-13	210	252	27.778	N/A
YP_003204956.1	5	432	NW_010312445	Antrostomus carolinensis	Antrostomus carolinensis isolate BGI_N321 unplaced genomic scaffold, ASM70074v1 Scaffold51234	2246	891	9.83e-13	208	470	25.319	N/A
YP_003204956.1	5	432	NW_009756426	Haliaeetus albicilla	Haliaeetus albicilla isolate BGI_N329 unplaced genomic scaffold, ASM69140v1 Scaffold43881	2319	964	1.00e-12	208	470	25.319	N/A
YP_003204956.1	5	243	NW_024040041	Micropterus salmoides	Micropterus salmoides isolate LMB-PRFRI ecotype aquatic unplaced genomic scaffold, ASM1485139v1 Ms_hic_scaffold_10	32855339	32856058	1.04e-12	210	252	28.968	N/A
YP_003204956.1	5	243	NW_024040041	Micropterus salmoides	Micropterus salmoides isolate LMB-PRFRI ecotype aquatic unplaced genomic scaffold, ASM1485139v1 Ms_hic_scaffold_10	32840050	32839331	1.08e-12	210	252	28.968	N/A
YP_003204956.1	5	243	NW_024040041	Micropterus salmoides	Micropterus salmoides isolate LMB-PRFRI ecotype aquatic unplaced genomic scaffold, ASM1485139v1 Ms_hic_scaffold_10	32964325	32963606	2.57e-12	207	252	28.571	N/A
YP_003204956.1	5	243	NW_024040041	Micropterus salmoides	Micropterus salmoides isolate LMB-PRFRI ecotype aquatic unplaced genomic scaffold, ASM1485139v1 Ms_hic_scaffold_10	32966101	32966820	3.36e-12	206	252	28.571	N/A
YP_003204956.1	5	241	NW_023666033	Chlorocebus sabaeus	Chlorocebus sabaeus strain WHO RCB 10-87 unplaced genomic scaffold, Vero_WHO_p1.0 scaffold-1	22652705	22653424	1.04e-12	210	253	31.225	N/A
YP_003204956.1	5	243	NC_007119	Danio rerio	Danio rerio strain Tuebingen chromosome 8, GRCz11 Primary Assembly	4798755	4799474	1.05e-12	210	252	27.778	N/A
YP_003204956.1	5	243	NC_007119	Danio rerio	Danio rerio strain Tuebingen chromosome 8, GRCz11 Primary Assembly	24969999	24969280	2.58e-11	199	252	27.381	N/A
YP_003204956.1	5	432	NW_009593473	Cariama cristata	Cariama cristata isolate BGI_N322 unplaced genomic scaffold, ASM69053v1 scaffold32110	477	1832	1.12e-12	208	470	25.319	N/A
YP_003204956.1	5	243	NC_041713	Denticeps clupeoides	Denticeps clupeoides chromosome 7, fDenClu1.1	2280138	2280869	1.14e-12	210	258	31.008	N/A
YP_003204956.1	5	243	NC_063044	Megalobrama amblycephala	Megalobrama amblycephala isolate DHTTF-2021 linkage group LG1, ASM1881202v1	64676689	64675970	1.20e-12	210	252	27.778	N/A
YP_003204956.1	5	243	NC_063044	Megalobrama amblycephala	Megalobrama amblycephala isolate DHTTF-2021 linkage group LG1, ASM1881202v1	55273918	55273199	1.20e-12	210	252	27.778	N/A
YP_003204956.1	5	243	NC_063044	Megalobrama amblycephala	Megalobrama amblycephala isolate DHTTF-2021 linkage group LG1, ASM1881202v1	55276591	55277310	1.20e-12	210	252	27.778	N/A
YP_003204956.1	5	243	NC_063044	Megalobrama amblycephala	Megalobrama amblycephala isolate DHTTF-2021 linkage group LG1, ASM1881202v1	55281429	55282148	1.20e-12	210	252	27.778	N/A
YP_003204956.1	5	243	NC_063044	Megalobrama amblycephala	Megalobrama amblycephala isolate DHTTF-2021 linkage group LG1, ASM1881202v1	64679362	64680081	1.20e-12	210	252	27.778	N/A
YP_003204956.1	5	243	NC_063044	Megalobrama amblycephala	Megalobrama amblycephala isolate DHTTF-2021 linkage group LG1, ASM1881202v1	64684192	64684911	1.20e-12	210	252	27.778	N/A
YP_003204956.1	5	243	NC_063044	Megalobrama amblycephala	Megalobrama amblycephala isolate DHTTF-2021 linkage group LG1, ASM1881202v1	64670823	64670104	1.43e-12	209	252	27.778	N/A
YP_003204956.1	5	243	NC_063044	Megalobrama amblycephala	Megalobrama amblycephala isolate DHTTF-2021 linkage group LG1, ASM1881202v1	63248786	63248067	2.55e-12	207	252	27.778	N/A
YP_003204956.1	5	241	NC_041754	Macaca mulatta	Macaca mulatta isolate AG07107 chromosome 1, Mmul_10	185889183	185888464	1.22e-12	210	252	32.143	N/A
YP_003204956.1	5	243	NW_024121321	Pimephales promelas	Pimephales promelas strain EPAAWBERC unplaced genomic scaffold, EPA_FHM_2.0 scaf3	12393830	12394549	1.23e-12	210	252	27.778	N/A
YP_003204956.1	5	243	NW_024121321	Pimephales promelas	Pimephales promelas strain EPAAWBERC unplaced genomic scaffold, EPA_FHM_2.0 scaf3	12390883	12390164	1.23e-12	210	252	27.778	N/A
YP_003204956.1	5	243	NW_024121321	Pimephales promelas	Pimephales promelas strain EPAAWBERC unplaced genomic scaffold, EPA_FHM_2.0 scaf3	11205729	11205010	1.52e-12	209	252	27.778	N/A
YP_003204956.1	5	243	NW_024121321	Pimephales promelas	Pimephales promelas strain EPAAWBERC unplaced genomic scaffold, EPA_FHM_2.0 scaf3	11335146	11335865	1.54e-12	209	252	27.778	N/A
YP_003204956.1	5	243	NC_042289	Takifugu rubripes	Takifugu rubripes chromosome 5, fTakRub1.2	13006166	13005447	1.24e-12	210	253	27.668	N/A
YP_003204956.1	5	243	NC_042289	Takifugu rubripes	Takifugu rubripes chromosome 5, fTakRub1.2	12987313	12986594	7.51e-12	203	253	27.668	N/A
YP_003204956.1	5	243	NC_042289	Takifugu rubripes	Takifugu rubripes chromosome 5, fTakRub1.2	12995392	12994673	3.04e-11	198	252	27.381	N/A
YP_003204956.1	5	243	NC_042289	Takifugu rubripes	Takifugu rubripes chromosome 5, fTakRub1.2	13024879	13025598	3.07e-11	198	252	27.778	N/A
YP_003204956.1	5	243	NC_042289	Takifugu rubripes	Takifugu rubripes chromosome 5, fTakRub1.2	12989448	12990167	4.97e-11	196	253	27.273	N/A
YP_003204956.1	2	243	NC_064821	Elephas maximus indicus	Elephas maximus indicus isolate mEleMax1 chromosome 3, mEleMax1 primary haplotype	200520498	200521226	1.25e-12	210	256	27.344	N/A
YP_003204956.1	5	243	NW_024072984	Oryx dammah	Oryx dammah isolate SB20612 unplaced genomic scaffold, SCBI_Odam_1.1 HiC_scaffold_2933	2546	3268	1.29e-12	209	250	29.600	N/A
YP_003204956.1	5	243	NW_023553375	Artibeus jamaicensis	Artibeus jamaicensis isolate 1a unplaced genomic scaffold, WHU_Ajam_v2 original_scaffold_33832	2085	1378	1.30e-12	207	241	26.556	N/A
YP_003204956.1	5	432	NW_009208323	Fulmarus glacialis	Fulmarus glacialis isolate BGI_N327 unplaced genomic scaffold, ASM69083v1 Scaffold48364	2318	963	1.31e-12	208	470	24.894	N/A
YP_003204956.1	5	432	NW_010497726	Chlamydotis macqueenii	Chlamydotis macqueenii isolate BGI_N324 unplaced genomic scaffold, ASM69519v1 scaffold18925	196	1551	1.34e-12	208	470	25.319	N/A
YP_003204956.1	5	432	NW_010745017	Balearica regulorum gibbericeps	Balearica regulorum gibbericeps isolate BGI_N312 unplaced genomic scaffold, ASM70989v1 scaffold23342	495	1850	1.37e-12	208	470	24.894	N/A
YP_003204956.1	2	251	NC_045716	Camelus ferus	Camelus ferus isolate YT-003-E chromosome 21, BCGSAC_Cfer_1.0	17783871	17783101	1.52e-12	209	272	28.676	N/A
YP_003204956.1	5	243	NC_040022	Larimichthys crocea	Larimichthys crocea isolate SSNF chromosome XII, L_crocea_2.0	31485712	31486431	1.54e-12	209	252	26.984	N/A
YP_003204956.1	5	243	NC_046328	Lacerta agilis	Lacerta agilis isolate rLacAgi1 chromosome 17, rLacAgi1.pri	35072726	35073454	1.61e-12	209	245	26.122	N/A
YP_003204956.1	5	476	NC_046328	Lacerta agilis	Lacerta agilis isolate rLacAgi1 chromosome 17, rLacAgi1.pri	35069543	35071033	1.05e-09	185	516	25.000	N/A
YP_003204956.1	5	432	NW_020455431	Nothoprocta perdicaria	Nothoprocta perdicaria isolate Ctin4 unplaced genomic scaffold, notPer1 scaffold_223	1110881	1109526	1.62e-12	209	470	24.894	N/A
YP_003204956.1	5	243	NC_047006	Epinephelus lanceolatus	Epinephelus lanceolatus isolate Andai001 chromosome 16, ASM528154v1	12170522	12171241	1.64e-12	209	254	28.346	N/A
YP_003204956.1	5	243	NC_047006	Epinephelus lanceolatus	Epinephelus lanceolatus isolate Andai001 chromosome 16, ASM528154v1	12187072	12187791	1.08e-11	202	253	28.854	N/A
YP_003204956.1	5	243	NC_047006	Epinephelus lanceolatus	Epinephelus lanceolatus isolate Andai001 chromosome 16, ASM528154v1	12193782	12194501	1.34e-11	201	253	28.854	N/A
YP_003204956.1	5	432	NC_044005	Aquila chrysaetos chrysaetos	Aquila chrysaetos chrysaetos chromosome 2, bAquChr1.4	9199438	9200793	1.64e-12	209	470	25.319	N/A
YP_003204956.1	5	243	NC_056599	Cyprinus carpio	Cyprinus carpio isolate SPL01 chromosome B3, ASM1834038v1	25955702	25956421	1.65e-12	209	253	29.249	N/A
YP_003204956.1	5	243	NC_056599	Cyprinus carpio	Cyprinus carpio isolate SPL01 chromosome B3, ASM1834038v1	25950645	25951364	5.00e-12	205	253	29.249	N/A
YP_003204956.1	5	243	NC_056599	Cyprinus carpio	Cyprinus carpio isolate SPL01 chromosome B3, ASM1834038v1	25946257	25945538	1.04e-10	194	252	26.984	N/A
YP_003204956.1	2	247	NW_007233496	Carlito syrichta	Carlito syrichta isolate Samal-C Ts95f unplaced genomic scaffold, Tarsius_syrichta-2.0.1 Scaffold289400	42869	42111	1.71e-12	208	268	27.612	N/A
YP_003204956.1	5	432	NW_004973393	Columba livia	Columba livia breed Danish Tumbler unplaced genomic scaffold, Cliv_1.0 scaffold218	3135498	3136853	1.74e-12	208	470	25.319	N/A
YP_003204956.1	5	243	NW_023567722	Artibeus jamaicensis	Artibeus jamaicensis isolate 1a unplaced genomic scaffold, WHU_Ajam_v2 original_scaffold_59277	1048	341	1.76e-12	203	243	27.572	N/A
YP_003204956.1	5	432	NW_020451462	Dromaius novaehollandiae	Dromaius novaehollandiae isolate 6597 unplaced genomic scaffold, droNov1 scaffold_113	2057132	2058487	1.79e-12	208	470	24.894	N/A
YP_003204956.1	2	243	NW_004495892	Dasypus novemcinctus	Dasypus novemcinctus isolate 3-136 unplaced genomic scaffold, Dasnov3.0 Scaffold38157	1271725	1270997	1.80e-12	208	256	26.172	N/A
YP_003204956.1	5	432	NW_009245606	Cuculus canorus	Cuculus canorus isolate BGI_N303 unplaced genomic scaffold, ASM70932v1 scaffold116	2607665	2609020	1.80e-12	208	470	25.319	N/A
YP_003204956.1	5	432	NW_010252412	Eurypyga helias	Eurypyga helias isolate BGI_N326 unplaced genomic scaffold, ASM69077v1 scaffold25585	556	1911	1.81e-12	207	470	24.894	N/A
YP_003204956.1	5	432	NW_010127743	Pterocles gutturalis	Pterocles gutturalis isolate BGI_N339 unplaced genomic scaffold, ASM69924v1 scaffold414	115	1470	1.83e-12	206	470	25.319	N/A
YP_003204956.1	5	432	NW_010973380	Haliaeetus leucocephalus	Haliaeetus leucocephalus isolate CR32 unplaced genomic scaffold, Haliaeetus_leucocephalus-4.0 Scaffold944	2045956	2044601	1.87e-12	208	470	25.319	N/A
YP_003204956.1	5	432	NW_010581636	Tinamus guttatus	Tinamus guttatus isolate BGI_N309 unplaced genomic scaffold, ASM70537v2 scaffold3453	84401	85756	1.90e-12	208	470	24.894	N/A
YP_003204956.1	5	432	NW_010033946	Tauraco erythrolophus	Tauraco erythrolophus isolate BGI_N340 unplaced genomic scaffold, ASM70936v1 scaffold46660	63	1418	1.91e-12	206	470	24.681	N/A
YP_003204956.1	5	432	NW_020451071	Apteryx rowi	Apteryx rowi isolate R43461 unplaced genomic scaffold, aptRow1 scaffold_78	1114500	1113145	1.91e-12	208	470	24.894	N/A
YP_003204956.1	5	243	NC_048291	Notolabrus celidotus	Notolabrus celidotus isolate fNotCel1 chromosome 20, fNotCel1.pri	27698575	27699294	1.91e-12	208	252	28.175	N/A
YP_003204956.1	5	243	NC_048291	Notolabrus celidotus	Notolabrus celidotus isolate fNotCel1 chromosome 20, fNotCel1.pri	27694039	27694758	2.00e-12	208	252	28.175	N/A
YP_003204956.1	5	432	NW_013990043	Apteryx mantelli mantelli	Apteryx australis mantelli unplaced genomic scaffold, AptMant0 scaffold15	32771693	32770338	1.91e-12	208	470	24.894	N/A
YP_003204956.1	5	432	NW_020799101	Athene cunicularia	Athene cunicularia isolate RWA chromosome 5 unlocalized genomic scaffold, athCun1 chr5_part1	7370718	7369363	1.91e-12	208	470	24.894	N/A
YP_003204956.1	5	432	NW_009953726	Chaetura pelagica	Chaetura pelagica isolate M959 unplaced genomic scaffold, ChaPel_1.0 scaffold36	1204278	1202923	2.09e-12	208	470	24.894	N/A
YP_003204956.1	5	432	NW_009661602	Dryobates pubescens	Picoides pubescens isolate BGI_N307 unplaced genomic scaffold, ASM69900v1 scaffold70	1162312	1160957	2.09e-12	208	470	24.894	N/A
YP_003204956.1	5	432	NW_009105314	Pelecanus crispus	Pelecanus crispus isolate BGI_N334 unplaced genomic scaffold, ASM68737v1 scaffold51608	183	1538	2.10e-12	208	470	24.894	N/A
YP_003204956.1	5	432	NW_010564460	Phaethon lepturus	Phaethon lepturus isolate BGI_N335 unplaced genomic scaffold, ASM68728v1 scaffold23899	503	1858	2.10e-12	208	470	24.894	N/A
YP_003204956.1	5	432	NW_008629133	Merops nubicus	Merops nubicus isolate BGI_N331 unplaced genomic scaffold, ASM69184v1 scaffold12339	51361	50006	2.10e-12	208	470	24.894	N/A
YP_003204956.1	5	432	NW_008794627	Aptenodytes forsteri	Aptenodytes forsteri isolate BGI_AS27 unplaced genomic scaffold, ASM69914v1 Scaffold479	561808	560453	2.14e-12	208	470	24.894	N/A
YP_003204956.1	5	432	NW_004930326	Falco peregrinus	Falco peregrinus unplaced genomic scaffold, F_peregrinus_v1.0 scaffold159_1	1880240	1881595	2.14e-12	208	470	24.894	N/A
YP_003204956.1	5	432	NW_004994638	Falco cherrug	Falco cherrug unplaced genomic scaffold, F_cherrug_v1.0 scaffold34_1	557418	556063	2.14e-12	208	470	24.894	N/A
YP_003204956.1	5	432	NW_025927790	Anser cygnoides	Anser cygnoides isolate SCWG-2014 breed Sichuan white goose unplaced genomic scaffold, GooseV1.0 scaffold129	2023762	2022407	2.14e-12	208	470	24.894	N/A
YP_003204956.1	5	432	NW_008825612	Pygoscelis adeliae	Pygoscelis adeliae isolate BGI_AS28 unplaced genomic scaffold, ASM69910v1 Scaffold179	536024	534669	2.14e-12	208	470	24.894	N/A
YP_003204956.1	5	432	NW_023336615	Cygnus atratus	Cygnus atratus isolate AKBS03 ecotype Queensland, Australia unplaced genomic scaffold, Cygnus_atratus_primary_v1.0 000028F	7944264	7945619	2.14e-12	208	470	24.894	N/A
YP_003204956.1	5	432	NC_045563	Aythya fuligula	Aythya fuligula isolate bAytFul2 chromosome 5, bAytFul2.pri	7727640	7728995	2.14e-12	208	470	24.894	N/A
YP_003204956.1	5	432	NC_049173	Cygnus olor	Cygnus olor isolate bCygOlo1 chromosome 5, bCygOlo1.pri.v2	7926733	7928088	2.14e-12	208	470	24.894	N/A
YP_003204956.1	5	432	NC_051776	Anas platyrhynchos	Anas platyrhynchos isolate Z2 breed Pekin duck chromosome 5, ZJU1.0	8224792	8226147	2.14e-12	208	470	24.894	N/A
YP_003204956.1	5	432	NC_054060	Falco naumanni	Falco naumanni isolate bFalNau1 chromosome 7, bFalNau1.pat	30120997	30119642	2.14e-12	208	470	24.894	N/A
YP_003204956.1	5	432	NC_051193	Falco rusticolus	Falco rusticolus isolate bFalRus1 chromosome 7, bFalRus1.pri	30113680	30112325	2.14e-12	208	470	24.894	N/A
YP_003204956.1	5	243	NC_030680	Xenopus tropicalis	Xenopus tropicalis strain Nigerian chromosome 4, UCB_Xtro_10.0	22890905	22890186	2.16e-12	208	253	28.458	N/A
YP_003204956.1	5	243	NC_030680	Xenopus tropicalis	Xenopus tropicalis strain Nigerian chromosome 4, UCB_Xtro_10.0	23980484	23981203	2.80e-12	207	253	28.458	N/A
YP_003204956.1	5	251	NC_000001	Homo sapiens	Homo sapiens chromosome 1, GRCh38.p14 Primary Assembly	161524683	161525444	2.16e-12	208	269	27.881	N/A
YP_003204956.1	1	246	NC_000001	Homo sapiens	Homo sapiens chromosome 1, GRCh38.p14 Primary Assembly	38708999	38709742	1.36e-11	201	252	28.571	N/A
YP_003204956.1	5	251	NC_000001	Homo sapiens	Homo sapiens chromosome 1, GRCh38.p14 Primary Assembly	161606315	161607076	1.64e-09	184	269	26.766	N/A
YP_003204956.1	5	243	NC_056701	Puntigrus tetrazona	Puntigrus tetrazona isolate hp1 chromosome 3, ASM1883169v1	19440147	19439428	2.20e-12	208	252	28.571	N/A
YP_003204956.1	5	243	NC_056701	Puntigrus tetrazona	Puntigrus tetrazona isolate hp1 chromosome 3, ASM1883169v1	19443749	19444468	2.20e-12	208	252	27.778	N/A
YP_003204956.1	5	243	NC_056701	Puntigrus tetrazona	Puntigrus tetrazona isolate hp1 chromosome 3, ASM1883169v1	20574780	20575499	2.83e-12	207	252	27.778	N/A
YP_003204956.1	5	243	NW_019426500	Seriola lalandi dorsalis	Seriola lalandi dorsalis isolate HSWRI2012SDOR001 ecotype SW California unplaced genomic scaffold, Sedor1 jcf7180001955831	2020	1298	2.22e-12	205	254	27.953	N/A
YP_003204956.1	5	243	NW_012101943	Mandrillus leucophaeus	Mandrillus leucophaeus isolate KB7577 unplaced genomic scaffold, Mleu.le_1.0 Scaffold192	3762234	3762953	2.24e-12	207	253	27.273	N/A
YP_003204956.1	5	432	NC_052536	Gallus gallus	Gallus gallus isolate bGalGal1 chromosome 5, bGalGal1.mat.broiler.GRCg7b	52386811	52385456	2.24e-12	207	469	25.373	N/A
YP_003204956.1	5	432	NC_034414	Numida meleagris	Numida meleagris isolate 19003 breed g44 Domestic line chromosome 6, NumMel1.0	54499128	54497773	2.24e-12	207	469	25.373	N/A
YP_003204956.1	5	432	NW_008999640	Nipponia nippon	Nipponia nippon isolate BGI_Y956 unplaced genomic scaffold, ASM70822v1 Scaffold593	1281193	1282548	2.28e-12	207	470	24.894	N/A
YP_003204956.1	5	432	NC_053455	Hirundo rustica	Hirundo rustica isolate bHirRus1 chromosome 6, bHirRus1.pri.v2	7202721	7204076	2.28e-12	207	470	24.894	N/A
YP_003204956.1	5	243	NW_006272138	Neolamprologus brichardi	Neolamprologus brichardi isolate N.brichardi 1_Salsburger unplaced genomic scaffold, NeoBri1.0 scaffold00138	1354405	1353686	2.34e-12	207	252	28.571	N/A
YP_003204956.1	5	243	NW_020769441	Pseudonaja textilis	Pseudonaja textilis unplaced genomic scaffold, EBS10Xv2-PRI ULFR01000134.1	1418749	1419477	2.38e-12	207	247	27.126	N/A
YP_003204956.1	5	243	NW_020769441	Pseudonaja textilis	Pseudonaja textilis unplaced genomic scaffold, EBS10Xv2-PRI ULFR01000134.1	1415728	1416453	1.73e-08	175	246	28.455	N/A
YP_003204956.1	5	432	NW_019776393	Cyanistes caeruleus	Cyanistes caeruleus isolate BT333_1 chromosome 5 unlocalized genomic scaffold, cyaCae2 chr5_part1	7317702	7319057	2.40e-12	207	470	24.894	N/A
YP_003204956.1	5	243	NC_039270	Carassius auratus	Carassius auratus strain Wakin chromosome 28, ASM336829v1	14942711	14943430	2.44e-12	207	253	29.249	N/A
YP_003204956.1	5	243	NC_039270	Carassius auratus	Carassius auratus strain Wakin chromosome 28, ASM336829v1	14931873	14931154	3.06e-12	206	252	27.778	N/A
YP_003204956.1	5	243	NC_039270	Carassius auratus	Carassius auratus strain Wakin chromosome 28, ASM336829v1	14939225	14938506	3.57e-12	206	252	27.778	N/A
YP_003204956.1	5	227	NC_039270	Carassius auratus	Carassius auratus strain Wakin chromosome 28, ASM336829v1	13783301	13782618	4.40e-08	172	240	29.167	N/A
YP_003204956.1	5	432	NW_009903381	Opisthocomus hoazin	Opisthocomus hoazin isolate BGI_N306 unplaced genomic scaffold, ASM69207v1 scaffold579	257734	256379	2.46e-12	207	470	25.319	N/A
YP_003204956.1	2	251	NW_011513397	Camelus bactrianus	Camelus bactrianus breed Alxa unplaced genomic scaffold, Ca_bactrianus_MBC_1.0 scaffold418	31024	31794	2.50e-12	207	269	27.138	N/A
YP_003204956.1	5	432	NW_005087561	Pseudopodoces humilis	Pseudopodoces humilis unplaced genomic scaffold, PseHum1.0 scaffold14	2174681	2176036	2.50e-12	207	470	24.894	N/A
YP_003204956.1	5	432	NC_031774	Parus major	Parus major isolate Abel chromosome 5, Parus_major1.1	54944179	54942824	2.50e-12	207	470	24.894	N/A
YP_003204956.1	5	432	NW_009857244	Leptosomus discolor	Leptosomus discolor isolate BGI_N330 unplaced genomic scaffold, ASM69178v1 Scaffold38003	2304	949	2.54e-12	205	470	24.894	N/A
YP_003204956.1	5	243	NC_054485	Carcharodon carcharias	Carcharodon carcharias isolate sCarCar2 chromosome 19, sCarCar2.pri	110621829	110621098	2.55e-12	207	259	28.571	N/A
YP_003204956.1	5	243	NC_054485	Carcharodon carcharias	Carcharodon carcharias isolate sCarCar2 chromosome 19, sCarCar2.pri	110613974	110613243	2.55e-12	207	259	28.571	N/A
YP_003204956.1	5	243	NC_054485	Carcharodon carcharias	Carcharodon carcharias isolate sCarCar2 chromosome 19, sCarCar2.pri	110606119	110605388	2.55e-12	207	259	28.571	N/A
YP_003204956.1	5	243	NC_054485	Carcharodon carcharias	Carcharodon carcharias isolate sCarCar2 chromosome 19, sCarCar2.pri	110598262	110597531	6.16e-12	204	259	28.571	N/A
YP_003204956.1	5	243	NC_054485	Carcharodon carcharias	Carcharodon carcharias isolate sCarCar2 chromosome 19, sCarCar2.pri	110668246	110667515	7.51e-12	203	260	30.000	N/A
YP_003204956.1	5	243	NC_054485	Carcharodon carcharias	Carcharodon carcharias isolate sCarCar2 chromosome 19, sCarCar2.pri	110660630	110659899	7.51e-12	203	260	30.000	N/A
YP_003204956.1	5	243	NC_054485	Carcharodon carcharias	Carcharodon carcharias isolate sCarCar2 chromosome 19, sCarCar2.pri	110653014	110652283	7.51e-12	203	260	30.000	N/A
YP_003204956.1	5	243	NC_054485	Carcharodon carcharias	Carcharodon carcharias isolate sCarCar2 chromosome 19, sCarCar2.pri	110645398	110644667	7.51e-12	203	260	30.000	N/A
YP_003204956.1	5	243	NC_054485	Carcharodon carcharias	Carcharodon carcharias isolate sCarCar2 chromosome 19, sCarCar2.pri	110637541	110636810	7.51e-12	203	260	30.000	N/A
YP_003204956.1	5	243	NC_054485	Carcharodon carcharias	Carcharodon carcharias isolate sCarCar2 chromosome 19, sCarCar2.pri	110629684	110628953	7.51e-12	203	260	30.000	N/A
YP_003204956.1	5	251	NC_054485	Carcharodon carcharias	Carcharodon carcharias isolate sCarCar2 chromosome 19, sCarCar2.pri	110689917	110689156	1.52e-11	201	266	29.699	N/A
YP_003204956.1	1	251	NC_054485	Carcharodon carcharias	Carcharodon carcharias isolate sCarCar2 chromosome 19, sCarCar2.pri	110735576	110736349	3.12e-11	198	273	28.205	N/A
YP_003204956.1	5	243	NC_054485	Carcharodon carcharias	Carcharodon carcharias isolate sCarCar2 chromosome 19, sCarCar2.pri	110740590	110741321	4.93e-11	196	257	29.572	N/A
YP_003204956.1	5	432	NW_008238988	Corvus brachyrhynchos	Corvus brachyrhynchos isolate BGI_N302 unplaced genomic scaffold, ASM69197v1 scaffold245	829483	828128	2.57e-12	207	470	24.894	N/A
YP_003204956.1	5	432	NW_009161625	Phalacrocorax carbo	Phalacrocorax carbo isolate BGI_N336 unplaced genomic scaffold, ASM70892v1 scaffold34967	2062	707	2.58e-12	205	470	25.319	N/A
YP_003204956.1	2	251	NW_008352264	Nannospalax galili	Nannospalax galili isolate Female #2095 unplaced genomic scaffold, S.galili_v1.0 scaffold884	36624	37394	2.59e-12	207	274	29.197	N/A
YP_003204956.1	5	243	NC_044209	Sparus aurata	Sparus aurata chromosome 23, fSpaAur1.1	29071444	29070725	2.61e-12	207	253	28.063	N/A
YP_003204956.1	5	243	NC_044209	Sparus aurata	Sparus aurata chromosome 23, fSpaAur1.1	29134021	29134740	3.27e-12	206	253	28.063	N/A
YP_003204956.1	2	251	NW_017871372	Castor canadensis	Castor canadensis isolate Ward unplaced genomic scaffold, C.can genome v1.0 scaffold_2045	102989	102219	2.62e-12	207	272	27.941	N/A
YP_003204956.1	5	243	NC_054411	Toxotes jaculatrix	Toxotes jaculatrix isolate fToxJac2 chromosome 18, fToxJac2.pri	1020599	1021318	2.64e-12	207	253	30.040	N/A
YP_003204956.1	5	243	NC_054411	Toxotes jaculatrix	Toxotes jaculatrix isolate fToxJac2 chromosome 18, fToxJac2.pri	1072611	1071892	3.96e-12	205	254	29.134	N/A
YP_003204956.1	5	243	NC_060888	Silurus meridionalis	Silurus meridionalis isolate SWU-2019-XX chromosome 5, ASM1480568v1	22798360	22799067	2.64e-12	207	246	28.455	N/A
YP_003204956.1	5	243	NC_048421	Etheostoma cragini	Etheostoma cragini isolate CJK2018 chromosome 15, CSU_Ecrag_1.0	710758	711477	2.68e-12	207	252	27.778	N/A
YP_003204956.1	5	243	NC_045985	Amblyraja radiata	Amblyraja radiata isolate CabotCenter1 chromosome 30, sAmbRad1.1.pri	8995797	8996516	2.71e-12	207	253	29.249	N/A
YP_003204956.1	5	243	NC_045985	Amblyraja radiata	Amblyraja radiata isolate CabotCenter1 chromosome 30, sAmbRad1.1.pri	9027720	9028439	7.86e-11	195	255	29.412	N/A
YP_003204956.1	5	243	NC_045985	Amblyraja radiata	Amblyraja radiata isolate CabotCenter1 chromosome 30, sAmbRad1.1.pri	9020906	9021625	1.22e-10	193	255	29.412	N/A
YP_003204956.1	5	243	NC_045985	Amblyraja radiata	Amblyraja radiata isolate CabotCenter1 chromosome 30, sAmbRad1.1.pri	9012192	9012911	1.51e-10	192	255	29.412	N/A
YP_003204956.1	5	243	NC_045985	Amblyraja radiata	Amblyraja radiata isolate CabotCenter1 chromosome 30, sAmbRad1.1.pri	9003494	9004213	1.32e-09	184	254	28.346	N/A
YP_003204956.1	5	255	NC_048350	Acipenser ruthenus	Acipenser ruthenus isolate Gen_M01 chromosome 28, ASM1064508v1	9761619	9760846	2.75e-12	207	270	28.889	N/A
YP_003204956.1	5	251	NC_048350	Acipenser ruthenus	Acipenser ruthenus isolate Gen_M01 chromosome 28, ASM1064508v1	9764396	9765157	4.51e-12	205	266	28.947	N/A
YP_003204956.1	5	243	NW_025732802	Micropterus dolomieu	Micropterus dolomieu isolate WLL.071019.BEF.003 ecotype Adirondacks unplaced genomic scaffold, ASM2129224v1 contig_3812	1919	1200	2.77e-12	206	252	28.571	N/A
YP_003204956.1	5	243	NW_018357362	Boleophthalmus pectinirostris	Boleophthalmus pectinirostris unplaced genomic scaffold, BP.fa scaffold511	91725	91006	2.79e-12	207	253	28.458	N/A
YP_003204956.1	5	243	NW_018357362	Boleophthalmus pectinirostris	Boleophthalmus pectinirostris unplaced genomic scaffold, BP.fa scaffold511	79309	78590	2.79e-12	207	253	28.458	N/A
YP_003204956.1	5	243	NW_018357362	Boleophthalmus pectinirostris	Boleophthalmus pectinirostris unplaced genomic scaffold, BP.fa scaffold511	103083	102364	2.94e-12	206	253	28.458	N/A
YP_003204956.1	5	243	NW_018357362	Boleophthalmus pectinirostris	Boleophthalmus pectinirostris unplaced genomic scaffold, BP.fa scaffold511	98704	97985	3.10e-12	206	253	28.458	N/A
YP_003204956.1	5	243	NW_018357362	Boleophthalmus pectinirostris	Boleophthalmus pectinirostris unplaced genomic scaffold, BP.fa scaffold511	86501	85782	3.10e-12	206	253	28.458	N/A
YP_003204956.1	5	432	NW_009725404	Apaloderma vittatum	Apaloderma vittatum isolate BGI_N311 unplaced genomic scaffold, ASM70340v1 scaffold44127	60	1415	2.82e-12	207	471	24.841	N/A
YP_003204956.1	5	243	NC_047146	Periophthalmus magnuspinnatus	Periophthalmus magnuspinnatus isolate fPerMag1 chromosome 21, fPerMag1.pri	18233708	18234427	2.90e-12	207	253	28.458	N/A
YP_003204956.1	5	243	NC_047146	Periophthalmus magnuspinnatus	Periophthalmus magnuspinnatus isolate fPerMag1 chromosome 21, fPerMag1.pri	18290501	18289782	4.51e-12	205	253	28.458	N/A
YP_003204956.1	5	243	NC_047146	Periophthalmus magnuspinnatus	Periophthalmus magnuspinnatus isolate fPerMag1 chromosome 21, fPerMag1.pri	18239272	18239991	4.83e-12	205	252	27.778	N/A
YP_003204956.1	5	243	NC_047146	Periophthalmus magnuspinnatus	Periophthalmus magnuspinnatus isolate fPerMag1 chromosome 21, fPerMag1.pri	18292875	18293594	5.45e-12	204	253	28.458	N/A
YP_003204956.1	5	432	NW_009649929	Charadrius vociferus	Charadrius vociferus isolate BGI_N301 unplaced genomic scaffold, ASM70802v2 scaffold308	524515	523160	2.98e-12	206	470	24.894	N/A
YP_003204956.1	5	432	NW_024373479	Passer montanus	Passer montanus isolate IOZ18808 unplaced genomic scaffold, ASM1480565v1 scaffold82	967914	966559	2.98e-12	206	470	24.894	N/A
YP_003204956.1	5	432	NW_024525267	Pyrgilauda ruficollis	Pyrgilauda ruficollis isolate IOZ18807 unplaced genomic scaffold, ASM1759013v1 scaffold38	7916547	7915192	2.98e-12	206	470	24.894	N/A
YP_003204956.1	5	432	NW_024496525	Onychostruthus taczanowskii	Onychostruthus taczanowskii isolate IOZ18803 unplaced genomic scaffold, ASM1759005v1 scaffold1	33936844	33935489	2.98e-12	206	470	24.894	N/A
YP_003204956.1	5	432	NC_048897	Oxyura jamaicensis	Oxyura jamaicensis isolate SHBP4307 breed ruddy duck chromosome 5, BPBGC_Ojam_1.0	47041226	47039871	3.00e-12	206	470	24.894	N/A
YP_003204956.1	5	251	NC_048346	Acipenser ruthenus	Acipenser ruthenus isolate Gen_M01 chromosome 24, ASM1064508v1	17224251	17225012	3.06e-12	206	266	28.947	N/A
YP_003204956.1	5	251	NC_048346	Acipenser ruthenus	Acipenser ruthenus isolate Gen_M01 chromosome 24, ASM1064508v1	17221510	17220749	6.71e-12	204	266	28.947	N/A
YP_003204956.1	5	432	NW_024884586	Centrocercus urophasianus	Centrocercus urophasianus isolate 14NV4802_14NV808 unplaced genomic scaffold, USGS_Curo_1.0 seq_14	46056381	46055026	3.19e-12	206	470	25.957	N/A
YP_003204956.1	5	432	NW_020716642	Notechis scutatus	Notechis scutatus unplaced genomic scaffold, TS10Xv2-PRI ULFQ01000032.1	3715148	3713793	3.25e-12	206	470	25.106	N/A
YP_003204956.1	5	432	NC_029520	Coturnix japonica	Coturnix japonica isolate 7356 chromosome 5, Coturnix japonica 2.1	48091155	48089800	3.25e-12	206	469	25.373	N/A
YP_003204956.1	5	432	NC_047530	Melopsittacus undulatus	Melopsittacus undulatus isolate bMelUnd1 chromosome 4, bMelUnd1.mat.Z	19565226	19566581	3.27e-12	206	470	24.894	N/A
YP_003204956.1	5	243	NC_051061	Acanthopagrus latus	Acanthopagrus latus isolate v.2019 chromosome 23, fAcaLat1.1	24120106	24119387	3.33e-12	206	253	28.063	N/A
YP_003204956.1	5	243	NC_051061	Acanthopagrus latus	Acanthopagrus latus isolate v.2019 chromosome 23, fAcaLat1.1	24151884	24152603	3.33e-12	206	253	28.063	N/A
YP_003204956.1	5	243	NC_039245	Carassius auratus	Carassius auratus strain Wakin chromosome 3, ASM336829v1	3957138	3957857	3.36e-12	206	252	28.571	N/A
YP_003204956.1	5	243	NC_039245	Carassius auratus	Carassius auratus strain Wakin chromosome 3, ASM336829v1	9886601	9887320	4.39e-12	205	252	28.571	N/A
YP_003204956.1	5	243	NC_039245	Carassius auratus	Carassius auratus strain Wakin chromosome 3, ASM336829v1	9884307	9883588	6.89e-12	203	252	27.778	N/A
YP_003204956.1	5	243	NC_045747	Etheostoma spectabile	Etheostoma spectabile isolate EspeVRDwgs_2016 chromosome 15, UIUC_Espe_1.0	2439398	2440117	3.39e-12	206	252	27.778	N/A
YP_003204956.1	5	432	NW_020769318	Pseudonaja textilis	Pseudonaja textilis unplaced genomic scaffold, EBS10Xv2-PRI ULFR01000011.1	6505030	6503675	3.42e-12	206	470	25.106	N/A
YP_003204956.1	5	251	NC_054556	Polyodon spathula	Polyodon spathula isolate WHYD16114869_AA chromosome 23, ASM1765450v1	19105302	19106063	3.45e-12	206	266	29.699	N/A
YP_003204956.1	5	251	NC_054556	Polyodon spathula	Polyodon spathula isolate WHYD16114869_AA chromosome 23, ASM1765450v1	19100776	19100015	3.51e-12	206	266	29.699	N/A
YP_003204956.1	5	432	NC_050482	Molothrus ater	Molothrus ater isolate BHLD 08-10-18 breed brown headed cowbird chromosome 5, BPBGC_Mater_1.0	55426692	55425337	3.48e-12	206	470	24.894	N/A
YP_003204956.1	5	432	NW_005054303	Geospiza fortis	Geospiza fortis unplaced genomic scaffold, GeoFor_1.0 scaffold23	9604132	9602777	3.51e-12	206	470	24.894	N/A
YP_003204956.1	5	432	NC_052020	Motacilla alba alba	Motacilla alba alba isolate MOTALB_02 chromosome 5, Motacilla_alba_V1.0_pri	55046756	55045401	3.54e-12	206	470	24.894	N/A
YP_003204956.1	5	432	NW_005081671	Zonotrichia albicollis	Zonotrichia albicollis isolate Tan morph unplaced genomic scaffold, Zonotrichia_albicollis-1.0.1 Scaffold135	425188	426543	3.57e-12	206	470	24.894	N/A
YP_003204956.1	2	251	NW_022150470	Gorilla gorilla gorilla	Gorilla gorilla gorilla isolate Kamilah (stud number 0661) breed western lowland gorilla unplaced genomic scaffold, Kamilah_GGO_v0 001921F_69862_qpd_obj	30373	31143	3.58e-12	206	272	27.574	N/A
YP_003204956.1	5	432	NW_010697763	Colius striatus	Colius striatus isolate BGI_N325 unplaced genomic scaffold, ASM69071v1 scaffold2637	108	1463	3.64e-12	205	470	24.894	N/A
YP_003204956.1	5	243	NC_053222	Gasterosteus aculeatus aculeatus	Gasterosteus aculeatus aculeatus strain Lake Benthic chromosome 11, GAculeatus_UGA_version5	13444380	13445099	3.73e-12	206	253	28.458	N/A
YP_003204956.1	5	243	NC_053222	Gasterosteus aculeatus aculeatus	Gasterosteus aculeatus aculeatus strain Lake Benthic chromosome 11, GAculeatus_UGA_version5	13448732	13449451	3.73e-12	206	253	28.458	N/A
YP_003204956.1	5	243	NC_053222	Gasterosteus aculeatus aculeatus	Gasterosteus aculeatus aculeatus strain Lake Benthic chromosome 11, GAculeatus_UGA_version5	13453404	13454123	3.73e-12	206	253	28.458	N/A
YP_003204956.1	5	243	NC_053222	Gasterosteus aculeatus aculeatus	Gasterosteus aculeatus aculeatus strain Lake Benthic chromosome 11, GAculeatus_UGA_version5	13458080	13458799	3.73e-12	206	253	28.458	N/A
YP_003204956.1	5	243	NC_063195	Alosa alosa	Alosa alosa isolate M-15738 ecotype Scorff River chromosome 7, AALO_Geno_1.1	32080310	32079591	3.73e-12	206	252	28.175	N/A
YP_003204956.1	5	243	NC_063195	Alosa alosa	Alosa alosa isolate M-15738 ecotype Scorff River chromosome 7, AALO_Geno_1.1	32094174	32094893	6.48e-12	204	252	28.175	N/A
YP_003204956.1	5	243	NC_063195	Alosa alosa	Alosa alosa isolate M-15738 ecotype Scorff River chromosome 7, AALO_Geno_1.1	32088529	32089248	6.77e-12	203	252	28.175	N/A
YP_003204956.1	5	231	NC_063195	Alosa alosa	Alosa alosa isolate M-15738 ecotype Scorff River chromosome 7, AALO_Geno_1.1	32085644	32084961	1.49e-10	192	240	28.750	N/A
YP_003204956.1	5	243	NW_018114658	Labrus bergylta	Labrus bergylta unplaced genomic scaffold, BallGen_V1 LaB_20160104_scaffold_243	710059	710778	3.89e-12	205	254	28.740	N/A
YP_003204956.1	5	243	NC_056574	Cyprinus carpio	Cyprinus carpio isolate SPL01 chromosome A3, ASM1834038v1	25860887	25861606	3.96e-12	205	252	27.778	N/A
YP_003204956.1	5	243	NC_056574	Cyprinus carpio	Cyprinus carpio isolate SPL01 chromosome A3, ASM1834038v1	27003764	27004483	4.39e-12	205	252	27.778	N/A
YP_003204956.1	68	243	NC_056574	Cyprinus carpio	Cyprinus carpio isolate SPL01 chromosome A3, ASM1834038v1	25855028	25854546	6.16e-07	162	178	30.337	N/A
YP_003204956.1	5	243	NC_047607	Pangasianodon hypophthalmus	Pangasianodon hypophthalmus strain Indonesia chromosome 13, GENO_Phyp_1.0	6258750	6259469	3.99e-12	205	252	27.381	N/A
YP_003204956.1	5	243	NC_047607	Pangasianodon hypophthalmus	Pangasianodon hypophthalmus strain Indonesia chromosome 13, GENO_Phyp_1.0	6250918	6250202	6.54e-12	204	251	26.693	N/A
YP_003204956.1	5	243	NC_056530	Sceloporus undulatus	Sceloporus undulatus isolate JIND9_A2432 ecotype Alabama chromosome 9, SceUnd_v1.1	31106062	31106793	3.99e-12	205	256	25.781	N/A
YP_003204956.1	5	243	NC_056530	Sceloporus undulatus	Sceloporus undulatus isolate JIND9_A2432 ecotype Alabama chromosome 9, SceUnd_v1.1	31102862	31103587	2.27e-08	174	243	23.045	N/A
YP_003204956.1	5	432	NC_044217	Taeniopygia guttata	Taeniopygia guttata isolate Blue55 chromosome 5, bTaeGut1.4.pri	54710268	54708913	3.99e-12	205	470	24.894	N/A
YP_003204956.1	5	243	NW_015539958	Sinocyclocheilus anshuiensis	Sinocyclocheilus anshuiensis isolate Anshui unplaced genomic scaffold, SAMN03320099.WGS_v1.1 scaffold1287	329843	330562	4.06e-12	205	252	27.381	N/A
YP_003204956.1	2	251	NW_012138303	Propithecus coquereli	Propithecus coquereli isolate 6110/MARCELLA unplaced genomic scaffold, Pcoq_1.0 Scaffold140	4480913	4480143	4.10e-12	205	270	27.037	N/A
YP_003204956.1	5	432	NC_042571	Lonchura striata domestica	Lonchura striata domestica isolate Mets1 chromosome 5, lonStrDom2	7201676	7203031	4.21e-12	205	470	24.894	N/A
YP_003204956.1	5	476	NC_048392	Callithrix jacchus	Callithrix jacchus strain cj1700 chromosome 10, Callithrix_jacchus_cj1700_1.1	100997075	100998559	4.21e-12	205	512	24.023	N/A
YP_003204956.1	5	243	NC_048392	Callithrix jacchus	Callithrix jacchus strain cj1700 chromosome 10, Callithrix_jacchus_cj1700_1.1	95739919	95740644	4.97e-11	196	255	26.667	N/A
YP_003204956.1	5	243	NW_018116743	Labrus bergylta	Labrus bergylta unplaced genomic scaffold, BallGen_V1 LaB_20160104_scaffold_2328	9633	10352	4.22e-12	205	253	29.249	N/A
YP_003204956.1	1	243	NC_057746	Chiloscyllium plagiosum	Chiloscyllium plagiosum isolate BGI_BamShark_2017 chromosome 37, ASM401019v2	34481709	34482452	4.24e-12	205	262	28.626	N/A
YP_003204956.1	5	243	NC_057746	Chiloscyllium plagiosum	Chiloscyllium plagiosum isolate BGI_BamShark_2017 chromosome 37, ASM401019v2	34490423	34491154	5.71e-11	196	256	28.125	N/A
YP_003204956.1	5	432	NW_009944129	Nestor notabilis	Nestor notabilis isolate BGI_N333 unplaced genomic scaffold, ASM69687v1 scaffold12279	48132	46777	4.27e-12	205	470	24.894	N/A
YP_003204956.1	5	243	NC_046159	Rattus rattus	Rattus rattus isolate New Zealand chromosome 6, Rrattus_CSIRO_v1	24931179	24931898	4.28e-12	205	259	27.027	N/A
YP_003204956.1	3	243	NC_046159	Rattus rattus	Rattus rattus isolate New Zealand chromosome 6, Rrattus_CSIRO_v1	7122032	7121322	1.79e-08	175	248	26.613	N/A
YP_003204956.1	5	243	NC_050528	Oryzias melastigma	Oryzias melastigma strain HK-1 linkage group LG17, ASM292280v2	2792244	2792963	4.43e-12	205	252	28.175	N/A
YP_003204956.1	5	243	NC_050528	Oryzias melastigma	Oryzias melastigma strain HK-1 linkage group LG17, ASM292280v2	2788278	2787559	4.43e-12	205	252	28.175	N/A
YP_003204956.1	5	243	NC_053402	Xiphias gladius	Xiphias gladius isolate SHS-SW01 ecotype Sanya breed wild chromosome 3, ASM1685928v1	24680108	24680827	4.47e-12	205	252	28.175	N/A
YP_003204956.1	5	243	NC_053402	Xiphias gladius	Xiphias gladius isolate SHS-SW01 ecotype Sanya breed wild chromosome 3, ASM1685928v1	24592116	24592835	5.74e-12	204	252	28.175	N/A
YP_003204956.1	5	243	NC_060198	Oncorhynchus gorbuscha	Oncorhynchus gorbuscha isolate QuinsamMale2020 ecotype Even-year linkage group LG26, OgorEven_v1.0	27544017	27543298	4.47e-12	205	255	28.235	N/A
YP_003204956.1	5	243	NC_060198	Oncorhynchus gorbuscha	Oncorhynchus gorbuscha isolate QuinsamMale2020 ecotype Even-year linkage group LG26, OgorEven_v1.0	27518318	27517599	4.47e-12	205	255	28.235	N/A
YP_003204956.1	5	243	NC_060198	Oncorhynchus gorbuscha	Oncorhynchus gorbuscha isolate QuinsamMale2020 ecotype Even-year linkage group LG26, OgorEven_v1.0	27532643	27531924	1.86e-11	200	252	27.778	N/A
YP_003204956.1	5	243	NC_060198	Oncorhynchus gorbuscha	Oncorhynchus gorbuscha isolate QuinsamMale2020 ecotype Even-year linkage group LG26, OgorEven_v1.0	27502104	27501385	1.86e-11	200	252	27.778	N/A
YP_003204956.1	5	243	NC_060198	Oncorhynchus gorbuscha	Oncorhynchus gorbuscha isolate QuinsamMale2020 ecotype Even-year linkage group LG26, OgorEven_v1.0	27481431	27480712	2.54e-11	199	252	27.778	N/A
YP_003204956.1	5	432	NW_009260609	Egretta garzetta	Egretta garzetta isolate BGI_Z169 unplaced genomic scaffold, ASM68718v1 scaffold508	1248993	1247638	4.58e-12	205	470	24.894	N/A
YP_003204956.1	5	243	NC_052158	Scyliorhinus canicula	Scyliorhinus canicula chromosome 13, sScyCan1.1	2668045	2668764	4.59e-12	205	253	28.854	N/A
YP_003204956.1	1	243	NC_052158	Scyliorhinus canicula	Scyliorhinus canicula chromosome 13, sScyCan1.1	2580885	2580154	1.46e-11	201	257	27.626	N/A
YP_003204956.1	5	243	NC_052158	Scyliorhinus canicula	Scyliorhinus canicula chromosome 13, sScyCan1.1	2609738	2609007	1.78e-11	200	257	28.794	N/A
YP_003204956.1	5	243	NC_052158	Scyliorhinus canicula	Scyliorhinus canicula chromosome 13, sScyCan1.1	2626168	2625449	2.77e-11	198	253	28.458	N/A
YP_003204956.1	5	243	NC_052158	Scyliorhinus canicula	Scyliorhinus canicula chromosome 13, sScyCan1.1	2589569	2588850	3.98e-11	197	253	28.063	N/A
YP_003204956.1	5	243	NC_052158	Scyliorhinus canicula	Scyliorhinus canicula chromosome 13, sScyCan1.1	2574739	2574020	3.49e-10	189	255	29.412	N/A
YP_003204956.1	145	243	NC_052158	Scyliorhinus canicula	Scyliorhinus canicula chromosome 13, sScyCan1.1	150374810	150374511	4.12e-07	163	100	39.000	N/A
YP_003204956.1	5	432	NC_044575	Camarhynchus parvulus	Camarhynchus parvulus chromosome 5, STF_HiC	54613117	54611762	4.63e-12	205	470	24.894	N/A
YP_003204956.1	5	243	NC_051108	Syngnathus acus	Syngnathus acus chromosome 24, fSynAcu1.2	3614689	3613970	4.71e-12	205	252	26.587	N/A
YP_003204956.1	3	243	NW_019029504	Acanthochromis polyacanthus	Acanthochromis polyacanthus ecotype Palm Islands unplaced genomic scaffold, ASM210954v1 orpheusFish_scaffold388	400107	399382	4.78e-12	205	254	28.740	N/A
YP_003204956.1	5	243	NC_050193	Sander lucioperca	Sander lucioperca isolate FBNREF2018 chromosome 21, SLUC_FBN_1.2	20010496	20009777	4.92e-12	205	252	27.381	N/A
YP_003204956.1	5	243	NW_005187603	Pundamilia nyererei	Pundamilia nyererei isolate P.nyererei 1_Seehausen unplaced genomic scaffold, PunNye1.0 scaffold00202	909031	908312	4.95e-12	205	252	28.968	N/A
YP_003204956.1	5	432	NC_064904	Accipiter gentilis	Accipiter gentilis chromosome 25, bAccGen1.1	14961794	14960439	4.96e-12	205	470	25.319	N/A
YP_003204956.1	5	432	NC_044251	Calypte anna	Calypte anna isolate BGI_N300 chromosome 5A, bCalAnn1_v1.p	36132678	36131323	4.96e-12	205	470	24.894	N/A
YP_003204956.1	5	243	NW_023494801	Colossoma macropomum	Colossoma macropomum unplaced genomic scaffold, Colossoma_macropomum	8511733	8511014	5.00e-12	205	252	27.778	N/A
YP_003204956.1	5	243	NW_023494801	Colossoma macropomum	Colossoma macropomum unplaced genomic scaffold, Colossoma_macropomum	8525166	8525885	5.31e-12	204	252	27.778	N/A
YP_003204956.1	5	243	NW_023494801	Colossoma macropomum	Colossoma macropomum unplaced genomic scaffold, Colossoma_macropomum	8517425	8516706	6.43e-12	204	252	27.778	N/A
YP_003204956.1	5	243	NW_023494801	Colossoma macropomum	Colossoma macropomum unplaced genomic scaffold, Colossoma_macropomum	8523046	8522327	6.89e-12	203	252	27.778	N/A
YP_003204956.1	5	243	NC_030684	Xenopus tropicalis	Xenopus tropicalis strain Nigerian chromosome 8, UCB_Xtro_10.0	75108369	75109088	5.13e-12	204	252	27.778	N/A
YP_003204956.1	5	448	NC_030684	Xenopus tropicalis	Xenopus tropicalis strain Nigerian chromosome 8, UCB_Xtro_10.0	100880860	100879457	4.22e-11	197	495	26.465	N/A
YP_003204956.1	5	243	NW_024582761	Haplochromis burtoni	Haplochromis burtoni strain Fernald_Lab_line unplaced genomic scaffold, NCSU_Asbu1 Contig_400	305215	304496	5.21e-12	204	252	28.968	N/A
YP_003204956.1	5	243	NW_023616465	Pungitius pungitius	Pungitius pungitius unplaced genomic scaffold, NSP_V7	550586	551305	5.50e-12	204	253	28.063	N/A
YP_003204956.1	5	243	NW_023616465	Pungitius pungitius	Pungitius pungitius unplaced genomic scaffold, NSP_V7	537234	536515	5.50e-12	204	253	28.063	N/A
YP_003204956.1	5	243	NC_064770	Epinephelus fuscoguttatus	Epinephelus fuscoguttatus linkage group LG19, E.fuscoguttatus.final_Chr_v1	8801240	8800521	5.50e-12	204	253	29.249	N/A
YP_003204956.1	5	243	NC_064770	Epinephelus fuscoguttatus	Epinephelus fuscoguttatus linkage group LG19, E.fuscoguttatus.final_Chr_v1	8826312	8825593	9.16e-12	202	254	27.953	N/A
YP_003204956.1	5	243	NC_064770	Epinephelus fuscoguttatus	Epinephelus fuscoguttatus linkage group LG19, E.fuscoguttatus.final_Chr_v1	8814452	8813733	9.99e-12	202	253	28.854	N/A
YP_003204956.1	5	243	NC_064770	Epinephelus fuscoguttatus	Epinephelus fuscoguttatus linkage group LG19, E.fuscoguttatus.final_Chr_v1	8807788	8807069	1.13e-11	202	253	29.249	N/A
YP_003204956.1	5	243	NC_064770	Epinephelus fuscoguttatus	Epinephelus fuscoguttatus linkage group LG19, E.fuscoguttatus.final_Chr_v1	8795807	8795088	1.66e-11	200	253	29.249	N/A
YP_003204956.1	5	243	NW_024386873	Simochromis diagramma	Simochromis diagramma unplaced genomic scaffold, fSimDia1.1 OVJJ01000228.1	1117280	1116561	5.54e-12	204	252	28.968	N/A
YP_003204956.1	5	432	NW_009271207	Struthio camelus australis	Struthio camelus australis isolate BGI_N308 unplaced genomic scaffold, ASM69896v1 scaffold134	7505956	7504601	5.64e-12	204	470	24.681	N/A
YP_003204956.1	5	243	NW_023370365	Oncorhynchus keta	Oncorhynchus keta isolate Oke142-1_Chum_Gynogen unplaced genomic scaffold, Oket_V1 Oket_scaffold00160	153919	153200	5.77e-12	204	254	29.921	N/A
YP_003204956.1	5	243	NC_055965	Alosa sapidissima	Alosa sapidissima isolate fAloSap1 chromosome 9, fAloSap1.pri	5314325	5313606	5.79e-12	204	252	28.175	N/A
YP_003204956.1	5	243	NC_055965	Alosa sapidissima	Alosa sapidissima isolate fAloSap1 chromosome 9, fAloSap1.pri	5317115	5317834	5.89e-12	204	252	28.175	N/A
YP_003204956.1	5	243	NC_055965	Alosa sapidissima	Alosa sapidissima isolate fAloSap1 chromosome 9, fAloSap1.pri	5322098	5322817	7.64e-12	203	252	27.381	N/A
YP_003204956.1	5	243	NC_055965	Alosa sapidissima	Alosa sapidissima isolate fAloSap1 chromosome 9, fAloSap1.pri	5308659	5307940	5.42e-11	196	252	27.778	N/A
YP_003204956.1	3	243	NW_019372445	Amphiprion ocellaris	Amphiprion ocellaris isolate DU_AmpOce unplaced genomic scaffold, AmpOce1.0 scaffold2618	2457	3182	5.82e-12	204	254	28.740	N/A
YP_003204956.1	5	243	NC_036783	Maylandia zebra	Maylandia zebra isolate #2_Kocher and #3_Kocher ecotype Mazinzi reef linkage group LG4, M_zebra_UMD2a	28213224	28212505	5.84e-12	204	252	28.968	N/A
YP_003204956.1	5	243	NC_039305	Astatotilapia calliptera	Astatotilapia calliptera chromosome 4, fAstCal1.2	1681923	1681204	6.00e-12	204	252	28.968	N/A
YP_003204956.1	5	243	NC_054541	Polyodon spathula	Polyodon spathula isolate WHYD16114869_AA chromosome 8, ASM1765450v1	3934082	3933351	6.00e-12	204	256	28.125	N/A
YP_003204956.1	5	243	NC_054541	Polyodon spathula	Polyodon spathula isolate WHYD16114869_AA chromosome 8, ASM1765450v1	3914754	3915485	6.26e-12	204	256	28.125	N/A
YP_003204956.1	5	243	NC_054541	Polyodon spathula	Polyodon spathula isolate WHYD16114869_AA chromosome 8, ASM1765450v1	3920481	3921212	6.26e-12	204	256	28.125	N/A
YP_003204956.1	5	243	NC_054541	Polyodon spathula	Polyodon spathula isolate WHYD16114869_AA chromosome 8, ASM1765450v1	3936845	3937576	6.26e-12	204	256	28.125	N/A
YP_003204956.1	5	243	NC_054541	Polyodon spathula	Polyodon spathula isolate WHYD16114869_AA chromosome 8, ASM1765450v1	3911536	3910805	6.26e-12	204	256	28.125	N/A
YP_003204956.1	5	243	NW_004624734	Heterocephalus glaber	Heterocephalus glaber isolate NMR 29 unplaced genomic scaffold, HetGla_female_1.0 scaffold00005	36478408	36477683	6.05e-12	204	255	27.059	N/A
YP_003204956.1	5	243	NW_023010764	Pantherophis guttatus	Pantherophis guttatus isolate EG266 unplaced genomic scaffold, UNIGE_PanGut_3.0 Super-Scaffold_258	166829	166101	6.10e-12	204	247	27.126	N/A
YP_003204956.1	2	243	NW_023010764	Pantherophis guttatus	Pantherophis guttatus isolate EG266 unplaced genomic scaffold, UNIGE_PanGut_3.0 Super-Scaffold_258	169846	169112	5.80e-09	179	249	27.711	N/A
YP_003204956.1	5	432	NW_024962250	Lagopus leucura	Lagopus leucura isolate 7727_CA_CO unplaced genomic scaffold, USGS_WTPT01 Super-Scaffold_1	35970842	35969487	6.10e-12	204	470	25.957	N/A
YP_003204956.1	5	432	NW_021940750	Manacus vitellinus	Manacus vitellinus isolate BGI_N305 unplaced genomic scaffold, ASM171598v3 scaffold_6_pilon	36350881	36349526	6.16e-12	204	470	24.894	N/A
YP_003204956.1	5	243	NC_058088	Bufo gargarizans	Bufo gargarizans isolate SCDJY-AF-19 chromosome 9, ASM1485885v1	12237149	12236430	6.16e-12	204	252	28.175	N/A
YP_003204956.1	5	243	NC_058088	Bufo gargarizans	Bufo gargarizans isolate SCDJY-AF-19 chromosome 9, ASM1485885v1	12213446	12212727	9.16e-12	202	252	28.175	N/A
YP_003204956.1	5	243	NC_058088	Bufo gargarizans	Bufo gargarizans isolate SCDJY-AF-19 chromosome 9, ASM1485885v1	12255470	12254751	2.19e-11	199	252	27.778	N/A
YP_003204956.1	5	243	NC_058088	Bufo gargarizans	Bufo gargarizans isolate SCDJY-AF-19 chromosome 9, ASM1485885v1	12293436	12292717	5.61e-11	196	252	27.381	N/A
YP_003204956.1	5	243	NC_058088	Bufo gargarizans	Bufo gargarizans isolate SCDJY-AF-19 chromosome 9, ASM1485885v1	12281763	12281044	6.28e-11	195	252	27.381	N/A
YP_003204956.1	5	243	NC_058088	Bufo gargarizans	Bufo gargarizans isolate SCDJY-AF-19 chromosome 9, ASM1485885v1	12125363	12126082	6.39e-11	195	252	27.778	N/A
YP_003204956.1	68	243	NC_058088	Bufo gargarizans	Bufo gargarizans isolate SCDJY-AF-19 chromosome 9, ASM1485885v1	12137308	12137790	3.41e-06	156	178	29.775	N/A
YP_003204956.1	5	243	NC_048577	Oncorhynchus mykiss	Oncorhynchus mykiss isolate Arlee chromosome 13, USDA_OmykA_1.1	36800875	36800156	6.21e-12	204	253	29.249	N/A
YP_003204956.1	5	243	NC_048577	Oncorhynchus mykiss	Oncorhynchus mykiss isolate Arlee chromosome 13, USDA_OmykA_1.1	36772946	36772227	6.21e-12	204	253	29.249	N/A
YP_003204956.1	5	243	NC_048577	Oncorhynchus mykiss	Oncorhynchus mykiss isolate Arlee chromosome 13, USDA_OmykA_1.1	36820440	36819721	1.83e-11	200	252	27.778	N/A
YP_003204956.1	5	243	NC_048577	Oncorhynchus mykiss	Oncorhynchus mykiss isolate Arlee chromosome 13, USDA_OmykA_1.1	36827302	36826583	2.94e-11	198	252	27.778	N/A
YP_003204956.1	5	243	NC_048577	Oncorhynchus mykiss	Oncorhynchus mykiss isolate Arlee chromosome 13, USDA_OmykA_1.1	36780006	36779287	2.94e-11	198	252	27.778	N/A
YP_003204956.1	5	243	NC_048577	Oncorhynchus mykiss	Oncorhynchus mykiss isolate Arlee chromosome 13, USDA_OmykA_1.1	36759180	36758461	2.94e-11	198	252	27.778	N/A
YP_003204956.1	5	243	NC_048577	Oncorhynchus mykiss	Oncorhynchus mykiss isolate Arlee chromosome 13, USDA_OmykA_1.1	36752297	36751578	2.94e-11	198	252	27.778	N/A
YP_003204956.1	5	243	NC_048577	Oncorhynchus mykiss	Oncorhynchus mykiss isolate Arlee chromosome 13, USDA_OmykA_1.1	36745365	36744646	2.94e-11	198	252	27.778	N/A
YP_003204956.1	5	243	NC_048577	Oncorhynchus mykiss	Oncorhynchus mykiss isolate Arlee chromosome 13, USDA_OmykA_1.1	36786887	36786168	2.99e-11	198	252	27.778	N/A
YP_003204956.1	5	243	NC_048577	Oncorhynchus mykiss	Oncorhynchus mykiss isolate Arlee chromosome 13, USDA_OmykA_1.1	36813566	36812847	5.38e-11	196	252	27.778	N/A
YP_003204956.1	5	243	NC_048577	Oncorhynchus mykiss	Oncorhynchus mykiss isolate Arlee chromosome 13, USDA_OmykA_1.1	36807916	36807197	6.73e-11	195	252	27.778	N/A
YP_003204956.1	5	243	NC_048577	Oncorhynchus mykiss	Oncorhynchus mykiss isolate Arlee chromosome 13, USDA_OmykA_1.1	36793981	36793262	6.65e-10	187	252	27.381	N/A
YP_003204956.1	5	243	NC_048577	Oncorhynchus mykiss	Oncorhynchus mykiss isolate Arlee chromosome 13, USDA_OmykA_1.1	36766052	36765333	6.65e-10	187	252	27.381	N/A
YP_003204956.1	5	432	NW_015176139	Gekko japonicus	Gekko japonicus isolate JY-2015 unplaced genomic scaffold, Gekko_japonicus_V1.1 scaffold5249	15894	17249	6.27e-12	204	468	24.573	N/A
YP_003204956.1	5	243	NC_059447	Salmo salar	Salmo salar chromosome ssa06, Ssal_v3.1	41345397	41346116	6.32e-12	204	252	28.175	N/A
YP_003204956.1	5	243	NC_059447	Salmo salar	Salmo salar chromosome ssa06, Ssal_v3.1	41285768	41286487	1.86e-11	200	252	27.778	N/A
YP_003204956.1	5	243	NC_059447	Salmo salar	Salmo salar chromosome ssa06, Ssal_v3.1	41295034	41295753	1.86e-11	200	252	27.778	N/A
YP_003204956.1	5	243	NC_059447	Salmo salar	Salmo salar chromosome ssa06, Ssal_v3.1	41317504	41318223	1.86e-11	200	252	27.778	N/A
YP_003204956.1	5	243	NC_059447	Salmo salar	Salmo salar chromosome ssa06, Ssal_v3.1	41326833	41327552	1.86e-11	200	252	27.778	N/A
YP_003204956.1	5	243	NC_059447	Salmo salar	Salmo salar chromosome ssa06, Ssal_v3.1	41336106	41336825	2.27e-11	199	252	27.778	N/A
YP_003204956.1	5	432	NW_018150970	Pogona vitticeps	Pogona vitticeps unplaced genomic scaffold, pvi1.1.0 contig20350	577267	578622	6.42e-12	204	470	25.106	N/A
YP_003204956.1	5	243	NC_065523	Epinephelus moara	Epinephelus moara isolate mb chromosome 18, YSFRI_EMoa_1.0	9404344	9403625	6.43e-12	204	254	27.953	N/A
YP_003204956.1	2	243	NC_062549	Phacochoerus africanus	Phacochoerus africanus isolate WHEZ1 chromosome 6, ROS_Pafr_v1	89241657	89240929	6.48e-12	204	258	26.744	N/A
YP_003204956.1	3	243	NC_043964	Sphaeramia orbicularis	Sphaeramia orbicularis chromosome 8, fSphaOr1.1	7327735	7327010	6.54e-12	204	254	28.346	N/A
YP_003204956.1	3	243	NC_043964	Sphaeramia orbicularis	Sphaeramia orbicularis chromosome 8, fSphaOr1.1	7205551	7206276	6.95e-12	203	254	28.346	N/A
YP_003204956.1	3	243	NC_043964	Sphaeramia orbicularis	Sphaeramia orbicularis chromosome 8, fSphaOr1.1	7322817	7322092	1.23e-11	201	254	28.346	N/A
YP_003204956.1	5	243	NC_049535	Electrophorus electricus	Electrophorus electricus isolate fEleEle1 chromosome 1, fEleEle1.pri	35735507	35736226	6.60e-12	204	252	28.571	N/A
YP_003204956.1	5	243	NC_049535	Electrophorus electricus	Electrophorus electricus isolate fEleEle1 chromosome 1, fEleEle1.pri	35711159	35711878	7.07e-12	203	252	28.571	N/A
YP_003204956.1	5	243	NC_049535	Electrophorus electricus	Electrophorus electricus isolate fEleEle1 chromosome 1, fEleEle1.pri	34719492	34718773	2.29e-11	199	254	30.315	N/A
YP_003204956.1	5	243	NC_049535	Electrophorus electricus	Electrophorus electricus isolate fEleEle1 chromosome 1, fEleEle1.pri	33534507	33535238	5.33e-11	196	256	27.734	N/A
YP_003204956.1	68	243	NC_049535	Electrophorus electricus	Electrophorus electricus isolate fEleEle1 chromosome 1, fEleEle1.pri	35719520	35720002	2.28e-06	157	178	30.899	N/A
YP_003204956.1	5	432	NW_025335761	Varanus komodoensis	Varanus komodoensis strain SLA01 unplaced genomic scaffold, ASM479886v1 scaffold3	58119714	58118359	6.60e-12	204	469	24.947	N/A
YP_003204956.1	5	243	NC_059198	Coregonus clupeaformis	Coregonus clupeaformis isolate EN_2021a chromosome 7, ASM2061545v1	34170111	34170830	6.60e-12	204	252	27.778	N/A
YP_003204956.1	5	251	NC_053163	Polypterus senegalus	Polypterus senegalus isolate Bchr_013 chromosome 10, ASM1683550v1	170075529	170076290	6.60e-12	204	267	29.213	N/A
YP_003204956.1	5	251	NC_053163	Polypterus senegalus	Polypterus senegalus isolate Bchr_013 chromosome 10, ASM1683550v1	170092749	170091988	9.99e-12	202	267	29.213	N/A
YP_003204956.1	5	251	NC_053163	Polypterus senegalus	Polypterus senegalus isolate Bchr_013 chromosome 10, ASM1683550v1	170065309	170064548	1.71e-11	200	267	29.213	N/A
YP_003204956.1	5	251	NC_053163	Polypterus senegalus	Polypterus senegalus isolate Bchr_013 chromosome 10, ASM1683550v1	170096238	170096999	3.12e-10	190	268	29.104	N/A
YP_003204956.1	5	243	NW_020716882	Notechis scutatus	Notechis scutatus unplaced genomic scaffold, TS10Xv2-PRI ULFQ01000272.1	517414	518142	6.70e-12	204	247	27.126	N/A
YP_003204956.1	5	243	NW_020716882	Notechis scutatus	Notechis scutatus unplaced genomic scaffold, TS10Xv2-PRI ULFQ01000272.1	514380	515105	1.65e-08	175	246	28.455	N/A
YP_003204956.1	5	432	NW_013659999	Thamnophis sirtalis	Thamnophis sirtalis isolate EDBJR-23777 unplaced genomic scaffold, Thamnophis_sirtalis-6.0 Scaffold2319	93208	91853	6.73e-12	203	470	25.106	N/A
YP_003204956.1	5	432	NC_045541	Thamnophis elegans	Thamnophis elegans isolate rThaEle1 chromosome 1, rThaEle1.pri	152506098	152504743	6.77e-12	203	470	25.106	N/A
YP_003204956.1	5	432	NW_022205626	Phasianus colchicus	Phasianus colchicus isolate SZU-A5-319 unplaced genomic scaffold, ASM414374v1 scaffold390_cov58	1053772	1052417	6.82e-12	203	470	25.957	N/A
YP_003204956.1	5	432	NW_016690199	Lepidothrix coronata	Lepidothrix coronata isolate B3197 unplaced genomic scaffold, Lepidothrix_coronata-1.0 Scaffold19	1990958	1992313	6.83e-12	203	470	24.894	N/A
YP_003204956.1	5	243	NC_041345	Perca flavescens	Perca flavescens isolate YP-PL-M2 chromosome 15, PFLA_1.0	382399	383118	6.89e-12	203	252	27.381	N/A
YP_003204956.1	5	432	NW_015090930	Calidris pugnax	Calidris pugnax isolate Ruff unplaced genomic scaffold, ASM143184v1 scaffold183	1171768	1173123	6.95e-12	203	470	24.894	N/A
YP_003204956.1	5	243	NW_022681458	Trachypithecus francoisi	Trachypithecus francoisi isolate TF-2019V2 unplaced genomic scaffold, Tfra_2.0 Lachesis_group13	108456558	108455851	6.95e-12	203	244	28.689	N/A
YP_003204956.1	5	297	NW_018114593	Labrus bergylta	Labrus bergylta unplaced genomic scaffold, BallGen_V1 LaB_20160104_scaffold_178	891053	890136	7.12e-12	203	320	27.812	N/A
YP_003204956.1	5	432	NW_020955650	Empidonax traillii	Empidonax traillii isolate 1590-97213 ecotype Southwest subspecies unplaced genomic scaffold, ASM303162v1 scaffold457:size789790	433443	434798	7.18e-12	203	470	24.894	N/A
YP_003204956.1	5	432	NC_063218	Corvus hawaiiensis	Corvus hawaiiensis isolate bCorHaw1 chromosome 6, bCorHaw1.pri.cur	7280813	7282168	7.32e-12	203	470	24.894	N/A
YP_003204956.1	5	432	NC_046335	Corvus cornix cornix	Corvus cornix cornix isolate S_Up_H32 chromosome 5, ASM73873v5	6941622	6942977	7.38e-12	203	470	24.894	N/A
YP_003204956.1	5	243	NW_026061296	Syngnathus scovelli	Syngnathus scovelli strain Florida unplaced genomic scaffold, RoL_Ssco_1.1 HiC_scaffold_20	8502882	8503601	7.44e-12	203	252	26.587	N/A
YP_003204956.1	5	243	NC_051282	Sebastes umbrosus	Sebastes umbrosus isolate fSebUmb1 chromosome 14, fSebUmb1.pri	31661559	31662278	7.44e-12	203	252	27.381	N/A
YP_003204956.1	5	243	NC_051224	Pygocentrus nattereri	Pygocentrus nattereri isolate fPygNat1 chromosome 14, fPygNat1.pri	15698722	15699441	7.57e-12	203	252	27.381	N/A
YP_003204956.1	5	243	NC_051224	Pygocentrus nattereri	Pygocentrus nattereri isolate fPygNat1 chromosome 14, fPygNat1.pri	15686396	15685677	1.07e-11	202	252	27.381	N/A
YP_003204956.1	5	243	NC_051224	Pygocentrus nattereri	Pygocentrus nattereri isolate fPygNat1 chromosome 14, fPygNat1.pri	15680204	15679485	1.07e-11	202	252	27.381	N/A
YP_003204956.1	5	243	NC_051224	Pygocentrus nattereri	Pygocentrus nattereri isolate fPygNat1 chromosome 14, fPygNat1.pri	15674012	15673293	1.07e-11	202	252	27.381	N/A
YP_003204956.1	5	243	NC_051224	Pygocentrus nattereri	Pygocentrus nattereri isolate fPygNat1 chromosome 14, fPygNat1.pri	15692588	15691869	1.10e-11	202	252	27.381	N/A
YP_003204956.1	5	432	NW_014650499	Sturnus vulgaris	Sturnus vulgaris isolate 715 unplaced genomic scaffold, Sturnus_vulgaris-1.0 Scaffold38	1140850	1139495	7.70e-12	203	470	24.894	N/A
YP_003204956.1	5	432	NC_064438	Lagopus muta	Lagopus muta isolate bLagMut1 chromosome 6, bLagMut1 primary	52748139	52746784	7.71e-12	203	470	25.957	N/A
YP_003204956.1	5	251	NC_041403	Erpetoichthys calabaricus	Erpetoichthys calabaricus chromosome 10, fErpCal1.1	165466119	165465358	7.91e-12	203	267	29.213	N/A
YP_003204956.1	5	251	NC_041403	Erpetoichthys calabaricus	Erpetoichthys calabaricus chromosome 10, fErpCal1.1	165474866	165475627	1.49e-11	201	267	29.213	N/A
YP_003204956.1	5	251	NC_041403	Erpetoichthys calabaricus	Erpetoichthys calabaricus chromosome 10, fErpCal1.1	165451418	165452179	1.51e-11	201	267	29.213	N/A
YP_003204956.1	5	251	NC_041403	Erpetoichthys calabaricus	Erpetoichthys calabaricus chromosome 10, fErpCal1.1	165447202	165446441	1.00e-10	194	256	28.125	N/A
YP_003204956.1	5	243	NW_005858307	Pelodiscus sinensis	Pelodiscus sinensis isolate Daiwa-1 unplaced genomic scaffold, PelSin_1.0 scaffold944	667890	668615	8.04e-12	203	255	27.059	N/A
YP_003204956.1	5	251	NC_048400	Callithrix jacchus	Callithrix jacchus strain cj1700 chromosome 18, Callithrix_jacchus_cj1700_1.1	15048462	15049223	8.19e-12	203	269	28.625	N/A
YP_003204956.1	5	243	NW_005819663	Latimeria chalumnae	Latimeria chalumnae isolate SAIAB 97564 unplaced genomic scaffold, LatCha1 scaffold00653	715311	716030	8.25e-12	203	255	28.627	N/A
YP_003204956.1	5	432	NW_024104007	Pipra filicauda	Pipra filicauda isolate LSUMZ 115617 unplaced genomic scaffold, ASM394559v2 scaffold151_size3305965_pilon	1756609	1755254	8.33e-12	203	470	24.894	N/A
YP_003204956.1	5	243	NC_060897	Silurus meridionalis	Silurus meridionalis isolate SWU-2019-XX chromosome 14, ASM1480568v1	5904813	5904094	8.33e-12	203	252	27.381	N/A
YP_003204956.1	5	243	NC_060897	Silurus meridionalis	Silurus meridionalis isolate SWU-2019-XX chromosome 14, ASM1480568v1	5899092	5898373	8.33e-12	203	252	28.175	N/A
YP_003204956.1	5	243	NC_060897	Silurus meridionalis	Silurus meridionalis isolate SWU-2019-XX chromosome 14, ASM1480568v1	5924764	5925483	1.16e-11	202	252	28.175	N/A
YP_003204956.1	5	243	NC_060897	Silurus meridionalis	Silurus meridionalis isolate SWU-2019-XX chromosome 14, ASM1480568v1	5910578	5909859	1.16e-11	202	252	28.175	N/A
YP_003204956.1	3	243	NC_061789	Mugil cephalus	Mugil cephalus isolate CIBA_MC_2020 chromosome 20, CIBA_Mcephalus_1.1	11258845	11259570	8.62e-12	203	255	29.412	N/A
YP_003204956.1	3	243	NC_061789	Mugil cephalus	Mugil cephalus isolate CIBA_MC_2020 chromosome 20, CIBA_Mcephalus_1.1	11346103	11346828	8.93e-12	202	255	29.412	N/A
YP_003204956.1	3	243	NC_061789	Mugil cephalus	Mugil cephalus isolate CIBA_MC_2020 chromosome 20, CIBA_Mcephalus_1.1	11343931	11343206	9.82e-12	202	255	29.412	N/A
YP_003204956.1	5	243	NC_050589	Megalops cyprinoides	Megalops cyprinoides isolate fMegCyp1 chromosome 7, fMegCyp1.pri	13497842	13497111	8.77e-12	203	256	28.125	N/A
YP_003204956.1	5	243	NC_050589	Megalops cyprinoides	Megalops cyprinoides isolate fMegCyp1 chromosome 7, fMegCyp1.pri	13479906	13480637	1.04e-11	202	256	28.125	N/A
YP_003204956.1	5	243	NC_050589	Megalops cyprinoides	Megalops cyprinoides isolate fMegCyp1 chromosome 7, fMegCyp1.pri	13492742	13492011	3.87e-11	197	256	27.734	N/A
YP_003204956.1	5	243	NC_050589	Megalops cyprinoides	Megalops cyprinoides isolate fMegCyp1 chromosome 7, fMegCyp1.pri	13474700	13475431	1.09e-10	193	256	27.344	N/A
YP_003204956.1	5	432	NW_024582054	Corvus kubaryi	Corvus kubaryi isolate FWS band 111438036 unplaced genomic scaffold, C.kubaryi_AGA036_p1.0 66	29396881	29395526	8.85e-12	203	470	24.894	N/A
YP_003204956.1	5	432	NC_045481	Corvus moneduloides	Corvus moneduloides isolate bCorMon1 chromosome 6, bCorMon1.pri	7154603	7155958	8.85e-12	203	470	24.894	N/A
YP_003204956.1	5	243	NW_015552843	Sinocyclocheilus anshuiensis	Sinocyclocheilus anshuiensis isolate Anshui unplaced genomic scaffold, SAMN03320099.WGS_v1.1 scaffold1024	2123819	2123100	9.08e-12	202	255	30.588	N/A
YP_003204956.1	5	243	NC_056550	Thunnus maccoyii	Thunnus maccoyii chromosome 18, fThuMac1.1	27906130	27905411	9.08e-12	202	252	27.778	N/A
YP_003204956.1	5	243	NC_056550	Thunnus maccoyii	Thunnus maccoyii chromosome 18, fThuMac1.1	27995271	27995990	2.31e-11	199	252	27.778	N/A
YP_003204956.1	5	243	NC_056550	Thunnus maccoyii	Thunnus maccoyii chromosome 18, fThuMac1.1	28015459	28016178	2.31e-11	199	252	27.778	N/A
YP_003204956.1	5	243	NC_042633	Rhinatrema bivittatum	Rhinatrema bivittatum chromosome 19, aRhiBiv1.1	28583955	28583236	9.08e-12	202	252	26.587	N/A
YP_003204956.1	5	243	NC_042633	Rhinatrema bivittatum	Rhinatrema bivittatum chromosome 19, aRhiBiv1.1	32197024	32196305	3.87e-11	197	252	28.175	N/A
YP_003204956.1	5	243	NC_042633	Rhinatrema bivittatum	Rhinatrema bivittatum chromosome 19, aRhiBiv1.1	28587564	28588283	3.84e-10	189	252	26.190	N/A
YP_003204956.1	5	243	NC_053396	Bufo bufo	Bufo bufo chromosome 8, aBufBuf1.1	199703082	199702363	9.24e-12	202	252	28.175	N/A
YP_003204956.1	5	243	NC_053396	Bufo bufo	Bufo bufo chromosome 8, aBufBuf1.1	199599021	199599740	1.02e-11	202	252	28.175	N/A
YP_003204956.1	5	243	NC_053396	Bufo bufo	Bufo bufo chromosome 8, aBufBuf1.1	199680389	199679670	2.67e-11	199	252	28.175	N/A
YP_003204956.1	2	251	NC_036903	Pongo abelii	Pongo abelii isolate Susie chromosome 1, Susie_PABv2	88940972	88940202	9.32e-12	202	272	26.838	N/A
YP_003204956.1	5	246	NC_036903	Pongo abelii	Pongo abelii isolate Susie chromosome 1, Susie_PABv2	189226373	189225639	9.64e-09	177	249	29.317	N/A
YP_003204956.1	5	243	NW_020257959	Theropithecus gelada	Theropithecus gelada isolate Dixy unplaced genomic scaffold, Tgel_1.0 HiC_scaffold_16171	35515	34808	9.40e-12	202	244	28.689	N/A
YP_003204956.1	5	243	NC_045612	Zalophus californianus	Zalophus californianus isolate mZalCal1 chromosome X, mZalCal1.pri.v2	106161988	106162707	9.40e-12	202	254	26.772	N/A
YP_003204956.1	5	243	NC_045612	Zalophus californianus	Zalophus californianus isolate mZalCal1 chromosome X, mZalCal1.pri.v2	70146355	70147074	3.08e-09	181	254	27.165	N/A
YP_003204956.1	5	243	NC_064478	Caretta caretta	Caretta caretta isolate SJ_126:Eziel1 chromosome 6, GSC_CCare_1.0	111399447	111398722	9.56e-12	202	255	27.059	N/A
YP_003204956.1	5	243	NC_050073	Dermochelys coriacea	Dermochelys coriacea isolate rDerCor1 chromosome 6, rDerCor1.pri.v4	113682957	113682232	9.56e-12	202	255	27.059	N/A
YP_003204956.1	5	243	NC_051246	Chelonia mydas	Chelonia mydas isolate rCheMyd1 chromosome 6, rCheMyd1.pri.v2	117647176	117646451	9.56e-12	202	255	27.059	N/A
YP_003204956.1	5	243	NC_061077	Hypomesus transpacificus	Hypomesus transpacificus isolate Combined female chromosome 18, fHypTra1	2480518	2479799	9.65e-12	202	254	30.315	N/A
YP_003204956.1	5	243	NC_061077	Hypomesus transpacificus	Hypomesus transpacificus isolate Combined female chromosome 18, fHypTra1	2475830	2475111	9.65e-12	202	254	30.315	N/A
YP_003204956.1	5	243	NC_061077	Hypomesus transpacificus	Hypomesus transpacificus isolate Combined female chromosome 18, fHypTra1	2471121	2470402	9.65e-12	202	254	30.315	N/A
YP_003204956.1	5	243	NC_061077	Hypomesus transpacificus	Hypomesus transpacificus isolate Combined female chromosome 18, fHypTra1	2466412	2465693	9.65e-12	202	254	30.315	N/A
YP_003204956.1	5	243	NC_058122	Thunnus albacares	Thunnus albacares chromosome 17, fThuAlb1.1	28163067	28162348	9.82e-12	202	252	27.778	N/A
YP_003204956.1	5	243	NC_058122	Thunnus albacares	Thunnus albacares chromosome 17, fThuAlb1.1	28333246	28333965	1.06e-11	202	252	27.778	N/A
YP_003204956.1	5	243	NC_055683	Melanotaenia boesemani	Melanotaenia boesemani isolate fMelBoe1 chromosome 2, fMelBoe1.pri	37749629	37748910	9.99e-12	202	253	29.249	N/A
YP_003204956.1	5	243	NC_055683	Melanotaenia boesemani	Melanotaenia boesemani isolate fMelBoe1 chromosome 2, fMelBoe1.pri	37875439	37876158	2.39e-11	199	253	29.249	N/A
YP_003204956.1	5	243	NC_055683	Melanotaenia boesemani	Melanotaenia boesemani isolate fMelBoe1 chromosome 2, fMelBoe1.pri	37874492	37873773	2.56e-11	199	253	29.249	N/A
YP_003204956.1	5	243	NC_055683	Melanotaenia boesemani	Melanotaenia boesemani isolate fMelBoe1 chromosome 2, fMelBoe1.pri	37754604	37755323	3.15e-11	198	253	29.249	N/A
YP_003204956.1	5	243	NC_054885	Cheilinus undulatus	Cheilinus undulatus linkage group 21, ASM1832078v1	14733649	14732930	1.02e-11	202	252	28.175	N/A
YP_003204956.1	5	243	NC_054885	Cheilinus undulatus	Cheilinus undulatus linkage group 21, ASM1832078v1	14639172	14639891	1.08e-11	202	252	28.175	N/A
YP_003204956.1	5	243	NC_054885	Cheilinus undulatus	Cheilinus undulatus linkage group 21, ASM1832078v1	14736384	14737103	1.26e-11	201	252	28.968	N/A
YP_003204956.1	5	243	NC_043706	Suricata suricatta	Suricata suricatta isolate VVHF042 chromosome 7, meerkat_22Aug2017_6uvM2_HiC	29693822	29693103	1.02e-11	202	253	28.458	N/A
YP_003204956.1	5	243	NC_043706	Suricata suricatta	Suricata suricatta isolate VVHF042 chromosome 7, meerkat_22Aug2017_6uvM2_HiC	79228486	79229205	1.81e-11	200	252	25.794	N/A
YP_003204956.1	3	243	NC_043706	Suricata suricatta	Suricata suricatta isolate VVHF042 chromosome 7, meerkat_22Aug2017_6uvM2_HiC	29704723	29705448	9.50e-11	194	255	26.667	N/A
YP_003204956.1	5	243	NW_019952037	Salvelinus alpinus	Salvelinus alpinus isolate IW2-2015 unplaced genomic scaffold, ASM291031v2 Un_scaffold10779	1759	2478	1.03e-11	201	252	27.778	N/A
YP_003204956.1	5	243	NW_022900933	Fukomys damarensis	Fukomys damarensis isolate Sample0158 unplaced genomic scaffold, DMR_v1.0_HiC HiC_scaffold_21	8183965	8184690	1.03e-11	202	255	27.059	N/A
YP_003204956.1	5	243	NW_019154121	Enhydra lutris kenyoni	Enhydra lutris kenyoni isolate GAN:26980312 unplaced genomic scaffold, ASM228890v2 scaffoldscaffold37	17336691	17337410	1.04e-11	202	254	27.165	N/A
YP_003204956.1	5	243	NC_052309	Salvelinus namaycush	Salvelinus namaycush isolate Seneca chromosome 3, SaNama_1.0	60659867	60660586	1.05e-11	202	252	27.778	N/A
YP_003204956.1	5	243	NC_052309	Salvelinus namaycush	Salvelinus namaycush isolate Seneca chromosome 3, SaNama_1.0	67961133	67960414	1.31e-11	201	252	27.778	N/A
YP_003204956.1	5	243	NC_052309	Salvelinus namaycush	Salvelinus namaycush isolate Seneca chromosome 3, SaNama_1.0	60577980	60578699	1.31e-11	201	252	27.778	N/A
YP_003204956.1	5	243	NC_052309	Salvelinus namaycush	Salvelinus namaycush isolate Seneca chromosome 3, SaNama_1.0	60585797	60586516	1.31e-11	201	252	27.778	N/A
YP_003204956.1	5	243	NC_052309	Salvelinus namaycush	Salvelinus namaycush isolate Seneca chromosome 3, SaNama_1.0	60601296	60602015	1.31e-11	201	252	27.778	N/A
YP_003204956.1	5	243	NC_052309	Salvelinus namaycush	Salvelinus namaycush isolate Seneca chromosome 3, SaNama_1.0	60610723	60611442	1.31e-11	201	252	27.778	N/A
YP_003204956.1	5	243	NC_052309	Salvelinus namaycush	Salvelinus namaycush isolate Seneca chromosome 3, SaNama_1.0	60618333	60619052	1.31e-11	201	252	27.778	N/A
YP_003204956.1	5	243	NC_052309	Salvelinus namaycush	Salvelinus namaycush isolate Seneca chromosome 3, SaNama_1.0	60628325	60629044	1.31e-11	201	252	27.778	N/A
YP_003204956.1	5	243	NC_052309	Salvelinus namaycush	Salvelinus namaycush isolate Seneca chromosome 3, SaNama_1.0	60637770	60638489	1.31e-11	201	252	27.778	N/A
YP_003204956.1	5	243	NC_052309	Salvelinus namaycush	Salvelinus namaycush isolate Seneca chromosome 3, SaNama_1.0	60645377	60646096	1.31e-11	201	252	27.778	N/A
YP_003204956.1	5	243	NC_052309	Salvelinus namaycush	Salvelinus namaycush isolate Seneca chromosome 3, SaNama_1.0	60667667	60668386	1.31e-11	201	252	27.778	N/A
YP_003204956.1	5	290	NW_024098514	Crotalus tigris	Crotalus tigris isolate CLP2741 ecotype Arizona unplaced genomic scaffold, ASM1654583v1 scf7180000021444.432893	283204	284097	1.08e-11	202	305	25.902	N/A
YP_003204956.1	2	243	NW_024098514	Crotalus tigris	Crotalus tigris isolate CLP2741 ecotype Arizona unplaced genomic scaffold, ASM1654583v1 scf7180000021444.432893	280362	281096	1.13e-09	185	249	28.916	N/A
YP_003204956.1	5	243	NW_020173729	Neophocaena asiaeorientalis asiaeorientalis	Neophocaena asiaeorientalis asiaeorientalis breed wild unplaced genomic scaffold, Neophocaena_asiaeorientalis_V1 scaffold140	1273816	1273091	1.11e-11	202	255	28.627	N/A
YP_003204956.1	5	243	NW_022134863	Globicephala melas	Globicephala melas isolate X-22926-18 unplaced genomic scaffold, ASM654740v1 scaffold10	37867567	37868292	1.11e-11	202	255	28.627	N/A
YP_003204956.1	5	243	NW_022098036	Delphinapterus leucas	Delphinapterus leucas isolate GAN/ISIS: 26980492/103006 unplaced genomic scaffold, ASM228892v3 scaffoldscaffold45	7516088	7515363	1.11e-11	202	255	28.627	N/A
YP_003204956.1	5	243	NW_020837954	Lagenorhynchus obliquidens	Lagenorhynchus obliquidens isolate GAN/ISIS:26980383/991018 unplaced genomic scaffold, ASM367639v1 scaffold10	37982113	37982838	1.11e-11	202	255	28.627	N/A
YP_003204956.1	5	243	NW_021703778	Monodon monoceros	Monodon monoceros isolate NGI ecotype Baffin Bay Population unplaced genomic scaffold, NGI_Narwhal_1 Super_Scaffold_21	137567971	137568696	1.11e-11	202	255	28.627	N/A
YP_003204956.1	5	244	NW_021703778	Monodon monoceros	Monodon monoceros isolate NGI ecotype Baffin Bay Population unplaced genomic scaffold, NGI_Narwhal_1 Super_Scaffold_21	30743292	30742570	5.18e-08	171	258	27.132	N/A
YP_003204956.1	5	243	NC_047035	Tursiops truncatus	Tursiops truncatus isolate mTurTru1 chromosome 2, mTurTru1.mat.Y	37129062	37128337	1.11e-11	202	255	28.627	N/A
YP_003204956.1	64	244	NC_047035	Tursiops truncatus	Tursiops truncatus isolate mTurTru1 chromosome 2, mTurTru1.mat.Y	145662469	145662966	1.81e-07	166	183	29.508	N/A
YP_003204956.1	5	243	NC_045764	Phocoena sinus	Phocoena sinus isolate mPhoSin1 chromosome 2, mPhoSin1.pri	141109380	141110105	1.11e-11	202	255	28.627	N/A
YP_003204956.1	5	243	NC_064560	Orcinus orca	Orcinus orca chromosome 2, mOrcOrc1.1	164655862	164656587	1.11e-11	202	255	28.627	N/A
YP_003204956.1	64	244	NC_064560	Orcinus orca	Orcinus orca chromosome 2, mOrcOrc1.1	55513027	55512530	1.54e-07	167	183	29.508	N/A
YP_003204956.1	5	243	NC_044049	Gadus morhua	Gadus morhua chromosome 2, gadMor3.0	6297738	6298457	1.12e-11	202	252	28.175	N/A
YP_003204956.1	5	243	NC_044049	Gadus morhua	Gadus morhua chromosome 2, gadMor3.0	6557415	6556696	1.33e-10	193	252	26.984	N/A
YP_003204956.1	5	243	NC_044049	Gadus morhua	Gadus morhua chromosome 2, gadMor3.0	6563497	6562778	1.59e-10	192	252	26.984	N/A
YP_003204956.1	5	243	NC_044049	Gadus morhua	Gadus morhua chromosome 2, gadMor3.0	6646804	6646085	4.07e-10	189	253	28.063	N/A
YP_003204956.1	5	243	NC_044049	Gadus morhua	Gadus morhua chromosome 2, gadMor3.0	6420040	6419333	4.93e-09	180	255	27.059	N/A
YP_003204956.1	9	243	NC_044049	Gadus morhua	Gadus morhua chromosome 2, gadMor3.0	6587356	6586649	5.66e-09	179	248	27.016	N/A
YP_003204956.1	5	227	NC_044049	Gadus morhua	Gadus morhua chromosome 2, gadMor3.0	6337983	6338654	3.16e-07	164	237	27.004	N/A
YP_003204956.1	5	432	NW_022044854	Serinus canaria	Serinus canaria isolate sc_yellow_7_cibi ecotype domestic yellow unplaced genomic scaffold, cibio_Scana_2019 scaffold_8	7751517	7752872	1.14e-11	202	470	24.894	N/A
YP_003204956.1	3	243	NW_019370330	Amphiprion ocellaris	Amphiprion ocellaris isolate DU_AmpOce unplaced genomic scaffold, AmpOce1.0 scaffold0503	116871	117596	1.14e-11	202	254	28.740	N/A
YP_003204956.1	5	243	NC_052945	Oreochromis aureus	Oreochromis aureus strain Israel breed Guangdong linkage group 4, ZZ_aureus	2304624	2303905	1.17e-11	202	252	28.968	N/A
YP_003204956.1	5	243	NC_053126	Perca fluviatilis	Perca fluviatilis chromosome 15, GENO_Pfluv_1.0	1394553	1393834	1.18e-11	201	252	27.381	N/A
YP_003204956.1	5	243	NC_051045	Acanthopagrus latus	Acanthopagrus latus isolate v.2019 chromosome 7, fAcaLat1.1	16753157	16752438	1.19e-11	201	252	28.175	N/A
YP_003204956.1	5	243	NC_019866	Oryzias latipes	Oryzias latipes chromosome 8, ASM223467v1	804847	804128	1.20e-11	201	252	27.778	N/A
YP_003204956.1	5	243	NC_019866	Oryzias latipes	Oryzias latipes chromosome 8, ASM223467v1	716046	716765	1.31e-11	201	252	27.778	N/A
YP_003204956.1	5	243	NC_019866	Oryzias latipes	Oryzias latipes chromosome 8, ASM223467v1	713214	712495	1.39e-11	201	252	27.778	N/A
YP_003204956.1	5	243	NC_019866	Oryzias latipes	Oryzias latipes chromosome 8, ASM223467v1	795244	794525	1.49e-11	201	252	27.778	N/A
YP_003204956.1	5	243	NC_031969	Oreochromis niloticus	Oreochromis niloticus isolate F11D_XX linkage group LG4, O_niloticus_UMD_NMBU	33601042	33600323	1.20e-11	201	252	28.175	N/A
YP_003204956.1	5	243	NC_031969	Oreochromis niloticus	Oreochromis niloticus isolate F11D_XX linkage group LG4, O_niloticus_UMD_NMBU	33498392	33499111	1.32e-11	201	252	28.175	N/A
YP_003204956.1	5	243	NC_031969	Oreochromis niloticus	Oreochromis niloticus isolate F11D_XX linkage group LG4, O_niloticus_UMD_NMBU	33603052	33603771	1.39e-11	201	252	28.968	N/A
YP_003204956.1	5	243	NW_011343042	Notothenia coriiceps	Notothenia coriiceps isolate Sejong01 unplaced genomic scaffold, NC01 NC01_scaffold00010341	3873	4592	1.21e-11	201	253	28.063	N/A
YP_003204956.1	5	243	NW_024632084	Plectropomus leopardus	Plectropomus leopardus isolate mb unplaced genomic scaffold, YSFRI_Pleo_2.0 unplaced_scaffold29434	5433	4714	1.23e-11	201	253	28.063	N/A
YP_003204956.1	5	243	NC_059201	Coregonus clupeaformis	Coregonus clupeaformis isolate EN_2021a chromosome 10, ASM2061545v1	63129848	63130567	1.26e-11	201	252	27.778	N/A
YP_003204956.1	5	243	NC_059201	Coregonus clupeaformis	Coregonus clupeaformis isolate EN_2021a chromosome 10, ASM2061545v1	63109838	63110557	1.36e-11	201	252	27.778	N/A
YP_003204956.1	5	291	NC_059201	Coregonus clupeaformis	Coregonus clupeaformis isolate EN_2021a chromosome 10, ASM2061545v1	63067479	63068378	1.65e-11	200	314	28.344	N/A
YP_003204956.1	2	247	NC_009148	Equus caballus	Equus caballus isolate Twilight breed thoroughbred chromosome 5, EquCab3.0	32671529	32672287	1.26e-11	201	268	27.985	N/A
YP_003204956.1	5	251	NC_047095	Geotrypetes seraphini	Geotrypetes seraphini chromosome 12, aGeoSer1.1	117381885	117381124	1.26e-11	201	268	30.224	N/A
YP_003204956.1	5	243	NC_047095	Geotrypetes seraphini	Geotrypetes seraphini chromosome 12, aGeoSer1.1	116429743	116430462	3.81e-11	197	256	30.078	N/A
YP_003204956.1	5	243	NC_047095	Geotrypetes seraphini	Geotrypetes seraphini chromosome 12, aGeoSer1.1	118003478	118004197	1.35e-10	193	252	27.381	N/A
YP_003204956.1	5	243	NC_064852	Suncus etruscus	Suncus etruscus isolate mSunEtr1 chromosome 5, mSunEtr1.pri.cur	63861741	63862448	1.27e-11	201	246	28.862	N/A
YP_003204956.1	5	243	NC_034179	Oncorhynchus kisutch	Oncorhynchus kisutch isolate 150728-3 linkage group LG6, Okis_V2	69827353	69826634	1.31e-11	201	252	27.778	N/A
YP_003204956.1	5	243	NC_060188	Oncorhynchus gorbuscha	Oncorhynchus gorbuscha isolate QuinsamMale2020 ecotype Even-year linkage group LG16, OgorEven_v1.0	26054424	26055143	1.31e-11	201	252	27.778	N/A
YP_003204956.1	5	243	NC_048576	Oncorhynchus mykiss	Oncorhynchus mykiss isolate Arlee chromosome 12, USDA_OmykA_1.1	70025248	70024529	1.31e-11	201	252	27.778	N/A
YP_003204956.1	5	243	NC_041807	Scleropages formosus	Scleropages formosus chromosome 2, fSclFor1.1	41564073	41564804	1.32e-11	201	256	28.125	N/A
YP_003204956.1	5	243	NC_041807	Scleropages formosus	Scleropages formosus chromosome 2, fSclFor1.1	42638289	42637570	2.72e-11	198	252	26.984	N/A
YP_003204956.1	5	243	NC_041807	Scleropages formosus	Scleropages formosus chromosome 2, fSclFor1.1	42627338	42628057	2.72e-11	198	252	26.984	N/A
YP_003204956.1	5	243	NC_041807	Scleropages formosus	Scleropages formosus chromosome 2, fSclFor1.1	42645015	42645734	2.72e-11	198	252	26.984	N/A
YP_003204956.1	2	251	NC_052201	Equus asinus	Equus asinus breed Dezhou chromosome 25, ASM1607732v2	1121723	1120953	1.36e-11	201	272	27.941	N/A
YP_003204956.1	5	243	NC_056470	Plectropomus leopardus	Plectropomus leopardus isolate mb chromosome 8, YSFRI_Pleo_2.0	16065997	16066716	1.37e-11	201	253	28.458	N/A
YP_003204956.1	5	243	NC_059226	Coregonus clupeaformis	Coregonus clupeaformis isolate EN_2021a chromosome 35, ASM2061545v1	18470619	18469900	1.37e-11	201	252	27.778	N/A
YP_003204956.1	5	243	NW_022992231	Gymnodraco acuticeps	Gymnodraco acuticeps unplaced genomic scaffold, fGymAcu1.1	355218	354499	1.38e-11	201	253	28.063	N/A
YP_003204956.1	5	243	NW_019942591	Salvelinus alpinus	Salvelinus alpinus isolate IW2-2015 unplaced genomic scaffold, ASM291031v2 Un_scaffold659	631388	630669	1.39e-11	201	252	27.778	N/A
YP_003204956.1	5	243	NW_022987720	Trematomus bernacchii	Trematomus bernacchii unplaced genomic scaffold, fTreBer1.1	7837294	7836575	1.39e-11	201	253	28.063	N/A
YP_003204956.1	5	243	NC_044193	Sparus aurata	Sparus aurata chromosome 7, fSpaAur1.1	19025340	19024621	1.40e-11	201	252	28.175	N/A
YP_003204956.1	2	247	NW_007678105	Equus przewalskii	Equus przewalskii isolate Burgud unplaced genomic scaffold, Burgud scaffold5092	55281	56039	1.41e-11	201	268	27.985	N/A
YP_003204956.1	5	243	NC_051337	Rattus norvegicus	Rattus norvegicus strain BN/NHsdMcwi chromosome 2, mRatBN7.2	164044344	164045048	1.42e-11	201	252	25.794	N/A
YP_003204956.1	5	243	NC_051337	Rattus norvegicus	Rattus norvegicus strain BN/NHsdMcwi chromosome 2, mRatBN7.2	105493922	105494641	6.76e-08	170	259	27.027	N/A
YP_003204956.1	5	243	NC_041029	Parambassis ranga	Parambassis ranga chromosome 8, fParRan2.1	7560827	7560108	1.47e-11	201	253	28.063	N/A
YP_003204956.1	5	243	NC_041029	Parambassis ranga	Parambassis ranga chromosome 8, fParRan2.1	7518648	7517929	1.47e-11	201	253	28.063	N/A
YP_003204956.1	5	243	NC_059444	Salmo salar	Salmo salar chromosome ssa03, Ssal_v3.1	60415058	60414339	1.49e-11	201	252	27.778	N/A
YP_003204956.1	5	243	NC_047510	Pseudochaenichthys georgianus	Pseudochaenichthys georgianus chromosome 8, fPseGeo1.1	7029550	7028831	1.51e-11	201	253	28.063	N/A
YP_003204956.1	5	243	NC_058062	Siniperca chuatsi	Siniperca chuatsi isolate FFG_IHB_CAS linkage group LG21, ASM2008510v1	1776567	1775848	1.54e-11	201	254	29.134	N/A
YP_003204956.1	5	243	NC_058062	Siniperca chuatsi	Siniperca chuatsi isolate FFG_IHB_CAS linkage group LG21, ASM2008510v1	1867746	1867027	1.99e-11	200	254	29.134	N/A
YP_003204956.1	5	243	NC_058062	Siniperca chuatsi	Siniperca chuatsi isolate FFG_IHB_CAS linkage group LG21, ASM2008510v1	1778852	1779571	2.17e-11	199	253	28.854	N/A
YP_003204956.1	5	251	NW_020884878	Corapipo altera	Corapipo altera isolate COAL_440 unplaced genomic scaffold, ASM394572v1 23	2336416	2337183	1.55e-11	200	271	27.306	N/A
YP_003204956.1	2	243	NC_010446	Sus scrofa	Sus scrofa isolate TJ Tabasco breed Duroc chromosome 4, Sscrofa11.1	88972989	88972261	1.58e-11	200	258	26.744	N/A
YP_003204956.1	5	243	NC_055674	Chelmon rostratus	Chelmon rostratus isolate fCheRos1 chromosome 17, fCheRos1.pri	1245442	1244723	1.61e-11	200	253	27.273	N/A
YP_003204956.1	5	432	NC_046312	Lacerta agilis	Lacerta agilis isolate rLacAgi1 chromosome 1, rLacAgi1.pri	10242617	10243972	1.61e-11	200	469	24.520	N/A
YP_003204956.1	2	251	NC_060279	Equus quagga	Equus quagga isolate Etosha38 chromosome 13, UCLA_HA_Equagga_1.0	32435898	32435128	1.62e-11	200	272	27.941	N/A
YP_003204956.1	5	243	NC_044353	Archocentrus centrarchus	Archocentrus centrarchus isolate MPI-CPG fArcCen1 chromosome 8, fArcCen1	2758350	2757631	1.65e-11	200	252	27.778	N/A
YP_003204956.1	5	243	NC_044353	Archocentrus centrarchus	Archocentrus centrarchus isolate MPI-CPG fArcCen1 chromosome 8, fArcCen1	2585493	2586212	1.86e-11	200	252	27.778	N/A
YP_003204956.1	5	243	NC_044353	Archocentrus centrarchus	Archocentrus centrarchus isolate MPI-CPG fArcCen1 chromosome 8, fArcCen1	2581950	2581231	1.86e-11	200	252	27.778	N/A
YP_003204956.1	5	243	NC_044353	Archocentrus centrarchus	Archocentrus centrarchus isolate MPI-CPG fArcCen1 chromosome 8, fArcCen1	2766491	2765772	1.88e-11	200	252	27.778	N/A
YP_003204956.1	5	251	NW_020897693	Neopelma chrysocephalum	Neopelma chrysocephalum unplaced genomic scaffold, ASM398488v2 Primary Assembly neopelma1_24	50461328	50460561	1.65e-11	200	271	27.306	N/A
YP_003204956.1	5	243	NC_046973	Cyclopterus lumpus	Cyclopterus lumpus isolate fCycLum1 chromosome 8, fCycLum1.pri	1588921	1588202	1.66e-11	200	259	26.641	N/A
YP_003204956.1	5	243	NC_056437	Oncorhynchus tshawytscha	Oncorhynchus tshawytscha isolate Ot180627B linkage group LG09, Otsh_v2.0	73051692	73050973	1.68e-11	200	252	27.778	N/A
YP_003204956.1	5	432	NC_048605	Zootoca vivipara	Zootoca vivipara isolate ELT05324 linkage group LG1, UG_Zviv_1	10001845	10003200	1.68e-11	200	469	25.373	N/A
YP_003204956.1	5	251	NC_021677	Ficedula albicollis	Ficedula albicollis isolate OC2 chromosome 5, FicAlb1.5	57106992	57106225	1.72e-11	200	270	27.407	N/A
YP_003204956.1	5	243	NC_034183	Oncorhynchus kisutch	Oncorhynchus kisutch isolate 150728-3 linkage group LG10, Okis_V2	53485407	53484688	1.74e-11	200	252	27.778	N/A
YP_003204956.1	5	243	NC_034183	Oncorhynchus kisutch	Oncorhynchus kisutch isolate 150728-3 linkage group LG10, Okis_V2	53515690	53514971	1.81e-11	200	252	27.778	N/A
YP_003204956.1	5	243	NC_034183	Oncorhynchus kisutch	Oncorhynchus kisutch isolate 150728-3 linkage group LG10, Okis_V2	53478401	53477682	1.81e-11	200	252	27.778	N/A
YP_003204956.1	5	243	NC_034183	Oncorhynchus kisutch	Oncorhynchus kisutch isolate 150728-3 linkage group LG10, Okis_V2	53471602	53470883	1.81e-11	200	252	27.778	N/A
YP_003204956.1	5	243	NC_034183	Oncorhynchus kisutch	Oncorhynchus kisutch isolate 150728-3 linkage group LG10, Okis_V2	53455582	53454863	1.81e-11	200	252	27.778	N/A
YP_003204956.1	5	243	NC_034183	Oncorhynchus kisutch	Oncorhynchus kisutch isolate 150728-3 linkage group LG10, Okis_V2	53508671	53507952	1.86e-11	200	252	27.778	N/A
YP_003204956.1	5	243	NC_034183	Oncorhynchus kisutch	Oncorhynchus kisutch isolate 150728-3 linkage group LG10, Okis_V2	53499431	53498712	1.86e-11	200	252	27.778	N/A
YP_003204956.1	5	243	NC_034183	Oncorhynchus kisutch	Oncorhynchus kisutch isolate 150728-3 linkage group LG10, Okis_V2	53464816	53464097	1.86e-11	200	252	27.778	N/A
YP_003204956.1	5	243	NC_034183	Oncorhynchus kisutch	Oncorhynchus kisutch isolate 150728-3 linkage group LG10, Okis_V2	53492417	53491698	1.91e-11	200	252	27.778	N/A
YP_003204956.1	5	243	NC_042560	Oncorhynchus nerka	Oncorhynchus nerka isolate On170113-E2 linkage group LG26, Oner_1.0	10802513	10801794	1.75e-11	200	252	27.778	N/A
YP_003204956.1	5	243	NC_047509	Pseudochaenichthys georgianus	Pseudochaenichthys georgianus chromosome 7, fPseGeo1.1	22072908	22072189	1.77e-11	200	252	28.571	N/A
YP_003204956.1	5	432	NW_006534956	Python bivittatus	Python bivittatus unplaced genomic scaffold, Python_molurus_bivittatus-5.0.2 Scaffold2942	60107	58752	1.79e-11	200	470	25.106	N/A
YP_003204956.1	5	243	NC_056455	Oncorhynchus tshawytscha	Oncorhynchus tshawytscha isolate Ot180627B linkage group LG27, Otsh_v2.0	8117343	8116624	1.81e-11	200	252	27.778	N/A
YP_003204956.1	5	243	NC_056455	Oncorhynchus tshawytscha	Oncorhynchus tshawytscha isolate Ot180627B linkage group LG27, Otsh_v2.0	8110266	8109547	1.81e-11	200	252	27.778	N/A
YP_003204956.1	5	243	NC_056455	Oncorhynchus tshawytscha	Oncorhynchus tshawytscha isolate Ot180627B linkage group LG27, Otsh_v2.0	8131552	8130833	2.72e-11	198	252	27.778	N/A
YP_003204956.1	5	243	NC_056455	Oncorhynchus tshawytscha	Oncorhynchus tshawytscha isolate Ot180627B linkage group LG27, Otsh_v2.0	8124460	8123741	2.72e-11	198	252	27.778	N/A
YP_003204956.1	5	243	NW_011337086	Notothenia coriiceps	Notothenia coriiceps isolate Sejong01 unplaced genomic scaffold, NC01 NC01_scaffold00004385	105520	106239	1.83e-11	200	252	28.571	N/A
YP_003204956.1	5	243	NW_017364898	Lates calcarifer	Lates calcarifer isolate ASB-BC8 unplaced genomic scaffold, ASM164080v1 unitig_2117_quiver	6504	7223	1.84e-11	200	252	28.175	N/A
YP_003204956.1	5	243	NW_017364898	Lates calcarifer	Lates calcarifer isolate ASB-BC8 unplaced genomic scaffold, ASM164080v1 unitig_2117_quiver	10636	11355	1.86e-11	200	252	28.175	N/A
YP_003204956.1	5	243	NW_007582339	Stegastes partitus	Stegastes partitus isolate 25-593 unplaced genomic scaffold, Stegastes_partitus-1.0.2 Scaffold4608	1417	698	1.85e-11	196	252	27.381	N/A
YP_003204956.1	5	243	NC_042957	Salmo trutta	Salmo trutta chromosome 1, fSalTru1.1	47761008	47760289	1.86e-11	200	252	27.778	N/A
YP_003204956.1	5	243	NC_042957	Salmo trutta	Salmo trutta chromosome 1, fSalTru1.1	47750976	47750257	1.86e-11	200	252	27.778	N/A
YP_003204956.1	5	243	NC_042957	Salmo trutta	Salmo trutta chromosome 1, fSalTru1.1	47740738	47740019	1.86e-11	200	252	27.778	N/A
YP_003204956.1	5	243	NC_042957	Salmo trutta	Salmo trutta chromosome 1, fSalTru1.1	47720306	47719587	1.86e-11	200	252	27.778	N/A
YP_003204956.1	5	243	NC_042957	Salmo trutta	Salmo trutta chromosome 1, fSalTru1.1	47787886	47787167	2.91e-11	198	252	27.778	N/A
YP_003204956.1	5	243	NC_042957	Salmo trutta	Salmo trutta chromosome 1, fSalTru1.1	47779494	47778775	2.91e-11	198	252	27.778	N/A
YP_003204956.1	5	243	NC_042957	Salmo trutta	Salmo trutta chromosome 1, fSalTru1.1	47771112	47770393	2.91e-11	198	252	27.778	N/A
YP_003204956.1	5	243	NC_050579	Trichosurus vulpecula	Trichosurus vulpecula isolate mTriVul1 chromosome 7, mTriVul1.pri	267490804	267490085	1.86e-11	200	253	26.877	N/A
YP_003204956.1	5	243	NC_050579	Trichosurus vulpecula	Trichosurus vulpecula isolate mTriVul1 chromosome 7, mTriVul1.pri	267492280	267492999	3.55e-11	197	253	27.668	N/A
YP_003204956.1	5	243	NC_050579	Trichosurus vulpecula	Trichosurus vulpecula isolate mTriVul1 chromosome 7, mTriVul1.pri	80863135	80863854	2.29e-10	191	252	27.381	N/A
YP_003204956.1	5	243	NC_050579	Trichosurus vulpecula	Trichosurus vulpecula isolate mTriVul1 chromosome 7, mTriVul1.pri	80857851	80857132	6.95e-10	187	255	27.843	N/A
YP_003204956.1	5	243	NC_050579	Trichosurus vulpecula	Trichosurus vulpecula isolate mTriVul1 chromosome 7, mTriVul1.pri	258979433	258978714	2.60e-07	165	252	24.603	N/A
YP_003204956.1	5	243	NW_017364881	Lates calcarifer	Lates calcarifer isolate ASB-BC8 unplaced genomic scaffold, ASM164080v1 unitig_2096_quiver	26860	26141	1.90e-11	200	252	28.175	N/A
YP_003204956.1	5	243	NC_050137	Oncorhynchus keta	Oncorhynchus keta isolate Oke142-1_Chum_Gynogen linkage group LG32, Oket_V1	18430727	18430008	1.91e-11	200	252	27.778	N/A
YP_003204956.1	5	251	NC_046226	Catharus ustulatus	Catharus ustulatus isolate bCatUst1 chromosome 6, bCatUst1.pri.v2	7581185	7581952	1.91e-11	200	270	27.407	N/A
YP_003204956.1	5	243	NW_018344206	Phascolarctos cinereus	Phascolarctos cinereus isolate Bilbo 61053 unplaced genomic scaffold, phaCin_unsw_v4.1 phaCin_unsw_v4.1.fa.scaf00255	2087917	2088636	1.92e-11	200	253	27.273	N/A
YP_003204956.1	5	243	NW_018344206	Phascolarctos cinereus	Phascolarctos cinereus isolate Bilbo 61053 unplaced genomic scaffold, phaCin_unsw_v4.1 phaCin_unsw_v4.1.fa.scaf00255	2086429	2085710	1.98e-11	200	253	27.273	N/A
YP_003204956.1	5	243	NC_044352	Archocentrus centrarchus	Archocentrus centrarchus isolate MPI-CPG fArcCen1 chromosome 7, fArcCen1	21500330	21499611	1.94e-11	200	252	27.778	N/A
YP_003204956.1	5	243	NW_016804941	Rhinopithecus bieti	Rhinopithecus bieti isolate Rb0 unplaced genomic scaffold, ASM169854v1	6348	5629	1.95e-11	200	252	26.190	N/A
YP_003204956.1	5	432	NW_024881303	Tyto alba	Tyto alba isolate M040663 unplaced genomic scaffold, T.alba_DEE_v4.0 Super-Scaffold_29	9227247	9228602	1.96e-11	200	471	24.841	N/A
YP_003204956.1	5	243	NW_026042349	Brienomyrus brachyistius	Brienomyrus brachyistius isolate T26 unplaced genomic scaffold, BBRACH_0.4 scaffold74	1026042	1026773	1.97e-11	200	256	27.734	N/A
YP_003204956.1	5	243	NW_026042349	Brienomyrus brachyistius	Brienomyrus brachyistius isolate T26 unplaced genomic scaffold, BBRACH_0.4 scaffold74	1034017	1034748	5.15e-11	196	256	27.344	N/A
YP_003204956.1	5	243	NW_017363855	Lates calcarifer	Lates calcarifer isolate ASB-BC8 unplaced genomic scaffold, ASM164080v1 scaffold_40	74746	74027	1.97e-11	200	252	28.175	N/A
YP_003204956.1	5	243	NW_022992351	Gymnodraco acuticeps	Gymnodraco acuticeps unplaced genomic scaffold, fGymAcu1.1	3453594	3452875	1.98e-11	200	252	28.571	N/A
YP_003204956.1	5	243	NW_022987727	Trematomus bernacchii	Trematomus bernacchii unplaced genomic scaffold, fTreBer1.1	3951550	3950831	1.98e-11	200	252	28.571	N/A
YP_003204956.1	5	243	NC_046616	Anabas testudineus	Anabas testudineus chromosome 7, fAnaTes1.2	11757102	11757821	1.98e-11	200	253	28.458	N/A
YP_003204956.1	5	243	NW_018128011	Monopterus albus	Monopterus albus unplaced genomic scaffold, M_albus_1.0 scaffold131.1	1432629	1431910	2.03e-11	200	253	29.644	N/A
YP_003204956.1	5	243	NW_018128011	Monopterus albus	Monopterus albus unplaced genomic scaffold, M_albus_1.0 scaffold131.1	1329096	1328365	3.67e-10	189	253	29.249	N/A
YP_003204956.1	5	432	NC_053399	Bufo bufo	Bufo bufo chromosome 11, aBufBuf1.1	27082576	27081227	2.03e-11	200	468	24.573	N/A
YP_003204956.1	5	243	NC_045177	Clupea harengus	Clupea harengus chromosome 26, Ch_v2.0.2	4994730	4995449	2.06e-11	199	252	26.984	N/A
YP_003204956.1	5	243	NC_045177	Clupea harengus	Clupea harengus chromosome 26, Ch_v2.0.2	4971828	4971109	2.21e-11	199	252	26.984	N/A
YP_003204956.1	5	243	NC_045177	Clupea harengus	Clupea harengus chromosome 26, Ch_v2.0.2	4991595	4990876	2.25e-11	199	252	26.984	N/A
YP_003204956.1	5	243	NC_042988	Salmo trutta	Salmo trutta chromosome 32, fSalTru1.1	12303335	12302616	2.06e-11	199	252	27.778	N/A
YP_003204956.1	5	243	NC_042988	Salmo trutta	Salmo trutta chromosome 32, fSalTru1.1	12290780	12290061	2.06e-11	199	252	27.778	N/A
YP_003204956.1	5	243	NW_023602073	Talpa occidentalis	Talpa occidentalis isolate TD23 unplaced genomic scaffold, MPIMG_talOcc4 talOcc4.2	48215891	48215172	2.06e-11	199	253	28.063	N/A
YP_003204956.1	5	243	NW_023602073	Talpa occidentalis	Talpa occidentalis isolate TD23 unplaced genomic scaffold, MPIMG_talOcc4 talOcc4.2	48219613	48220332	1.80e-10	192	253	27.668	N/A
YP_003204956.1	5	243	NW_023602073	Talpa occidentalis	Talpa occidentalis isolate TD23 unplaced genomic scaffold, MPIMG_talOcc4 talOcc4.2	48231934	48232653	2.63e-10	190	253	27.668	N/A
YP_003204956.1	5	243	NC_023196	Lepisosteus oculatus	Lepisosteus oculatus isolate Spotted Gar 1 linkage group LG18, LepOcu1	6276665	6275934	2.08e-11	199	257	28.016	N/A
YP_003204956.1	5	243	NC_045429	Sarcophilus harrisii	Sarcophilus harrisii chromosome 4, mSarHar1.11	285168921	285168202	2.10e-11	199	253	26.877	N/A
YP_003204956.1	5	243	NC_045429	Sarcophilus harrisii	Sarcophilus harrisii chromosome 4, mSarHar1.11	285170563	285171282	2.31e-11	199	253	26.877	N/A
YP_003204956.1	5	243	NC_045429	Sarcophilus harrisii	Sarcophilus harrisii chromosome 4, mSarHar1.11	48914446	48915177	3.01e-10	190	256	27.734	N/A
YP_003204956.1	5	243	NW_003339215	Anolis carolinensis	Anolis carolinensis unplaced genomic scaffold, AnoCar2.0 chrUn0476	269421	270146	2.11e-11	199	246	30.081	N/A
YP_003204956.1	5	243	NW_003339215	Anolis carolinensis	Anolis carolinensis unplaced genomic scaffold, AnoCar2.0 chrUn0476	273299	274030	1.07e-10	193	247	27.935	N/A
YP_003204956.1	5	243	NW_015650373	Sinocyclocheilus rhinocerous	Sinocyclocheilus rhinocerous isolate Xijiao unplaced genomic scaffold, SAMN03320098_v1.1 scaffold1168	1625110	1625829	2.12e-11	199	252	26.984	N/A
YP_003204956.1	5	243	NC_055963	Alosa sapidissima	Alosa sapidissima isolate fAloSap1 chromosome 7, fAloSap1.pri	21251291	21252010	2.12e-11	199	252	26.984	N/A
YP_003204956.1	5	243	NC_044033	Microcaecilia unicolor	Microcaecilia unicolor chromosome 3, aMicUni1.1	212267348	212268067	2.12e-11	199	252	27.778	N/A
YP_003204956.1	5	243	NC_044033	Microcaecilia unicolor	Microcaecilia unicolor chromosome 3, aMicUni1.1	211463232	211462513	5.19e-11	196	252	27.778	N/A
YP_003204956.1	5	243	NC_044033	Microcaecilia unicolor	Microcaecilia unicolor chromosome 3, aMicUni1.1	213387133	213386414	1.34e-10	193	253	26.482	N/A
YP_003204956.1	5	243	NC_046640	Mastacembelus armatus	Mastacembelus armatus chromosome 8, fMasArm1.2	6715954	6716673	2.14e-11	199	254	28.740	N/A
YP_003204956.1	5	243	NC_046640	Mastacembelus armatus	Mastacembelus armatus chromosome 8, fMasArm1.2	6825654	6824935	2.35e-11	199	254	28.740	N/A
YP_003204956.1	5	243	NC_046640	Mastacembelus armatus	Mastacembelus armatus chromosome 8, fMasArm1.2	6813570	6812851	4.30e-11	197	254	28.346	N/A
YP_003204956.1	5	243	NC_046640	Mastacembelus armatus	Mastacembelus armatus chromosome 8, fMasArm1.2	6789446	6788727	4.30e-11	197	254	28.346	N/A
YP_003204956.1	5	243	NW_024038678	Cyprinodon tularosa	Cyprinodon tularosa strain WSP-4 unplaced genomic scaffold, ASM1607723v1 ctg19	1330558	1331277	2.21e-11	199	252	27.778	N/A
YP_003204956.1	3	243	NC_042518	Echeneis naucrates	Echeneis naucrates chromosome 8, fEcheNa1.1	539317	540042	2.21e-11	199	254	27.165	N/A
YP_003204956.1	3	243	NC_042518	Echeneis naucrates	Echeneis naucrates chromosome 8, fEcheNa1.1	583229	582504	2.21e-11	199	254	27.165	N/A
YP_003204956.1	5	243	NW_008653278	Acanthisitta chloris	Acanthisitta chloris isolate BGI_N310 unplaced genomic scaffold, ASM69581v1 scaffold8510	5032	4307	2.21e-11	198	256	26.953	N/A
YP_003204956.1	5	243	NC_051238	Pygocentrus nattereri	Pygocentrus nattereri isolate fPygNat1 chromosome 28, fPygNat1.pri	18801044	18801763	2.23e-11	199	252	26.984	N/A
YP_003204956.1	5	243	NW_017306280	Nanorana parkeri	Nanorana parkeri isolate BGI_ZX_2015 unplaced genomic scaffold, ASM93562v1 scaffold12	1250722	1251441	2.29e-11	199	253	27.668	N/A
YP_003204956.1	5	243	NW_022631304	Lontra canadensis	Lontra canadensis isolate GAN:19392208 unplaced genomic scaffold, GSC_riverotter_1.0 scaffold310	153555	154274	2.30e-11	199	252	26.190	N/A
YP_003204956.1	5	238	NW_025962224	Alosa alosa	Alosa alosa isolate M-15738 ecotype Scorff River unplaced genomic scaffold, AALO_Geno_1.1 AALO_1.0_unplaced_110	11551	12246	2.39e-11	199	238	31.513	N/A
YP_003204956.1	5	243	NC_061531	Scophthalmus maximus	Scophthalmus maximus strain ysfricsl-2021 chromosome 17, ASM2237912v1	20219049	20219768	2.41e-11	199	253	28.063	N/A
YP_003204956.1	5	243	NC_054395	Toxotes jaculatrix	Toxotes jaculatrix isolate fToxJac2 chromosome 2, fToxJac2.pri	16012662	16013381	2.43e-11	199	252	28.175	N/A
YP_003204956.1	5	251	NC_045642	Chiroxiphia lanceolata	Chiroxiphia lanceolata isolate bChiLan1 chromosome 6, bChiLan1.pri	57954657	57953890	2.43e-11	199	271	27.306	N/A
YP_003204956.1	5	251	NW_017729025	Gavialis gangeticus	Gavialis gangeticus isolate Ggan-Ray unplaced genomic scaffold, GavGan_comp1	17525445	17526212	2.49e-11	199	271	28.044	N/A
YP_003204956.1	2	243	NW_023630621	Nematolebias whitei	Nematolebias whitei isolate Nwh7 unplaced genomic scaffold, NemWhi1 Nwh_scaf_12076	1635	907	2.50e-11	196	256	28.125	N/A
YP_003204956.1	5	243	NC_054385	Xenopus laevis	Xenopus laevis strain J_2021 chromosome 8L, Xenopus_laevis_v10.1	66717950	66718669	2.60e-11	199	252	26.984	N/A
YP_003204956.1	5	243	NC_054385	Xenopus laevis	Xenopus laevis strain J_2021 chromosome 8L, Xenopus_laevis_v10.1	66740160	66740879	3.15e-11	198	252	26.984	N/A
YP_003204956.1	5	243	NC_054385	Xenopus laevis	Xenopus laevis strain J_2021 chromosome 8L, Xenopus_laevis_v10.1	66729618	66730337	3.81e-11	197	252	26.984	N/A
YP_003204956.1	5	251	NC_054385	Xenopus laevis	Xenopus laevis strain J_2021 chromosome 8L, Xenopus_laevis_v10.1	92201369	92200602	1.10e-09	185	268	26.119	N/A
YP_003204956.1	5	247	NW_020540802	Urocitellus parryii	Urocitellus parryii isolate AGS 11-09-20 ecotype Arctic tundra unplaced genomic scaffold, ASM342692v1 scaffold_914	303919	303170	2.64e-11	199	263	26.996	N/A
YP_003204956.1	5	247	NW_023144879	Marmota flaviventris	Marmota flaviventris isolate SJ_83 unplaced genomic scaffold, GSC_YBM_2.0 scaffold244	1304819	1304070	2.65e-11	199	263	26.996	N/A
YP_003204956.1	2	243	NW_006159530	Tupaia chinensis	Tupaia chinensis unplaced genomic scaffold, TupChi_1.0 Scaffold000070_1	33996	34724	2.65e-11	199	258	26.744	N/A
YP_003204956.1	5	247	NW_024405058	Ictidomys tridecemlineatus	Ictidomys tridecemlineatus isolate GS200 unplaced genomic scaffold, HiC_Itri_2 Itri11	7506697	7507446	2.65e-11	199	263	26.996	N/A
YP_003204956.1	5	243	NC_044616	Gorilla gorilla gorilla	Gorilla gorilla gorilla isolate Kamilah (stud number 0661) breed western lowland gorilla chromosome 14, Kamilah_GGO_v0	45249208	45249933	2.70e-11	198	258	26.744	N/A
YP_003204956.1	5	243	NW_022681454	Trachypithecus francoisi	Trachypithecus francoisi isolate TF-2019V2 unplaced genomic scaffold, Tfra_2.0 Lachesis_group1	45930965	45930258	2.81e-11	198	244	28.689	N/A
YP_003204956.1	5	243	NW_013952405	Austrofundulus limnaeus	Austrofundulus limnaeus strain Quisiro unplaced genomic scaffold, Austrofundulus_limnaeus-1.0 Scaffold3	6749607	6748888	2.84e-11	198	252	27.381	N/A
YP_003204956.1	5	247	NW_025724910	Marmota monax	Marmota monax isolate L192 unplaced genomic scaffold, Marmota_monax_Labrador192_V1.0 WCK01_AAK20210901_F8-fsc00145	4796044	4796793	2.86e-11	198	263	26.996	N/A
YP_003204956.1	5	251	NW_017714221	Alligator mississippiensis	Alligator mississippiensis isolate KSC_2009_1 unplaced genomic scaffold, ASM28112v4	5385138	5385905	2.94e-11	198	270	28.148	N/A
YP_003204956.1	5	243	NW_018357239	Boleophthalmus pectinirostris	Boleophthalmus pectinirostris unplaced genomic scaffold, BP.fa scaffold50	1094034	1093315	2.99e-11	198	252	27.381	N/A
YP_003204956.1	5	243	NW_018357239	Boleophthalmus pectinirostris	Boleophthalmus pectinirostris unplaced genomic scaffold, BP.fa scaffold50	944324	945043	4.11e-11	197	252	27.381	N/A
YP_003204956.1	5	243	NC_043963	Sphaeramia orbicularis	Sphaeramia orbicularis chromosome 7, fSphaOr1.1	37139417	37140148	2.99e-11	198	257	28.794	N/A
YP_003204956.1	5	243	NC_041224	Physeter catodon	Physeter catodon isolate SW-GA chromosome 11, ASM283717v2	145842226	145842951	2.99e-11	198	255	27.843	N/A
YP_003204956.1	5	243	NC_041224	Physeter catodon	Physeter catodon isolate SW-GA chromosome 11, ASM283717v2	36705086	36704244	2.90e-06	156	298	23.490	N/A
YP_003204956.1	5	243	NW_015537938	Sinocyclocheilus anshuiensis	Sinocyclocheilus anshuiensis isolate Anshui unplaced genomic scaffold, SAMN03320099.WGS_v1.1 scaffold2630	523756	523037	3.01e-11	198	254	29.528	N/A
YP_003204956.1	5	432	NW_015386517	Protobothrops mucrosquamatus	Protobothrops mucrosquamatus isolate PMUCROS unplaced genomic scaffold, P.Mucros_1.0 scaffold153	543813	545168	3.06e-11	198	470	25.106	N/A
YP_003204956.1	5	251	NW_017728947	Crocodylus porosus	Crocodylus porosus isolate Cpor-Errol unplaced genomic scaffold, CroPor_comp1	104771265	104770498	3.07e-11	198	271	28.044	N/A
YP_003204956.1	5	243	NC_044307	Lynx canadensis	Lynx canadensis isolate LIC74 chromosome B2, mLynCan4.pri.v2	30968316	30967585	3.07e-11	198	257	28.405	N/A
YP_003204956.1	3	243	NC_044307	Lynx canadensis	Lynx canadensis isolate LIC74 chromosome B2, mLynCan4.pri.v2	30981550	30982275	1.42e-10	192	255	26.667	N/A
YP_003204956.1	3	243	NC_044307	Lynx canadensis	Lynx canadensis isolate LIC74 chromosome B2, mLynCan4.pri.v2	30970473	30971198	1.49e-10	192	255	26.667	N/A
YP_003204956.1	5	251	NC_033661	Microcebus murinus	Microcebus murinus isolate mixed chromosome 2, Mmur_3.0	123767863	123768624	3.15e-11	198	266	25.940	N/A
YP_003204956.1	5	243	NW_024100928	Saimiri boliviensis boliviensis	Saimiri boliviensis boliviensis isolate 100643 breed Bolivian squirrel monkey unplaced genomic scaffold, BCM_Sbol_2.0 Super-Scaffold_100013	58252181	58251474	3.18e-11	198	246	28.455	N/A
YP_003204956.1	5	243	NW_006789668	Lipotes vexillifer	Lipotes vexillifer unplaced genomic scaffold, Lipotes_vexillifer_v1 scaffold4226	73171	72446	3.19e-11	198	255	27.843	N/A
YP_003204956.1	5	243	NC_065521	Epinephelus moara	Epinephelus moara isolate mb chromosome 16, YSFRI_EMoa_1.0	23665823	23666542	3.20e-11	198	253	28.063	N/A
YP_003204956.1	5	243	NC_046998	Epinephelus lanceolatus	Epinephelus lanceolatus isolate Andai001 chromosome 8, ASM528154v1	27685679	27684948	3.23e-11	198	257	28.794	N/A
YP_003204956.1	5	243	NC_064758	Epinephelus fuscoguttatus	Epinephelus fuscoguttatus linkage group LG7, E.fuscoguttatus.final_Chr_v1	21935780	21936499	3.32e-11	198	253	28.063	N/A
YP_003204956.1	5	432	NC_014776	Anolis carolinensis	Anolis carolinensis chromosome 1, AnoCar2.0	1382832	1381477	3.32e-11	198	469	24.947	N/A
YP_003204956.1	5	243	NW_015505206	Sinocyclocheilus grahami	Sinocyclocheilus grahami isolate Dianchi unplaced genomic scaffold, SAMN03320097.WGS_v1.1 scaffold27.1	417962	417243	3.40e-11	198	253	28.458	N/A
YP_003204956.1	3	243	NW_021004606	Eumetopias jubatus	Eumetopias jubatus isolate GAN:26980396 unplaced genomic scaffold, ASM402803v1 scaffold6009	78	803	3.44e-11	194	255	26.667	N/A
YP_003204956.1	5	243	NW_006727797	Balaenoptera acutorostrata scammoni	Balaenoptera acutorostrata scammoni unplaced genomic scaffold, BalAcu1.0 scaffold33	1836295	1837020	3.46e-11	198	255	27.843	N/A
YP_003204956.1	5	243	NC_056706	Puntigrus tetrazona	Puntigrus tetrazona isolate hp1 chromosome 8, ASM1883169v1	12170956	12170225	3.46e-11	198	257	28.016	N/A
YP_003204956.1	5	243	NC_045786	Balaenoptera musculus	Balaenoptera musculus isolate JJ_BM4_2016_0621 chromosome 2, mBalMus1.pri.v3	138951850	138952575	3.46e-11	198	255	27.843	N/A
YP_003204956.1	5	243	NW_007726342	Galeopterus variegatus	Galeopterus variegatus unplaced genomic scaffold, G_variegatus-3.0.2 Scaffold231	674513	675238	3.49e-11	198	255	26.667	N/A
YP_003204956.1	5	243	NW_019174760	Seriola dumerili	Seriola dumerili isolate Sdu_G_001 unplaced genomic scaffold, Sdu_1.0 BDQW01000505.1	3000	2281	3.61e-11	197	252	27.381	N/A
YP_003204956.1	5	243	NW_019175955	Seriola dumerili	Seriola dumerili isolate Sdu_G_001 unplaced genomic scaffold, Sdu_1.0 BDQW01001700.1	472	1191	3.61e-11	197	252	27.381	N/A
YP_003204956.1	5	243	NC_040025	Larimichthys crocea	Larimichthys crocea isolate SSNF chromosome XV, L_crocea_2.0	17582167	17581448	3.62e-11	197	252	28.175	N/A
YP_003204956.1	2	243	NC_061818	Girardinichthys multiradiatus	Girardinichthys multiradiatus isolate DD_20200921_A chromosome Y, DD_fGirMul_XY1	41166034	41166762	3.68e-11	197	255	27.451	N/A
YP_003204956.1	2	243	NC_061818	Girardinichthys multiradiatus	Girardinichthys multiradiatus isolate DD_20200921_A chromosome Y, DD_fGirMul_XY1	41163012	41162284	1.83e-10	192	255	27.059	N/A
YP_003204956.1	2	243	NC_061818	Girardinichthys multiradiatus	Girardinichthys multiradiatus isolate DD_20200921_A chromosome Y, DD_fGirMul_XY1	41314782	41314054	1.93e-10	191	255	27.059	N/A
YP_003204956.1	2	243	NC_061818	Girardinichthys multiradiatus	Girardinichthys multiradiatus isolate DD_20200921_A chromosome Y, DD_fGirMul_XY1	40967883	40968611	1.93e-10	191	255	27.059	N/A
YP_003204956.1	5	243	NC_030417	Ictalurus punctatus	Ictalurus punctatus breed USDA103 chromosome 2, IpCoco_1.2	5826049	5826768	3.74e-11	197	252	27.381	N/A
YP_003204956.1	5	243	NC_044325	Gopherus evgoodei	Gopherus evgoodei ecotype Sinaloan lineage chromosome 4, rGopEvg1_v1.p	17970058	17970783	3.84e-11	197	255	27.451	N/A
YP_003204956.1	5	243	NW_024121865	Pimephales promelas	Pimephales promelas strain EPAAWBERC unplaced genomic scaffold, EPA_FHM_2.0 scaf79	1505474	1504755	3.87e-11	197	252	27.778	N/A
YP_003204956.1	5	243	NC_043986	Myripristis murdjan	Myripristis murdjan chromosome 7, fMyrMur1.1	12604004	12603285	3.91e-11	197	253	28.063	N/A
YP_003204956.1	5	243	NC_058037	Solea senegalensis	Solea senegalensis isolate Sse05_10M linkage group LG17, IFAPA_SoseM_1	3931316	3930597	3.94e-11	197	252	28.175	N/A
YP_003204956.1	5	251	NC_013680	Oryctolagus cuniculus	Oryctolagus cuniculus breed Thorbecke inbred chromosome 12, OryCun2.0	20655725	20654964	3.94e-11	197	269	30.112	N/A
YP_003204956.1	5	251	NC_013680	Oryctolagus cuniculus	Oryctolagus cuniculus breed Thorbecke inbred chromosome 12, OryCun2.0	20679087	20679848	5.47e-11	196	269	29.740	N/A
YP_003204956.1	5	243	NC_013680	Oryctolagus cuniculus	Oryctolagus cuniculus breed Thorbecke inbred chromosome 12, OryCun2.0	20616466	20615747	8.39e-10	186	253	27.273	N/A
YP_003204956.1	3	243	NW_022681465	Trachypithecus francoisi	Trachypithecus francoisi isolate TF-2019V2 unplaced genomic scaffold, Tfra_2.0 Lachesis_group2	27143718	27142993	4.01e-11	197	255	27.059	N/A
YP_003204956.1	5	243	NC_058133	Gracilinanus agilis	Gracilinanus agilis isolate LMUSP501 chromosome 4, AgileGrace	257175279	257175998	4.01e-11	197	253	27.273	N/A
YP_003204956.1	5	243	NC_058133	Gracilinanus agilis	Gracilinanus agilis isolate LMUSP501 chromosome 4, AgileGrace	257173746	257173027	1.04e-10	194	253	26.877	N/A
YP_003204956.1	5	243	NW_023339707	Morone saxatilis	Morone saxatilis isolate NCDOM2014 unplaced genomic scaffold, NCSU_SB_2.0 Contig15	11774122	11774841	4.08e-11	197	252	28.175	N/A
YP_003204956.1	5	243	NW_024081455	Hyaena hyaena	Hyaena hyaena isolate Hyena2069 unplaced genomic scaffold, ASM300989v1 scaffold_830	427196	427915	4.11e-11	197	253	28.063	N/A
YP_003204956.1	3	243	NW_024081455	Hyaena hyaena	Hyaena hyaena isolate Hyena2069 unplaced genomic scaffold, ASM300989v1 scaffold_830	425050	424325	9.57e-11	194	255	26.667	N/A
YP_003204956.1	3	243	NW_024081455	Hyaena hyaena	Hyaena hyaena isolate Hyena2069 unplaced genomic scaffold, ASM300989v1 scaffold_830	414369	413644	9.57e-11	194	255	26.667	N/A
YP_003204956.1	5	243	NW_015150638	Cyprinodon variegatus	Cyprinodon variegatus isolate N-32 unplaced genomic scaffold, C_variegatus-1.0 Scaffold185	651105	651824	4.11e-11	197	252	27.778	N/A
YP_003204956.1	5	243	NW_020942802	Vombatus ursinus	Vombatus ursinus unplaced genomic scaffold, bare-nosed wombat genome assembly UNPS02003024.1	3385	2666	4.12e-11	196	255	28.627	N/A
YP_003204956.1	3	243	NC_051090	Syngnathus acus	Syngnathus acus chromosome 4, fSynAcu1.2	10464298	10465023	4.15e-11	197	255	27.451	N/A
YP_003204956.1	2	243	NC_057886	Gambusia affinis	Gambusia affinis linkage group LG19, SWU_Gaff_1.0	24522384	24521656	4.22e-11	197	255	27.059	N/A
YP_003204956.1	5	243	NC_036458	Xiphophorus maculatus	Xiphophorus maculatus strain JP 163 A chromosome 16, X_maculatus-5.0-male	375764	376483	4.22e-11	197	252	27.381	N/A
YP_003204956.1	5	243	NC_036458	Xiphophorus maculatus	Xiphophorus maculatus strain JP 163 A chromosome 16, X_maculatus-5.0-male	440220	440939	4.22e-11	197	252	27.381	N/A
YP_003204956.1	5	243	NC_045687	Xiphophorus hellerii	Xiphophorus hellerii strain 12219 chromosome 16, Xiphophorus_hellerii-4.1	148489	149208	4.22e-11	197	252	27.381	N/A
YP_003204956.1	5	243	NC_045687	Xiphophorus hellerii	Xiphophorus hellerii strain 12219 chromosome 16, Xiphophorus_hellerii-4.1	212080	212799	4.22e-11	197	252	27.381	N/A
YP_003204956.1	2	243	NW_022180759	Camelus dromedarius	Camelus dromedarius isolate Drom800 breed African unplaced genomic scaffold, CamDro3 Contig16306	777	49	4.29e-11	191	256	26.562	N/A
YP_003204956.1	5	251	NC_047157	Hippoglossus hippoglossus	Hippoglossus hippoglossus isolate fHipHip1 chromosome 7, fHipHip1.pri	14053462	14054223	4.30e-11	197	266	28.947	N/A
YP_003204956.1	5	243	NC_047157	Hippoglossus hippoglossus	Hippoglossus hippoglossus isolate fHipHip1 chromosome 7, fHipHip1.pri	14041835	14042566	7.46e-11	195	256	28.516	N/A
YP_003204956.1	2	243	NC_046376	Fundulus heteroclitus	Fundulus heteroclitus isolate FHET01 chromosome 16, MU-UCD_Fhet_4.1	3029198	3029926	4.30e-11	197	255	27.451	N/A
YP_003204956.1	2	243	NC_046376	Fundulus heteroclitus	Fundulus heteroclitus isolate FHET01 chromosome 16, MU-UCD_Fhet_4.1	3156355	3155627	4.30e-11	197	255	27.451	N/A
YP_003204956.1	2	243	NC_046376	Fundulus heteroclitus	Fundulus heteroclitus isolate FHET01 chromosome 16, MU-UCD_Fhet_4.1	3026496	3025768	4.30e-11	197	255	27.451	N/A
YP_003204956.1	2	243	NC_046376	Fundulus heteroclitus	Fundulus heteroclitus isolate FHET01 chromosome 16, MU-UCD_Fhet_4.1	3022198	3021470	4.30e-11	197	255	27.451	N/A
YP_003204956.1	2	243	NC_046376	Fundulus heteroclitus	Fundulus heteroclitus isolate FHET01 chromosome 16, MU-UCD_Fhet_4.1	3017896	3017168	5.15e-11	196	255	27.451	N/A
YP_003204956.1	5	243	NC_047579	Esox lucius	Esox lucius isolate fEsoLuc1 chromosome 11, fEsoLuc1.pri	3703144	3703863	4.30e-11	197	252	26.984	N/A
YP_003204956.1	5	243	NC_047579	Esox lucius	Esox lucius isolate fEsoLuc1 chromosome 11, fEsoLuc1.pri	3712547	3713266	4.41e-11	197	252	26.984	N/A
YP_003204956.1	5	251	NC_046358	Strigops habroptila	Strigops habroptila isolate Jane chromosome 4, bStrHab1.2.pri	19251205	19251972	4.41e-11	197	271	27.306	N/A
YP_003204956.1	5	247	NW_023519995	Sturnira hondurensis	Sturnira hondurensis isolate 20B ecotype Veracruz unplaced genomic scaffold, WHU_Shon_v2.1 original_scaffold_31086	768	10	4.45e-11	188	265	26.792	N/A
YP_003204956.1	5	243	NC_044503	Chanos chanos	Chanos chanos chromosome 9, fChaCha1.1	13945819	13945100	4.45e-11	197	252	27.778	N/A
YP_003204956.1	1	245	NW_012101832	Mandrillus leucophaeus	Mandrillus leucophaeus isolate KB7577 unplaced genomic scaffold, Mleu.le_1.0 Scaffold182	2587369	2586632	4.48e-11	197	263	31.559	N/A
YP_003204956.1	5	243	NC_044031	Microcaecilia unicolor	Microcaecilia unicolor chromosome 1, aMicUni1.1	36147719	36147000	4.49e-11	197	252	26.984	N/A
YP_003204956.1	5	243	NC_044031	Microcaecilia unicolor	Microcaecilia unicolor chromosome 1, aMicUni1.1	36149186	36149905	6.07e-11	196	252	26.984	N/A
YP_003204956.1	5	243	NW_024885821	Chrysemys picta bellii	Chrysemys picta bellii isolate RCT428 unplaced genomic scaffold, Chrysemys_picta_BioNano-3.0.4 Scaffold151	1919597	1918872	4.52e-11	197	255	26.667	N/A
YP_003204956.1	5	243	NC_063366	Rhincodon typus	Rhincodon typus isolate 14 chromosome 35, sRhiTyp1.1	23606863	23607582	4.52e-11	197	253	26.877	N/A
YP_003204956.1	5	243	NC_063366	Rhincodon typus	Rhincodon typus isolate 14 chromosome 35, sRhiTyp1.1	23625324	23626043	6.17e-11	195	252	27.381	N/A
YP_003204956.1	5	243	NC_019865	Oryzias latipes	Oryzias latipes chromosome 7, ASM223467v1	10768964	10769683	4.56e-11	197	252	27.381	N/A
YP_003204956.1	5	243	NT_176404	Cavia porcellus	Cavia porcellus strain inbred line 2N unplaced genomic scaffold, Cavpor3.0 supercont2_15	41131424	41130705	4.60e-11	197	253	27.668	N/A
YP_003204956.1	5	243	NT_176404	Cavia porcellus	Cavia porcellus strain inbred line 2N unplaced genomic scaffold, Cavpor3.0 supercont2_15	41155426	41156145	6.12e-11	196	253	28.063	N/A
YP_003204956.1	5	243	NC_053497	Rana temporaria	Rana temporaria chromosome 9, aRanTem1.1	53053391	53052672	4.60e-11	197	252	27.381	N/A
YP_003204956.1	5	243	NW_023435897	Manis javanica	Manis javanica isolate MJ74 unplaced genomic scaffold, YNU_ManJav_2.0 scaffold_3	15975358	15974633	4.64e-11	197	255	27.451	N/A
YP_003204956.1	5	243	NW_007028692	Carlito syrichta	Carlito syrichta isolate Samal-C Ts95f unplaced genomic scaffold, Tarsius_syrichta-2.0.1 Scaffold84596	32130	31411	4.69e-11	196	253	27.668	N/A
YP_003204956.1	5	243	NW_007028692	Carlito syrichta	Carlito syrichta isolate Samal-C Ts95f unplaced genomic scaffold, Tarsius_syrichta-2.0.1 Scaffold84596	35621	36340	5.51e-10	187	253	26.482	N/A
YP_003204956.1	2	243	NW_024039260	Cyprinodon tularosa	Cyprinodon tularosa strain WSP-4 unplaced genomic scaffold, ASM1607723v1 ctg527	25314	24586	4.76e-11	196	255	27.451	N/A
YP_003204956.1	2	243	NW_024039260	Cyprinodon tularosa	Cyprinodon tularosa strain WSP-4 unplaced genomic scaffold, ASM1607723v1 ctg527	30525	31253	5.41e-11	196	257	29.183	N/A
YP_003204956.1	5	243	NW_018513582	Aotus nancymaae	Aotus nancymaae isolate 86115 unplaced genomic scaffold, Anan_2.0 Scaffold896	607573	606848	4.85e-11	196	255	26.667	N/A
YP_003204956.1	5	243	NW_020998762	Eumetopias jubatus	Eumetopias jubatus isolate GAN:26980396 unplaced genomic scaffold, ASM402803v1 scaffold156	1042036	1041335	4.85e-11	196	253	26.877	N/A
YP_003204956.1	5	243	NC_037675	Theropithecus gelada	Theropithecus gelada isolate Dixy chromosome 7b, Tgel_1.0	65898162	65898887	4.85e-11	196	255	26.667	N/A
YP_003204956.1	5	243	NC_008802	Monodelphis domestica	Monodelphis domestica chromosome 2, MonDom5	267985171	267985890	4.89e-11	196	253	27.273	N/A
YP_003204956.1	5	243	NC_008802	Monodelphis domestica	Monodelphis domestica chromosome 2, MonDom5	285006190	285006909	7.53e-11	195	252	26.190	N/A
YP_003204956.1	5	243	NC_008802	Monodelphis domestica	Monodelphis domestica chromosome 2, MonDom5	267983636	267982917	1.06e-10	194	253	26.877	N/A
YP_003204956.1	5	243	NC_008802	Monodelphis domestica	Monodelphis domestica chromosome 2, MonDom5	52182534	52183256	1.71e-10	192	256	28.516	N/A
YP_003204956.1	5	243	NC_008802	Monodelphis domestica	Monodelphis domestica chromosome 2, MonDom5	52193816	52194538	1.71e-10	192	256	28.516	N/A
YP_003204956.1	5	243	NC_008802	Monodelphis domestica	Monodelphis domestica chromosome 2, MonDom5	198989006	198989722	5.91e-07	162	254	25.591	N/A
YP_003204956.1	5	476	NC_008802	Monodelphis domestica	Monodelphis domestica chromosome 2, MonDom5	156921180	156919693	1.27e-06	159	516	24.419	N/A
YP_003204956.1	5	243	NW_022641400	Chelonoidis abingdonii	Chelonoidis abingdonii isolate Lonesome George unplaced genomic scaffold, ASM359739v1 Contig132	1000731	1001456	4.93e-11	196	255	26.667	N/A
YP_003204956.1	5	243	NW_022162579	Papio anubis	Papio anubis isolate 15944 unplaced genomic scaffold, Panubis1.0 scaffold251	113702	114427	4.94e-11	196	255	26.667	N/A
YP_003204956.1	5	243	NW_022161381	Papio anubis	Papio anubis isolate 15944 unplaced genomic scaffold, Panubis1.0 scaffold142	16660	15935	4.95e-11	196	255	26.667	N/A
YP_003204956.1	5	243	NW_016107398	Cebus imitator	Cebus imitator isolate Cc_AM_T3 unplaced genomic scaffold, Cebus_imitator-1.0 Scaffold83	5808858	5809583	4.97e-11	196	255	26.667	N/A
YP_003204956.1	5	243	NW_012007369	Cercocebus atys	Cercocebus atys isolate FAK unplaced genomic scaffold, Caty_1.0 Scaffold71	4188484	4189209	4.97e-11	196	255	26.667	N/A
YP_003204956.1	5	243	NW_022436999	Sapajus apella	Sapajus apella isolate SASKATOON/1434 unplaced genomic scaffold, GSC_monkey_1.0 scaffold59	8536881	8536156	4.97e-11	196	255	26.667	N/A
YP_003204956.1	5	243	NW_012015355	Macaca nemestrina	Macaca nemestrina isolate M95218 unplaced genomic scaffold, Mnem_1.0 Scaffold53	16200694	16201419	4.97e-11	196	255	26.667	N/A
YP_003204956.1	5	243	NW_012116265	Colobus angolensis palliatus	Colobus angolensis palliatus isolate OR3802 unplaced genomic scaffold, Cang.pa_1.0 Scaffold3	29965475	29964750	4.97e-11	196	255	26.667	N/A
YP_003204956.1	5	243	NW_023666053	Chlorocebus sabaeus	Chlorocebus sabaeus strain WHO RCB 10-87 unplaced genomic scaffold, Vero_WHO_p1.0 scaffold-21	29924632	29925357	4.97e-11	196	255	26.667	N/A
YP_003204956.1	5	243	NW_022611658	Hylobates moloch	Hylobates moloch isolate HMO894 unplaced genomic scaffold, HMol_V2 SCAF_00016	40907512	40906787	4.97e-11	196	255	26.667	N/A
YP_003204956.1	5	243	NC_036893	Pan troglodytes	Pan troglodytes isolate Yerkes chimp pedigree #C0471 (Clint) chromosome 14, Clint_PTRv2	45351757	45352482	4.97e-11	196	255	26.667	N/A
YP_003204956.1	5	243	NC_048253	Pan paniscus	Pan paniscus isolate Mhudiblu (Carbone #601152) chromosome 14, Mhudiblu_PPA_v0	45124724	45125449	4.97e-11	196	255	26.667	N/A
YP_003204956.1	5	243	NC_036917	Pongo abelii	Pongo abelii isolate Susie chromosome 14, Susie_PABv2	45991635	45992360	4.97e-11	196	255	26.667	N/A
YP_003204956.1	5	243	NC_000014	Homo sapiens	Homo sapiens chromosome 14, GRCh38.p14 Primary Assembly	64540871	64541596	4.97e-11	196	255	26.667	N/A
YP_003204956.1	5	243	NC_044381	Nomascus leucogenys	Nomascus leucogenys isolate Asia chromosome 1a, Asia_NLE_v1	81478406	81479131	4.97e-11	196	255	26.667	N/A
YP_003204956.1	5	243	NW_024100921	Saimiri boliviensis boliviensis	Saimiri boliviensis boliviensis isolate 100643 breed Bolivian squirrel monkey unplaced genomic scaffold, BCM_Sbol_2.0 Super-Scaffold_100005	69742936	69743661	4.97e-11	196	255	26.667	N/A
YP_003204956.1	5	243	NC_044982	Papio anubis	Papio anubis isolate 15944 chromosome 7, Panubis1.0	42049690	42048965	4.97e-11	196	255	26.667	N/A
YP_003204956.1	5	243	NC_045439	Piliocolobus tephrosceles	Piliocolobus tephrosceles isolate RC106 chromosome 6, ASM277652v3	42057102	42056377	4.97e-11	196	255	26.667	N/A
YP_003204956.1	5	243	NW_022681468	Trachypithecus francoisi	Trachypithecus francoisi isolate TF-2019V2 unplaced genomic scaffold, Tfra_2.0 Lachesis_group3	40592198	40591473	4.97e-11	196	255	26.667	N/A
YP_003204956.1	5	243	NC_052261	Macaca fascicularis	Macaca fascicularis isolate CE1976F chromosome 7, MFA1912RKSv2	123690137	123690862	4.97e-11	196	255	26.667	N/A
YP_003204956.1	5	243	NC_041760	Macaca mulatta	Macaca mulatta isolate AG07107 chromosome 7, Mmul_10	126605256	126605981	4.97e-11	196	255	26.667	N/A
YP_003204956.1	5	243	NC_044553	Rhinopithecus roxellana	Rhinopithecus roxellana isolate Shanxi Qingling chromosome 5, ASM756505v1	88495588	88494863	4.97e-11	196	255	26.667	N/A
YP_003204956.1	5	243	NC_047034	Tursiops truncatus	Tursiops truncatus isolate mTurTru1 chromosome 1, mTurTru1.mat.Y	147913385	147912678	5.11e-11	196	244	28.279	N/A
YP_003204956.1	5	243	NC_024338	Poecilia reticulata	Poecilia reticulata strain Guanapo linkage group LG8, Guppy_female_1.0+MT	26975675	26976394	5.15e-11	196	252	27.381	N/A
YP_003204956.1	5	243	NC_024338	Poecilia reticulata	Poecilia reticulata strain Guanapo linkage group LG8, Guppy_female_1.0+MT	27046516	27045797	5.76e-11	196	252	27.381	N/A
YP_003204956.1	3	243	NW_022635487	Lontra canadensis	Lontra canadensis isolate GAN:19392208 unplaced genomic scaffold, GSC_riverotter_1.0 scaffold4506	369	1094	5.15e-11	194	255	26.667	N/A
YP_003204956.1	5	243	NC_061517	Scophthalmus maximus	Scophthalmus maximus strain ysfricsl-2021 chromosome 3, ASM2237912v1	13764764	13765483	5.19e-11	196	253	28.063	N/A
YP_003204956.1	5	432	NW_024096466	Crotalus tigris	Crotalus tigris isolate CLP2741 ecotype Arizona unplaced genomic scaffold, ASM1654583v1 scf7180000017548.2638350	774121	772766	5.28e-11	196	470	25.106	N/A
YP_003204956.1	3	243	NW_020356441	Vulpes vulpes	Vulpes vulpes strain TameXAggressive cross unplaced genomic scaffold, VulVul2.2 scaffold7	32986710	32987435	5.28e-11	196	255	26.667	N/A
YP_003204956.1	3	243	NW_020356441	Vulpes vulpes	Vulpes vulpes strain TameXAggressive cross unplaced genomic scaffold, VulVul2.2 scaffold7	32998864	32999589	5.28e-11	196	255	26.667	N/A
YP_003204956.1	5	243	NW_020356441	Vulpes vulpes	Vulpes vulpes strain TameXAggressive cross unplaced genomic scaffold, VulVul2.2 scaffold7	32984361	32983642	4.25e-10	188	253	27.273	N/A
YP_003204956.1	3	243	NC_064254	Canis lupus dingo	Canis lupus dingo isolate Sandy chromosome 12, ASM325472v2	1378066	1378791	5.28e-11	196	255	26.667	N/A
YP_003204956.1	3	243	NC_064254	Canis lupus dingo	Canis lupus dingo isolate Sandy chromosome 12, ASM325472v2	1391378	1392103	5.28e-11	196	255	26.667	N/A
YP_003204956.1	5	243	NC_064254	Canis lupus dingo	Canis lupus dingo isolate Sandy chromosome 12, ASM325472v2	1375966	1375247	5.75e-10	187	253	27.273	N/A
YP_003204956.1	3	243	NC_051816	Canis lupus familiaris	Canis lupus familiaris isolate SID07034 breed Labrador retriever chromosome 12, ROS_Cfam_1.0	1428328	1429053	5.28e-11	196	255	26.667	N/A
YP_003204956.1	5	243	NC_051816	Canis lupus familiaris	Canis lupus familiaris isolate SID07034 breed Labrador retriever chromosome 12, ROS_Cfam_1.0	1426228	1425509	4.00e-10	189	253	27.273	N/A
YP_003204956.1	3	243	NC_054824	Vulpes lagopus	Vulpes lagopus strain Blue_001 chromosome 1, ASM1834538v1	71806862	71806137	5.28e-11	196	255	26.667	N/A
YP_003204956.1	3	243	NC_054824	Vulpes lagopus	Vulpes lagopus strain Blue_001 chromosome 1, ASM1834538v1	71794806	71794081	5.28e-11	196	255	26.667	N/A
YP_003204956.1	5	243	NC_054824	Vulpes lagopus	Vulpes lagopus strain Blue_001 chromosome 1, ASM1834538v1	71809403	71810122	4.25e-10	188	253	27.273	N/A
YP_003204956.1	3	243	NW_024084092	Hyaena hyaena	Hyaena hyaena isolate Hyena2069 unplaced genomic scaffold, ASM300989v1 scaffold_3467	164	889	5.34e-11	194	255	26.667	N/A
YP_003204956.1	5	243	NW_020664540	Terrapene carolina triunguis	Terrapene carolina triunguis isolate 2854851 unplaced genomic scaffold, T_m_triunguis-2.0 Scaffold189	5931274	5930549	5.38e-11	196	255	26.667	N/A
YP_003204956.1	2	243	NW_006800844	Poecilia formosa	Poecilia formosa unplaced genomic scaffold, Poecilia_formosa-5.1.2 Scaffold905	83601	82873	5.42e-11	196	257	28.794	N/A
YP_003204956.1	2	243	NW_015096933	Poecilia mexicana	Poecilia mexicana isolate Pme_1353_1.1 unplaced genomic scaffold, P_mexicana-1.0 Scaffold2422	151546	150818	5.44e-11	196	257	28.794	N/A
YP_003204956.1	2	243	NW_015113935	Poecilia latipinna	Poecilia latipinna isolate Pla-1442-1.1 unplaced genomic scaffold, P_latipinna-1.0 Scaffold1319	176173	175445	5.45e-11	196	257	28.794	N/A
YP_003204956.1	5	243	NW_019525414	Seriola lalandi dorsalis	Seriola lalandi dorsalis isolate HSWRI2012SDOR001 ecotype SW California unplaced genomic scaffold, Sedor1 jcf7180002054861	4283157	4283876	5.47e-11	196	252	28.175	N/A
YP_003204956.1	5	243	NW_019174311	Seriola dumerili	Seriola dumerili isolate Sdu_G_001 unplaced genomic scaffold, Sdu_1.0 BDQW01000056.1	4783387	4784106	5.47e-11	196	252	28.175	N/A
YP_003204956.1	5	243	NC_051441	Kryptolebias marmoratus	Kryptolebias marmoratus isolate JLee-2015 linkage group LG12, ASM164957v2	413182	413901	5.47e-11	196	254	27.559	N/A
YP_003204956.1	5	243	NC_051441	Kryptolebias marmoratus	Kryptolebias marmoratus isolate JLee-2015 linkage group LG12, ASM164957v2	434708	435427	5.47e-11	196	254	27.559	N/A
YP_003204956.1	5	243	NC_051441	Kryptolebias marmoratus	Kryptolebias marmoratus isolate JLee-2015 linkage group LG12, ASM164957v2	328846	328127	5.47e-11	196	254	27.559	N/A
YP_003204956.1	5	243	NC_041050	Gouania willdenowi	Gouania willdenowi chromosome 7, fGouWil2.1	31418115	31417384	5.66e-11	196	256	28.906	N/A
YP_003204956.1	5	243	NC_041050	Gouania willdenowi	Gouania willdenowi chromosome 7, fGouWil2.1	31561053	31561784	5.76e-11	196	256	28.906	N/A
YP_003204956.1	5	243	NC_041050	Gouania willdenowi	Gouania willdenowi chromosome 7, fGouWil2.1	31429873	31430604	5.86e-11	196	256	28.906	N/A
YP_003204956.1	5	243	NC_041050	Gouania willdenowi	Gouania willdenowi chromosome 7, fGouWil2.1	31423918	31424649	6.07e-11	196	256	28.906	N/A
YP_003204956.1	5	243	NC_041050	Gouania willdenowi	Gouania willdenowi chromosome 7, fGouWil2.1	31555391	31556122	6.07e-11	196	256	28.906	N/A
YP_003204956.1	5	243	NC_041050	Gouania willdenowi	Gouania willdenowi chromosome 7, fGouWil2.1	31549550	31548819	6.73e-11	195	256	28.906	N/A
YP_003204956.1	5	243	NC_063055	Megalobrama amblycephala	Megalobrama amblycephala isolate DHTTF-2021 linkage group LG12, ASM1881202v1	24466109	24465390	5.66e-11	196	252	27.778	N/A
YP_003204956.1	5	234	NW_022098057	Delphinapterus leucas	Delphinapterus leucas isolate GAN/ISIS: 26980492/103006 unplaced genomic scaffold, ASM228892v3 scaffoldscaffold66	16155387	16154707	5.66e-11	196	235	28.936	N/A
YP_003204956.1	5	243	NC_046158	Rattus rattus	Rattus rattus isolate New Zealand chromosome 5, Rrattus_CSIRO_v1	136520842	136520123	5.71e-11	196	252	25.794	N/A
YP_003204956.1	5	243	NC_050576	Trichosurus vulpecula	Trichosurus vulpecula isolate mTriVul1 chromosome 4, mTriVul1.pri	28559094	28558375	5.71e-11	196	252	26.190	N/A
YP_003204956.1	5	243	NC_050576	Trichosurus vulpecula	Trichosurus vulpecula isolate mTriVul1 chromosome 4, mTriVul1.pri	53743343	53744074	6.73e-11	195	259	29.344	N/A
YP_003204956.1	5	243	NC_050576	Trichosurus vulpecula	Trichosurus vulpecula isolate mTriVul1 chromosome 4, mTriVul1.pri	53749807	53750538	6.73e-11	195	259	29.344	N/A
YP_003204956.1	5	448	NC_050576	Trichosurus vulpecula	Trichosurus vulpecula isolate mTriVul1 chromosome 4, mTriVul1.pri	238490114	238491511	1.00e-10	194	482	25.311	N/A
YP_003204956.1	5	243	NC_050576	Trichosurus vulpecula	Trichosurus vulpecula isolate mTriVul1 chromosome 4, mTriVul1.pri	77269678	77268959	3.53e-09	181	252	25.000	N/A
YP_003204956.1	5	243	NC_050576	Trichosurus vulpecula	Trichosurus vulpecula isolate mTriVul1 chromosome 4, mTriVul1.pri	400352493	400351774	2.36e-07	165	252	25.000	N/A
YP_003204956.1	5	231	NC_050576	Trichosurus vulpecula	Trichosurus vulpecula isolate mTriVul1 chromosome 4, mTriVul1.pri	176291932	176292600	2.49e-06	157	247	27.126	N/A
YP_003204956.1	5	243	NC_059075	Mauremys mutica	Mauremys mutica isolate MM-2020 ecotype Southern chromosome 4, ASM2049712v1	16415191	16415916	5.81e-11	196	255	26.667	N/A
YP_003204956.1	5	243	NW_006784725	Lipotes vexillifer	Lipotes vexillifer unplaced genomic scaffold, Lipotes_vexillifer_v1 C26713790	351	1070	5.91e-11	192	253	26.877	N/A
YP_003204956.1	5	243	NC_049211	Anguilla anguilla	Anguilla anguilla isolate fAngAng1 chromosome 11, fAngAng1.pri	39835780	39835049	5.91e-11	196	256	28.125	N/A
YP_003204956.1	5	243	NW_011515227	Camelus bactrianus	Camelus bactrianus breed Alxa unplaced genomic scaffold, Ca_bactrianus_MBC_1.0 scaffold803	307092	307811	6.01e-11	196	252	28.175	N/A
YP_003204956.1	2	243	NW_011515227	Camelus bactrianus	Camelus bactrianus breed Alxa unplaced genomic scaffold, Ca_bactrianus_MBC_1.0 scaffold803	305159	304452	8.81e-08	169	256	27.344	N/A
YP_003204956.1	5	243	NC_064419	Astyanax mexicanus	Astyanax mexicanus isolate ESR-SI-001 chromosome 12, AstMex3_surface	41535817	41535098	6.07e-11	196	252	28.175	N/A
YP_003204956.1	5	243	NC_013688	Oryctolagus cuniculus	Oryctolagus cuniculus breed Thorbecke inbred chromosome 20, OryCun2.0	12231340	12232065	6.17e-11	195	255	27.843	N/A
YP_003204956.1	5	243	NC_063192	Alosa alosa	Alosa alosa isolate M-15738 ecotype Scorff River chromosome 4, AALO_Geno_1.1	17243766	17243047	6.17e-11	195	252	26.984	N/A
YP_003204956.1	5	243	NC_052626	Mauremys reevesii	Mauremys reevesii isolate NIE-2019 linkage group 4, ASM1616193v1	16144267	16144992	6.23e-11	195	255	26.667	N/A
YP_003204956.1	5	243	NW_004949185	Microtus ochrogaster	Microtus ochrogaster isolate Prairie Vole_2 unplaced genomic scaffold, MicOch1.0 UNK87	1254717	1253998	6.28e-11	195	253	27.668	N/A
YP_003204956.1	2	243	NW_004949185	Microtus ochrogaster	Microtus ochrogaster isolate Prairie Vole_2 unplaced genomic scaffold, MicOch1.0 UNK87	1258902	1259630	1.28e-09	184	255	26.275	N/A
YP_003204956.1	5	243	NW_020093309	Desmodus rotundus	Desmodus rotundus isolate DRU21DN04 unplaced genomic scaffold, ASM294091v2 ScWXtkA_390	29358987	29358262	6.39e-11	195	255	27.451	N/A
# TBLASTN 2.13.0+
# Query: YP_002364302.1 |polyprotein|Grapevine leafroll-associated virus 10|Ampelovirus|Closteroviridae|Vitis vinifera|Greece|Greece||2008-12-17T00:00:00Z|polyprotein [Grapevine leafroll-associated virus 10]
# Database: ref_euk_rep_genomes
# Fields: query acc., q. start, q. end, subject acc., subject sci name, subject title, s. start, s. end, evalue, score, alignment length, % identity, subject strand
# 2 hits found
YP_002364302.1	1594	1765	NW_023013973	Pantherophis guttatus	Pantherophis guttatus isolate EG266 unplaced genomic scaffold, UNIGE_PanGut_3.0 133166	5202	4684	4.75e-18	264	175	36.000	N/A
YP_002364302.1	1605	1752	NW_023574447	Artibeus jamaicensis	Artibeus jamaicensis isolate 1a unplaced genomic scaffold, WHU_Ajam_v2 original_scaffold_10327	1549	1073	7.68e-10	191	164	35.366	N/A
# TBLASTN 2.13.0+
# Query: YP_025098.1 |ORF 1a|Strawberry pallidosis-associated virus|Crinivirus|Closteroviridae|Fragaria x ananassa|USA: Maryland|USA||2004-06-14T00:00:00Z|ORF 1a [Strawberry pallidosis-associated virus]
# Database: ref_euk_rep_genomes
# 0 hits found
# TBLASTN 2.13.0+
# Query: NP_851574.1 |p59|Cucurbit yellow stunting disorder virus|Crinivirus|Closteroviridae|Cucurbitaceae|Spain|Spain||2003-05-17T00:00:00Z|p59 [Cucurbit yellow stunting disorder virus]
# Database: ref_euk_rep_genomes
# 0 hits found
# TBLASTN 2.13.0+
# Query: NP_733940.1 |putative leader proteinase|Sweet potato chlorotic stunt virus|Crinivirus|Closteroviridae||Uganda|Uganda||2002-11-15T00:00:00Z|putative leader proteinase [Sweet potato chlorotic stunt virus]
# Database: ref_euk_rep_genomes
# 0 hits found
# TBLASTN 2.13.0+
# Query: USL90164.1 |P61|Plum bark necrosis stem pitting-associated virus|Ampelovirus|Closteroviridae|Prunus persica|China: Shihezi|China|2019-04|2022-06-27T00:00:00Z|MAG: P61 [Plum bark necrosis stem pitting-associated virus]
# Database: ref_euk_rep_genomes
# 0 hits found
# TBLASTN 2.13.0+
# Query: UOV22748.1 |coat protein|Areca palm velarivirus 1|Velarivirus|Closteroviridae|Areca catechu|China|China|2019-12-15|2022-04-18T00:00:00Z|coat protein [Areca palm velarivirus 1]
# Database: ref_euk_rep_genomes
# 0 hits found
# TBLASTN 2.13.0+
# Query: QTH19330.1 |p5.2 protein|Cucurbit yellow stunting disorder virus|Crinivirus|Closteroviridae|Cucumis sativus|USA: Georgia|USA|2020|2022-04-01T00:00:00Z|p5.2 protein [Cucurbit yellow stunting disorder virus]
# Database: ref_euk_rep_genomes
# 0 hits found
# TBLASTN 2.13.0+
# Query: UDM59571.1 |p55 protein|Little cherry virus 2|Ampelovirus|Closteroviridae|Prunus serrulata|Belgium|Belgium|2017|2021-10-31T00:00:00Z|p55 protein [Little cherry virus 2]
# Database: ref_euk_rep_genomes
# 0 hits found
# TBLASTN 2.13.0+
# Query: UBZ25974.1 |hypothetical protein|Little cherry virus 1|Velarivirus|Closteroviridae||||2019|2021-10-11T00:00:00Z|hypothetical protein [Little cherry virus 1]
# Database: ref_euk_rep_genomes
# 0 hits found
# TBLASTN 2.13.0+
# Query: QZB90242.1 |p5|Pineapple mealybug wilt-associated virus 6|Ampelovirus|Closteroviridae|Ananas comosus|USA: HI|USA|2019-08|2021-08-24T00:00:00Z|p5 [Pineapple mealybug wilt-associated virus 6]
# Database: ref_euk_rep_genomes
# 0 hits found
# TBLASTN 2.13.0+
# Query: QVY19200.1 |coat protein|Agapanthus velarivirus|Velarivirus|Closteroviridae|Agapanthus|South Africa|South Africa|2019-08-05|2021-06-01T00:00:00Z|coat protein [Agapanthus velarivirus]
# Database: ref_euk_rep_genomes
# 0 hits found
# TBLASTN 2.13.0+
# Query: QVY19232.1 |25kDa protein|Agapanthus velarivirus|Velarivirus|Closteroviridae|Agapanthus|South Africa|South Africa|2019-08-06|2021-06-01T00:00:00Z|25kDa protein [Agapanthus velarivirus]
# Database: ref_euk_rep_genomes
# 0 hits found
# TBLASTN 2.13.0+
# Query: QPZ55129.1 |ORF1|Jasmine virus A-1|Crinivirus|Closteroviridae|Jasminum sambac|China: Yunnan|China|2019-01-01|2021-02-01T00:00:00Z|ORF1 [Jasmine virus A-1]
# Database: ref_euk_rep_genomes
# 0 hits found
# TBLASTN 2.13.0+
# Query: QOU11789.1 |RNA-dependent RNA polymerase|Grapevine leafroll-associated virus 2|Closterovirus|Closteroviridae|Vitis vinifera|Canada|Canada|2019-09-09|2020-11-03T00:00:00Z|RNA-dependent RNA polymerase, partial [Grapevine leafroll-associated virus 2]
# Database: ref_euk_rep_genomes
# 0 hits found
# TBLASTN 2.13.0+
# Query: QJQ80367.1 |coat protein|Pineapple mealybug wilt-associated virus 3|Ampelovirus|Closteroviridae|Ananas comosus|USA: HI|USA|2017-02|2020-05-13T00:00:00Z|coat protein [Pineapple mealybug wilt-associated virus 3]
# Database: ref_euk_rep_genomes
# 0 hits found
# TBLASTN 2.13.0+
# Query: QIZ03050.1 |hypothetical protein|Little cherry virus 1|Velarivirus|Closteroviridae|Prunus avium|China: Beijing|China|2017-06-05|2020-04-18T00:00:00Z|hypothetical protein [Little cherry virus 1]
# Database: ref_euk_rep_genomes
# 0 hits found
# TBLASTN 2.13.0+
# Query: BCA25918.1 |p22|Little cherry virus 2|Ampelovirus|Closteroviridae|Prunus avium|Australia|Australia||2020-02-11T00:00:00Z|p22 [Little cherry virus 2]
# Database: ref_euk_rep_genomes
# 0 hits found
# TBLASTN 2.13.0+
# Query: BCA25950.1 |p26|Little cherry virus 2|Ampelovirus|Closteroviridae|Prunus avium|Australia|Australia||2020-02-11T00:00:00Z|p26 [Little cherry virus 2]
# Database: ref_euk_rep_genomes
# 0 hits found
# TBLASTN 2.13.0+
# Query: QGA73176.1 |p4|Malus domestica virus A|Velarivirus|Closteroviridae|Malus domestica|Czech Republic|Czech Republic|2019|2019-11-12T00:00:00Z|p4 [Malus domestica virus A]
# Database: ref_euk_rep_genomes
# 0 hits found
# TBLASTN 2.13.0+
# Query: ARP51778.1 |4 kDa protein|Grapevine leafroll-associated virus 3|Ampelovirus|Closteroviridae|Vitis vinifera|Pakistan|Pakistan|2016-07|2019-09-02T00:00:00Z|4 kDa protein [Grapevine leafroll-associated virus 3]
# Database: ref_euk_rep_genomes
# 0 hits found
# TBLASTN 2.13.0+
# Query: QBZ78575.1 |minor capsid protein|Grapevine leafroll-associated virus 2|Closterovirus|Closteroviridae|Vitis vinifera|||2012|2019-04-17T00:00:00Z|minor capsid protein [Grapevine leafroll-associated virus 2]
# Database: ref_euk_rep_genomes
# 0 hits found
# TBLASTN 2.13.0+
# Query: AXY96744.1 |5 kDa protein|Grapevine leafroll-associated virus 3|Ampelovirus|Closteroviridae|Vitis vinifera|USA: Idaho|USA|2017-09|2018-09-19T00:00:00Z|5 kDa protein [Grapevine leafroll-associated virus 3]
# Database: ref_euk_rep_genomes
# 0 hits found
# TBLASTN 2.13.0+
# Query: AWK68096.1 |heat shock 90-like protein|Arracacha virus 1|Closterovirus|Closteroviridae|Arracacia xanthorrhiza|Brazil|Brazil|2016|2018-05-22T00:00:00Z|heat shock 90-like protein [Arracacha virus 1]
# Database: ref_euk_rep_genomes
# 0 hits found
# TBLASTN 2.13.0+
# Query: ATX64391.1 |minor coat protein|Tomato chlorosis virus|Crinivirus|Closteroviridae|Solanum lycopersicum|Turkey|Turkey|2015-02-03|2017-11-27T00:00:00Z|minor coat protein [Tomato chlorosis virus]
# Database: ref_euk_rep_genomes
# 0 hits found
# TBLASTN 2.13.0+
# Query: ASR91592.1 |heat shock protein 70-like protein|Actinidia virus 1|Olivavirus|Closteroviridae|Actinidia chinensis|Italy|Italy|2011-05|2017-08-12T00:00:00Z|heat shock protein 70-like protein [Actinidia virus 1]
# Database: ref_euk_rep_genomes
# Fields: query acc., q. start, q. end, subject acc., subject sci name, subject title, s. start, s. end, evalue, score, alignment length, % identity, subject strand
# 632 hits found
ASR91592.1	3	437	NW_022651162	Rattus rattus	Rattus rattus isolate New Zealand unplaced genomic scaffold, Rrattus_CSIRO_v1 PGA_scaffold_45	152955	151675	4.85e-18	255	462	25.325	N/A
ASR91592.1	4	437	NC_056530	Sceloporus undulatus	Sceloporus undulatus isolate JIND9_A2432 ecotype Alabama chromosome 9, SceUnd_v1.1	31102862	31104235	2.11e-17	250	468	24.359	N/A
ASR91592.1	4	429	NC_056530	Sceloporus undulatus	Sceloporus undulatus isolate JIND9_A2432 ecotype Alabama chromosome 9, SceUnd_v1.1	31106062	31107417	1.04e-10	194	474	22.996	N/A
ASR91592.1	3	513	NW_021997544	Vicugna pacos	Vicugna pacos isolate Carlotta (AHFN-0088) unplaced genomic scaffold, VicPac3.1 ScfyRBE_39;HRSCAF=313	269288	270823	2.86e-17	249	557	25.673	N/A
ASR91592.1	4	550	NW_020716642	Notechis scutatus	Notechis scutatus unplaced genomic scaffold, TS10Xv2-PRI ULFQ01000032.1	3715148	3713373	1.07e-16	244	628	24.204	N/A
ASR91592.1	4	436	NW_020769441	Pseudonaja textilis	Pseudonaja textilis unplaced genomic scaffold, EBS10Xv2-PRI ULFR01000134.1	1415728	1417098	1.68e-16	242	467	24.411	N/A
ASR91592.1	4	431	NW_020769441	Pseudonaja textilis	Pseudonaja textilis unplaced genomic scaffold, EBS10Xv2-PRI ULFR01000134.1	1418749	1420107	6.62e-10	187	473	20.930	N/A
ASR91592.1	4	436	NW_024098514	Crotalus tigris	Crotalus tigris isolate CLP2741 ecotype Arizona unplaced genomic scaffold, ASM1654583v1 scf7180000021444.432893	280371	281741	2.05e-16	242	467	24.197	N/A
ASR91592.1	4	431	NW_024098514	Crotalus tigris	Crotalus tigris isolate CLP2741 ecotype Arizona unplaced genomic scaffold, ASM1654583v1 scf7180000021444.432893	283204	284562	5.38e-10	188	462	20.996	N/A
ASR91592.1	4	436	NW_020716882	Notechis scutatus	Notechis scutatus unplaced genomic scaffold, TS10Xv2-PRI ULFQ01000272.1	514380	515750	4.04e-16	239	467	23.983	N/A
ASR91592.1	4	431	NW_020716882	Notechis scutatus	Notechis scutatus unplaced genomic scaffold, TS10Xv2-PRI ULFQ01000272.1	517414	518772	3.33e-10	190	470	21.489	N/A
ASR91592.1	3	437	NW_022651176	Rattus rattus	Rattus rattus isolate New Zealand unplaced genomic scaffold, Rrattus_CSIRO_v1 PGA_scaffold_59	25309	24029	4.81e-16	238	462	25.758	N/A
ASR91592.1	4	436	NW_006533180	Python bivittatus	Python bivittatus unplaced genomic scaffold, Python_molurus_bivittatus-5.0.2 Scaffold1166	147838	146468	5.51e-16	238	468	24.786	N/A
ASR91592.1	4	431	NW_006533180	Python bivittatus	Python bivittatus unplaced genomic scaffold, Python_molurus_bivittatus-5.0.2 Scaffold1166	144577	143219	4.82e-08	172	466	20.815	N/A
ASR91592.1	4	558	NC_007119	Danio rerio	Danio rerio strain Tuebingen chromosome 8, GRCz11 Primary Assembly	24969999	24968212	9.40e-16	236	622	24.437	N/A
ASR91592.1	4	436	NC_046328	Lacerta agilis	Lacerta agilis isolate rLacAgi1 chromosome 17, rLacAgi1.pri	35069543	35070913	9.73e-16	236	468	24.573	N/A
ASR91592.1	4	431	NC_046328	Lacerta agilis	Lacerta agilis isolate rLacAgi1 chromosome 17, rLacAgi1.pri	35072726	35074084	5.50e-11	196	472	21.610	N/A
ASR91592.1	4	550	NW_020769318	Pseudonaja textilis	Pseudonaja textilis unplaced genomic scaffold, EBS10Xv2-PRI ULFR01000011.1	6505030	6503255	1.65e-15	234	628	23.885	N/A
ASR91592.1	4	436	NW_015387055	Protobothrops mucrosquamatus	Protobothrops mucrosquamatus isolate PMUCROS unplaced genomic scaffold, P.Mucros_1.0 scaffold787	571570	570200	1.78e-15	234	467	23.983	N/A
ASR91592.1	4	431	NW_015387055	Protobothrops mucrosquamatus	Protobothrops mucrosquamatus isolate PMUCROS unplaced genomic scaffold, P.Mucros_1.0 scaffold787	568564	567200	4.67e-09	180	472	20.763	N/A
ASR91592.1	4	436	NC_048621	Zootoca vivipara	Zootoca vivipara isolate ELT05324 linkage group LG17, UG_Zviv_1	35297624	35296254	1.95e-15	233	468	24.786	N/A
ASR91592.1	4	429	NC_048621	Zootoca vivipara	Zootoca vivipara isolate ELT05324 linkage group LG17, UG_Zviv_1	35294473	35293121	5.65e-09	180	470	21.064	N/A
ASR91592.1	4	436	NC_041327	Podarcis muralis	Podarcis muralis ecotype yellow chromosome 16, PodMur_1.0	5661277	5659907	2.42e-15	233	468	24.786	N/A
ASR91592.1	4	431	NC_041327	Podarcis muralis	Podarcis muralis ecotype yellow chromosome 16, PodMur_1.0	5657462	5656104	6.92e-10	187	472	20.975	N/A
ASR91592.1	4	562	NC_063055	Megalobrama amblycephala	Megalobrama amblycephala isolate DHTTF-2021 linkage group LG12, ASM1881202v1	24466109	24464310	2.48e-15	233	626	23.962	N/A
ASR91592.1	149	562	NC_041807	Scleropages formosus	Scleropages formosus chromosome 2, fSclFor1.1	41564502	41565872	2.48e-15	233	475	25.684	N/A
ASR91592.1	149	562	NC_041807	Scleropages formosus	Scleropages formosus chromosome 2, fSclFor1.1	42637860	42636490	3.48e-15	231	475	25.263	N/A
ASR91592.1	149	562	NC_041807	Scleropages formosus	Scleropages formosus chromosome 2, fSclFor1.1	42627767	42629137	3.48e-15	231	475	25.263	N/A
ASR91592.1	149	562	NC_041807	Scleropages formosus	Scleropages formosus chromosome 2, fSclFor1.1	42645444	42646814	3.48e-15	231	475	25.263	N/A
ASR91592.1	4	436	NC_045557	Thamnophis elegans	Thamnophis elegans isolate rThaEle1 chromosome 17, rThaEle1.pri	1064017	1062647	3.42e-15	231	467	24.197	N/A
ASR91592.1	4	431	NC_045557	Thamnophis elegans	Thamnophis elegans isolate rThaEle1 chromosome 17, rThaEle1.pri	1060969	1059611	7.41e-10	187	472	21.186	N/A
ASR91592.1	4	550	NW_022987727	Trematomus bernacchii	Trematomus bernacchii unplaced genomic scaffold, fTreBer1.1	3951550	3949781	3.67e-15	231	620	24.839	N/A
ASR91592.1	4	550	NW_022992351	Gymnodraco acuticeps	Gymnodraco acuticeps unplaced genomic scaffold, fGymAcu1.1	3453594	3451825	4.25e-15	231	620	24.839	N/A
ASR91592.1	4	436	NW_023010764	Pantherophis guttatus	Pantherophis guttatus isolate EG266 unplaced genomic scaffold, UNIGE_PanGut_3.0 Super-Scaffold_258	169837	168467	4.32e-15	231	467	24.197	N/A
ASR91592.1	4	431	NW_023010764	Pantherophis guttatus	Pantherophis guttatus isolate EG266 unplaced genomic scaffold, UNIGE_PanGut_3.0 Super-Scaffold_258	166829	165471	1.16e-09	185	470	20.851	N/A
ASR91592.1	3	513	NW_020337994	Puma concolor	Puma concolor isolate SC36_Marlon unplaced genomic scaffold, PumCon1.0 scaffold_1066	2275	3807	4.64e-15	230	554	25.451	N/A
ASR91592.1	3	437	NW_023144960	Marmota flaviventris	Marmota flaviventris isolate SJ_83 unplaced genomic scaffold, GSC_YBM_2.0 scaffold325	472385	473665	4.97e-15	230	463	24.838	N/A
ASR91592.1	4	550	NC_047509	Pseudochaenichthys georgianus	Pseudochaenichthys georgianus chromosome 7, fPseGeo1.1	22072908	22071139	5.10e-15	230	620	24.839	N/A
ASR91592.1	4	562	NC_047108	Thalassophryne amazonica	Thalassophryne amazonica chromosome 6, fThaAma1.1	60797786	60799585	5.33e-15	230	618	24.434	N/A
ASR91592.1	4	436	NC_047108	Thalassophryne amazonica	Thalassophryne amazonica chromosome 6, fThaAma1.1	60636086	60634722	6.85e-14	221	483	25.259	N/A
ASR91592.1	4	436	NC_047108	Thalassophryne amazonica	Thalassophryne amazonica chromosome 6, fThaAma1.1	60533604	60534968	1.42e-13	218	484	25.620	N/A
ASR91592.1	4	436	NC_047108	Thalassophryne amazonica	Thalassophryne amazonica chromosome 6, fThaAma1.1	60647552	60648916	2.71e-13	216	483	24.638	N/A
ASR91592.1	149	436	NC_047108	Thalassophryne amazonica	Thalassophryne amazonica chromosome 6, fThaAma1.1	60629207	60630142	3.27e-13	215	322	27.950	N/A
ASR91592.1	4	436	NW_013657960	Thamnophis sirtalis	Thamnophis sirtalis isolate EDBJR-23777 unplaced genomic scaffold, Thamnophis_sirtalis-6.0 Scaffold280	820140	821510	6.06e-15	229	467	24.197	N/A
ASR91592.1	4	431	NW_013657960	Thamnophis sirtalis	Thamnophis sirtalis isolate EDBJR-23777 unplaced genomic scaffold, Thamnophis_sirtalis-6.0 Scaffold280	823188	824546	2.54e-09	182	472	21.186	N/A
ASR91592.1	4	550	NC_053116	Perca fluviatilis	Perca fluviatilis chromosome 5, GENO_Pfluv_1.0	23001610	22999841	6.07e-15	229	614	24.104	N/A
ASR91592.1	4	436	NW_018150930	Pogona vitticeps	Pogona vitticeps unplaced genomic scaffold, pvi1.1.0 contig24438	625595	626965	6.28e-15	229	467	24.411	N/A
ASR91592.1	4	550	NC_041337	Perca flavescens	Perca flavescens isolate YP-PL-M2 chromosome 7, PFLA_1.0	20906030	20904261	7.54e-15	229	614	23.941	N/A
ASR91592.1	4	436	NW_003339215	Anolis carolinensis	Anolis carolinensis unplaced genomic scaffold, AnoCar2.0 chrUn0476	269421	270791	7.64e-15	229	471	23.779	N/A
ASR91592.1	4	431	NW_003339215	Anolis carolinensis	Anolis carolinensis unplaced genomic scaffold, AnoCar2.0 chrUn0476	273299	274660	2.14e-12	208	468	23.291	N/A
ASR91592.1	149	549	NC_044510	Chanos chanos	Chanos chanos chromosome 16, fChaCha1.1	8014443	8015780	8.01e-15	228	462	25.541	N/A
ASR91592.1	149	549	NC_044510	Chanos chanos	Chanos chanos chromosome 16, fChaCha1.1	8009399	8010736	1.31e-14	227	462	25.541	N/A
ASR91592.1	149	549	NC_044510	Chanos chanos	Chanos chanos chromosome 16, fChaCha1.1	8004194	8005531	9.77e-14	219	462	25.541	N/A
ASR91592.1	149	549	NC_044510	Chanos chanos	Chanos chanos chromosome 16, fChaCha1.1	8627412	8628749	1.02e-13	219	462	25.325	N/A
ASR91592.1	149	549	NC_044510	Chanos chanos	Chanos chanos chromosome 16, fChaCha1.1	8623719	8622382	2.64e-13	216	460	25.000	N/A
ASR91592.1	149	562	NC_044510	Chanos chanos	Chanos chanos chromosome 16, fChaCha1.1	8350465	8351835	4.82e-13	214	475	24.842	N/A
ASR91592.1	4	436	NW_004624734	Heterocephalus glaber	Heterocephalus glaber isolate NMR 29 unplaced genomic scaffold, HetGla_female_1.0 scaffold00005	36478408	36477038	8.36e-15	228	483	24.224	N/A
ASR91592.1	4	562	NW_022298607	Piliocolobus tephrosceles	Piliocolobus tephrosceles isolate RC106 unplaced genomic scaffold, ASM277652v3 unscaffolded_16868	342	2159	8.41e-15	226	627	23.285	N/A
ASR91592.1	2	436	NC_058037	Solea senegalensis	Solea senegalensis isolate Sse05_10M linkage group LG17, IFAPA_SoseM_1	3931322	3929952	9.61e-15	228	476	26.050	N/A
ASR91592.1	4	550	NC_051045	Acanthopagrus latus	Acanthopagrus latus isolate v.2019 chromosome 7, fAcaLat1.1	16753157	16751388	1.07e-14	227	616	25.487	N/A
ASR91592.1	4	550	NC_041403	Erpetoichthys calabaricus	Erpetoichthys calabaricus chromosome 10, fErpCal1.1	165451418	165453187	1.10e-14	227	611	24.059	N/A
ASR91592.1	4	550	NC_041403	Erpetoichthys calabaricus	Erpetoichthys calabaricus chromosome 10, fErpCal1.1	165447202	165445433	1.11e-14	227	625	24.000	N/A
ASR91592.1	4	550	NC_041403	Erpetoichthys calabaricus	Erpetoichthys calabaricus chromosome 10, fErpCal1.1	165474866	165476635	2.32e-14	225	611	23.895	N/A
ASR91592.1	4	550	NC_041403	Erpetoichthys calabaricus	Erpetoichthys calabaricus chromosome 10, fErpCal1.1	165466119	165464350	4.89e-14	222	611	23.895	N/A
ASR91592.1	4	550	NC_043963	Sphaeramia orbicularis	Sphaeramia orbicularis chromosome 7, fSphaOr1.1	37139417	37141186	1.34e-14	227	616	24.675	N/A
ASR91592.1	3	437	NW_023145098	Marmota flaviventris	Marmota flaviventris isolate SJ_83 unplaced genomic scaffold, GSC_YBM_2.0 scaffold463	180409	181689	1.54e-14	226	462	24.242	N/A
ASR91592.1	4	550	NC_050184	Sander lucioperca	Sander lucioperca isolate FBNREF2018 chromosome 12, SLUC_FBN_1.2	5602429	5600660	1.92e-14	225	614	23.779	N/A
ASR91592.1	4	550	NC_056470	Plectropomus leopardus	Plectropomus leopardus isolate mb chromosome 8, YSFRI_Pleo_2.0	16065997	16067766	1.97e-14	225	615	24.878	N/A
ASR91592.1	149	550	NC_047580	Esox lucius	Esox lucius isolate fEsoLuc1 chromosome 12, fEsoLuc1.pri	33083750	33082410	2.01e-14	225	463	25.918	N/A
ASR91592.1	149	436	NC_047580	Esox lucius	Esox lucius isolate fEsoLuc1 chromosome 12, fEsoLuc1.pri	33076717	33075782	1.41e-12	210	321	27.103	N/A
ASR91592.1	4	550	NC_058500	Scatophagus argus	Scatophagus argus isolate fScaArg1 chromosome 8, fScaArg1.pri	14134218	14132449	2.02e-14	225	614	23.941	N/A
ASR91592.1	4	550	NC_048413	Etheostoma cragini	Etheostoma cragini isolate CJK2018 chromosome 7, CSU_Ecrag_1.0	16281259	16279490	2.08e-14	225	614	23.779	N/A
ASR91592.1	4	550	NC_055694	Melanotaenia boesemani	Melanotaenia boesemani isolate fMelBoe1 chromosome 13, fMelBoe1.pri	17667458	17665689	2.34e-14	225	614	24.593	N/A
ASR91592.1	4	562	NC_039250	Carassius auratus	Carassius auratus strain Wakin chromosome 8, ASM336829v1	20876682	20874883	2.49e-14	224	626	23.642	N/A
ASR91592.1	4	562	NC_039250	Carassius auratus	Carassius auratus strain Wakin chromosome 8, ASM336829v1	21548339	21550138	3.61e-14	223	626	23.642	N/A
ASR91592.1	4	436	NC_047090	Geotrypetes seraphini	Geotrypetes seraphini chromosome 7, aGeoSer1.1	150744591	150745961	2.53e-14	224	470	24.681	N/A
ASR91592.1	4	550	NC_019865	Oryzias latipes	Oryzias latipes chromosome 7, ASM223467v1	10768964	10770733	2.56e-14	224	616	25.000	N/A
ASR91592.1	4	550	NW_011337086	Notothenia coriiceps	Notothenia coriiceps isolate Sejong01 unplaced genomic scaffold, NC01 NC01_scaffold00004385	105520	107289	2.74e-14	224	620	24.677	N/A
ASR91592.1	4	550	NC_065521	Epinephelus moara	Epinephelus moara isolate mb chromosome 16, YSFRI_EMoa_1.0	23665823	23667592	2.79e-14	224	615	24.715	N/A
ASR91592.1	4	550	NC_044193	Sparus aurata	Sparus aurata chromosome 7, fSpaAur1.1	19025340	19023571	2.86e-14	224	616	25.162	N/A
ASR91592.1	4	562	NW_019426500	Seriola lalandi dorsalis	Seriola lalandi dorsalis isolate HSWRI2012SDOR001 ecotype SW California unplaced genomic scaffold, Sedor1 jcf7180001955831	2020	218	2.95e-14	221	622	23.633	N/A
ASR91592.1	4	436	NC_047157	Hippoglossus hippoglossus	Hippoglossus hippoglossus isolate fHipHip1 chromosome 7, fHipHip1.pri	14041835	14043199	3.09e-14	224	473	26.004	N/A
ASR91592.1	4	436	NC_047157	Hippoglossus hippoglossus	Hippoglossus hippoglossus isolate fHipHip1 chromosome 7, fHipHip1.pri	14053462	14054826	3.19e-13	215	473	26.216	N/A
ASR91592.1	4	558	NC_053163	Polypterus senegalus	Polypterus senegalus isolate Bchr_013 chromosome 10, ASM1683550v1	170096238	170098025	3.46e-14	223	633	23.223	N/A
ASR91592.1	4	550	NC_053163	Polypterus senegalus	Polypterus senegalus isolate Bchr_013 chromosome 10, ASM1683550v1	170065309	170063540	7.34e-14	220	613	24.307	N/A
ASR91592.1	4	550	NC_053163	Polypterus senegalus	Polypterus senegalus isolate Bchr_013 chromosome 10, ASM1683550v1	170092749	170090980	8.07e-14	220	613	24.144	N/A
ASR91592.1	4	550	NC_053163	Polypterus senegalus	Polypterus senegalus isolate Bchr_013 chromosome 10, ASM1683550v1	170075529	170077298	3.66e-13	215	611	23.895	N/A
ASR91592.1	2	436	NW_019445049	Seriola lalandi dorsalis	Seriola lalandi dorsalis isolate HSWRI2012SDOR001 ecotype SW California unplaced genomic scaffold, Sedor1 jcf7180001974383	2039	672	3.77e-14	220	465	23.871	N/A
ASR91592.1	4	562	NC_050193	Sander lucioperca	Sander lucioperca isolate FBNREF2018 chromosome 21, SLUC_FBN_1.2	20010496	20008697	3.84e-14	223	629	24.165	N/A
ASR91592.1	4	558	NW_012006153	Cercocebus atys	Cercocebus atys isolate FAK unplaced genomic scaffold, Caty_1.0 Scaffold6	34197574	34195787	3.94e-14	223	632	23.576	N/A
ASR91592.1	4	550	NC_064758	Epinephelus fuscoguttatus	Epinephelus fuscoguttatus linkage group LG7, E.fuscoguttatus.final_Chr_v1	21935780	21937549	3.94e-14	223	615	24.553	N/A
ASR91592.1	4	550	NC_045739	Etheostoma spectabile	Etheostoma spectabile isolate EspeVRDwgs_2016 chromosome 7, UIUC_Espe_1.0	11798871	11797102	4.01e-14	223	614	23.779	N/A
ASR91592.1	2	568	NW_024704771	Callorhinchus milii	Callorhinchus milii isolate IMCB2004 unplaced genomic scaffold, IMCB_Cmil_1.0 Scaffold30	2107365	2109188	4.48e-14	222	632	23.734	N/A
ASR91592.1	149	568	NW_024704771	Callorhinchus milii	Callorhinchus milii isolate IMCB2004 unplaced genomic scaffold, IMCB_Cmil_1.0 Scaffold30	2227227	2225839	8.75e-13	211	482	24.274	N/A
ASR91592.1	4	550	NC_044352	Archocentrus centrarchus	Archocentrus centrarchus isolate MPI-CPG fArcCen1 chromosome 7, fArcCen1	21500330	21498561	4.68e-14	222	614	24.430	N/A
ASR91592.1	149	558	NC_052047	Arvicola amphibius	Arvicola amphibius chromosome 1, mArvAmp1.2	113728674	113727316	5.15e-14	222	473	25.581	N/A
ASR91592.1	149	558	NC_052047	Arvicola amphibius	Arvicola amphibius chromosome 1, mArvAmp1.2	108063016	108061658	1.24e-13	218	472	25.212	N/A
ASR91592.1	4	562	NC_056579	Cyprinus carpio	Cyprinus carpio isolate SPL01 chromosome A8, ASM1834038v1	12250342	12248543	6.12e-14	221	626	23.642	N/A
ASR91592.1	4	550	NW_023339707	Morone saxatilis	Morone saxatilis isolate NCDOM2014 unplaced genomic scaffold, NCSU_SB_2.0 Contig15	11774122	11775891	6.85e-14	221	614	24.104	N/A
ASR91592.1	4	436	NW_018127886	Monopterus albus	Monopterus albus unplaced genomic scaffold, M_albus_1.0 scaffold6.1	3727361	3725997	7.40e-14	220	473	25.793	N/A
ASR91592.1	4	436	NC_046617	Anabas testudineus	Anabas testudineus chromosome 8, fAnaTes1.2	4946641	4948005	7.67e-14	220	483	26.294	N/A
ASR91592.1	4	436	NC_046617	Anabas testudineus	Anabas testudineus chromosome 8, fAnaTes1.2	4952165	4953529	7.67e-14	220	483	26.294	N/A
ASR91592.1	4	436	NC_046617	Anabas testudineus	Anabas testudineus chromosome 8, fAnaTes1.2	5043409	5042045	9.52e-14	219	483	26.294	N/A
ASR91592.1	4	436	NC_046617	Anabas testudineus	Anabas testudineus chromosome 8, fAnaTes1.2	4932333	4930969	8.75e-13	211	483	26.087	N/A
ASR91592.1	4	436	NC_046617	Anabas testudineus	Anabas testudineus chromosome 8, fAnaTes1.2	4937282	4935918	1.09e-12	211	469	25.160	N/A
ASR91592.1	4	375	NC_046617	Anabas testudineus	Anabas testudineus chromosome 8, fAnaTes1.2	4942175	4941009	1.89e-08	175	417	27.338	N/A
ASR91592.1	4	550	NC_046312	Lacerta agilis	Lacerta agilis isolate rLacAgi1 chromosome 1, rLacAgi1.pri	10242617	10244392	7.87e-14	220	628	23.567	N/A
ASR91592.1	4	562	NC_042518	Echeneis naucrates	Echeneis naucrates chromosome 8, fEcheNa1.1	583223	581424	8.21e-14	220	636	23.742	N/A
ASR91592.1	4	562	NC_042518	Echeneis naucrates	Echeneis naucrates chromosome 8, fEcheNa1.1	539323	541122	9.11e-14	220	636	23.742	N/A
ASR91592.1	4	550	NW_024096466	Crotalus tigris	Crotalus tigris isolate CLP2741 ecotype Arizona unplaced genomic scaffold, ASM1654583v1 scf7180000017548.2638350	774121	772346	8.28e-14	220	628	23.567	N/A
ASR91592.1	4	436	NC_042618	Rhinatrema bivittatum	Rhinatrema bivittatum chromosome 4, aRhiBiv1.1	51604427	51603057	8.43e-14	220	472	24.788	N/A
ASR91592.1	4	550	NC_047132	Periophthalmus magnuspinnatus	Periophthalmus magnuspinnatus isolate fPerMag1 chromosome 7, fPerMag1.pri	26899224	26900993	8.50e-14	220	611	24.059	N/A
ASR91592.1	149	549	NC_056743	Protopterus annectens	Protopterus annectens isolate FY-2018-M chromosome 9.part0, PAN1.0	629281453	629280116	8.50e-14	220	463	25.918	N/A
ASR91592.1	149	549	NC_056743	Protopterus annectens	Protopterus annectens isolate FY-2018-M chromosome 9.part0, PAN1.0	1357026450	1357027787	1.41e-12	210	463	24.622	N/A
ASR91592.1	149	562	NC_059166	Bubalus bubalis	Bubalus bubalis isolate 160015118507 breed Murrah chromosome 10, NDDB_SH_1	83812633	83814000	8.58e-14	220	475	24.842	N/A
ASR91592.1	4	550	NC_046998	Epinephelus lanceolatus	Epinephelus lanceolatus isolate Andai001 chromosome 8, ASM528154v1	27685679	27683910	8.73e-14	220	615	24.553	N/A
ASR91592.1	4	436	NW_023194621	Ailuropoda melanoleuca	Ailuropoda melanoleuca isolate Jingjing unplaced genomic scaffold, ASM200744v2 unplaced-scaffold24705	76	1440	8.83e-14	218	470	24.894	N/A
ASR91592.1	2	436	NC_056536	Thunnus maccoyii	Thunnus maccoyii chromosome 4, fThuMac1.1	15518808	15520178	9.11e-14	220	474	25.527	N/A
ASR91592.1	2	436	NC_058110	Thunnus albacares	Thunnus albacares chromosome 5, fThuAlb1.1	16365772	16367142	9.11e-14	220	474	25.527	N/A
ASR91592.1	4	550	NC_050518	Oryzias melastigma	Oryzias melastigma strain HK-1 linkage group LG7, ASM292280v2	6916950	6918719	9.35e-14	220	614	24.267	N/A
ASR91592.1	149	435	NC_060077	Meles meles	Meles meles chromosome 12, mMelMel3.1 paternal haplotype	29307882	29308814	9.85e-14	219	320	27.812	N/A
ASR91592.1	4	558	NC_062278	Lutra lutra	Lutra lutra chromosome 1, mLutLut1.2	7569911	7568127	9.94e-14	219	619	23.748	N/A
ASR91592.1	149	562	NC_062278	Lutra lutra	Lutra lutra chromosome 1, mLutLut1.2	93448413	93447046	5.40e-11	196	477	23.690	N/A
ASR91592.1	4	550	NC_063195	Alosa alosa	Alosa alosa isolate M-15738 ecotype Scorff River chromosome 7, AALO_Geno_1.1	32080310	32078541	1.08e-13	219	611	24.059	N/A
ASR91592.1	4	550	NC_063195	Alosa alosa	Alosa alosa isolate M-15738 ecotype Scorff River chromosome 7, AALO_Geno_1.1	32094174	32095943	2.61e-13	216	611	23.895	N/A
ASR91592.1	4	550	NC_063195	Alosa alosa	Alosa alosa isolate M-15738 ecotype Scorff River chromosome 7, AALO_Geno_1.1	32088529	32090298	2.98e-13	215	611	23.895	N/A
ASR91592.1	4	550	NW_023010830	Pantherophis guttatus	Pantherophis guttatus isolate EG266 unplaced genomic scaffold, UNIGE_PanGut_3.0 Super-Scaffold_41107	10046230	10048005	1.13e-13	219	628	23.408	N/A
ASR91592.1	4	558	NC_062285	Lutra lutra	Lutra lutra chromosome 8, mLutLut1.2	23680639	23682426	1.13e-13	219	633	23.381	N/A
ASR91592.1	4	436	NC_062285	Lutra lutra	Lutra lutra chromosome 8, mLutLut1.2	96238654	96240018	6.24e-12	204	483	24.224	N/A
ASR91592.1	149	558	NC_045614	Mustela erminea	Mustela erminea isolate mMusErm1 chromosome 1, mMusErm1.Pri	130862698	130864056	1.17e-13	219	472	25.636	N/A
ASR91592.1	4	562	NW_020527982	Carassius auratus	Carassius auratus strain Wakin unplaced genomic scaffold, ASM336829v1 scaf_tig00215205	256304	254505	1.21e-13	219	626	23.642	N/A
ASR91592.1	4	550	NC_049213	Anguilla anguilla	Anguilla anguilla isolate fAngAng1 chromosome 13, fAngAng1.pri	11012788	11011019	1.21e-13	219	615	24.715	N/A
ASR91592.1	4	550	NC_049213	Anguilla anguilla	Anguilla anguilla isolate fAngAng1 chromosome 13, fAngAng1.pri	11007030	11005261	1.83e-13	217	615	24.715	N/A
ASR91592.1	2	562	NW_003573558	Loxodonta africana	Loxodonta africana isolate ISIS603380 unplaced genomic scaffold, Loxafr3.0 scaffold_138	1326465	1328270	1.22e-13	219	623	24.077	N/A
ASR91592.1	4	550	NC_043764	Salarias fasciatus	Salarias fasciatus chromosome 20, fSalaFa1.1	25851914	25850145	1.22e-13	219	614	24.430	N/A
ASR91592.1	4	550	NC_043764	Salarias fasciatus	Salarias fasciatus chromosome 20, fSalaFa1.1	25956625	25954856	2.16e-13	216	614	24.267	N/A
ASR91592.1	4	550	NC_043764	Salarias fasciatus	Salarias fasciatus chromosome 20, fSalaFa1.1	25922556	25924325	2.26e-13	216	614	24.267	N/A
ASR91592.1	4	550	NC_043764	Salarias fasciatus	Salarias fasciatus chromosome 20, fSalaFa1.1	25853596	25855365	2.44e-13	216	614	24.267	N/A
ASR91592.1	4	550	NC_043764	Salarias fasciatus	Salarias fasciatus chromosome 20, fSalaFa1.1	25962230	25963999	5.17e-13	213	614	24.267	N/A
ASR91592.1	4	550	NC_043764	Salarias fasciatus	Salarias fasciatus chromosome 20, fSalaFa1.1	25919795	25918026	1.07e-12	211	614	24.267	N/A
ASR91592.1	4	562	NC_043987	Myripristis murdjan	Myripristis murdjan chromosome 8, fMyrMur1.1	29967610	29969409	1.23e-13	219	623	24.238	N/A
ASR91592.1	149	562	NC_043987	Myripristis murdjan	Myripristis murdjan chromosome 8, fMyrMur1.1	29921960	29920590	6.93e-13	212	475	25.053	N/A
ASR91592.1	149	558	NC_043987	Myripristis murdjan	Myripristis murdjan chromosome 8, fMyrMur1.1	29915191	29913833	1.24e-11	202	471	24.416	N/A
ASR91592.1	4	436	NW_022900933	Fukomys damarensis	Fukomys damarensis isolate Sample0158 unplaced genomic scaffold, DMR_v1.0_HiC HiC_scaffold_21	8183965	8185335	1.23e-13	219	483	23.810	N/A
ASR91592.1	4	436	NW_025421989	Mustela putorius furo	Mustela putorius furo isolate JIRA1106 unplaced genomic scaffold, ASM1176430v1.1 tig00003836_pilon_pilon_pilon	29026772	29028136	1.29e-13	218	496	24.597	N/A
ASR91592.1	2	436	NW_023425402	Molossus molossus	Molossus molossus isolate mMolMol1 unplaced genomic scaffold, mMolMol1.p scaffold_m16_p_8	2782608	2781238	1.31e-13	218	470	25.532	N/A
ASR91592.1	2	436	NW_023425402	Molossus molossus	Molossus molossus isolate mMolMol1 unplaced genomic scaffold, mMolMol1.p scaffold_m16_p_8	2784708	2786078	3.86e-11	198	474	24.473	N/A
ASR91592.1	2	436	NW_023425402	Molossus molossus	Molossus molossus isolate mMolMol1 unplaced genomic scaffold, mMolMol1.p scaffold_m16_p_8	2795527	2796897	3.86e-11	198	474	24.473	N/A
ASR91592.1	4	558	NW_024121865	Pimephales promelas	Pimephales promelas strain EPAAWBERC unplaced genomic scaffold, EPA_FHM_2.0 scaf79	1505474	1503687	1.42e-13	218	622	23.794	N/A
ASR91592.1	4	550	NC_053126	Perca fluviatilis	Perca fluviatilis chromosome 15, GENO_Pfluv_1.0	1394553	1392784	1.43e-13	218	617	23.987	N/A
ASR91592.1	149	558	NC_051346	Rattus norvegicus	Rattus norvegicus strain BN/NHsdMcwi chromosome 11, mRatBN7.2	5628955	5630313	1.45e-13	218	472	25.424	N/A
ASR91592.1	4	436	NC_055667	Chelmon rostratus	Chelmon rostratus isolate fCheRos1 chromosome 10, fCheRos1.pri	9758718	9757354	1.47e-13	218	469	25.160	N/A
ASR91592.1	3	436	NW_026000019	Marmota marmota marmota	Marmota marmota marmota unplaced genomic scaffold, marMar	27120093	27118726	1.47e-13	218	473	23.890	N/A
ASR91592.1	4	550	NW_013659999	Thamnophis sirtalis	Thamnophis sirtalis isolate EDBJR-23777 unplaced genomic scaffold, Thamnophis_sirtalis-6.0 Scaffold2319	93208	91433	1.47e-13	218	628	23.408	N/A
ASR91592.1	4	550	NC_045541	Thamnophis elegans	Thamnophis elegans isolate rThaEle1 chromosome 1, rThaEle1.pri	152506098	152504323	1.48e-13	218	628	23.408	N/A
ASR91592.1	4	549	NC_045177	Clupea harengus	Clupea harengus chromosome 26, Ch_v2.0.2	4991595	4989829	1.52e-13	218	610	24.098	N/A
ASR91592.1	4	549	NC_045177	Clupea harengus	Clupea harengus chromosome 26, Ch_v2.0.2	4971828	4970062	1.73e-13	217	610	24.098	N/A
ASR91592.1	4	549	NC_045177	Clupea harengus	Clupea harengus chromosome 26, Ch_v2.0.2	4994730	4996496	2.95e-13	215	610	24.098	N/A
ASR91592.1	149	436	NW_012101432	Mandrillus leucophaeus	Mandrillus leucophaeus isolate KB7577 unplaced genomic scaffold, Mleu.le_1.0 Scaffold146	465314	466249	1.56e-13	218	322	27.640	N/A
ASR91592.1	4	550	NC_054875	Cheilinus undulatus	Cheilinus undulatus linkage group 11, ASM1832078v1	22782215	22783984	1.56e-13	218	615	24.228	N/A
ASR91592.1	3	480	NW_023152974	Marmota flaviventris	Marmota flaviventris isolate SJ_83 unplaced genomic scaffold, GSC_YBM_2.0 scaffold8384	857	2272	1.59e-13	217	512	23.828	N/A
ASR91592.1	4	436	NW_017859655	Paralichthys olivaceus	Paralichthys olivaceus breed gynogenesis unplaced genomic scaffold, Flounder_ref_guided_V1.0 superscaffold7	1599547	1598183	1.61e-13	218	472	25.636	N/A
ASR91592.1	149	550	NC_044039	Microcaecilia unicolor	Microcaecilia unicolor chromosome 9, aMicUni1.1	181233647	181234993	1.64e-13	217	467	25.268	N/A
ASR91592.1	149	558	NW_016107464	Cebus imitator	Cebus imitator isolate Cc_AM_T3 unplaced genomic scaffold, Cebus_imitator-1.0 Scaffold149	833889	832531	1.71e-13	217	475	25.053	N/A
ASR91592.1	149	558	NW_019154132	Enhydra lutris kenyoni	Enhydra lutris kenyoni isolate GAN:26980312 unplaced genomic scaffold, ASM228890v2 scaffoldscaffold48	17776162	17774804	1.73e-13	217	470	24.894	N/A
ASR91592.1	149	558	NC_059139	Lemur catta	Lemur catta isolate mLemCat1 chromosome 12, mLemCat1.pri	48238773	48240131	1.76e-13	217	472	25.212	N/A
ASR91592.1	149	558	NC_046159	Rattus rattus	Rattus rattus isolate New Zealand chromosome 6, Rrattus_CSIRO_v1	24931608	24932966	1.93e-13	217	472	25.424	N/A
ASR91592.1	149	558	NC_008802	Monodelphis domestica	Monodelphis domestica chromosome 2, MonDom5	285006619	285007977	1.97e-13	217	471	25.053	N/A
ASR91592.1	3	562	NW_020998762	Eumetopias jubatus	Eumetopias jubatus isolate GAN:26980396 unplaced genomic scaffold, ASM402803v1 scaffold156	1042039	1040255	2.02e-13	217	641	23.869	N/A
ASR91592.1	149	436	NW_006789668	Lipotes vexillifer	Lipotes vexillifer unplaced genomic scaffold, Lipotes_vexillifer_v1 scaffold4226	72742	71801	2.03e-13	217	321	25.857	N/A
ASR91592.1	4	436	NC_041050	Gouania willdenowi	Gouania willdenowi chromosome 7, fGouWil2.1	31423918	31425282	2.04e-13	217	471	25.265	N/A
ASR91592.1	4	436	NC_041050	Gouania willdenowi	Gouania willdenowi chromosome 7, fGouWil2.1	31555391	31556755	2.04e-13	217	471	25.265	N/A
ASR91592.1	4	558	NC_041050	Gouania willdenowi	Gouania willdenowi chromosome 7, fGouWil2.1	31429873	31431660	2.26e-13	216	621	23.994	N/A
ASR91592.1	4	558	NC_041050	Gouania willdenowi	Gouania willdenowi chromosome 7, fGouWil2.1	31561053	31562840	5.78e-13	213	621	23.833	N/A
ASR91592.1	4	436	NC_041050	Gouania willdenowi	Gouania willdenowi chromosome 7, fGouWil2.1	31549550	31548186	1.95e-12	209	471	25.053	N/A
ASR91592.1	4	436	NC_041050	Gouania willdenowi	Gouania willdenowi chromosome 7, fGouWil2.1	31418115	31416751	7.28e-12	204	471	25.053	N/A
ASR91592.1	2	562	NW_006159905	Tupaia chinensis	Tupaia chinensis unplaced genomic scaffold, TupChi_1.0 Scaffold000403_1	486734	484929	2.24e-13	216	624	24.199	N/A
ASR91592.1	4	558	NW_024081256	Hyaena hyaena	Hyaena hyaena isolate Hyena2069 unplaced genomic scaffold, ASM300989v1 scaffold_625	528876	530663	2.24e-13	216	644	24.224	N/A
ASR91592.1	149	558	NW_024081341	Hyaena hyaena	Hyaena hyaena isolate Hyena2069 unplaced genomic scaffold, ASM300989v1 scaffold_708	496967	498325	2.26e-13	216	472	25.212	N/A
ASR91592.1	4	558	NW_019154108	Enhydra lutris kenyoni	Enhydra lutris kenyoni isolate GAN:26980312 unplaced genomic scaffold, ASM228890v2 scaffoldscaffold24	26987918	26989705	2.28e-13	216	644	24.068	N/A
ASR91592.1	149	558	NW_022630997	Lontra canadensis	Lontra canadensis isolate GAN:19392208 unplaced genomic scaffold, GSC_riverotter_1.0 scaffold3	22923425	22924783	2.44e-13	216	471	24.628	N/A
ASR91592.1	149	558	NC_048252	Pan paniscus	Pan paniscus isolate Mhudiblu (Carbone #601152) chromosome 13, Mhudiblu_PPA_v0	84811584	84810226	2.46e-13	216	470	24.894	N/A
ASR91592.1	4	550	NW_006534956	Python bivittatus	Python bivittatus unplaced genomic scaffold, Python_molurus_bivittatus-5.0.2 Scaffold2942	60107	58332	2.51e-13	216	628	23.408	N/A
ASR91592.1	149	436	NW_006727797	Balaenoptera acutorostrata scammoni	Balaenoptera acutorostrata scammoni unplaced genomic scaffold, BalAcu1.0 scaffold33	1836724	1837665	2.64e-13	216	321	25.857	N/A
ASR91592.1	4	549	NC_056744	Protopterus annectens	Protopterus annectens isolate FY-2018-M chromosome 10.part0, PAN1.0	1633521562	1633519796	2.73e-13	216	624	23.558	N/A
ASR91592.1	4	549	NC_056744	Protopterus annectens	Protopterus annectens isolate FY-2018-M chromosome 10.part0, PAN1.0	1633589204	1633587438	3.27e-13	215	623	23.596	N/A
ASR91592.1	4	436	NC_056744	Protopterus annectens	Protopterus annectens isolate FY-2018-M chromosome 10.part0, PAN1.0	1634322707	1634324071	8.75e-13	211	483	24.638	N/A
ASR91592.1	4	436	NC_044049	Gadus morhua	Gadus morhua chromosome 2, gadMor3.0	6297738	6299102	2.80e-13	216	469	25.160	N/A
ASR91592.1	4	436	NC_044049	Gadus morhua	Gadus morhua chromosome 2, gadMor3.0	6557415	6556048	3.19e-13	215	470	25.106	N/A
ASR91592.1	4	436	NC_044049	Gadus morhua	Gadus morhua chromosome 2, gadMor3.0	6563497	6562130	1.02e-12	211	470	25.106	N/A
ASR91592.1	4	436	NC_044049	Gadus morhua	Gadus morhua chromosome 2, gadMor3.0	6420040	6418685	1.46e-11	201	470	25.106	N/A
ASR91592.1	149	326	NC_044049	Gadus morhua	Gadus morhua chromosome 2, gadMor3.0	6586939	6586349	5.44e-06	154	203	30.542	N/A
ASR91592.1	3	562	NC_045612	Zalophus californianus	Zalophus californianus isolate mZalCal1 chromosome X, mZalCal1.pri.v2	106161985	106163787	2.80e-13	216	637	22.763	N/A
ASR91592.1	149	436	NC_045612	Zalophus californianus	Zalophus californianus isolate mZalCal1 chromosome X, mZalCal1.pri.v2	70146784	70147719	4.96e-11	197	321	26.168	N/A
ASR91592.1	149	558	NC_052048	Arvicola amphibius	Arvicola amphibius chromosome 2, mArvAmp1.2	105651208	105649850	2.80e-13	216	470	24.681	N/A
ASR91592.1	149	558	NW_022631020	Lontra canadensis	Lontra canadensis isolate GAN:19392208 unplaced genomic scaffold, GSC_riverotter_1.0 scaffold26	12563475	12564833	2.90e-13	215	472	25.212	N/A
ASR91592.1	4	550	NC_055965	Alosa sapidissima	Alosa sapidissima isolate fAloSap1 chromosome 9, fAloSap1.pri	5317115	5318884	2.90e-13	215	611	23.895	N/A
ASR91592.1	149	550	NC_055965	Alosa sapidissima	Alosa sapidissima isolate fAloSap1 chromosome 9, fAloSap1.pri	5308230	5306890	3.89e-13	214	463	25.270	N/A
ASR91592.1	4	550	NC_055965	Alosa sapidissima	Alosa sapidissima isolate fAloSap1 chromosome 9, fAloSap1.pri	5314325	5312556	4.91e-13	214	611	23.895	N/A
ASR91592.1	4	550	NC_055965	Alosa sapidissima	Alosa sapidissima isolate fAloSap1 chromosome 9, fAloSap1.pri	5322098	5323867	1.38e-12	210	611	23.895	N/A
ASR91592.1	4	558	NC_050576	Trichosurus vulpecula	Trichosurus vulpecula isolate mTriVul1 chromosome 4, mTriVul1.pri	77269678	77267891	2.90e-13	215	642	23.832	N/A
ASR91592.1	4	436	NC_050576	Trichosurus vulpecula	Trichosurus vulpecula isolate mTriVul1 chromosome 4, mTriVul1.pri	28559094	28557730	4.66e-13	214	468	24.786	N/A
ASR91592.1	149	436	NC_050576	Trichosurus vulpecula	Trichosurus vulpecula isolate mTriVul1 chromosome 4, mTriVul1.pri	238490543	238491478	8.35e-10	186	319	25.705	N/A
ASR91592.1	4	436	NW_007034718	Carlito syrichta	Carlito syrichta isolate Samal-C Ts95f unplaced genomic scaffold, Tarsius_syrichta-2.0.1 Scaffold90622	33564	34934	2.91e-13	215	469	23.667	N/A
ASR91592.1	4	550	NW_025335761	Varanus komodoensis	Varanus komodoensis strain SLA01 unplaced genomic scaffold, ASM479886v1 scaffold3	58119714	58117939	2.92e-13	215	628	23.567	N/A
ASR91592.1	149	558	NW_023246593	Ailuropoda melanoleuca	Ailuropoda melanoleuca isolate Jingjing unplaced genomic scaffold, ASM200744v2 unplaced-scaffold71480	515	1873	2.93e-13	213	470	24.894	N/A
ASR91592.1	149	436	NW_006399854	Elephantulus edwardii	Elephantulus edwardii isolate Elephantulus edwardi_28Jun2011 unplaced genomic scaffold, EleEdw1.0 scaffold00104	9080227	9081168	2.95e-13	215	321	26.168	N/A
ASR91592.1	149	558	NC_045624	Mustela erminea	Mustela erminea isolate mMusErm1 chromosome 11, mMusErm1.Pri	68111019	68112377	3.03e-13	215	472	25.212	N/A
ASR91592.1	149	558	NC_062282	Lutra lutra	Lutra lutra chromosome 5, mLutLut1.2	32526273	32524915	3.03e-13	215	472	25.212	N/A
ASR91592.1	4	558	NC_062282	Lutra lutra	Lutra lutra chromosome 5, mLutLut1.2	155378940	155377153	6.58e-13	212	644	23.913	N/A
ASR91592.1	4	558	NC_062282	Lutra lutra	Lutra lutra chromosome 5, mLutLut1.2	154398650	154396860	4.71e-11	197	643	23.173	N/A
ASR91592.1	4	558	NC_056604	Cyprinus carpio	Cyprinus carpio isolate SPL01 chromosome B8, ASM1834038v1	12284946	12283159	3.05e-13	215	624	23.718	N/A
ASR91592.1	149	436	NC_041224	Physeter catodon	Physeter catodon isolate SW-GA chromosome 11, ASM283717v2	145842655	145843596	3.11e-13	215	321	25.857	N/A
ASR91592.1	149	436	NC_041224	Physeter catodon	Physeter catodon isolate SW-GA chromosome 11, ASM283717v2	36704534	36703599	2.35e-11	199	319	26.019	N/A
ASR91592.1	4	550	NC_061770	Mugil cephalus	Mugil cephalus isolate CIBA_MC_2020 chromosome 1, CIBA_Mcephalus_1.1	17739832	17738063	3.13e-13	215	614	24.104	N/A
ASR91592.1	149	558	NC_062279	Lutra lutra	Lutra lutra chromosome 2, mLutLut1.2	59495703	59497061	3.13e-13	215	472	25.212	N/A
ASR91592.1	149	558	NC_062279	Lutra lutra	Lutra lutra chromosome 2, mLutLut1.2	79639218	79640576	4.83e-13	214	472	25.212	N/A
ASR91592.1	148	558	NC_062279	Lutra lutra	Lutra lutra chromosome 2, mLutLut1.2	70418098	70416755	1.84e-07	167	482	23.237	N/A
ASR91592.1	149	436	NC_045786	Balaenoptera musculus	Balaenoptera musculus isolate JJ_BM4_2016_0621 chromosome 2, mBalMus1.pri.v3	138952279	138953220	3.19e-13	215	321	25.857	N/A
ASR91592.1	4	558	NC_057863	Dromiciops gliroides	Dromiciops gliroides isolate mDroGli1 chromosome 3, mDroGli1.pri	50398305	50396518	3.19e-13	215	620	23.871	N/A
ASR91592.1	149	558	NC_057863	Dromiciops gliroides	Dromiciops gliroides isolate mDroGli1 chromosome 3, mDroGli1.pri	147898587	147899945	2.02e-12	208	472	25.000	N/A
ASR91592.1	165	421	NC_057863	Dromiciops gliroides	Dromiciops gliroides isolate mDroGli1 chromosome 3, mDroGli1.pri	263218141	263218983	1.92e-07	167	288	27.431	N/A
ASR91592.1	4	550	NW_017367085	Lates calcarifer	Lates calcarifer isolate ASB-BC8 unplaced genomic scaffold, ASM164080v1 unitig_5750_quiver	1639901	1641670	3.22e-13	215	614	23.616	N/A
ASR91592.1	149	558	NC_051320	Choloepus didactylus	Choloepus didactylus isolate mChoDid1 chromosome 14, mChoDid1.pri	61482945	61484303	3.24e-13	215	472	25.212	N/A
ASR91592.1	149	558	NC_051315	Choloepus didactylus	Choloepus didactylus isolate mChoDid1 chromosome 9, mChoDid1.pri	60797810	60796452	3.24e-13	215	472	25.212	N/A
ASR91592.1	4	558	NW_023246618	Ailuropoda melanoleuca	Ailuropoda melanoleuca isolate Jingjing unplaced genomic scaffold, ASM200744v2 unplaced-scaffold71502	98	1885	3.27e-13	213	641	24.181	N/A
ASR91592.1	149	558	NW_024080647	Hyaena hyaena	Hyaena hyaena isolate Hyena2069 unplaced genomic scaffold, ASM300989v1 scaffold_15	5759384	5760742	3.30e-13	215	472	25.212	N/A
ASR91592.1	149	562	NW_020998656	Eumetopias jubatus	Eumetopias jubatus isolate GAN:26980396 unplaced genomic scaffold, ASM402803v1 scaffold50	6821627	6820257	3.42e-13	215	476	25.000	N/A
ASR91592.1	149	436	NC_052057	Arvicola amphibius	Arvicola amphibius chromosome 11, mArvAmp1.2	18785981	18785046	3.60e-13	215	320	26.875	N/A
ASR91592.1	149	558	NC_044313	Lynx canadensis	Lynx canadensis isolate LIC74 chromosome D2, mLynCan4.pri.v2	14534898	14533540	3.66e-13	215	472	25.212	N/A
ASR91592.1	149	558	NW_024543229	Microtus oregoni	Microtus oregoni isolate MIOR12 unplaced genomic scaffold, Mior012 000050F_005	87838	86480	3.75e-13	214	472	25.212	N/A
ASR91592.1	3	436	NW_025724910	Marmota monax	Marmota monax isolate L192 unplaced genomic scaffold, Marmota_monax_Labrador192_V1.0 WCK01_AAK20210901_F8-fsc00145	4796041	4797408	3.76e-13	214	474	24.473	N/A
ASR91592.1	4	562	NC_063192	Alosa alosa	Alosa alosa isolate M-15738 ecotype Scorff River chromosome 4, AALO_Geno_1.1	17243766	17241967	3.82e-13	214	622	22.830	N/A
ASR91592.1	2	436	NC_063166	Perognathus longimembris pacificus	Perognathus longimembris pacificus isolate PPM17 chromosome 6, ASM2315922v1	13855909	13854521	3.82e-13	214	477	23.480	N/A
ASR91592.1	2	436	NC_063166	Perognathus longimembris pacificus	Perognathus longimembris pacificus isolate PPM17 chromosome 6, ASM2315922v1	13877066	13875678	6.20e-13	213	477	23.480	N/A
ASR91592.1	2	436	NC_063166	Perognathus longimembris pacificus	Perognathus longimembris pacificus isolate PPM17 chromosome 6, ASM2315922v1	13883977	13885347	2.35e-11	199	469	24.094	N/A
ASR91592.1	4	436	NC_046616	Anabas testudineus	Anabas testudineus chromosome 7, fAnaTes1.2	11757102	11758466	3.86e-13	214	473	25.370	N/A
ASR91592.1	4	436	NC_041345	Perca flavescens	Perca flavescens isolate YP-PL-M2 chromosome 15, PFLA_1.0	382399	383763	3.92e-13	214	471	25.265	N/A
ASR91592.1	4	580	NW_017732037	Hipposideros armiger	Hipposideros armiger isolate ML-2016 unplaced genomic scaffold, ASM189008v1	767791	769620	3.95e-13	214	641	23.713	N/A
ASR91592.1	2	436	NW_017732037	Hipposideros armiger	Hipposideros armiger isolate ML-2016 unplaced genomic scaffold, ASM189008v1	765883	764513	1.20e-10	194	470	24.468	N/A
ASR91592.1	4	550	NC_048282	Notolabrus celidotus	Notolabrus celidotus isolate fNotCel1 chromosome 11, fNotCel1.pri	17411937	17413706	3.99e-13	214	616	24.351	N/A
ASR91592.1	149	558	NC_013682	Oryctolagus cuniculus	Oryctolagus cuniculus breed Thorbecke inbred chromosome 14, OryCun2.0	67901763	67900405	3.99e-13	214	472	25.212	N/A
ASR91592.1	149	558	NC_051309	Choloepus didactylus	Choloepus didactylus isolate mChoDid1 chromosome 3, mChoDid1.pri	21807631	21808989	3.99e-13	214	472	25.212	N/A
ASR91592.1	149	558	NC_051309	Choloepus didactylus	Choloepus didactylus isolate mChoDid1 chromosome 3, mChoDid1.pri	64742236	64740878	3.24e-12	207	472	25.000	N/A
ASR91592.1	149	558	NW_023416313	Myotis myotis	Myotis myotis isolate mMyoMyo1 unplaced genomic scaffold, mMyoMyo1.p scaffold_m19_p_1	124691807	124693165	4.03e-13	214	472	25.212	N/A
ASR91592.1	149	436	NW_023416313	Myotis myotis	Myotis myotis isolate mMyoMyo1 unplaced genomic scaffold, mMyoMyo1.p scaffold_m19_p_1	195824787	195825728	1.67e-12	209	321	25.857	N/A
ASR91592.1	4	562	NW_019715654	Paramormyrops kingsleyae	Paramormyrops kingsleyae isolate PKING1 ecotype Bambomo Creek, P0-Absent unplaced genomic scaffold, PKINGS_0.1 Scaffold48	2146534	2144735	4.06e-13	214	623	23.756	N/A
ASR91592.1	4	436	NC_061789	Mugil cephalus	Mugil cephalus isolate CIBA_MC_2020 chromosome 20, CIBA_Mcephalus_1.1	11346109	11347473	4.10e-13	214	471	25.690	N/A
ASR91592.1	4	436	NC_061789	Mugil cephalus	Mugil cephalus isolate CIBA_MC_2020 chromosome 20, CIBA_Mcephalus_1.1	11258851	11260215	5.54e-13	213	471	25.478	N/A
ASR91592.1	4	436	NC_061789	Mugil cephalus	Mugil cephalus isolate CIBA_MC_2020 chromosome 20, CIBA_Mcephalus_1.1	11343925	11342561	7.96e-13	212	471	25.690	N/A
ASR91592.1	149	562	NW_019154147	Enhydra lutris kenyoni	Enhydra lutris kenyoni isolate GAN:26980312 unplaced genomic scaffold, ASM228890v2 scaffoldscaffold63	7805113	7803743	4.13e-13	214	475	24.211	N/A
ASR91592.1	149	436	NW_022098036	Delphinapterus leucas	Delphinapterus leucas isolate GAN/ISIS: 26980492/103006 unplaced genomic scaffold, ASM228892v3 scaffoldscaffold45	7515659	7514718	4.20e-13	214	321	25.545	N/A
ASR91592.1	149	558	NC_000071	Mus musculus	Mus musculus strain C57BL/6J chromosome 5, GRCm39	5833108	5831750	4.20e-13	214	472	25.212	N/A
ASR91592.1	149	436	NC_045764	Phocoena sinus	Phocoena sinus isolate mPhoSin1 chromosome 2, mPhoSin1.pri	141109809	141110750	4.24e-13	214	321	25.545	N/A
ASR91592.1	149	558	NW_025421387	Mustela putorius furo	Mustela putorius furo isolate JIRA1106 unplaced genomic scaffold, ASM1176430v1.1 tig00000457_pilon_pilon_pilon	127049	128407	4.28e-13	214	472	25.212	N/A
ASR91592.1	149	436	NW_023528387	Sturnira hondurensis	Sturnira hondurensis isolate 20B ecotype Veracruz unplaced genomic scaffold, WHU_Shon_v2.1 original_scaffold_24031	28297332	28296391	4.35e-13	214	321	25.545	N/A
ASR91592.1	4	562	NC_055963	Alosa sapidissima	Alosa sapidissima isolate fAloSap1 chromosome 7, fAloSap1.pri	21251291	21253090	4.35e-13	214	622	22.830	N/A
ASR91592.1	149	436	NW_020173729	Neophocaena asiaeorientalis asiaeorientalis	Neophocaena asiaeorientalis asiaeorientalis breed wild unplaced genomic scaffold, Neophocaena_asiaeorientalis_V1 scaffold140	1273387	1272446	4.39e-13	214	321	25.545	N/A
ASR91592.1	149	558	NC_064561	Orcinus orca	Orcinus orca chromosome 3, mOrcOrc1.1	145003588	145002230	4.43e-13	214	470	24.894	N/A
ASR91592.1	149	558	NC_051337	Rattus norvegicus	Rattus norvegicus strain BN/NHsdMcwi chromosome 2, mRatBN7.2	164044758	164046116	4.43e-13	214	472	25.212	N/A
ASR91592.1	149	436	NC_051337	Rattus norvegicus	Rattus norvegicus strain BN/NHsdMcwi chromosome 2, mRatBN7.2	105494351	105495286	6.40e-12	204	320	26.875	N/A
ASR91592.1	149	436	NC_051337	Rattus norvegicus	Rattus norvegicus strain BN/NHsdMcwi chromosome 2, mRatBN7.2	213749867	213748938	1.82e-08	175	321	24.922	N/A
ASR91592.1	4	550	NW_018356146	Boleophthalmus pectinirostris	Boleophthalmus pectinirostris unplaced genomic scaffold, BP.fa scaffold4	4422618	4424387	4.62e-13	214	611	24.059	N/A
ASR91592.1	149	436	NW_022134863	Globicephala melas	Globicephala melas isolate X-22926-18 unplaced genomic scaffold, ASM654740v1 scaffold10	37867996	37868937	4.62e-13	214	321	25.545	N/A
ASR91592.1	149	436	NW_020837954	Lagenorhynchus obliquidens	Lagenorhynchus obliquidens isolate GAN/ISIS:26980383/991018 unplaced genomic scaffold, ASM367639v1 scaffold10	37982542	37983483	4.62e-13	214	321	25.545	N/A
ASR91592.1	149	558	NC_062219	Neosciurus carolinensis	Neosciurus carolinensis chromosome 7, mSciCar1.2	35923440	35922082	4.62e-13	214	472	25.212	N/A
ASR91592.1	2	436	NC_062219	Neosciurus carolinensis	Neosciurus carolinensis chromosome 7, mSciCar1.2	122722820	122724190	1.80e-11	200	469	24.520	N/A
ASR91592.1	149	436	NW_021703778	Monodon monoceros	Monodon monoceros isolate NGI ecotype Baffin Bay Population unplaced genomic scaffold, NGI_Narwhal_1 Super_Scaffold_21	137568400	137569341	4.62e-13	214	321	25.545	N/A
ASR91592.1	149	436	NC_047035	Tursiops truncatus	Tursiops truncatus isolate mTurTru1 chromosome 2, mTurTru1.mat.Y	37128633	37127692	4.62e-13	214	321	25.545	N/A
ASR91592.1	149	436	NC_064560	Orcinus orca	Orcinus orca chromosome 2, mOrcOrc1.1	164656291	164657232	4.62e-13	214	321	25.545	N/A
ASR91592.1	149	436	NW_006804473	Erinaceus europaeus	Erinaceus europaeus isolate Erinaceus europaeus_13Jul2011 unplaced genomic scaffold, EriEur2.0 scaffold00550	813483	814424	4.66e-13	214	321	25.545	N/A
ASR91592.1	149	558	NW_024080880	Hyaena hyaena	Hyaena hyaena isolate Hyena2069 unplaced genomic scaffold, ASM300989v1 scaffold_249	698202	699560	4.66e-13	214	472	24.788	N/A
ASR91592.1	149	436	NC_040903	Phyllostomus discolor	Phyllostomus discolor isolate MPI-MPIP mPhyDis1 chromosome 1, mPhyDis1.pri.v3	189155813	189156754	4.70e-13	214	321	25.545	N/A
ASR91592.1	2	562	NW_023511586	Sturnira hondurensis	Sturnira hondurensis isolate 20B ecotype Veracruz unplaced genomic scaffold, WHU_Shon_v2.1 fragScaff_scaffold_79	111961	113766	4.74e-13	214	627	23.923	N/A
ASR91592.1	4	436	NW_015160257	Gekko japonicus	Gekko japonicus isolate JY-2015 unplaced genomic scaffold, Gekko_japonicus_V1.1 scaffold1553	354829	353459	4.77e-13	214	478	23.849	N/A
ASR91592.1	4	431	NW_015160257	Gekko japonicus	Gekko japonicus isolate JY-2015 unplaced genomic scaffold, Gekko_japonicus_V1.1 scaffold1553	344989	343634	1.64e-12	209	468	24.573	N/A
ASR91592.1	149	436	NW_020093309	Desmodus rotundus	Desmodus rotundus isolate DRU21DN04 unplaced genomic scaffold, ASM294091v2 ScWXtkA_390	29358558	29357617	4.78e-13	214	321	25.545	N/A
ASR91592.1	4	436	NC_044616	Gorilla gorilla gorilla	Gorilla gorilla gorilla isolate Kamilah (stud number 0661) breed western lowland gorilla chromosome 14, Kamilah_GGO_v0	45249208	45250578	4.78e-13	214	483	24.017	N/A
ASR91592.1	149	550	NC_060079	Meles meles	Meles meles chromosome 14, mMelMel3.1 paternal haplotype	8123367	8122036	4.87e-13	214	459	25.054	N/A
ASR91592.1	4	550	NC_056522	Sceloporus undulatus	Sceloporus undulatus isolate JIND9_A2432 ecotype Alabama chromosome 1, SceUnd_v1.1	369223695	369221920	4.87e-13	214	613	23.002	N/A
ASR91592.1	149	436	NC_049211	Anguilla anguilla	Anguilla anguilla isolate fAngAng1 chromosome 11, fAngAng1.pri	39835351	39834416	4.91e-13	214	321	27.414	N/A
ASR91592.1	149	436	NC_056079	Ovis aries	Ovis aries strain OAR_USU_Benz2616 breed Rambouillet chromosome 26, ARS-UI_Ramb_v2.0	44149645	44148710	4.95e-13	213	321	27.103	N/A
ASR91592.1	149	436	NW_025334033	Phyllostomus hastatus	Phyllostomus hastatus isolate PE091 unplaced genomic scaffold, TTU_PhHast_1.1 phas_scaffold_501	43429896	43430837	5.13e-13	213	321	25.545	N/A
ASR91592.1	149	436	NW_024543068	Microtus oregoni	Microtus oregoni isolate MIOR12 unplaced genomic scaffold, Mior012 000009F_ref0000495	20766791	20765850	5.17e-13	213	321	26.168	N/A
ASR91592.1	149	562	NW_026042349	Brienomyrus brachyistius	Brienomyrus brachyistius isolate T26 unplaced genomic scaffold, BBRACH_0.4 scaffold74	1026471	1027841	5.26e-13	213	474	24.262	N/A
ASR91592.1	149	562	NW_026042349	Brienomyrus brachyistius	Brienomyrus brachyistius isolate T26 unplaced genomic scaffold, BBRACH_0.4 scaffold74	1034446	1035816	8.09e-13	212	475	24.842	N/A
ASR91592.1	4	436	NW_019525414	Seriola lalandi dorsalis	Seriola lalandi dorsalis isolate HSWRI2012SDOR001 ecotype SW California unplaced genomic scaffold, Sedor1 jcf7180002054861	4283157	4284521	5.35e-13	213	472	25.212	N/A
ASR91592.1	4	550	NC_014776	Anolis carolinensis	Anolis carolinensis chromosome 1, AnoCar2.0	1382832	1381057	5.35e-13	213	615	23.415	N/A
ASR91592.1	4	436	NW_019174311	Seriola dumerili	Seriola dumerili isolate Sdu_G_001 unplaced genomic scaffold, Sdu_1.0 BDQW01000056.1	4783387	4784751	5.49e-13	213	472	25.212	N/A
ASR91592.1	149	558	NC_051340	Rattus norvegicus	Rattus norvegicus strain BN/NHsdMcwi chromosome 5, mRatBN7.2	155936388	155935030	5.54e-13	213	472	25.212	N/A
ASR91592.1	149	436	NC_051340	Rattus norvegicus	Rattus norvegicus strain BN/NHsdMcwi chromosome 5, mRatBN7.2	53164841	53163906	1.01e-09	186	321	25.234	N/A
ASR91592.1	149	434	NW_023576480	Artibeus jamaicensis	Artibeus jamaicensis isolate 1a unplaced genomic scaffold, WHU_Ajam_v2 fragScaff_scaffold_497	3144635	3143700	5.63e-13	213	319	25.705	N/A
ASR91592.1	149	436	NW_022631046	Lontra canadensis	Lontra canadensis isolate GAN:19392208 unplaced genomic scaffold, GSC_riverotter_1.0 scaffold52	9222096	9221161	5.64e-13	213	321	26.791	N/A
ASR91592.1	4	436	NC_042517	Echeneis naucrates	Echeneis naucrates chromosome 7, fEcheNa1.1	11941049	11942413	5.68e-13	213	472	25.212	N/A
ASR91592.1	4	436	NC_061517	Scophthalmus maximus	Scophthalmus maximus strain ysfricsl-2021 chromosome 3, ASM2237912v1	13764764	13766128	5.78e-13	213	473	25.370	N/A
ASR91592.1	4	558	NC_057396	Cervus canadensis	Cervus canadensis isolate Bull #8, Minnesota chromosome 11, ASM1932006v1	69553870	69555657	5.78e-13	213	634	23.502	N/A
ASR91592.1	4	547	NC_052158	Scyliorhinus canicula	Scyliorhinus canicula chromosome 13, sScyCan1.1	2580873	2579113	5.83e-13	213	612	23.529	N/A
ASR91592.1	2	436	NC_052158	Scyliorhinus canicula	Scyliorhinus canicula chromosome 13, sScyCan1.1	2574745	2573375	2.65e-10	191	472	24.364	N/A
ASR91592.1	2	549	NC_052158	Scyliorhinus canicula	Scyliorhinus canicula chromosome 13, sScyCan1.1	2668039	2669811	2.69e-10	191	626	22.364	N/A
ASR91592.1	2	549	NC_052158	Scyliorhinus canicula	Scyliorhinus canicula chromosome 13, sScyCan1.1	2626174	2624402	3.60e-10	190	628	22.771	N/A
ASR91592.1	2	549	NC_052158	Scyliorhinus canicula	Scyliorhinus canicula chromosome 13, sScyCan1.1	2609744	2607972	1.41e-09	185	628	23.089	N/A
ASR91592.1	2	549	NC_052158	Scyliorhinus canicula	Scyliorhinus canicula chromosome 13, sScyCan1.1	2589575	2587803	3.24e-09	182	628	22.611	N/A
ASR91592.1	149	549	NC_050589	Megalops cyprinoides	Megalops cyprinoides isolate fMegCyp1 chromosome 7, fMegCyp1.pri	13475129	13476466	6.09e-13	213	462	25.108	N/A
ASR91592.1	149	549	NC_050589	Megalops cyprinoides	Megalops cyprinoides isolate fMegCyp1 chromosome 7, fMegCyp1.pri	13497413	13496076	6.36e-13	213	462	25.108	N/A
ASR91592.1	149	549	NC_050589	Megalops cyprinoides	Megalops cyprinoides isolate fMegCyp1 chromosome 7, fMegCyp1.pri	13492313	13490976	3.21e-12	207	462	24.892	N/A
ASR91592.1	149	436	NC_050589	Megalops cyprinoides	Megalops cyprinoides isolate fMegCyp1 chromosome 7, fMegCyp1.pri	13480335	13481270	4.90e-12	205	321	26.791	N/A
ASR91592.1	4	436	NC_052088	Tachyglossus aculeatus	Tachyglossus aculeatus isolate mTacAcu1 chromosome 23, mTacAcu1.pri	4464123	4462753	6.14e-13	213	468	23.932	N/A
ASR91592.1	4	558	NC_051324	Choloepus didactylus	Choloepus didactylus isolate mChoDid1 chromosome 18, mChoDid1.pri	27730860	27729073	6.25e-13	213	633	23.065	N/A
ASR91592.1	4	436	NW_011494811	Bison bison bison	Bison bison bison isolate TAMUID 2011002044 unplaced genomic scaffold, Bison_UMD1.0 scf7180017864239	6921306	6919936	6.47e-13	213	492	23.780	N/A
ASR91592.1	4	550	NC_040025	Larimichthys crocea	Larimichthys crocea isolate SSNF chromosome XV, L_crocea_2.0	17582167	17580398	6.47e-13	213	611	24.386	N/A
ASR91592.1	4	436	NC_044353	Archocentrus centrarchus	Archocentrus centrarchus isolate MPI-CPG fArcCen1 chromosome 8, fArcCen1	2758350	2756986	6.53e-13	212	482	24.481	N/A
ASR91592.1	149	558	NW_022680461	Trachypithecus francoisi	Trachypithecus francoisi isolate TF-2019V2 unplaced genomic scaffold, Tfra_2.0 Contig00023	1058268	1056910	6.58e-13	212	472	25.424	N/A
ASR91592.1	149	558	NW_020998671	Eumetopias jubatus	Eumetopias jubatus isolate GAN:26980396 unplaced genomic scaffold, ASM402803v1 scaffold65	7010734	7012092	6.64e-13	212	472	25.212	N/A
ASR91592.1	4	436	NC_051437	Kryptolebias marmoratus	Kryptolebias marmoratus isolate JLee-2015 linkage group LG8, ASM164957v2	18968399	18967035	6.64e-13	212	472	25.212	N/A
ASR91592.1	4	550	NW_015386517	Protobothrops mucrosquamatus	Protobothrops mucrosquamatus isolate PMUCROS unplaced genomic scaffold, P.Mucros_1.0 scaffold153	543813	545588	6.80e-13	212	628	23.408	N/A
ASR91592.1	4	436	NC_065523	Epinephelus moara	Epinephelus moara isolate mb chromosome 18, YSFRI_EMoa_1.0	9404344	9402980	6.93e-13	212	472	25.636	N/A
ASR91592.1	149	436	NC_046162	Rattus rattus	Rattus rattus isolate New Zealand chromosome 9, Rrattus_CSIRO_v1	85419027	85419962	6.93e-13	212	320	26.875	N/A
ASR91592.1	149	562	NC_044985	Papio anubis	Papio anubis isolate 15944 chromosome 10, Panubis1.0	86473936	86472566	7.05e-13	212	476	25.000	N/A
ASR91592.1	149	558	NC_057406	Cervus canadensis	Cervus canadensis isolate Bull #8, Minnesota chromosome 21, ASM1932006v1	52806539	52807897	7.11e-13	212	472	25.212	N/A
ASR91592.1	4	436	NC_051238	Pygocentrus nattereri	Pygocentrus nattereri isolate fPygNat1 chromosome 28, fPygNat1.pri	18801044	18802408	7.43e-13	212	472	24.788	N/A
ASR91592.1	4	550	NC_048421	Etheostoma cragini	Etheostoma cragini isolate CJK2018 chromosome 15, CSU_Ecrag_1.0	710758	712527	7.56e-13	212	617	23.987	N/A
ASR91592.1	4	436	NC_057862	Dromiciops gliroides	Dromiciops gliroides isolate mDroGli1 chromosome 2, mDroGli1.pri	254598837	254600207	7.56e-13	212	492	23.577	N/A
ASR91592.1	149	467	NC_057862	Dromiciops gliroides	Dromiciops gliroides isolate mDroGli1 chromosome 2, mDroGli1.pri	400725117	400726097	3.49e-11	198	353	26.062	N/A
ASR91592.1	4	562	NC_057862	Dromiciops gliroides	Dromiciops gliroides isolate mDroGli1 chromosome 2, mDroGli1.pri	352950082	352951881	1.94e-10	192	624	23.397	N/A
ASR91592.1	149	558	NC_057866	Dromiciops gliroides	Dromiciops gliroides isolate mDroGli1 chromosome 6, mDroGli1.pri	114385971	114387329	7.62e-13	212	472	25.000	N/A
ASR91592.1	149	436	NC_008801	Monodelphis domestica	Monodelphis domestica chromosome 1, MonDom5	267216963	267217904	7.69e-13	212	321	25.545	N/A
ASR91592.1	149	436	NC_050580	Trichosurus vulpecula	Trichosurus vulpecula isolate mTriVul1 chromosome 8, mTriVul1.pri	221349900	221350841	7.82e-13	212	321	25.545	N/A
ASR91592.1	149	436	NW_024420375	Puma yagouaroundi	Puma yagouaroundi ecotype Mexico unplaced genomic scaffold, PumYag 67569	1529436	1530371	7.89e-13	212	322	27.329	N/A
ASR91592.1	4	436	NW_007726342	Galeopterus variegatus	Galeopterus variegatus unplaced genomic scaffold, G_variegatus-3.0.2 Scaffold231	674513	675883	7.95e-13	212	483	23.810	N/A
ASR91592.1	4	434	NW_018344057	Phascolarctos cinereus	Phascolarctos cinereus isolate Bilbo 61053 unplaced genomic scaffold, phaCin_unsw_v4.1 phaCin_unsw_v4.1.fa.scaf00106	9682081	9680717	7.96e-13	212	467	23.769	N/A
ASR91592.1	4	436	NC_053417	Xiphias gladius	Xiphias gladius isolate SHS-SW01 ecotype Sanya breed wild chromosome 18, ASM1685928v1	13619669	13621033	8.03e-13	212	472	25.000	N/A
ASR91592.1	149	558	NC_045596	Zalophus californianus	Zalophus californianus isolate mZalCal1 chromosome 2, mZalCal1.pri.v2	114431127	114432485	8.17e-13	212	472	25.212	N/A
ASR91592.1	149	436	NW_020954704	Vombatus ursinus	Vombatus ursinus unplaced genomic scaffold, bare-nosed wombat genome assembly UNPS02014926.1	6246713	6245772	8.31e-13	212	321	25.545	N/A
ASR91592.1	4	562	NW_023425551	Pipistrellus kuhlii	Pipistrellus kuhlii isolate mPipKuh1 unplaced genomic scaffold, mPipKuh1.p scaffold_m20_p_5	83325226	83327025	8.45e-13	212	626	24.121	N/A
ASR91592.1	149	436	NW_020356615	Vulpes vulpes	Vulpes vulpes strain TameXAggressive cross unplaced genomic scaffold, VulVul2.2 scaffold181	3131902	3132837	8.52e-13	212	322	27.329	N/A
ASR91592.1	4	558	NC_057815	Cervus elaphus	Cervus elaphus chromosome 1, mCerEla1.1	88139525	88141312	8.83e-13	211	634	23.502	N/A
ASR91592.1	4	436	NW_005819442	Latimeria chalumnae	Latimeria chalumnae isolate SAIAB 97564 unplaced genomic scaffold, LatCha1 scaffold00432	1096332	1094968	8.90e-13	211	472	25.636	N/A
ASR91592.1	149	436	NC_045427	Sarcophilus harrisii	Sarcophilus harrisii chromosome 2, mSarHar1.11	322212340	322213281	8.98e-13	211	321	25.545	N/A
ASR91592.1	149	436	NC_043708	Suricata suricatta	Suricata suricatta isolate VVHF042 chromosome 9, meerkat_22Aug2017_6uvM2_HiC	34899688	34898747	9.14e-13	211	321	25.857	N/A
ASR91592.1	149	436	NC_058131	Gracilinanus agilis	Gracilinanus agilis isolate LMUSP501 chromosome 2, AgileGrace	462721769	462720828	9.14e-13	211	321	25.545	N/A
ASR91592.1	165	562	NC_050573	Trichosurus vulpecula	Trichosurus vulpecula isolate mTriVul1 chromosome 1, mTriVul1.pri	149421045	149422367	9.29e-13	211	458	25.109	N/A
ASR91592.1	149	558	NC_050573	Trichosurus vulpecula	Trichosurus vulpecula isolate mTriVul1 chromosome 1, mTriVul1.pri	213301747	213300389	2.13e-12	208	472	25.000	N/A
ASR91592.1	165	436	NC_050573	Trichosurus vulpecula	Trichosurus vulpecula isolate mTriVul1 chromosome 1, mTriVul1.pri	503328649	503327762	9.43e-08	169	304	25.987	N/A
ASR91592.1	4	566	NC_054828	Vulpes lagopus	Vulpes lagopus strain Blue_001 chromosome 5, ASM1834538v1	69953693	69951882	9.54e-13	211	639	22.535	N/A
ASR91592.1	149	558	NW_006383108	Leptonychotes weddellii	Leptonychotes weddellii isolate WS11-02 unplaced genomic scaffold, LepWed1.0 scaffold00068	1006805	1008163	9.70e-13	211	472	25.000	N/A
ASR91592.1	4	436	NW_012101943	Mandrillus leucophaeus	Mandrillus leucophaeus isolate KB7577 unplaced genomic scaffold, Mleu.le_1.0 Scaffold192	3762234	3763598	9.70e-13	211	482	23.859	N/A
ASR91592.1	4	558	NW_022631304	Lontra canadensis	Lontra canadensis isolate GAN:19392208 unplaced genomic scaffold, GSC_riverotter_1.0 scaffold310	153555	155342	9.82e-13	211	634	23.659	N/A
ASR91592.1	149	553	NW_015505630	Sinocyclocheilus grahami	Sinocyclocheilus grahami isolate Dianchi unplaced genomic scaffold, SAMN03320097.WGS_v1.1 scaffold451.1	289494	288175	1.01e-12	211	457	25.602	N/A
ASR91592.1	149	436	NW_009271207	Struthio camelus australis	Struthio camelus australis isolate BGI_N308 unplaced genomic scaffold, ASM69896v1 scaffold134	7505527	7504586	1.03e-12	211	320	25.312	N/A
ASR91592.1	4	436	NC_056706	Puntigrus tetrazona	Puntigrus tetrazona isolate hp1 chromosome 8, ASM1883169v1	12170956	12169592	1.03e-12	211	472	24.576	N/A
ASR91592.1	4	436	NW_017731409	Hipposideros armiger	Hipposideros armiger isolate ML-2016 unplaced genomic scaffold, ASM189008v1	4705738	4704368	1.05e-12	211	469	24.094	N/A
ASR91592.1	149	436	NC_030817	Capra hircus	Capra hircus breed San Clemente chromosome 10, ASM170441v1	26437567	26436626	1.05e-12	211	321	25.857	N/A
ASR91592.1	149	436	NC_056060	Ovis aries	Ovis aries strain OAR_USU_Benz2616 breed Rambouillet chromosome 7, ARS-UI_Ramb_v2.0	74762474	74763415	1.05e-12	211	321	25.857	N/A
ASR91592.1	149	436	NW_024070210	Oryx dammah	Oryx dammah isolate SB20612 unplaced genomic scaffold, SCBI_Odam_1.1 HiC_scaffold_26	26221217	26220276	1.06e-12	211	321	25.857	N/A
ASR91592.1	149	436	NC_059167	Bubalus bubalis	Bubalus bubalis isolate 160015118507 breed Murrah chromosome 11, NDDB_SH_1	26664917	26663976	1.06e-12	211	321	25.857	N/A
ASR91592.1	149	436	NC_040085	Bos indicus x Bos taurus	Bos indicus x Bos taurus breed Angus x Brahman F1 hybrid chromosome 10, Bos_hybrid_MaternalHap_v2.0	70488470	70489411	1.06e-12	211	321	25.857	N/A
ASR91592.1	149	436	NC_037337	Bos taurus	Bos taurus isolate L1 Dominette 01449 registration number 42190680 breed Hereford chromosome 10, ARS-UCD1.2	76680402	76681343	1.06e-12	211	321	25.857	N/A
ASR91592.1	149	436	NC_032659	Bos indicus	Bos indicus isolate QUIL7308 breed Nelore chromosome 10, Bos_indicus_1.0	78805721	78806662	1.06e-12	211	321	25.857	N/A
ASR91592.1	4	550	NC_041312	Podarcis muralis	Podarcis muralis ecotype yellow chromosome 1, PodMur_1.0	11251153	11252928	1.06e-12	211	613	23.002	N/A
ASR91592.1	4	550	NC_041028	Parambassis ranga	Parambassis ranga chromosome 7, fParRan2.1	10509104	10507335	1.08e-12	211	615	24.228	N/A
ASR91592.1	4	550	NW_024040707	Micropterus salmoides	Micropterus salmoides isolate LMB-PRFRI ecotype aquatic unplaced genomic scaffold, ASM1485139v1 Ms_hic_scaffold_16	19807595	19805826	1.08e-12	211	637	24.019	N/A
ASR91592.1	149	436	NW_024080839	Hyaena hyaena	Hyaena hyaena isolate Hyena2069 unplaced genomic scaffold, ASM300989v1 scaffold_208	1632584	1633525	1.09e-12	211	321	25.857	N/A
ASR91592.1	4	562	NC_041398	Erpetoichthys calabaricus	Erpetoichthys calabaricus chromosome 5, fErpCal1.1	125520176	125521975	1.09e-12	211	626	23.642	N/A
ASR91592.1	149	436	NW_011515408	Camelus bactrianus	Camelus bactrianus breed Alxa unplaced genomic scaffold, Ca_bactrianus_MBC_1.0 scaffold81	9208114	9209055	1.13e-12	210	321	25.857	N/A
ASR91592.1	149	436	NW_021964165	Vicugna pacos	Vicugna pacos isolate Carlotta (AHFN-0088) chromosome 6 unlocalized genomic scaffold, VicPac3.1 ScfyRBE_77258;HRSCAF=79151	31870514	31871455	1.13e-12	210	321	25.857	N/A
ASR91592.1	149	436	NC_045701	Camelus ferus	Camelus ferus isolate YT-003-E chromosome 6, BCGSAC_Cfer_1.0	62445857	62446798	1.13e-12	210	321	25.857	N/A
ASR91592.1	149	436	NC_044516	Camelus dromedarius	Camelus dromedarius isolate Drom800 breed African chromosome 6, CamDro3	63942045	63942986	1.13e-12	210	321	25.857	N/A
ASR91592.1	149	436	NW_006399751	Elephantulus edwardii	Elephantulus edwardii isolate Elephantulus edwardi_28Jun2011 unplaced genomic scaffold, EleEdw1.0 scaffold00001	3471063	3470128	1.14e-12	210	324	26.235	N/A
ASR91592.1	149	558	NW_020312786	Callorhinus ursinus	Callorhinus ursinus isolate GAN/ISIS: 27379988/994484 unplaced genomic scaffold, ASM326570v1 scaffold30	30009470	30008112	1.14e-12	210	470	24.681	N/A
ASR91592.1	4	550	NC_048605	Zootoca vivipara	Zootoca vivipara isolate ELT05324 linkage group LG1, UG_Zviv_1	10001845	10003620	1.14e-12	210	628	23.248	N/A
ASR91592.1	4	562	NW_018508880	Aotus nancymaae	Aotus nancymaae isolate 86115 unplaced genomic scaffold, Anan_2.0 Scaffold601.5	388397	390196	1.15e-12	210	622	24.116	N/A
ASR91592.1	4	562	NC_053223	Gasterosteus aculeatus aculeatus	Gasterosteus aculeatus aculeatus strain Lake Benthic chromosome 12, GAculeatus_UGA_version5	10804714	10802915	1.16e-12	210	626	23.962	N/A
ASR91592.1	149	558	NC_062221	Neosciurus carolinensis	Neosciurus carolinensis chromosome 9, mSciCar1.2	122308429	122307071	1.16e-12	210	472	25.212	N/A
ASR91592.1	149	436	NW_020312776	Callorhinus ursinus	Callorhinus ursinus isolate GAN/ISIS: 27379988/994484 unplaced genomic scaffold, ASM326570v1 scaffold20	65789	66724	1.17e-12	210	321	26.791	N/A
ASR91592.1	149	436	NW_020312777	Callorhinus ursinus	Callorhinus ursinus isolate GAN/ISIS: 27379988/994484 unplaced genomic scaffold, ASM326570v1 scaffold21	65783	66718	1.17e-12	210	321	26.791	N/A
ASR91592.1	149	436	NW_025723482	Marmota monax	Marmota monax isolate L192 unplaced genomic scaffold, Marmota_monax_Labrador192_V1.0 WCK01_AAK20210901_F8-fsc00001	21683294	21682353	1.17e-12	210	321	25.857	N/A
ASR91592.1	149	436	NC_057391	Cervus canadensis	Cervus canadensis isolate Bull #8, Minnesota chromosome 6, ASM1932006v1	71597329	71598270	1.18e-12	210	321	25.857	N/A
ASR91592.1	149	436	NC_057826	Cervus elaphus	Cervus elaphus chromosome 12, mCerEla1.1	25679604	25678663	1.18e-12	210	321	25.857	N/A
ASR91592.1	4	436	NC_044503	Chanos chanos	Chanos chanos chromosome 9, fChaCha1.1	13945819	13944455	1.19e-12	210	469	24.947	N/A
ASR91592.1	4	436	NW_018513582	Aotus nancymaae	Aotus nancymaae isolate 86115 unplaced genomic scaffold, Anan_2.0 Scaffold896	607573	606203	1.23e-12	210	483	23.810	N/A
ASR91592.1	149	558	NC_057864	Dromiciops gliroides	Dromiciops gliroides isolate mDroGli1 chromosome 4, mDroGli1.pri	155927700	155926342	1.26e-12	210	470	24.894	N/A
ASR91592.1	2	436	NC_057864	Dromiciops gliroides	Dromiciops gliroides isolate mDroGli1 chromosome 4, mDroGli1.pri	52462630	52464000	2.71e-12	207	477	24.948	N/A
ASR91592.1	149	550	NW_010387679	Buceros rhinoceros silvestris	Buceros rhinoceros silvestris isolate BGI_N320 unplaced genomic scaffold, ASM71030v1 scaffold2030	415	1761	1.26e-12	210	465	24.086	N/A
ASR91592.1	149	436	NW_006159535	Tupaia chinensis	Tupaia chinensis unplaced genomic scaffold, TupChi_1.0 Scaffold000075_1	1836823	1837764	1.28e-12	210	321	25.857	N/A
ASR91592.1	149	550	NW_024525267	Pyrgilauda ruficollis	Pyrgilauda ruficollis isolate IOZ18807 unplaced genomic scaffold, ASM1759013v1 scaffold38	7916118	7914772	1.28e-12	210	465	24.086	N/A
ASR91592.1	3	436	NW_006781584	Lipotes vexillifer	Lipotes vexillifer unplaced genomic scaffold, Lipotes_vexillifer_v1 scaffold5954	3457	4821	1.28e-12	209	467	24.625	N/A
ASR91592.1	4	549	NC_048350	Acipenser ruthenus	Acipenser ruthenus isolate Gen_M01 chromosome 28, ASM1064508v1	9761619	9759850	1.29e-12	210	611	23.895	N/A
ASR91592.1	4	326	NC_048350	Acipenser ruthenus	Acipenser ruthenus isolate Gen_M01 chromosome 28, ASM1064508v1	9764396	9765415	5.98e-06	154	350	25.714	N/A
ASR91592.1	4	549	NC_048346	Acipenser ruthenus	Acipenser ruthenus isolate Gen_M01 chromosome 24, ASM1064508v1	17224251	17226017	1.29e-12	210	610	23.934	N/A
ASR91592.1	4	263	NC_048346	Acipenser ruthenus	Acipenser ruthenus isolate Gen_M01 chromosome 24, ASM1064508v1	17221510	17220743	4.79e-06	155	266	28.195	N/A
ASR91592.1	4	436	NC_037675	Theropithecus gelada	Theropithecus gelada isolate Dixy chromosome 7b, Tgel_1.0	65898162	65899532	1.29e-12	210	483	23.810	N/A
ASR91592.1	4	436	NW_016107398	Cebus imitator	Cebus imitator isolate Cc_AM_T3 unplaced genomic scaffold, Cebus_imitator-1.0 Scaffold83	5808858	5810228	1.30e-12	210	483	23.810	N/A
ASR91592.1	4	436	NW_022436999	Sapajus apella	Sapajus apella isolate SASKATOON/1434 unplaced genomic scaffold, GSC_monkey_1.0 scaffold59	8536881	8535511	1.30e-12	210	483	23.810	N/A
ASR91592.1	4	436	NW_024100921	Saimiri boliviensis boliviensis	Saimiri boliviensis boliviensis isolate 100643 breed Bolivian squirrel monkey unplaced genomic scaffold, BCM_Sbol_2.0 Super-Scaffold_100005	69742936	69744306	1.30e-12	210	483	23.810	N/A
ASR91592.1	149	434	NC_059108	Jaculus jaculus	Jaculus jaculus isolate mJacJac1 chromosome 7, mJacJac1.mat.Y.cur	119256269	119257204	1.30e-12	210	319	26.019	N/A
ASR91592.1	3	436	NW_020540802	Urocitellus parryii	Urocitellus parryii isolate AGS 11-09-20 ecotype Arctic tundra unplaced genomic scaffold, ASM342692v1 scaffold_914	303922	302555	1.32e-12	210	474	24.262	N/A
ASR91592.1	3	436	NW_024405058	Ictidomys tridecemlineatus	Ictidomys tridecemlineatus isolate GS200 unplaced genomic scaffold, HiC_Itri_2 Itri11	7506694	7508061	1.32e-12	210	474	24.262	N/A
ASR91592.1	152	558	NC_057865	Dromiciops gliroides	Dromiciops gliroides isolate mDroGli1 chromosome 5, mDroGli1.pri	174198084	174196741	1.32e-12	210	465	25.161	N/A
ASR91592.1	149	558	NC_057865	Dromiciops gliroides	Dromiciops gliroides isolate mDroGli1 chromosome 5, mDroGli1.pri	183707947	183706589	1.85e-12	209	472	25.000	N/A
ASR91592.1	4	436	NW_022162579	Papio anubis	Papio anubis isolate 15944 unplaced genomic scaffold, Panubis1.0 scaffold251	113702	115072	1.32e-12	210	483	23.810	N/A
ASR91592.1	4	436	NW_022161381	Papio anubis	Papio anubis isolate 15944 unplaced genomic scaffold, Panubis1.0 scaffold142	16660	15290	1.33e-12	210	483	23.810	N/A
ASR91592.1	4	436	NW_012007369	Cercocebus atys	Cercocebus atys isolate FAK unplaced genomic scaffold, Caty_1.0 Scaffold71	4188484	4189854	1.33e-12	210	483	23.810	N/A
ASR91592.1	4	436	NW_012015355	Macaca nemestrina	Macaca nemestrina isolate M95218 unplaced genomic scaffold, Mnem_1.0 Scaffold53	16200694	16202064	1.33e-12	210	483	23.810	N/A
ASR91592.1	4	436	NW_012116265	Colobus angolensis palliatus	Colobus angolensis palliatus isolate OR3802 unplaced genomic scaffold, Cang.pa_1.0 Scaffold3	29965475	29964105	1.33e-12	210	483	23.810	N/A
ASR91592.1	4	436	NW_023666053	Chlorocebus sabaeus	Chlorocebus sabaeus strain WHO RCB 10-87 unplaced genomic scaffold, Vero_WHO_p1.0 scaffold-21	29924632	29926002	1.33e-12	210	483	23.810	N/A
ASR91592.1	4	436	NC_036893	Pan troglodytes	Pan troglodytes isolate Yerkes chimp pedigree #C0471 (Clint) chromosome 14, Clint_PTRv2	45351757	45353127	1.33e-12	210	483	23.810	N/A
ASR91592.1	4	436	NC_048253	Pan paniscus	Pan paniscus isolate Mhudiblu (Carbone #601152) chromosome 14, Mhudiblu_PPA_v0	45124724	45126094	1.33e-12	210	483	23.810	N/A
ASR91592.1	4	436	NC_036917	Pongo abelii	Pongo abelii isolate Susie chromosome 14, Susie_PABv2	45991635	45993005	1.33e-12	210	483	23.810	N/A
ASR91592.1	4	436	NC_000014	Homo sapiens	Homo sapiens chromosome 14, GRCh38.p14 Primary Assembly	64540871	64542241	1.33e-12	210	483	23.810	N/A
ASR91592.1	4	436	NC_044982	Papio anubis	Papio anubis isolate 15944 chromosome 7, Panubis1.0	42049690	42048320	1.33e-12	210	483	23.810	N/A
ASR91592.1	4	436	NC_045439	Piliocolobus tephrosceles	Piliocolobus tephrosceles isolate RC106 chromosome 6, ASM277652v3	42057102	42055732	1.33e-12	210	483	23.810	N/A
ASR91592.1	4	436	NW_022681468	Trachypithecus francoisi	Trachypithecus francoisi isolate TF-2019V2 unplaced genomic scaffold, Tfra_2.0 Lachesis_group3	40592198	40590828	1.33e-12	210	483	23.810	N/A
ASR91592.1	4	436	NC_052261	Macaca fascicularis	Macaca fascicularis isolate CE1976F chromosome 7, MFA1912RKSv2	123690137	123691507	1.33e-12	210	483	23.810	N/A
ASR91592.1	4	436	NC_041760	Macaca mulatta	Macaca mulatta isolate AG07107 chromosome 7, Mmul_10	126605256	126606626	1.33e-12	210	483	23.810	N/A
ASR91592.1	4	436	NC_044553	Rhinopithecus roxellana	Rhinopithecus roxellana isolate Shanxi Qingling chromosome 5, ASM756505v1	88495588	88494218	1.33e-12	210	483	23.810	N/A
ASR91592.1	4	436	NC_041728	Ornithorhynchus anatinus	Ornithorhynchus anatinus isolate Pmale09 chromosome 1, mOrnAna1.pri.v4	31592318	31593688	1.33e-12	210	491	23.829	N/A
ASR91592.1	149	558	NW_022631025	Lontra canadensis	Lontra canadensis isolate GAN:19392208 unplaced genomic scaffold, GSC_riverotter_1.0 scaffold31	4460191	4458833	1.35e-12	210	472	25.000	N/A
ASR91592.1	149	436	NW_023270825	Mirounga leonina	Mirounga leonina isolate KUSES-001 unplaced genomic scaffold, KU_Mleo_1.0 Mir_82	35381647	35380706	1.35e-12	210	321	25.857	N/A
ASR91592.1	149	436	NW_025578520	Mirounga angustirostris	Mirounga angustirostris isolate JK_09032017 unplaced genomic scaffold, ASM2128878v2 HiC_scaffold_13	99146426	99147367	1.35e-12	210	321	25.857	N/A
ASR91592.1	149	436	NC_058411	Neomonachus schauinslandi	Neomonachus schauinslandi chromosome 9, ASM220157v2	35371809	35370868	1.35e-12	210	321	25.857	N/A
ASR91592.1	4	436	NW_022611658	Hylobates moloch	Hylobates moloch isolate HMO894 unplaced genomic scaffold, HMol_V2 SCAF_00016	40907512	40906142	1.36e-12	210	483	23.810	N/A
ASR91592.1	4	436	NC_044381	Nomascus leucogenys	Nomascus leucogenys isolate Asia chromosome 1a, Asia_NLE_v1	81478406	81479776	1.36e-12	210	483	23.810	N/A
ASR91592.1	4	436	NC_048392	Callithrix jacchus	Callithrix jacchus strain cj1700 chromosome 10, Callithrix_jacchus_cj1700_1.1	95739919	95741289	1.36e-12	210	483	23.810	N/A
ASR91592.1	149	436	NC_048392	Callithrix jacchus	Callithrix jacchus strain cj1700 chromosome 10, Callithrix_jacchus_cj1700_1.1	100997504	100998439	1.25e-10	193	321	25.545	N/A
ASR91592.1	4	549	NC_054541	Polyodon spathula	Polyodon spathula isolate WHYD16114869_AA chromosome 8, ASM1765450v1	3936845	3938611	1.38e-12	210	610	23.934	N/A
ASR91592.1	4	549	NC_054541	Polyodon spathula	Polyodon spathula isolate WHYD16114869_AA chromosome 8, ASM1765450v1	3911536	3909770	2.36e-12	208	610	23.934	N/A
ASR91592.1	4	549	NC_054541	Polyodon spathula	Polyodon spathula isolate WHYD16114869_AA chromosome 8, ASM1765450v1	3914754	3916520	3.21e-12	207	612	24.020	N/A
ASR91592.1	4	549	NC_054541	Polyodon spathula	Polyodon spathula isolate WHYD16114869_AA chromosome 8, ASM1765450v1	3920481	3922247	3.21e-12	207	612	24.020	N/A
ASR91592.1	4	549	NC_054541	Polyodon spathula	Polyodon spathula isolate WHYD16114869_AA chromosome 8, ASM1765450v1	3934082	3932316	4.50e-12	205	610	23.934	N/A
ASR91592.1	4	562	NC_053157	Polypterus senegalus	Polypterus senegalus isolate Bchr_013 chromosome 4, ASM1683550v1	89851910	89853709	1.39e-12	210	626	23.482	N/A
ASR91592.1	4	436	NC_031984	Oreochromis niloticus	Oreochromis niloticus isolate F11D_XX linkage group LG20, O_niloticus_UMD_NMBU	21179174	21177810	1.41e-12	210	472	24.788	N/A
ASR91592.1	4	558	NC_045616	Mustela erminea	Mustela erminea isolate mMusErm1 chromosome 3, mMusErm1.Pri	95646126	95644342	1.46e-12	210	633	23.381	N/A
ASR91592.1	149	436	NW_025421540	Mustela putorius furo	Mustela putorius furo isolate JIRA1106 unplaced genomic scaffold, ASM1176430v1.1 tig00001033_pilon_pilon_pilon	1665922	1664999	1.48e-12	210	318	27.358	N/A
ASR91592.1	149	436	NW_022680413	Rhinolophus ferrumequinum	Rhinolophus ferrumequinum isolate MPI-CBG mRhiFer1 unplaced genomic scaffold, mRhiFer1_v1.p scaffold_47_arrow_ctg1	1247	312	1.48e-12	209	322	27.329	N/A
ASR91592.1	149	550	NW_010312445	Antrostomus carolinensis	Antrostomus carolinensis isolate BGI_N321 unplaced genomic scaffold, ASM70074v1 Scaffold51234	1817	471	1.49e-12	207	465	23.871	N/A
ASR91592.1	149	436	NW_005393960	Bos mutus	Bos mutus isolate yakQH1 unplaced genomic scaffold, BosGru_v2.0 scaffold956_1	1228821	1227880	1.49e-12	209	321	25.857	N/A
ASR91592.1	4	436	NC_040887	Betta splendens	Betta splendens chromosome 7, fBetSpl5.3	5976664	5975300	1.51e-12	209	471	24.416	N/A
ASR91592.1	149	436	NW_003573429	Loxodonta africana	Loxodonta africana isolate ISIS603380 unplaced genomic scaffold, Loxafr3.0 scaffold_9	40111743	40112684	1.51e-12	209	321	25.857	N/A
ASR91592.1	149	436	NW_022196912	Mastomys coucha	Mastomys coucha isolate ucsf_1 unplaced genomic scaffold, UCSF_Mcou_1 pScaffold6	91422565	91423506	1.51e-12	209	321	25.857	N/A
ASR91592.1	4	436	NW_020834750	Acinonyx jubatus	Acinonyx jubatus isolate Rico unplaced genomic scaffold, Aci_jub_2 Primary Assembly Aci_jub_2_ph1_scaffold24	39334575	39335945	1.53e-12	209	471	24.204	N/A
ASR91592.1	149	436	NW_022103915	Echinops telfairi	Echinops telfairi isolate 266 unplaced genomic scaffold, ASM31398v2 ScPeMD7_18;HRSCAF=68	41519834	41518893	1.53e-12	209	321	25.857	N/A
ASR91592.1	149	436	NC_000078	Mus musculus	Mus musculus strain C57BL/6J chromosome 12, GRCm39	76451758	76452699	1.55e-12	209	321	25.857	N/A
ASR91592.1	4	436	NW_023425404	Pipistrellus kuhlii	Pipistrellus kuhlii isolate mPipKuh1 unplaced genomic scaffold, mPipKuh1.p scaffold_m20_p_1	19376732	19375362	1.56e-12	209	469	23.881	N/A
ASR91592.1	149	436	NW_006384014	Leptonychotes weddellii	Leptonychotes weddellii isolate WS11-02 unplaced genomic scaffold, LepWed1.0 scaffold00974	715665	714724	1.57e-12	209	321	25.857	N/A
ASR91592.1	149	436	NW_004450691	Odobenus rosmarus divergens	Odobenus rosmarus divergens isolate Ivan unplaced genomic scaffold, Oros_1.0 Scaffold428	1667154	1668095	1.57e-12	209	321	25.857	N/A
ASR91592.1	149	436	NW_022631049	Lontra canadensis	Lontra canadensis isolate GAN:19392208 unplaced genomic scaffold, GSC_riverotter_1.0 scaffold55	3879813	3878872	1.57e-12	209	321	25.857	N/A
ASR91592.1	149	436	NW_023044993	Arvicanthis niloticus	Arvicanthis niloticus isolate mArvNil1 unplaced genomic scaffold, mArvNil1.pat.X SUPER_23	39718248	39717307	1.57e-12	209	321	25.857	N/A
ASR91592.1	149	436	NW_020998607	Eumetopias jubatus	Eumetopias jubatus isolate GAN:26980396 unplaced genomic scaffold, ASM402803v1 scaffold1	24618263	24619204	1.57e-12	209	321	25.857	N/A
ASR91592.1	149	436	NW_020312827	Callorhinus ursinus	Callorhinus ursinus isolate GAN/ISIS: 27379988/994484 unplaced genomic scaffold, ASM326570v1 scaffold85	35211272	35210331	1.57e-12	209	321	25.857	N/A
ASR91592.1	4	436	NC_052053	Arvicola amphibius	Arvicola amphibius chromosome 7, mArvAmp1.2	102194079	102192709	1.57e-12	209	469	23.881	N/A
ASR91592.1	165	420	NC_052053	Arvicola amphibius	Arvicola amphibius chromosome 7, mArvAmp1.2	67077549	67078388	4.74e-07	163	290	27.586	N/A
ASR91592.1	149	436	NC_045600	Zalophus californianus	Zalophus californianus isolate mZalCal1 chromosome 6, mZalCal1.pri.v2	35715305	35714364	1.57e-12	209	321	25.857	N/A
ASR91592.1	149	558	NC_045600	Zalophus californianus	Zalophus californianus isolate mZalCal1 chromosome 6, mZalCal1.pri.v2	16280670	16279312	6.63e-12	204	472	25.000	N/A
ASR91592.1	4	436	NW_020339215	Puma concolor	Puma concolor isolate SC36_Marlon unplaced genomic scaffold, PumCon1.0 scaffold_2168	115550772	115552142	1.57e-12	209	469	24.094	N/A
ASR91592.1	149	436	NC_060071	Meles meles	Meles meles chromosome 6, mMelMel3.1 paternal haplotype	115332159	115333100	1.57e-12	209	321	25.857	N/A
ASR91592.1	149	436	NC_060071	Meles meles	Meles meles chromosome 6, mMelMel3.1 paternal haplotype	89379542	89378607	3.97e-08	172	317	25.237	N/A
ASR91592.1	149	550	NW_020451462	Dromaius novaehollandiae	Dromaius novaehollandiae isolate 6597 unplaced genomic scaffold, droNov1 scaffold_113	2057561	2058907	1.59e-12	209	462	23.593	N/A
ASR91592.1	149	436	NC_009167	Equus caballus	Equus caballus isolate Twilight breed thoroughbred chromosome 24, EquCab3.0	11196359	11197300	1.59e-12	209	321	25.857	N/A
ASR91592.1	149	436	NC_034596	Mus pahari	Mus pahari chromosome 7, PAHARI_EIJ_v1.1	71734633	71735574	1.59e-12	209	321	25.857	N/A
ASR91592.1	149	436	NC_037680	Theropithecus gelada	Theropithecus gelada isolate Dixy chromosome 12, Tgel_1.0	79313228	79312293	1.59e-12	209	320	26.875	N/A
ASR91592.1	149	436	NC_022009	Microtus ochrogaster	Microtus ochrogaster isolate Prairie Vole_2 chromosome 1, MicOch1.0	14391865	14392806	1.59e-12	209	321	25.857	N/A
ASR91592.1	149	436	NC_051341	Rattus norvegicus	Rattus norvegicus strain BN/NHsdMcwi chromosome 6, mRatBN7.2	95129343	95130284	1.59e-12	209	321	25.857	N/A
ASR91592.1	191	558	NC_051341	Rattus norvegicus	Rattus norvegicus strain BN/NHsdMcwi chromosome 6, mRatBN7.2	34625488	34624253	2.66e-08	174	429	24.709	N/A
ASR91592.1	149	436	NW_023144640	Marmota flaviventris	Marmota flaviventris isolate SJ_83 unplaced genomic scaffold, GSC_YBM_2.0 scaffold5	30129631	30128690	1.60e-12	209	321	25.857	N/A
ASR91592.1	149	436	NW_025421290	Mustela putorius furo	Mustela putorius furo isolate JIRA1106 unplaced genomic scaffold, ASM1176430v1.1 tig00000129_pilon_pilon_pilon	17903161	17904102	1.60e-12	209	321	25.857	N/A
ASR91592.1	149	436	NW_019154088	Enhydra lutris kenyoni	Enhydra lutris kenyoni isolate GAN:26980312 unplaced genomic scaffold, ASM228890v2 scaffoldscaffold4	60047085	60048026	1.60e-12	209	321	25.857	N/A
ASR91592.1	149	436	NW_025999900	Marmota marmota marmota	Marmota marmota marmota unplaced genomic scaffold, marMar	3843947	3844888	1.60e-12	209	321	25.857	N/A
ASR91592.1	149	436	NC_062552	Phacochoerus africanus	Phacochoerus africanus isolate WHEZ1 chromosome 9, ROS_Pafr_v1	91228638	91229579	1.60e-12	209	321	25.857	N/A
ASR91592.1	2	436	NC_062552	Phacochoerus africanus	Phacochoerus africanus isolate WHEZ1 chromosome 9, ROS_Pafr_v1	24830641	24829271	2.49e-11	199	469	24.094	N/A
ASR91592.1	149	436	NC_045618	Mustela erminea	Mustela erminea isolate mMusErm1 chromosome 5, mMusErm1.Pri	111601773	111602714	1.60e-12	209	321	25.857	N/A
ASR91592.1	149	436	NC_062284	Lutra lutra	Lutra lutra chromosome 7, mLutLut1.2	111331928	111332869	1.60e-12	209	321	25.857	N/A
ASR91592.1	149	436	NC_058103	Neogale vison	Neovison vison isolate M4711 chromosome 13, ASM_NN_V1	36264171	36263230	1.60e-12	209	321	25.857	N/A
ASR91592.1	4	558	NC_000076	Mus musculus	Mus musculus strain C57BL/6J chromosome 10, GRCm39	14623028	14621241	1.61e-12	209	641	24.805	N/A
ASR91592.1	149	436	NW_017871086	Castor canadensis	Castor canadensis isolate Ward unplaced genomic scaffold, C.can genome v1.0 scaffold_1759	140691	141632	1.63e-12	209	321	25.857	N/A
ASR91592.1	4	436	NW_017619866	Panthera pardus	Panthera pardus isolate Maewha unplaced genomic scaffold, PanPar1.0 scaffold22	7720717	7719347	1.63e-12	209	471	24.204	N/A
ASR91592.1	4	436	NW_022631004	Lontra canadensis	Lontra canadensis isolate GAN:19392208 unplaced genomic scaffold, GSC_riverotter_1.0 scaffold10	20565341	20563977	1.63e-12	209	494	25.101	N/A
ASR91592.1	149	436	NC_062214	Neosciurus carolinensis	Neosciurus carolinensis chromosome 2, mSciCar1.2	163861056	163861997	1.63e-12	209	321	25.857	N/A
ASR91592.1	149	436	NW_007674901	Equus przewalskii	Equus przewalskii isolate Burgud unplaced genomic scaffold, Burgud scaffold1888	158383	157442	1.64e-12	209	321	25.857	N/A
ASR91592.1	149	436	NW_023400715	Halichoerus grypus	Halichoerus grypus isolate 241Hg ecotype Northwest Atlantic unplaced genomic scaffold, Tufts_HGry_1.1 scf7180000021995	1578028	1577087	1.64e-12	209	321	25.857	N/A
ASR91592.1	149	436	NC_013688	Oryctolagus cuniculus	Oryctolagus cuniculus breed Thorbecke inbred chromosome 20, OryCun2.0	12231769	12232710	1.64e-12	209	321	25.857	N/A
ASR91592.1	149	436	NW_022589710	Phoca vitulina	Phoca vitulina isolate PV1807 unplaced genomic scaffold, GSC_HSeal_1.0 scaffold7	36470813	36471754	1.64e-12	209	321	25.857	N/A
ASR91592.1	4	436	NC_059337	Leopardus geoffroyi	Leopardus geoffroyi isolate Oge1 chromosome B3, O.geoffroyi_Oge1_pat1.0	110963963	110965333	1.64e-12	209	471	24.204	N/A
ASR91592.1	149	434	NW_025799647	Equus quagga	Equus quagga isolate Etosha38 unplaced genomic scaffold, UCLA_HA_Equagga_1.0 220_RagTag	5076326	5075391	1.66e-12	209	319	26.019	N/A
ASR91592.1	4	436	NW_024870750	Dipodomys spectabilis	Dipodomys spectabilis isolate Male_0828 unplaced genomic scaffold, ASM1905484v1 ptg000073l	8410462	8411832	1.66e-12	209	469	23.881	N/A
ASR91592.1	149	434	NC_052183	Equus asinus	Equus asinus breed Dezhou chromosome 7, ASM1607732v2	38951441	38952376	1.66e-12	209	319	26.019	N/A
ASR91592.1	149	436	NW_005366214	Myotis brandtii	Myotis brandtii unplaced genomic scaffold, ASM41265v1 scaffold423	604559	603618	1.67e-12	209	321	25.857	N/A
ASR91592.1	149	436	NW_015505036	Miniopterus natalensis	Miniopterus natalensis isolate MN2012-01 unplaced genomic scaffold, Mnat.v1 scaff87	3890324	3889383	1.67e-12	209	321	25.857	N/A
ASR91592.1	149	436	NW_023425344	Molossus molossus	Molossus molossus isolate mMolMol1 unplaced genomic scaffold, mMolMol1.p scaffold_m16_p_1	218724216	218725157	1.67e-12	209	321	25.857	N/A
ASR91592.1	149	436	NW_018657893	Meriones unguiculatus	Meriones unguiculatus strain 243 unplaced genomic scaffold, MunDraft-v1.0 scaffold150	995460	994519	1.68e-12	209	321	25.857	N/A
ASR91592.1	4	436	NW_015552843	Sinocyclocheilus anshuiensis	Sinocyclocheilus anshuiensis isolate Anshui unplaced genomic scaffold, SAMN03320099.WGS_v1.1 scaffold1024	2123819	2122455	1.68e-12	209	473	25.159	N/A
ASR91592.1	4	550	NW_015176139	Gekko japonicus	Gekko japonicus isolate JY-2015 unplaced genomic scaffold, Gekko_japonicus_V1.1 scaffold5249	15894	17669	1.68e-12	209	613	23.002	N/A
ASR91592.1	4	436	NW_025814831	Lynx rufus	Lynx rufus isolate CCGP_SWC_20201006 ecotype Redwood Valley unplaced genomic scaffold, mLynRuf1.p SCAF_17	37592961	37591591	1.68e-12	209	471	24.204	N/A
ASR91592.1	4	436	NW_024412396	Puma yagouaroundi	Puma yagouaroundi ecotype Mexico unplaced genomic scaffold, PumYag 141	40020134	40021504	1.68e-12	209	471	24.204	N/A
ASR91592.1	4	436	NC_062566	Prionailurus viverrinus	Prionailurus viverrinus isolate Anna chromosome B3, UM_Priviv_1.0	106542376	106543746	1.68e-12	209	471	24.204	N/A
ASR91592.1	4	436	NC_056665	Panthera tigris	Panthera tigris isolate Pti1 chromosome B3, P.tigris_Pti1_mat1.1	110239369	110240739	1.68e-12	209	471	24.204	N/A
ASR91592.1	4	436	NC_044308	Lynx canadensis	Lynx canadensis isolate LIC74 chromosome B3, mLynCan4.pri.v2	110698067	110699437	1.68e-12	209	471	24.204	N/A
ASR91592.1	4	436	NC_056684	Panthera leo	Panthera leo isolate Ple1 chromosome B3, P.leo_Ple1_pat1.1	110313102	110314472	1.68e-12	209	471	24.204	N/A
ASR91592.1	4	436	NC_058373	Felis catus	Felis catus isolate Fca126 chromosome B3, F.catus_Fca126_mat1.0	110640298	110641668	1.68e-12	209	471	24.204	N/A
ASR91592.1	4	436	NC_057355	Prionailurus bengalensis	Prionailurus bengalensis isolate Pbe53 chromosome B3, Fcat_Pben_1.1_paternal_pri	111517882	111519252	1.68e-12	209	471	24.204	N/A
ASR91592.1	149	436	NW_006288250	Myotis davidii	Myotis davidii unplaced genomic scaffold, ASM32734v1 scaffold337	2028616	2027675	1.70e-12	209	321	25.857	N/A
ASR91592.1	149	436	NW_021604585	Grammomys surdaster	Grammomys surdaster isolate TR1022 unplaced genomic scaffold, NIH_TR_1.0 127	5846123	5847064	1.70e-12	209	321	25.857	N/A
ASR91592.1	149	436	NC_050555	Ochotona princeps	Ochotona princeps isolate UAM:Mamm:113957 chromosome 20, OchPri4.0	26845658	26844717	1.70e-12	209	321	25.857	N/A
ASR91592.1	149	436	NC_046289	Rhinolophus ferrumequinum	Rhinolophus ferrumequinum isolate MPI-CBG mRhiFer1 chromosome 6, mRhiFer1_v1.p	31346867	31345926	1.70e-12	209	321	25.857	N/A
ASR91592.1	149	436	NC_051310	Choloepus didactylus	Choloepus didactylus isolate mChoDid1 chromosome 4, mChoDid1.pri	46950584	46949643	1.70e-12	209	321	25.857	N/A
ASR91592.1	149	436	NW_004454173	Ceratotherium simum simum	Ceratotherium simum simum isolate SDZICR_KB13650 unplaced genomic scaffold, CerSimSim1.0 scaffold00018	11223567	11224508	1.71e-12	209	321	25.857	N/A
ASR91592.1	4	436	NW_012267218	Dipodomys ordii	Dipodomys ordii isolate 6190 unplaced genomic scaffold, Dord_2.0 Scaffold2	31062905	31061535	1.71e-12	209	469	23.881	N/A
ASR91592.1	149	558	NC_062286	Lutra lutra	Lutra lutra chromosome 9, mLutLut1.2	101488993	101490351	1.71e-12	209	472	25.000	N/A
ASR91592.1	149	436	NW_024346065	Pteropus giganteus	Pteropus giganteus unplaced genomic scaffold, Ma_sr-lr_union100	292401	293342	1.74e-12	209	321	25.857	N/A
ASR91592.1	149	436	NW_006408585	Chrysochloris asiatica	Chrysochloris asiatica unplaced genomic scaffold, ChrAsi1.0 scaffold00067	550446	549505	1.74e-12	209	321	25.857	N/A
ASR91592.1	149	436	NW_024465553	Ochotona curzoniae	Ochotona curzoniae isolate NIBS_2020 unplaced genomic scaffold, NIBS_Ocur_1.0 contig_2688	24131040	24130099	1.74e-12	209	321	25.857	N/A
ASR91592.1	149	436	NC_056021	Peromyscus maniculatus bairdii	Peromyscus maniculatus bairdii isolate BW chromosome 14, HU_Pman_2.1.3	46083599	46084540	1.74e-12	209	321	25.857	N/A
ASR91592.1	149	436	NC_064828	Elephas maximus indicus	Elephas maximus indicus isolate mEleMax1 chromosome 10, mEleMax1 primary haplotype	76840089	76841030	1.74e-12	209	321	25.857	N/A
ASR91592.1	149	436	NC_046160	Rattus rattus	Rattus rattus isolate New Zealand chromosome 7, Rrattus_CSIRO_v1	90564745	90565686	1.74e-12	209	321	25.857	N/A
ASR91592.1	149	436	NW_023416306	Rousettus aegyptiacus	Rousettus aegyptiacus isolate mRouAeg1 unplaced genomic scaffold, mRouAeg1.p scaffold_m13_p_3	145730312	145731253	1.74e-12	209	321	25.857	N/A
ASR91592.1	149	436	NW_020539924	Urocitellus parryii	Urocitellus parryii isolate AGS 11-09-20 ecotype Arctic tundra unplaced genomic scaffold, ASM342692v1 scaffold_36	3918790	3919731	1.76e-12	209	321	25.857	N/A
ASR91592.1	149	436	NW_024408640	Ictidomys tridecemlineatus	Ictidomys tridecemlineatus isolate GS200 unplaced genomic scaffold, HiC_Itri_2 Itri5	65947542	65946601	1.76e-12	209	321	25.857	N/A
ASR91592.1	4	436	NC_057861	Dromiciops gliroides	Dromiciops gliroides isolate mDroGli1 chromosome 1, mDroGli1.pri	123093925	123095289	1.76e-12	209	468	24.573	N/A
ASR91592.1	3	436	NW_024101680	Saimiri boliviensis boliviensis	Saimiri boliviensis boliviensis isolate 100643 breed Bolivian squirrel monkey unplaced genomic scaffold, BCM_Sbol_2.0 scaffold.170_obj	256088	254811	1.77e-12	209	462	24.675	N/A
ASR91592.1	149	436	NW_004443946	Trichechus manatus latirostris	Trichechus manatus latirostris isolate Lorelei unplaced genomic scaffold, TriManLat1.0 scaffold00010	16633840	16634781	1.77e-12	209	321	25.857	N/A
ASR91592.1	149	434	NC_060286	Equus quagga	Equus quagga isolate Etosha38 chromosome 20, UCLA_HA_Equagga_1.0	10401062	10401997	1.77e-12	209	319	26.019	N/A
ASR91592.1	4	550	NW_017714221	Alligator mississippiensis	Alligator mississippiensis isolate KSC_2009_1 unplaced genomic scaffold, ASM28112v4	5385138	5386913	1.80e-12	209	610	22.787	N/A
ASR91592.1	149	436	NW_003852510	Otolemur garnettii	Otolemur garnettii isolate 467f Iridium unplaced genomic scaffold, OtoGar3 scaffold00115	5892649	5891708	1.82e-12	209	321	25.857	N/A
ASR91592.1	149	436	NW_025577928	Ursus americanus	Ursus americanus isolate UA15103 ecotype Eastern unplaced genomic scaffold, gsc_jax_bbear_1.0 contig_4946_segment0	2627538	2626597	1.82e-12	209	321	25.857	N/A
ASR91592.1	149	436	NW_012150840	Propithecus coquereli	Propithecus coquereli isolate 6110/MARCELLA unplaced genomic scaffold, Pcoq_1.0 Scaffold5	5491520	5492461	1.82e-12	209	321	25.857	N/A
ASR91592.1	149	436	NW_025929595	Ursus arctos	Ursus arctos isolate Adak ecotype North America unplaced genomic scaffold, UrsArc1.0 HiC_scaffold_22	11273326	11274267	1.82e-12	209	321	25.857	N/A
ASR91592.1	149	436	NW_024425008	Ursus maritimus	Ursus maritimus isolate PB19 unplaced genomic scaffold, ASM1731132v1 scaffold_25	34230174	34229233	1.82e-12	209	321	25.857	N/A
ASR91592.1	149	436	NC_048231	Ailuropoda melanoleuca	Ailuropoda melanoleuca isolate Jingjing chromosome 14, ASM200744v2	6823342	6824283	1.82e-12	209	321	25.857	N/A
ASR91592.1	149	436	NC_033662	Microcebus murinus	Microcebus murinus isolate mixed chromosome 3, Mmur_3.0	37977323	37976382	1.82e-12	209	321	25.857	N/A
ASR91592.1	149	436	NC_033662	Microcebus murinus	Microcebus murinus isolate mixed chromosome 3, Mmur_3.0	116332348	116333283	1.58e-10	193	321	26.480	N/A
ASR91592.1	149	436	NC_054829	Vulpes lagopus	Vulpes lagopus strain Blue_001 chromosome 6, ASM1834538v1	34485095	34484154	1.82e-12	209	321	25.857	N/A
ASR91592.1	149	436	NC_059128	Lemur catta	Lemur catta isolate mLemCat1 chromosome 1, mLemCat1.pri	33619304	33618363	1.82e-12	209	321	25.857	N/A
ASR91592.1	149	436	NW_020356506	Vulpes vulpes	Vulpes vulpes strain TameXAggressive cross unplaced genomic scaffold, VulVul2.2 scaffold72	103458	104399	1.84e-12	209	321	25.857	N/A
ASR91592.1	149	558	NC_057411	Cervus canadensis	Cervus canadensis isolate Bull #8, Minnesota chromosome 26, ASM1932006v1	3939967	3941325	1.84e-12	209	471	24.628	N/A
ASR91592.1	149	436	NW_003613728	Cricetulus griseus	Cricetulus griseus unplaced genomic scaffold, CriGri_1.0 scaffold915	2206066	2207007	1.85e-12	209	321	25.857	N/A
ASR91592.1	149	436	NW_006438074	Pteropus alecto	Pteropus alecto unplaced genomic scaffold, ASM32557v1 scaffold276	3250904	3251845	1.85e-12	209	321	25.857	N/A
ASR91592.1	149	436	NW_026057582	Panthera uncia	Panthera uncia isolate 11264 chromosome B3 unlocalized genomic scaffold, Puncia_PCG_1.0 HiC_scaffold_1	35591654	35590713	1.87e-12	209	321	25.857	N/A
ASR91592.1	149	550	NC_046284	Rhinolophus ferrumequinum	Rhinolophus ferrumequinum isolate MPI-CBG mRhiFer1 chromosome 1, mRhiFer1_v1.p	7432976	7431636	1.90e-12	209	464	25.216	N/A
ASR91592.1	149	436	NW_023601104	Talpa occidentalis	Talpa occidentalis isolate TD23 unplaced genomic scaffold, MPIMG_talOcc4 talOcc4.11	71807408	71808349	1.93e-12	209	321	25.857	N/A
ASR91592.1	4	550	NW_017728947	Crocodylus porosus	Crocodylus porosus isolate Cpor-Errol unplaced genomic scaffold, CroPor_comp1	104771265	104769490	1.93e-12	209	624	22.436	N/A
ASR91592.1	149	558	NC_064562	Orcinus orca	Orcinus orca chromosome 4, mOrcOrc1.1	46858356	46859714	1.93e-12	209	470	24.681	N/A
ASR91592.1	4	550	NC_060157	Micropterus dolomieu	Micropterus dolomieu isolate WLL.071019.BEF.003 ecotype Adirondacks linkage group LG08, ASM2129224v1	19490421	19488652	1.95e-12	209	637	24.019	N/A
ASR91592.1	4	436	NC_050456	Onychomys torridus	Onychomys torridus chromosome 14, mOncTor1.1	44990356	44991726	1.95e-12	209	469	23.881	N/A
ASR91592.1	149	436	NW_009756426	Haliaeetus albicilla	Haliaeetus albicilla isolate BGI_N329 unplaced genomic scaffold, ASM69140v1 Scaffold43881	1890	949	1.95e-12	207	320	25.000	N/A
ASR91592.1	149	434	NW_010252412	Eurypyga helias	Eurypyga helias isolate BGI_N326 unplaced genomic scaffold, ASM69077v1 scaffold25585	985	1920	1.97e-12	207	318	25.157	N/A
ASR91592.1	149	436	NW_018340754	Odocoileus virginianus texanus	Odocoileus virginianus texanus isolate animal Pink-7 unplaced genomic scaffold, Ovir.te_1.0 scaffold712	630441	629500	1.98e-12	208	320	25.625	N/A
ASR91592.1	149	436	NW_007370659	Eptesicus fuscus	Eptesicus fuscus isolate BU_THK_EF1 unplaced genomic scaffold, EptFus1.0 scaffold00009	11560204	11559263	1.98e-12	208	321	25.857	N/A
ASR91592.1	149	436	NW_024429186	Mesocricetus auratus	Mesocricetus auratus isolate SY011 unplaced genomic scaffold, BCM_Maur_2.0 Super-Scaffold_15014	40269203	40268262	1.98e-12	208	321	25.857	N/A
ASR91592.1	149	550	NW_018150970	Pogona vitticeps	Pogona vitticeps unplaced genomic scaffold, pvi1.1.0 contig20350	577696	579042	2.00e-12	208	465	23.871	N/A
ASR91592.1	149	436	NW_004524583	Octodon degus	Octodon degus isolate 3935 unplaced genomic scaffold, OctDeg1.0 scaffold00007	18114925	18113984	2.00e-12	208	320	25.625	N/A
ASR91592.1	4	436	NC_050574	Trichosurus vulpecula	Trichosurus vulpecula isolate mTriVul1 chromosome 2, mTriVul1.pri	415309627	415308263	2.00e-12	208	469	24.520	N/A
ASR91592.1	4	550	NC_050574	Trichosurus vulpecula	Trichosurus vulpecula isolate mTriVul1 chromosome 2, mTriVul1.pri	447852793	447854553	6.75e-08	170	610	22.787	N/A
ASR91592.1	149	436	NW_004955466	Chinchilla lanigera	Chinchilla lanigera isolate Chin_1 unplaced genomic scaffold, ChiLan1.0 scaffold00065	5346503	5345562	2.02e-12	208	320	25.625	N/A
ASR91592.1	149	436	NC_034581	Mus caroli	Mus caroli chromosome 12, CAROLI_EIJ_v1.1	70942678	70943619	2.02e-12	208	321	25.857	N/A
ASR91592.1	149	436	NW_010497726	Chlamydotis macqueenii	Chlamydotis macqueenii isolate BGI_N324 unplaced genomic scaffold, ASM69519v1 scaffold18925	625	1566	2.02e-12	207	320	25.000	N/A
ASR91592.1	4	436	NW_004545910	Sorex araneus	Sorex araneus isolate GB8-d unplaced genomic scaffold, SorAra2.0 scaffold00055	9424579	9423209	2.04e-12	208	492	23.780	N/A
ASR91592.1	4	562	NC_064419	Astyanax mexicanus	Astyanax mexicanus isolate ESR-SI-001 chromosome 12, AstMex3_surface	41535817	41534018	2.07e-12	208	623	23.596	N/A
ASR91592.1	4	436	NC_064250	Canis lupus dingo	Canis lupus dingo isolate Sandy chromosome 8, ASM325472v2	39059658	39061028	2.09e-12	208	469	23.881	N/A
ASR91592.1	149	558	NC_064250	Canis lupus dingo	Canis lupus dingo isolate Sandy chromosome 8, ASM325472v2	6698815	6700158	2.74e-11	199	475	25.053	N/A
ASR91592.1	4	436	NC_051812	Canis lupus familiaris	Canis lupus familiaris isolate SID07034 breed Labrador retriever chromosome 8, ROS_Cfam_1.0	39188671	39190041	2.09e-12	208	469	23.881	N/A
ASR91592.1	149	436	NC_051812	Canis lupus familiaris	Canis lupus familiaris isolate SID07034 breed Labrador retriever chromosome 8, ROS_Cfam_1.0	6829617	6830537	1.19e-10	194	320	25.938	N/A
ASR91592.1	149	436	NW_010745017	Balearica regulorum gibbericeps	Balearica regulorum gibbericeps isolate BGI_N312 unplaced genomic scaffold, ASM70989v1 scaffold23342	924	1865	2.09e-12	207	320	25.000	N/A
ASR91592.1	149	436	NW_009593473	Cariama cristata	Cariama cristata isolate BGI_N322 unplaced genomic scaffold, ASM69053v1 scaffold32110	906	1847	2.10e-12	207	320	25.000	N/A
ASR91592.1	149	436	NW_009208323	Fulmarus glacialis	Fulmarus glacialis isolate BGI_N327 unplaced genomic scaffold, ASM69083v1 Scaffold48364	1889	948	2.13e-12	206	320	25.000	N/A
ASR91592.1	4	436	NC_063174	Perognathus longimembris pacificus	Perognathus longimembris pacificus isolate PPM17 chromosome 14, ASM2315922v1	33440263	33441633	2.14e-12	208	469	23.881	N/A
ASR91592.1	149	436	NW_006921675	Orycteropus afer afer	Orycteropus afer afer isolate SDZICR_OR568_19922 unplaced genomic scaffold, OryAfe1.0 scaffold00088	815554	816495	2.16e-12	208	321	25.857	N/A
ASR91592.1	149	549	NC_023196	Lepisosteus oculatus	Lepisosteus oculatus isolate Spotted Gar 1 linkage group LG18, LepOcu1	6256148	6254811	2.18e-12	208	462	24.892	N/A
ASR91592.1	149	436	NC_051075	Peromyscus leucopus	Peromyscus leucopus breed LL Stock chromosome 14, UCI_PerLeu_2.1	44222882	44223823	2.22e-12	208	321	25.857	N/A
ASR91592.1	4	558	NW_022611650	Hylobates moloch	Hylobates moloch isolate HMO894 unplaced genomic scaffold, HMol_V2 SCAF_00008	72075704	72073917	2.22e-12	208	624	22.596	N/A
ASR91592.1	149	434	NW_009300088	Gavia stellata	Gavia stellata isolate BGI_N328 unplaced genomic scaffold, ASM69087v1 scaffold42928	1985	1050	2.27e-12	206	318	25.157	N/A
ASR91592.1	4	550	NW_017729025	Gavialis gangeticus	Gavialis gangeticus isolate Ggan-Ray unplaced genomic scaffold, GavGan_comp1	17525445	17527220	2.28e-12	208	624	22.436	N/A
ASR91592.1	149	434	NC_057719	Chiloscyllium plagiosum	Chiloscyllium plagiosum isolate BGI_BamShark_2017 chromosome 10, ASM401019v2	1174872	1175801	2.36e-12	208	319	26.332	N/A
ASR91592.1	149	562	NC_041713	Denticeps clupeoides	Denticeps clupeoides chromosome 7, fDenClu1.1	2280567	2281937	2.40e-12	208	475	24.632	N/A
ASR91592.1	149	562	NC_044555	Rhinopithecus roxellana	Rhinopithecus roxellana isolate Shanxi Qingling chromosome 7, ASM756505v1	145995591	145996961	2.40e-12	208	474	24.473	N/A
ASR91592.1	149	434	NW_025965310	Myodes glareolus	Myodes glareolus unplaced genomic scaffold, Bank_vole1_10x scf_75	4999829	4998894	2.42e-12	208	319	26.019	N/A
ASR91592.1	4	558	NC_051353	Rattus norvegicus	Rattus norvegicus strain BN/NHsdMcwi chromosome 18, mRatBN7.2	16210636	16212423	2.48e-12	208	644	24.068	N/A
ASR91592.1	149	400	NC_051353	Rattus norvegicus	Rattus norvegicus strain BN/NHsdMcwi chromosome 18, mRatBN7.2	47467883	47467056	7.21e-06	153	287	26.481	N/A
ASR91592.1	149	436	NW_023379128	Oncorhynchus keta	Oncorhynchus keta isolate Oke142-1_Chum_Gynogen unplaced genomic scaffold, Oket_V1 Oket_scaffold11522	27726	26791	2.51e-12	207	321	27.103	N/A
ASR91592.1	4	436	NW_005871467	Myotis lucifugus	Myotis lucifugus unplaced genomic scaffold, Myoluc2.0 scaffold_419	703787	705157	2.52e-12	208	492	23.780	N/A
ASR91592.1	149	558	NC_057820	Cervus elaphus	Cervus elaphus chromosome 6, mCerEla1.1	44623027	44621669	2.53e-12	208	471	24.628	N/A
ASR91592.1	149	436	NC_052536	Gallus gallus	Gallus gallus isolate bGalGal1 chromosome 5, bGalGal1.mat.broiler.GRCg7b	52386382	52385441	2.61e-12	207	320	25.000	N/A
ASR91592.1	149	436	NC_034414	Numida meleagris	Numida meleagris isolate 19003 breed g44 Domestic line chromosome 6, NumMel1.0	54498699	54497758	2.64e-12	207	320	25.000	N/A
ASR91592.1	149	436	NW_010127743	Pterocles gutturalis	Pterocles gutturalis isolate BGI_N339 unplaced genomic scaffold, ASM69924v1 scaffold414	544	1485	2.65e-12	206	320	25.000	N/A
ASR91592.1	4	436	NW_013952405	Austrofundulus limnaeus	Austrofundulus limnaeus strain Quisiro unplaced genomic scaffold, Austrofundulus_limnaeus-1.0 Scaffold3	6749607	6748243	2.68e-12	207	472	25.000	N/A
ASR91592.1	4	436	NW_025732802	Micropterus dolomieu	Micropterus dolomieu isolate WLL.071019.BEF.003 ecotype Adirondacks unplaced genomic scaffold, ASM2129224v1 contig_3812	1919	555	2.70e-12	206	469	24.733	N/A
ASR91592.1	4	550	NC_043986	Myripristis murdjan	Myripristis murdjan chromosome 7, fMyrMur1.1	12604004	12602235	2.73e-12	207	615	23.740	N/A
ASR91592.1	149	436	NC_047530	Melopsittacus undulatus	Melopsittacus undulatus isolate bMelUnd1 chromosome 4, bMelUnd1.mat.Z	19565655	19566596	2.75e-12	207	320	25.000	N/A
ASR91592.1	4	436	NC_052961	Oreochromis aureus	Oreochromis aureus strain Israel breed Guangdong linkage group 20, ZZ_aureus	21411270	21409906	2.78e-12	207	472	24.788	N/A
ASR91592.1	4	558	NC_062287	Lutra lutra	Lutra lutra chromosome 10, mLutLut1.2	11060727	11062514	2.78e-12	207	631	22.979	N/A
ASR91592.1	149	436	NW_023630621	Nematolebias whitei	Nematolebias whitei isolate Nwh7 unplaced genomic scaffold, NemWhi1 Nwh_scaf_12076	1197	262	2.80e-12	204	318	25.157	N/A
ASR91592.1	149	436	NW_004567114	Condylura cristata	Condylura cristata isolate star-nosed mole 26May11 unplaced genomic scaffold, ConCri1.0 scaffold00013	28347436	28346495	2.83e-12	207	321	25.857	N/A
ASR91592.1	149	436	NW_004973393	Columba livia	Columba livia breed Danish Tumbler unplaced genomic scaffold, Cliv_1.0 scaffold218	3135927	3136868	2.85e-12	207	320	25.000	N/A
ASR91592.1	4	436	NC_054395	Toxotes jaculatrix	Toxotes jaculatrix isolate fToxJac2 chromosome 2, fToxJac2.pri	16012662	16014026	2.85e-12	207	472	24.788	N/A
ASR91592.1	149	436	NW_025927790	Anser cygnoides	Anser cygnoides isolate SCWG-2014 breed Sichuan white goose unplaced genomic scaffold, GooseV1.0 scaffold129	2023333	2022392	2.90e-12	207	320	25.000	N/A
ASR91592.1	149	436	NW_023336615	Cygnus atratus	Cygnus atratus isolate AKBS03 ecotype Queensland, Australia unplaced genomic scaffold, Cygnus_atratus_primary_v1.0 000028F	7944693	7945634	2.90e-12	207	320	25.000	N/A
ASR91592.1	149	436	NC_045563	Aythya fuligula	Aythya fuligula isolate bAytFul2 chromosome 5, bAytFul2.pri	7728069	7729010	2.90e-12	207	320	25.000	N/A
ASR91592.1	149	436	NC_049173	Cygnus olor	Cygnus olor isolate bCygOlo1 chromosome 5, bCygOlo1.pri.v2	7927162	7928103	2.90e-12	207	320	25.000	N/A
ASR91592.1	149	436	NC_051776	Anas platyrhynchos	Anas platyrhynchos isolate Z2 breed Pekin duck chromosome 5, ZJU1.0	8225221	8226162	2.90e-12	207	320	25.000	N/A
ASR91592.1	149	436	NW_020451071	Apteryx rowi	Apteryx rowi isolate R43461 unplaced genomic scaffold, aptRow1 scaffold_78	1114071	1113130	2.95e-12	207	320	25.000	N/A
ASR91592.1	149	436	NW_013990043	Apteryx mantelli mantelli	Apteryx australis mantelli unplaced genomic scaffold, AptMant0 scaffold15	32771264	32770323	2.95e-12	207	320	25.000	N/A
ASR91592.1	149	434	NW_009161625	Phalacrocorax carbo	Phalacrocorax carbo isolate BGI_N336 unplaced genomic scaffold, ASM70892v1 scaffold34967	1633	698	2.99e-12	205	318	25.157	N/A
ASR91592.1	4	436	NC_046361	Fundulus heteroclitus	Fundulus heteroclitus isolate FHET01 chromosome 1, MU-UCD_Fhet_4.1	18837216	18838580	3.00e-12	207	492	26.016	N/A
ASR91592.1	149	550	NC_051064	Peromyscus leucopus	Peromyscus leucopus breed LL Stock chromosome 2, UCI_PerLeu_2.1	127623254	127621914	3.00e-12	207	464	25.000	N/A
ASR91592.1	149	562	NC_048391	Callithrix jacchus	Callithrix jacchus strain cj1700 chromosome 9, Callithrix_jacchus_cj1700_1.1	49821265	49822635	3.03e-12	207	476	25.000	N/A
ASR91592.1	149	436	NW_020455431	Nothoprocta perdicaria	Nothoprocta perdicaria isolate Ctin4 unplaced genomic scaffold, notPer1 scaffold_223	1110452	1109511	3.08e-12	207	320	25.000	N/A
ASR91592.1	4	550	NC_042287	Takifugu rubripes	Takifugu rubripes chromosome 3, fTakRub1.2	9010011	9011780	3.08e-12	207	609	23.974	N/A
ASR91592.1	4	436	NC_054556	Polyodon spathula	Polyodon spathula isolate WHYD16114869_AA chromosome 23, ASM1765450v1	19100776	19099412	3.08e-12	207	481	24.740	N/A
ASR91592.1	4	436	NC_054556	Polyodon spathula	Polyodon spathula isolate WHYD16114869_AA chromosome 23, ASM1765450v1	19105302	19106666	1.02e-11	203	481	24.740	N/A
ASR91592.1	149	436	NW_020799101	Athene cunicularia	Athene cunicularia isolate RWA chromosome 5 unlocalized genomic scaffold, athCun1 chr5_part1	7370289	7369348	3.08e-12	207	320	25.000	N/A
ASR91592.1	4	549	NC_049535	Electrophorus electricus	Electrophorus electricus isolate fEleEle1 chromosome 1, fEleEle1.pri	33534507	33536273	3.11e-12	207	610	23.770	N/A
ASR91592.1	149	562	NC_049535	Electrophorus electricus	Electrophorus electricus isolate fEleEle1 chromosome 1, fEleEle1.pri	35735936	35737306	6.64e-11	196	475	24.632	N/A
ASR91592.1	149	545	NC_049535	Electrophorus electricus	Electrophorus electricus isolate fEleEle1 chromosome 1, fEleEle1.pri	33993192	33994517	1.42e-09	185	457	24.070	N/A
ASR91592.1	149	405	NC_049535	Electrophorus electricus	Electrophorus electricus isolate fEleEle1 chromosome 1, fEleEle1.pri	35711588	35712430	6.67e-07	162	290	27.241	N/A
ASR91592.1	149	436	NW_009661602	Dryobates pubescens	Picoides pubescens isolate BGI_N307 unplaced genomic scaffold, ASM69900v1 scaffold70	1161883	1160942	3.13e-12	207	320	25.000	N/A
ASR91592.1	4	436	NC_042633	Rhinatrema bivittatum	Rhinatrema bivittatum chromosome 19, aRhiBiv1.1	28583955	28582591	3.13e-12	207	479	24.635	N/A
ASR91592.1	149	436	NW_009944129	Nestor notabilis	Nestor notabilis isolate BGI_N333 unplaced genomic scaffold, ASM69687v1 scaffold12279	47703	46762	3.15e-12	207	320	25.000	N/A
ASR91592.1	153	558	NW_024543256	Microtus oregoni	Microtus oregoni isolate MIOR12 unplaced genomic scaffold, Mior012 000050F_ref0000143	2669813	2671159	3.16e-12	207	468	25.214	N/A
ASR91592.1	149	436	NW_019776393	Cyanistes caeruleus	Cyanistes caeruleus isolate BT333_1 chromosome 5 unlocalized genomic scaffold, cyaCae2 chr5_part1	7318131	7319072	3.16e-12	207	320	25.000	N/A
ASR91592.1	4	436	NC_044031	Microcaecilia unicolor	Microcaecilia unicolor chromosome 1, aMicUni1.1	36149186	36150550	3.16e-12	207	482	23.859	N/A
ASR91592.1	4	436	NC_044031	Microcaecilia unicolor	Microcaecilia unicolor chromosome 1, aMicUni1.1	36147719	36146355	1.45e-10	193	482	24.066	N/A
ASR91592.1	149	436	NW_010177234	Mesitornis unicolor	Mesitornis unicolor isolate BGI_N332 unplaced genomic scaffold, ASM69576v1 scaffold33923	47441	46500	3.20e-12	207	320	25.000	N/A
ASR91592.1	149	436	NW_008629133	Merops nubicus	Merops nubicus isolate BGI_N331 unplaced genomic scaffold, ASM69184v1 scaffold12339	50932	49991	3.21e-12	207	320	25.000	N/A
ASR91592.1	149	436	NW_009857244	Leptosomus discolor	Leptosomus discolor isolate BGI_N330 unplaced genomic scaffold, ASM69178v1 Scaffold38003	1875	934	3.22e-12	205	320	25.000	N/A
ASR91592.1	149	436	NW_009649929	Charadrius vociferus	Charadrius vociferus isolate BGI_N301 unplaced genomic scaffold, ASM70802v2 scaffold308	524086	523145	3.24e-12	207	320	25.000	N/A
ASR91592.1	149	436	NW_010973380	Haliaeetus leucocephalus	Haliaeetus leucocephalus isolate CR32 unplaced genomic scaffold, Haliaeetus_leucocephalus-4.0 Scaffold944	2045527	2044586	3.24e-12	207	320	25.000	N/A
ASR91592.1	149	436	NW_008794627	Aptenodytes forsteri	Aptenodytes forsteri isolate BGI_AS27 unplaced genomic scaffold, ASM69914v1 Scaffold479	561379	560438	3.30e-12	207	320	25.000	N/A
ASR91592.1	149	436	NW_009105314	Pelecanus crispus	Pelecanus crispus isolate BGI_N334 unplaced genomic scaffold, ASM68737v1 scaffold51608	612	1553	3.32e-12	207	320	25.000	N/A
ASR91592.1	149	436	NW_010581636	Tinamus guttatus	Tinamus guttatus isolate BGI_N309 unplaced genomic scaffold, ASM70537v2 scaffold3453	84830	85771	3.33e-12	207	320	25.000	N/A
ASR91592.1	149	436	NW_010564460	Phaethon lepturus	Phaethon lepturus isolate BGI_N335 unplaced genomic scaffold, ASM68728v1 scaffold23899	932	1873	3.38e-12	206	320	25.000	N/A
ASR91592.1	149	436	NW_009953726	Chaetura pelagica	Chaetura pelagica isolate M959 unplaced genomic scaffold, ChaPel_1.0 scaffold36	1203849	1202908	3.38e-12	207	320	25.000	N/A
ASR91592.1	149	436	NW_004930326	Falco peregrinus	Falco peregrinus unplaced genomic scaffold, F_peregrinus_v1.0 scaffold159_1	1880669	1881610	3.44e-12	206	320	25.000	N/A
ASR91592.1	149	436	NW_004994638	Falco cherrug	Falco cherrug unplaced genomic scaffold, F_cherrug_v1.0 scaffold34_1	556989	556048	3.44e-12	206	320	25.000	N/A
ASR91592.1	149	436	NW_008825612	Pygoscelis adeliae	Pygoscelis adeliae isolate BGI_AS28 unplaced genomic scaffold, ASM69910v1 Scaffold179	535595	534654	3.44e-12	206	320	25.000	N/A
# TBLASTN 2.13.0+
# Query: AMR36270.1 |P6|Cucurbit chlorotic yellows virus|Crinivirus|Closteroviridae||China: Henan|China|2014-08-06|2016-03-28T00:00:00Z|P6 [Cucurbit chlorotic yellows virus]
# Database: ref_euk_rep_genomes
# 0 hits found
# TBLASTN 2.13.0+
# Query: AJS10648.1 |p22|Tomato chlorosis virus|Crinivirus|Closteroviridae|||||2015-03-11T00:00:00Z|p22 [Tomato chlorosis virus]
# Database: ref_euk_rep_genomes
# 0 hits found
# TBLASTN 2.13.0+
# Query: AJS10680.1 |p9|Tomato chlorosis virus|Crinivirus|Closteroviridae||South Korea|South Korea||2015-03-11T00:00:00Z|p9 [Tomato chlorosis virus]
# Database: ref_euk_rep_genomes
# 0 hits found
# TBLASTN 2.13.0+
# Query: AJS10712.1 |p4|Tomato chlorosis virus|Crinivirus|Closteroviridae||South Korea|South Korea||2015-03-11T00:00:00Z|p4 [Tomato chlorosis virus]
# Database: ref_euk_rep_genomes
# 0 hits found
# TBLASTN 2.13.0+
# Query: BAQ08208.1 |59 kDa protein|Persimmon virus B|Olivavirus|Closteroviridae|Diospyros virginiana|Japan|Japan||2014-12-25T00:00:00Z|59 kDa protein [Persimmon virus B]
# Database: ref_euk_rep_genomes
# 0 hits found
# BLAST processed 51 queries
```
